# Compatibility logic of human enhancer and promoter sequences

**DOI:** 10.1101/2021.10.23.462170

**Authors:** Drew T. Bergman, Thouis R. Jones, Vincent Liu, Layla Siraj, Helen Y. Kang, Joseph Nasser, Michael Kane, Tung H. Nguyen, Sharon R. Grossman, Charles P. Fulco, Eric S. Lander, Jesse M. Engreitz

## Abstract

Gene regulation in the human genome is controlled by distal enhancers that activate specific nearby promoters. One model for the specificity of enhancer-promoter regulation is that different promoters might have sequence-encoded preferences for distinct classes of enhancers, for example mediated by interacting sets of transcription factors or cofactors. This “biochemical compatibility” model has been supported by observations at individual human promoters and by genome-wide measurements in *Drosophila*. However, the degree to which human enhancers and promoters are intrinsically compatible or specific has not been systematically measured, and how their activities combine to control RNA expression remains unclear. To address these questions, we designed a high-throughput reporter assay called enhancer x promoter (ExP) STARR-seq and applied it to examine the combinatorial compatibilities of 1,000 enhancer and 1,000 promoter sequences in human K562 cells. We identify a simple logic for enhancer-promoter compatibility – virtually all enhancers activated all promoters by similar amounts, and intrinsic enhancer and promoter activities combine multiplicatively to determine RNA output (*R^2^*=0.82). In addition, two classes of enhancers and promoters showed subtle preferential effects. Promoters of housekeeping genes contained built-in activating sequences, corresponding to motifs for factors such as GABPA and YY1, that correlated with both stronger autonomous promoter activity and enhancer activity, and weaker responsiveness to distal enhancers. Promoters of context-specific genes lacked these motifs and showed stronger responsiveness to enhancers. Together, this systematic assessment of enhancer-promoter compatibility suggests a multiplicative model tuned by enhancer and promoter class to control gene transcription in the human genome.

## Supplementary material for "Compatibility logic of human enhancer and promoter sequences": Table S10 (part 1 of 4)

```
ATATAGGTACAGGTGATGTCTACATTTTCCTTTGGGATGGATGTGGCCTACCTAGGCTAAGATCACGCTATGACATTTAGTCTCTTTGGAGAGCAAGTCTGTGTTGATTCCAGCAGGATG
GGGCAGCAGGGGCTGGTTGCTAGGATGTCTGAAAACAGAGGATACTACTGGAGTGGAGGAGTGGAAGCAGCCCAGCAGGCCCACTGGTAGCCGTGAGTGTGAGGATAGCTTATCGGTAGC
CCATCACTAAGGGCTGGCCATTCAGTTGCACTGACCTACAGTGAGGAAAAACAGTATGGGACTCATTATTGCATTATAAGGGAGCCACTGCAACAAAGCCTAGCCCCAGATGGCCTGGCA
AGAAACAGGCCACCAGCTGGAAATAAGGTTGTGAGTCACCCTCAGAAAATCAACATTGCATAGTGATGACTGTTTCTGGGCCTTGCCCAACCTCCAGTGTGATAACATTGCCGTGACATC
ATCTGAGCTGTAAAGAGAATAGAATGTTATAAATTGATATAGAGGTCTTTGTTTAGTGTTCCTTCTGTGCTATGAATGATAGACTGCTTTAGAGAGAGATAATCAGACCCATGCCCAATA
GAGCAGTGAATTCCCAGAGATAAGTGTGTTGTAAATTGCTCCCAATGGAGAGCTAGGCAGAGAAGAGATCCAGGCCTGGCCCCACATGGGTAAGTTTGGGCTAGGTCCAGATCTGATAGG
CCAGAGGGAGCAGGCCCCCTCCCTTTGCTAGAATGACTGAGTGAATAAGTGAGTAGGAGGCTTCTATATGGAGAGCGAGGCCTGCCTCTGGAAGGCATGGGGTGGGAGAATTGAGATCTG
TCTCCTGGCTAACTCTTACTTGTCCTTCAAGTCAGGGGTGCTCCCACAGGACCCAGTACTTCTTGGATCTCAGCTCCTGTCACACAGTATTGTGACCGCTGAGCTGACTGCTTGTCAGTC
TCTCCACTAGATTGGAAGCCCATGTGTCTTACTCATCCGTCACTCTTCTGTCCGCCCACTCACACAGGAGGCGTCAATAAAAGACACATTGGATATAAACACGTGGGCAAAAGAACTACT
ATAATAGCTAACTGTGCTGTGATAAAGGCACCAGCAGTATCATTGATGCAATGGTGCTACTGGGAAGGGCACTTACAGACCATCTGCTTACCTTCCCCAAGCACAGAGGAAAGAGACTGA
ATCAGACTCAAGAAGGTTTATGAGTCACCAGTAAAGAGAAATTTCAACTGAAGGGAATAAAGAAGCCAGTGCTAGAAGTTTGACAAATCAGCAaaagggcacatagggaacttaaagggc
ATATCACTGAAATGGAAAGTCACTTCTTGTTTCACTTGACATTAGCAGTAAATTGGAAGAAAGTACTCCAGTGTGGCAAGACAATATGTAACGgtggcagacatggaggtgcactgctca
AGTATTTTGTCCCTGAGCCGGCGCGCTGATGGGTCCCCCGCCTGGCGATGAGGGCTTCTCCCTCCCTCGGGTCAGCCCGGGTCCTGAGAGGCAAGGCCAGCGATTCCCGGCCTTAGGACC
aactgagTTCACTTGGAGAAAAAGCTGTGAGAAAATGTGTAATGTTGCTATGATCTGGTTCCAGACCTATGGTCTTAACTACTGGCTCTACTGGGTGTGGAGCAGATGACAAACTAGATA
TGTCGTAATCTGTCATATGTCCAACTGTATGCCTGGCAATATTCAGTTATACTCAGAGGCAAAGCCTGGTGATGTGACCCTCCTCCCTGGGTGGCAGTGGCAGGGAGCTTAAGTTTTGCA
CAAACAGCAGATGCATCCACTGTTCCGGAAGAACCCAGCTCACTCCACCTCCTGACCCGTCTTAACATTCAGTCACACCTGGGTTTTAAGCTTTCCTCTCAAACCATAGATACGTACCCA
CAGCACTGGAAATGACAGAATGAGCTCATGTCTTGCTCTAAATTCTGTCACTGCTACAAACTGTGTGAAATGTCACAGGGAGTAGGAGTCATATTTTGTGACCTGTAGTTAACTTTCCGT
GCTGCAGGCAAAGCGCTGATTCTTGTACACTGACTTTGGAACAAATGCCACAGGCCCTAATTGCAGGCTCCAAGGAGTTGAGATTCCATACTGGGGTTGCTGGAGGCAGAAGCCTTCCCA
CTTTCAGGACCCGGACCTGCCCTTCCCCCACGCGGTCCCGCCCAGCCAGCTACACCCTGGCCACAGAGCGCTCACAAAGGCTCAGTGTGTGTATGCCGGGCTGACTCACAGTGGTTCTGG
GCCCAGGCGAGGACCTTCTCAGAGGGGCGGAAGGGGCCCTCTCCCTCCTGGCCATTTTCCATGGGGAGCAGTCAGTAACCAGGACCATGCCAGACTTCAAAAAACAGAGAGGAAAGTGGA
CACCACCTTCTGGGAACAGTCAGAAGCAGAGTCCCGCCCCTGCTGTGGTCCCTGTCAGTCAAAGCTAGGCTCGGCTCCGCCTCCTTCCCGTTTCCCGAGCAACGGCTTTAGTACCTCAGG
CGAAACCCACGAATTCCCTAGCGCCAGCCCTTTGACTTCCTGCCCAAAAATCCGCGAGGTTTTCGAGGAATCACGCGAGGACTCTCCTCCTGGATCCCAAGCCCAGGTTTTTTTTTCAGC
GAATATTTTGGAGCCTTGATGGATAAAGTATGGGATGTTGAGGATCGGGGAATGTATCTAAACTTTCAAGTTGTGTCCTATTCAAAAAACTCCCTTCTAAAAGCATTTTTACGGTATGTA
GGGTTTTAATGTAACAAAATCTCTACTTAATAACAGCGGATCCCCTTTTATTATCTTTGTGCCTACCTGGATGCACGGTTCCAGCATGTTCTCGTCACGAACCACAAGCCCACCAGAGGG
GGTGAGACTCAATGTTTATTTAATGATTGGAGGAAAGAATGAAAGCATAAGTCAGCGAGGCCGAGGCGCTGTGTGTAGATGGCGACAGCCTCCTACACGCCAGGGCTCCACCCGGATCCT
GGCGCCACTGCGGGAGGGCCTGCCCTTGGCTCAGCGTCAGAGTTTGTCCTCTGGGGCCCAACGCAGGGAGCCTGGCCACATGGGAGGGGTGTGGTCCGGAACTCCAACCCCAGGTCCTGC
TTGGCCGCCCCTCCCGCGGCTACGCACTACTCCATCTACTGCTGGCTTGCCCCGGGTCCTTAAGCCAGCGACAGTTTTTATTGCCGAACCCAGGCTGGAAGCGGGCGGCCCTAGGAGCCG
CGCACAACAGCGCAAGCGGGCTGGATACCGGGAGCCGATTCCAGGGCGCCCACAGAAGCAGAATCAGAGGGGTAGGCGGGGGTGGGGCGTGCTGTTCGGCGCTGTGGCCAAAATCCGCCC
GGGCCCATAGCTCCTACCGCGTCCACCTGCAGAGCAGAGGCTCCTCACCAAAAGCCCCACCCCACCGGAGAGGGTCACGCAGGTCCCGGGGAATCCGCACTCCTTAATCGCGTTAGCCGA
CTTTGTTTTATTTGTTTGAGAAGACTTCCCTCTAATGGTTCAGTCCTGTTTTCTGCTTCTCTAAGACTCCATTTGCCATAGATTTTACCAATAAAAGCACCAAATCAACTGCTCAATGCC
ATTTTCTTTTTCAGGTATGGAACACAAGTACTTGTGAATTTGTAAGGACCTTAAATGGACACAAACGAGGCATTGCCTGTTTGCAGTACAGGGACAGGCTGGTAGTGAGTGGCTCATCTG
ACAACACTATCAGGTGAGCAGCAAGTGCCTTGTATCATAAGGGATCAATATTATGCTCCCATTCATTATTAATGCACAGATCATACAAGTCTTCAATTTTGTTATGTTTATAATCAACTG
TATAATTTGGAAGATTTATCCATCCTCTCCCTTCAGTGAAGTATTAAAAGGATGAAAAGGCCATTAAAAAAGAGCTACTGTTTGTTATATCTAAGGAAATTATTCCTAGAAATCACTTGA
ATTGCTCTGAAAACGTACAGTTTTTATAATTAGTACACAAAAGTTCTTGAGAACTGACTTTGCATTTCTATTCTCTGAGAAGAGCTGTCCTGGACAGTGGTGAAAGAAGTGTCTGCCGTG
GCAGAGGGGGAGGTGCTTTGTGAGAACAGGACATCACTGATAATCTGTATCTCTTTCAGTTTGGTGACTTCAGGAAACTGCTTTCTTAGCTTGGTCATTTCCTTCTCAGGCAACTGCGTG
CATTGAATTCGTTTTTATGCCTGGAAGAACCTGTTTACAGAATTATGTAAAGCCCTGTGCTTTGAAAATACATTTTACATTTGAACTTAAACCTACATATTTCTGTGTGAGTTATATAGC
CTGGGAAAAGATGAAGCTCCAAGCTCAGTAGGGGTGGGGCAGAGCAGCCCAGCGGGGACTTGCATCTTGCACAGTGTCAAGAAGAAACTGAAATTAGGGAGGCTCAGACTGAACATGTGG
CAGCCCTGGGCTCATGTGAGGCTCCCCCTTCCCCACACACTTCAGAGGATGCCCTCTACCTCACAGCAGGGCCTGCTCACACTTGCTGTCCCTCTGCCTTTGTACAGGGAGAGCCCAACA
cagtggaccattattctgcctgccacaCGTGGCCTGTCCAAGGACAACCCTGGCTCAGGGACAGAGTGATGAAGAACTGGGCTGGAGCAGGGAGCAGGCTTGTGGGGTCTCTCTGCCTAC
TAAATAGAGGTTGTAGTCTTGTATAAAATGGTAGGAAAGAGTGAAGGTGTAAGTGACATCTCTTTGGAGGAAGACCCAACAGAAGTGATGATGTTTCTGGGTCCTAAAGAATTAATAAgg
CGTTTCCTATGGGCTGTGTATACCGCCCTGCGTTCACTAGCCAATTGAGGCCATTCTTCTTGTTATTTCTTTACCTCCTTGAGTTTCTCAGGAGTTTCAAGGGGGCGCTGTGAAACTGGT
TACTGGGCAGCCAGCAGGCCTTTCCTTGGAGCTGCCTGGCTGCTTGGTTTCCCTGCTGGTAACCAAGCCCTTGTCTGTCTTTCCAGCAACCCAGCCCTTTTCTTATTGTTGCTGTCTGTT
TCCATTTGTTCCTTTTATTCTCCAGGTTTTCCTTGACTCTGATGTTTTTCCCCCTGCTGCACAACAAGCCCTTCTGATCTCTGTGAAAGGCAAACCCGTGTCATTCTTCCAAATCATCAT
GAAGCCACCCTTTAACTCTTTCATCAGCATTAAGTTTCCAACCCCACAGCTGTTATCACGGCCATGAGCTCAGGGGGTTAGAGATACAGGCATGCTCTCTGCTCTCCCTCTTATCTTGGA
GAAATTCAACCTTCCTTTGAAATGGTCATTTGGAAATTACCCGTCTGCTGCTTTCAGCGCAGCAGGCCTGGCTAGCACGCCTGTCCTCCTCGGTTTTCCCCTGAGGACAGCCTTCCAGCA
CTGCCAACTCCCAGGCCCTGCTGCTCGGTGGCCTCCCTCCTGGTATGGAATCTAGTGGCACCTCAAAACCATTTCTGATTGCCTGAGGTAGAAGTGTGAGGCCCCTCACCCTAGCCTCAG
CGGGGGTGGGGGGAAGCAACAAAAATATTCTAAGCCAAGTGGAACTTGAAATACTATAGGCCAAACGTGCTTCTCTTCACTCCAGAAGTACAAGCACGTCAGTGTGGGCCGATTTTCCAC
ATGACTCAAAGAAACCCAAGGGCCCAAGAAGCAGATGGTTCTTTGATGATATAAGCAGGGAACACAGATGATAAAACAATGGACGCTAAAAGTGAGTTTTTGCTTTTTGGACAACATATC
TCTCCCCTTGACTTCATCACGAGGGAGGATAAGGCCTGTTACTCCTCCTATGGATGGTGAAGCTTAGTCACCCATAATGGTGACCCAGAGAAAGGATGAGAGGAACCAACCATTGGTGGG
TCCCTCTGCAGGAGCAGAACAAAGAAAGAGTGGGAACACACAGAAAGTCCATGTCATCCTTTGTGCCATCTGCCTCATGGTGACCTGCGCTGGGTCCACTCCATCTCATTCCCCCATCAT
TAGGCAACACACATCAGGGGTCCAAAACACGGTGGGGAAGGGGGCGGCCGCACGGAGTTGAAGACACTAACCCAGCTAAGCCACATACAGACCCTCACGGCCGCCTGGTCTACACAGGCC
GCCACAGCTACACAGGCTCAGGCCTCAGCCTGGTCACAATGGTCACACCCACACTCTCGGGTCCCACAGTTTTGCGGGAGCGGTGACACACACCCGCTCCCAACTGACCACGCCCACACA
aggcctggggcacacgcgcacacactcatgcacagacacgcacgcacacaTCGAGCCCCGCCCCCGGAAGCACATGAGAGGCACTTGCTTTCACTGACTGAGGGCAGGGCTTGGGGCCCG
CAGCACGGCAGCAGCTTGAGGAATCGCTGCTTCAGCGCTTTTTTAGTGGGCCCTGGAGGGTGGCCTGGGAAGAGAGAAGACCCCAGGAAGGCACATTAACTCCCATTGTCCCTCTGTTCC
CAAAGCCTCAACCCCTTTTCTCTTCTGAGACTTGGGAGTCGGGGAAGCAGGCAGATGAGCCTCCTTTGCATCCCACTCTACCTACAATTGAGAAGTAGGTGGTCTGGGAAGAAGCCTATG
CACACTTCAAGGACTCCCCAACCCAGCCCTAGGAGGGGAGGGGCTCCATCTCCATCCCTTCCCAAAAGCTCAGCTTTAGCTGCCTCATAAACAGGAAATACCTATTAGCCAGGAGGAGGG
AAGGGAGGGGAGCCGCCTGGAGTAGAGAGTTGACCCCCTCCCTCCTGGGGTCCCCAGCTGCTAGCTTTTCTTTCTTAAGTTTCAGTATGGGCTCCAGGGATAGACGATGGAGACTTGGAC
CCCTGAGTGAGCCTGTCCCCTCTCAGGGGCGCGCCCGAGTCGCTCCGGGTTGGCTGCGCCAGTCCAGAGTTAAACTTTCAGCCAATGAAAAAGGGCGCGAGGCGTGACGCACGGAAACGT
AGAGGCGGCTACTGGCTCAAGAGGACGACAGAAGCCAGTCTCTGATGCCCACCGCATTCTCCAGCTTCAGGCCTCAAGCCCTGTAGCCGAGAAGGCGAGGCCTAATGTTACACCACCGGT
CTGTTCCGCCTCCGTTTCGGGGTCCACCCGAAAAGCTTTCAGATCGGATCCTCGGTGAGACGGCACTCGATTAAATAGGTCTGTCTCTACAGGCCAAGGAGGCGGGTTTGGTGCGGCCAC
TCCAAGGCCAAAGCGAGAAAATCTTACTGCGCACGCGCAATAGACAGCCGATGGAGCCACCGATGGAGCCGTCCGGAGGGGAGCAAGAGCCCGGAGCCGTCAGGTACCGAGCACCGGAGG
AACATCGTTGCAGATCCAGCCCCAGGAGCCATAGAGAGGAGGTTTCGTGGGTAAGTGGCTGTCCCTCTCTCTGGATTCAAGCAGGGGTCGGGATGGGGTGCCCCTGAGGCGCAGGCTTGG
CTTTCCCTCTCTGGGATAGGCTGCAGCTTTGCCATGTGAGTGAGGGGAGCACCCAGCCCTCGGCTGAACTCTCCAGAAAATGAAAGTGTGCTTCAGGGAACTCTTTCTCCTCCACTCCAC
CCAGGATCTCTAGGCTTAAGGGCAGGCATGGTCTGGGGCACACAGATCTATCTGTGGGTCATAGGAGAGGGCCTCAGAGGGGACCCAGCAGACCGTGAATATTAACATCAGTAAATATTT
ACATGAGCCGTGTGAACAGACAGGAGGCCAGGTTGGGGAGAAATCTGACTTGGGGCCTCCCAGCCTTGTGGGAGCCCATTGTGCTGAGCACGGTTCCCTCCTTATCTCAGTCTTGGCCAG
AAGAGCCACGGGTCTTCACTTCAGGCCCAGGAAGAGGTGGTCCCACTACGCCGTGGCATCATCGCTTTTTTAACAAGCGCGGAAAACCCCCTCCCATCCCAATGTTTAATGTACCGAAGT
TTGTGAGAGTCACGTGAGACTCTCGGGTCTGCCCCGCCTTAGGGAGGTGGAGCCTCAGCTTGTGGGCCAATAGCAGGAGCAGCCTCCGGAACAGCCCCAACGCGACAGGGAAAGGGGGAG
GCGCCGCCTGCCGCTTTCTCCTCGCCCCCCAGCGCCGCAGCTCTCCGCCCCCTTCCCGAGTAGCGGGACCGGCCTTGATGTAGGGACACCACCCCCCGTCTCCTTCCGCCCCAGCCCGGG
GCCGCCTTGAAATCTGGTTTCAGGCAGCTGGCTCCCCTGGGCTGCCGGCTGGGTGATTACGGAACCGCGTCCCCTCCCATTGTATACACCCTGCGGCCGCGGCCAATGTCAAACCGCCTC
CCCCCTCAGGCCTCTGGGCCTGGTTTTGGAGCTGGACTGAGGCAATACTTCCGTCCCCTTCAGTGGAGGGGGCTCCTCCTAGGTCCCTCCCCAGTCCTCTGGCTTTCAGGGTTGAGTCAT
ACCAAAATGAAGGGGTTGGCCTGACACCGAGGAGTCCTCTCTGAAGCCCCACCTTGGGGCCTGGGGCCTGGGTGTGATATCTGGGGGCTAGGCTGCACTCTGGTGGGACTGGGAGTGTCT
CTGGGTGGGGATCCCTGGAGGTTAGTGGAGGCCAGTGCGGAGGCTGGCTATGAGGAAGCTCTGTTCAGGGCATGATTGGAGATGGGGCTGTTTCCTGTGTGGGGGGACCAGTCAGAATGA
AAAGACACTGGAGAGATAACGATACTGTGAACAGATGTTCAGTTAGAGAGTCTGTGCTGCTCAAAATATAGGAGATTTGGGGTTGAGCAGACTCAACTGTGTGACTGTTCCGAGGCTTAA
GTGACCCGTGTCAGCCTGCATCGCAAGCACACACCCTGCGGGCCTTCAAGTCTCACTGTTCCGTATGAGGAAACAGACAGCGGACTGAGGAAGCGATGGCCCCAGAGAAAGGGCCCCTGT
GTTATCTGTGGTTTTCATGCCTTGTCCCTGCCTCTACCCCCACCCCTTTTGAGTCGGGTGACTCATTTTTCTGTGTAGAGACTCGGTGGCCCAGGCAGGAGGTGAAAGCAGCCATCCGGA
atatatataatttataagtaaatataaattaGGGAGGTGTACTCAACATTTTCATAGAATACATAGTCAAAAATGGTTTGCAACCTCTGCTCTAACAAAAATAAAACACCCTACATCTTT
TCTTCTCTCTGAGGCCTCAATGTGAAGACCTGAACTGTGGCAGCAGATAATTCTGGAGACCTGTTAATCAGCTGTATGCACCACGCTACTTAATTGATTTAGAAATATTGAAAAggccgg
CCGATTACAATTCTAAATATTTAGTTCTGTGCAAACAGGAACAGCTCAACAGTTCACCTTCACTGAGTAACGTATGTCTATTTAGATAAGCAAACTACTGTTGCAAAAACCCTGGCAAAA
TGTCAGGATGAGCAGGGGAAACTTTCATTATCTTTTCAGCCATCCGAACAGTTCCCCAAGAATCGGACATTTTTGAGACTTAACTAGTCAAGGTTAAATTACTCATTGTTCAGTGAGTAA
GTGAATGGAGGAGTAGAGAAGAAACAGGAGTGTTGGCCGTTGGCTAGACTTGGCAGGGGCTGACACAAAGGTGGATCCGGAGTTGATCTGGAGCTGATGGCCTAATCAGGGAGACCATGT
TGTAGCACACTGAGCTACAGGTGTGCAGATAACAAGCTGTGGGGTGAGGAGGCATGGAGCTGACTGATttcagatatttgaaggctgctgtcaacctcatccctgcccagatgtctcttc
agatatagctaaatacgggaggagaattgcttctcttattctgaaGTTGTGCTGTCCCCCAGTTATCATGACATGCCCTGTTGCTGGACCAGCATGTGATCTGTCTATGCTTAAGGGACC
TTTAAAGCCTGGGTGATTGGAAATCTAATGGTGTCATGTTCAGATCTAGGGACTCAAAGAGGGAGGTGTTATTTTGAAGAGGACAGCTGAACTGTCCTAATGACAGGCCTTTTCTCTGTG
GTCAAGGCTACTTGGCAGAAGCAGGCCAGTTCGGGCCTCCGTGTTAGAAGCAGAAAGGGCTCGAGGGGAAAGCACACTAGCCAGACTCTAGAGTCTTCAGCATGTCACTTACACTGTGGC
TGCGATAAAGTTCTTggcacccatactgttgactcatattgggcttgcagtcaaccaaaacctccgcgtctttttAATAAGTGCTCCGCCAGAGCACTTCTACCCCTTCTTGTGCTTCTC
AGCCAACTTCGCTTCAGGTCAGCTAAGGATAGACCTTGGGCCCCTCACCTTCTAAATTTCTCAGGATATATGGAAAAGAGGAATAGGGGTTGGAAGCTGGCATAACACAATCTTTAAACC
AGAGGCCACCCCACTGTGGCCTTGGATGGCCTCTCATCAACTTCCTGCCAGGCACTCATGTGACTGTCCTATCCAATCTGACCTACACTGTTTTCCCCAGAATACCCAGAAACTCTGAGT
CACCCAGAATATCAGCAGCATTCACAAGCCACTCATCAGTTTTTCTGCTTCTTGGTAGAAGCTCTCCTCAAAACTACGCattgagtgcctactatgtgcctaacactgacggatacagac
AACAGCGGGATGCTGGAGCAGACTGCTGGCCTCTGGTCTCTGGGACACCCACCCCTCCTGGCTCCCAGCTGTGACAGCCACCCCCTGGGCTCCTTGGCTGGATGCTGGCGGGCAGCCTGC
CTAAGACTGGTGGCCGTGGGGGTGGGAGGCAGCTGCCACCCCAACCCCCAGCTGTGGGAGGGCCATCTGTCCACTCTCCCCTGGATTATCGGGGCCCTGTCTGCAGCCCTGTGCTGAGCC
GAGATAGCAGCTCCCTTTGGGGGTGGTTGTGGCTGCCCTGCCAGGCTGTGAAGACAGAACTGATGGGCTACTAGCCAAATTCAAACGGCTGCCCAAAAGCAGAAGGAGGGTGATGACCCA
TGGGAGCCTGCAGGATTTTTCAGTACGCCCTTCTCTGCTGCAGAACTTGGTCAGCATCGACTCAGGGAGGGCCTTACTCTGGAGGCTTTCAGATTCCAACCCAGCCATGCTTCAGACTGC
CAAGGTTGCATTTGCAGGGAAAAATGACAGCCCTTCTCGTGGGAAGATCAGAGGAGCCCTGCCCTGCTTCATGGCAGAGAACAAGGTCTAGCCCATCATGTGGGCTCAGCCTCCTGGGCC
ACTAGGGCCCAGCCCCAGCCTTCGCAGCCTCCCGGGGTGCGTGGAAGACAGAATCCCGTGGGCCATGTAAGCTCAGGCTTTCTCCTGACCTCTTGGGGGTGGGGGCAGAACCAGGGATAT
CAGTTCTGGCCGGTAAAGTTGAGCTGCTCCTGCAAAAGGTTCTTGGGGACTCTGGGGCTGCAGCAACCACAGATGTCCAGGAGTTCACGTGCTGCTGGTGAGAGCTCCTGGATGGGAGGC
TCGTCCTGCCCCGGTCACTGCACAGGTTGCAGGGATGAGAACCCAGAGCCCTCCTCCCTGGCAGGGCTAGGCAGGCAGACCAGGCCGTCCCAGCTCCTGGGTTTCCACCCAGTTGGCTCA
CAATCCACACTCCGTCCTTGCTCCAAGTCTTGCCCTGAGCTGGTGCTGACAGCCCCCACCCTGCCGGTGACTCCACTCCTGGTAGGTCACAGTCTAGCCTGCTTCCGACTTGCTGCTGAA
CAGCTCCCATCAGACCACTCAGCCATTCATTCTCTGCAGCTGGTCCAGGGGTGACTCAAACCACAGGTACAGTGACCCACAGTCCCAGGAAAACAGGGACATGGGACTTTCAGGGCTCAA
ACTGGACAAACTGGGATGGGTGATCTCCTGTGGTCCACAGGTCTGGCCTGGCTGGGAAAGAGGGGTGGAGTTCCTCCAACCAGCACTCCATCCCTCCCCATCTAAACAAGGACTCCTGGG
GCTCGAGTTGCTACCAAGTGTTCTGTGCACTCTGGGCACTGTCACCAACCCCCGGACTTCCCAGTTTGTGACCTCTCCCAGCAGACCCTGTGCCTTGGTGCCCAGAGGTCTGGCTGCTGG
AATGCCCCTGAATGGAGGCACCCTTGCAGTGCTGCACAATGTCCTCAGCAGCTACACAGTACCGCCTGGGCCGCTGGCCTTGTTTCAGCTGCGGGATGAGTCAGTGCGAGCAGGAAGCAC
CCCCAGCACAGGCCTGCGGTGAGTCAGGGGAAGCAGAACCCAGAACAGCAGGGAGCGGCCACCTGGCAGATGGCCCAAAAGCCATATTGTGCCTGAGGACAGCAAGGAGAGGGGCAGTTC
TCCACAAGAATTAAAGTTGCAAAAGCCTCTCTACTCTCAATAATTTCAGCAGTCAGATGCTTTTTATTTTCCCAAAGCCCACAGATGTTTCATGCTCCTCAGACACTCACTCAGAGGGAA
tgaacctagacaatttgactgtaacgtgtacgcccctaatcattCCCTTAGGTAGTCCTCAGGTTCTGTAATTATTATACCTGACTGCTTAAGACTCAGGTAACTCCCTTTTGGCCACTT
CTAAGCCACTACTGTCAGATGTTATTAATAGTAAAGAGACGATATCAATGTTTAAAATGGCCATTCAATAAGAGGACTGAAAACACTGGCCCCTGGAAATTCCCAACTTCCACGTGACTC
atgtacataaaaAAGGACTTTCATAGAAAATGTACGATACAGTTATGTGGTCTTGTTACATAGTTGCAAGTCATTTCCCCTTAGCTGTTGAGTCTGGGAAGAAAAGTGGTTTACAGGCAC
ACTGAAACAATATGCCCTGTCTAGGCAGGATACATGGTAACAAGACTATGTTAGTTTTTTAAATTTTTTTTCTGAGTTCATAGAATACTATTGTGAGCTAATTCTCAGAAGGAAGGCTAT
GACTGAATAAATAGCAATCCTGTAGAAGAACTGTTTGTACCTTACTTAGCATCAACACTGTGGATTAGTTCAAACAATTAGTATTAACAAAGAAATGACTAAAAGATGTGTGTTTAGACA
AGGGAAAACATTCTGTTTTAGGAGACATTATAAAGGGAAGCCAATGGGACAGGAAGAGTGAGTCATCTGCTTAGTAAGATGAGGGTGAAAGAATAGTAGAGGCGGCTGCTGTGAAAGATA
ATGTAAAGGGAACATGACATTTTCAAGAACGATGTGGGAGAGTTTTACAAAGTAGTAACAAGTTAAAGGCATGCAGCTTCAAGACACGAAGTCATCAATACCAACCAAAAAAAATAAGCC
TACTGCTATTTGGTCTTAGATCACCTTTTTTTCGTCTTTTCCTTTAACACTCGCCTGGAAGACTTTTTGGCTGAGTCTGAAAGATAAACAGGCAATGAGAAAATGTTCTAAAAATAGACT
CCCTGGCCCTTGGCCCAGGGTACTTTTGTTTTCAAGTTTCTACTGCTGCTCAAATTCTTTCCTTACGTAAGAGGTTATGGCAGAATTTTGGGGGCCAGTATGTGTGTTGGAGGTGGTGGG
GGCGATCTGGGGAAACGGTCTTGAAAGAGCTGTATTTCCAAAATGTCTAGAAGTTGGTCCGGTGGGTTACTCACACCCTCCGCAAAGCAGGTGGGGGAAATTTCTGTGAAGTAAGAGCGC
TGGGATTGTCATCCCGTCTGCAAAGTTGTTTCAGCAATTTCTAACCAGCCATGTATATTTATATAAGGAATATTTATTATATTTGTTTTGCTTTTAACCTGATGATTTCACCTTCTGTGT
TTGAGGAGTCAAGAAGTCAGGGAACTCCTGCTTCGAACAGTGAAAGGCTGAATAAAATATATCAACAACGGAAGGGAAGAAAGGGGGTCTCCAGGTGTGAGATAGGTCAAGGGAACTCAA
AAGCATGACATGAATATAAGCCCAAATGACTAAGGACCAGGGGTGAGTACCCACTCAGGGATTGGGGTTAGTATCTATTCaggccttgagttctataaagacagggatctggacttgaga
CCAGTAGGAGAGGGATTGGAGAAGCCAAAGTAAGGTCAACTTAGACTCCAGAAAACCAAACTCTAAAAAATATATTTTTAACTATAAAAGGAAAAGAAATTTTGGAATGGGCTTCAGAGT
AAGGAGCAGGGTAAAAAATGGTGACTAGCAAGAAAACCAGTATTACTTCAGCCTAATATCTGAGCGACTCACTCTGTGTTGACAATGGTATCACAGGGACTGCCGGTTGTGGTTAATCTG
TAAGTCTTAGTTCTGGGAATAGACAGTTGCCTGGAGAAAATCTCCCATAACCAGGATGGAGAAGGCTGCTTAGTGTTCCCCAAAGGTGTGGAGGTGGGTTGTCACTCACAAATAACTCAG
AAATTCACACTCCTCTGGGTATTATTTTTTAAGTGTTCTTCAGGCTCTTAAATATGAATGGATCGAAGGTCCTACTGTTTCACTGTTTGTCCTCCTCCCACCTCCGGCTTCCCTTTCTTC
AATCATAACCAAATGCCTTCTTGTGTGTTACACAAGGCTCACTGGAACAAAAAAAGCACAGTCATGCTGACCCCAGGGTGTGGCTTCATCTGGATCTCAGCATTATTCAGCACAGTGCAT
GCCAGCTCCTGAGCTGTCCCTCTCCTGTCTTCTCAGTGACTCTTCCAAAATGTCAAGTCCCATCTCACGTCCATCTCCCACTCAACATACAACCAAATGGCAGGACACCCCTTAACCCAC
aaatgcatatttttctgctgaggcacatttttctccctataCCAGTGAATTATTTGAGCTCAACCTTGGCCCCTAGGATCCTTAGAAATCAGTTATAACCACACATGAAAGTCAAATGCA
CAAGTTCTCTCAGACATTATCCTGACCACCACTTGCCTTTCGTCGTACCAAAAAAATCAGAAGCATATTGTTTTCAGCCCTACAATTTTCCCATTTGCAAATGAGGCATCCCAATGATAT
CACAGCAGGCAAGAAAAGTGCTGATCATTCTGGATGATATGACCAGAGTGTGTCGCCTGCATAATGTGATTAGTGCTGGTACTCTTTGGGAAGATGAGACAGCCCAATTTGTAAGAGACT
TAAACTCAATGTTTCCAATACTCAGGAAACCTTGCTTAGTGCCTATCTTGCAGTTATAAAGTAATATCCATGTTTTTTTTTCTAAAAATGAAAGGAAATATGTCTAAAATCACAAGAGAA
GAACCACTTCTCTCCAACACACTAAGTAGCATTCTTTCTCCACTGTCTCCCAAGCTCCTTCTCCACCACCTCCCAGTAACCGCCCTCTCAAATGGCCACTTCCCCTAGTGGGAGGTGCAT
caacagaCGAGCAGCCTTGCAAATAGAAGAAGAGAAGCTTAATGTGCAAAGCCTCCTTGTGCGAATGTCAGGCCCCATAATTTCATAAACATATTCTAATACATACATTCACATGTTTAT
ttacctccaagattctgattcaaggtgtaagatgggAGGAGCTGAAACACACTGGGTAATCCTCCCTCTGCTACAGCACAACACACTTGAGGCACTTTTCAATAGAGTAAAACCCCAGTA
CCGCAGTGTTCATTGTCCATGTTTTTCCTTGATTTCTCTTTGCTTACCTGCATTTTTTTCCTTTCTTTCGCTCTTCAGTTCACATTCTGGGTAGACCAGGTCCACCCTGGAACTCCTAGA
AAATAAGCCTGCTGAGAACCTCCCCTTGTTGCCCTATGGATATGTGGAGATGTCTCCAGAAAAGAGGGGTCTTGTGAGTTGGGCGATTCTCCACAGCATCTAATGCCGCAGGGAAATGAC
AACAGAGCTGTTATTGCTGAAACTGTTCACTGAAAGAGGCAATCATTCAGGGCTGAAACAACACAATTAAGGCTCCTTCCCACCCTCTCTTCACTCTGCGCACTTAAACTACATGATACC
CTTCGCCTGGTGGTGCCACCTCCCTGGCCTGTGACAACGGCAGACGCGCGAAGCACCGGGAACCTGAGCCGTGACCGCGGGCTCTGGCGCCTTTAAGGGGGTCAACACGCCCCACCCCCA
GTTCCGCAGAGGCAGCGTCCCGCGACTGGGCGGTGCCCGAGACCACAGACGCCGCCAGCCAATCACGCTTTCGATCCTGCCGTGCGAGCCCGAGGCGCTGCGAACGGTGCCTAACGTCAG
ACGTCTCGAGGCTCGCGTTCCATGGAGGAAGCCCTCCCAATCCGAAAGCGCCCGGGCGCCAAGCCCTGCAGCCGGAAGCTCGGCGTCCCATGGGAGCGACCTCCGCATGGCTGGACCAAT
CGAAAGAGAAACTTCTATACAAGTATCTTTTAAAGTTCAACTCACAATAGGCTTTACACTTTAAATGGGTCACTCTTCATCACCATGGTGATTCTTCCAAGTTTTCCTGGAATTATCAGC
TGTTTTCTAATAAGGACACTCCCCAGAACTTGCAACTGCACCAAGCAGATAAATATTTCCCAGTAGAAAATACTTAGCTCCTCGCTCAGCTTAGTCAGCAATTGCTTTTTCTTCTCCACT
TCCCAGGAAAACAGCCTGAAGCATGCTCCTACATTTGCTTTAGATATCACAGAGTTCTTTAAAAGTCTCTTGATTCTACTGAGGACAAGCTTGCTTCCTTGGGTTTTATGTGATTTATAT
TAAAAGATTTTAAGGACCTGGTGCAACAGAAGCAGATTGACGTTCTTGGAAGATTTTTCTGGGGGAGCCAAGTGGAAAACACATTTGTGTGGTCTAGACTAGACAACCTGGGGTGGGGAA
GAATACAAAAGCAACAGTCCTCAGTTCCTCAGGCCCTTCACTGTTGACTTTGAAGTGCAGACTAATCAATCATTGCATGTTTATTTAGTTCCTGTTTCATGGTGATGTGCCTTGATAGAT
ATGCATAATAAATAATTTTCTTTTTTACATGTACATTTCAATATTCTACCAGAGCAACTCCATAAATTCAAAATAAATCTTATTTTGAAGGGAACTATTGCTAGTTGATAATAAAACGTT
TTCTGACACCTTGAGATATGTAAAAGCTGCTGTTGCTAAACTTAGAAGTTGGCATGGTTGGACTTCCTTTATAGTACTCTACTTCCATCTAACATTCTGTTGGTTGAACTGTGTGATCTG
TTCTTCACAAACAAGAAATGAGAATACATTTTACTTCAAGGCAGGAAAGCTGATCTACAAACATGAACTCTCCCCCACTTTTTTAGGAGGACTAATGAATTAATTGTGACTCCAAGGCTC
TGAAAAATGTGTGGCAATATTAATGTGCAGTTTGCTCTCACTGAAGTCTGCCTGGGTGTGTTGTTTCCCCCAGAGTGAGCTCCACCCTTGCTCTAACCACATTGAGTGTGGATATCTTGC
TCTTTAAAACAAAGTTCATTGTTAGGGCAGTATTGCAACAGAATTGCCACACAAAAACCAGCTTAAGAAATGTACAGCACTTCAATTTTTTTGTAAGTAATGGATTGTCTATTGTAATAC
TGATTGCTCACAGCTTAAGGGGAAACACAGATAAGATAGATGGTTAAGCTTTGTGCCAGCTGCTAGTAACATGCAATATTCTTCTTTGGGAGGAGCCTCTGGCTTTATCACTCCACTAAG
ACCCTGGTCTGTTACGCAGTCCCAGAAGGCACTGCTGTTTCTGCTTTGGAGCCCAGCATTTGGCTAGGGTCCTGTGACACACAGTGGGAATTCACTTCCTATCAGGAAATGCTGTTTTTC
AATGTATTATCTTGCTGAGACAACCACAGTGAACAATAGGCTATTAACGTTTTAGAACAACAAGTGTCATGACTAAGCCAATATTTGCTTTGTTTTGAGTATCACTCTAAAAAAAAACTT
TGGCTGAGCTTCAGAATACATTTGACCATCAGTAACTGTTGGGCATAAAAGTCATGACAGTTAAAAAGATCAGAAAAAAAATGCTTTAATAGTGGTTATGACCTTTTGCAGGCTTAGCTT
AGCACTTTACAACTTGACAGAACCTTTCCTAGACAATAGAGATCAAAAGTAGACACAAAATATTTACCAAACTCTGGAGAGCTACTTAAGTTACTAAGCTCCTCATAGATAGCTTTTTAT
TTGACAATAAAGTACTTGATGTAGGCTTTAAGTACAGCTAAATAGACACTATAGAACTAAGCTGTGAGTCTAGTCTTTGTGAGCCTCAGAAAAACAAGAGTCCTACTTCAAGCTGGAATT
TCATTATTTTAAAATAGTAAAAATTGTTTTAGATTCTTATGGAAATAACACCAACAAAATGTTTTGTATATTAATCATGAGCACATACCTAGAAACCCTTTAAAATCAAGAAATTGTAAC
CCAGCCTCTTCTGACGTCACGCGTTGCTGGGGCCGGAGGCTGGGTGGGGGGTGGAGCCAGGCTGCAAGCCAGGAAATCTCTGGGAGCTGTAGTGCGGCCAGCTGGTCCAGTCTCTTCTTA
GGAGTTAAAAAGCAACAAACTTCCAGATTCAGCCGTCTCAGATAAACACTGCCTCCCCCTGGCGTTCCCCCCACCCCATGTCCTTTCCCTTTCTCCCCAGCTCGGGCAGCACCTGAGTCG
CTTGGTGCGTTTCCGTGTGGTTGGGATGTCAGCCGGCAGCCCTGGCGACAGGAGCCCTGGGAGGCGGCAGCTACCTCTCGGGTTTAGCATTACGTCATCCCTTCTAGACCCAAATTTATC
TCGGCTGCACACAGACCCGCAGCTCTGAGCTGCCGCTGACTTGAGGAGAGCTTACGCATGAACTTAGGCAAGGCTGACTCACTGGGCGAGGGAAAGGTTTTCTGCTGTTCTTCACGTTTC
TGGGCTCTGGGGGAAGAGGAGGGGAGGAGGCTGCAGTAGTCATTTTGGGATGGGAGATGGAAAAATGTATAACTGTTAACGGTTCTCATTTAAGAGCTTAGAGTTCACCTCCCGTGTCCC
AACCGCAGGGAGTCGCTGAGAAACAAGTTTCCCCGGGAGTAGACTCCCAGCTCGCTCAAATCCTTCCCATTCCACATCGTGTCTGGAGGGAGGAAAAAAAAATTCTTCCCTCCCAGAAGC
AAAGTCCCGCAACTTCTTAGTCTTCCCTAGAGACAGGAAAGGAAACCCAGCGGGACTACACCTTCCGACGACCTTTGCGAATCTTGCGGAACGCAGGCGCCCTGAAACGGCGTGTGCACT
GCCACCCGCGGTGCCCATGGAGCGGGTGAAGATGATCAACGTGCAGCGTCTGCTGGAGGCTGCCGAGTTTTTGGAGCGCCGGGAGCGAGGTAATGGCTGGGCGCCGCTGCGTGAGCCCGA
GCGCTACTAATCTTTTTCGGCAGTGCGGTGCGGCCGGTAAGGGAGGGCACGCGTGTGAGGTGCGCGCATGAGGTGAGGTGTGCGCGCATGTGAGGGGAGGGGTGTGCGCGCGTGAGGGTA
GTGTAGCTAGAATTAAGAAGGCAGACAAAACAGAAAGCATGTGCTTTTAAATAAATATTCGTTTAAAATAAAATGTAGTTTTAGAGAACTTCTGTTATTGTAATTGTGTGTTTTAAGAAC
TTTTTTAACCCAGCACAAAGCAGGCAATTCTGAGATCTCCTTTGCCTCTCTGAATTAAACCCTTTGTGCCTGGGTCCCATAAACAATGTGCTTTTTAAAGGGGAGCCCCCTCCCAGCTCC
GGCCTTTTTCTCCAGCGTGGGCAGCCAATCAGCTGCGCAGAGCTGCATAGCTGGACCGCTTTCCATTCTGAGTAGCAACAACGTACTAATTTGATGCACACATGGATGCCTCGCGCACTC
TGCAAATTCATCACCCGCATCTTGCATTAGTCATCTGACGGACTGCCAAGTGTTTCATTTTCTTTCCATGTGACTTTATTATTACCACCTCTCTCCTCTCTTCCAAAAACCTCCCAAAAA
TATTTCAGGACCTAACTCTTCCCACCCCTACGTTCCTAGGCTTGCCCATGTAATTACAATTGCATTTCACTTTTCCATAGCCTGTGGGGACCTCTAGGTAGCTTATAAACAGTTGACGTG
ATGCCACTGGTGCGAGGGAGAAAAGGCTCCCCTGAAGAAGGGACACCCATTCCTGGGGGTCAGGTGGGGACCGTGAGGTGAATCTGCCTTTTGGAGCTGGGAGCAgcaccctagtggcct
gacatagttaggacaccttcacaaatgCTTGAGGGTTACGCCCTTATCAGTGTGGAGATGAAGGTATAGGATCTGGTAGTTGTTACTGCCTCCATTTTAAGATGACGGTGATGGGGGGCA
GTGGGTGCCATTAATGAGATAGAGACCCAGAAACCATTGTGAGGAGTGTGATGCTTCTATGCCCTGGAGTCTTACTTTGTAAGCTCTTTGCAGACTGAATTTAAAATATCTACTCTGCTG
GTTTTTTAAGTGGGACATGTCAGGCTTTTATGCCACAGATTAAACTCCAAGGCAAATAAATGTGTGACAGCTTAAGAGGCGAAAAGAAGAGTCTTCGTCAAATGGCAGAGTTTGATTGTT
TAACCTAGACTAATCAGTCTTTGGAGGGCCTGCCACATGTCTTCCAGACGGCTAGAATGCTCAGGAGATAAGAGTGGGGCCTATCGCTCTGTGGCTTTCTCCCCCTGCATTAGCCGCAGA
GCTGAGTGAGTCTATGAAAACCCATTGGTCGGGCTGCCCTAGCAACACAGAATGCTGTGCTGACACATACTCCATCACATGTTTGCGATGAAAATGCTGTATTTTTAGAACACTTCAAAG
TCAGGAAACCGTTAAACCACACTGCATCCTCTCTTGCCCTCTGGCCACTTCCTCCACACCCCCAGGAACattgcccccatttcacagaaaaggagcctgagacaaagattaagtgaTATT
TGGAGGATTCCTCTGAATCCCAGCTTGAAGAGGCAGGACCCTGTTTATCTGTCCCTCAACTAAATTTTGTCAACAGCATGCAGGATCCAGCCCACACCCGAACCTCTTATCTGTCCTCCT
GATAGCCAACTCTGAAGTAATATATTTAAAGCCAAAAGATGGGGTAGCCTGAAGATTCCTATTTCCCCAACCTTCGTCCTGAAGTTTGGGAGGGCCCAGGTCATTCTGAACTCCAAATTC
CCATCCAAATCCTTGTTTGTCTCCTGGAACCCATAATGTCGAGGTCCAGGCACGGGAAGTGATCAGGTGGTTTACTGACTAGGGATGCCTCTTCCAAGGAAGCTGTGGGTCATTGTGAGC
CCGTGGCCTCCCGTTGTCGTGGGGAGCATGGTCATTGAGGAGGACCAGGAGCTCATGGGCAGGCGCAATGGGCTGCTTGTGAGGTGACCACAGGGGAGATCTGGGTGTACTAAGTGGGGG
CGGGGCAGTTCCAGTGAGCTGAGAGGAAGCGGTAATGGCAAGATGACTCATTCTAGGAATTGGCTGCAGCTTCTGGGAGGGAGTTGGAGACTGCCTTGTAATCCATTAACCATTTGTCTA
CTGCAGGGCTTTAAAAAAGCCAGCATCACAACACCCAAAGTCAGAAAAGAAAAAGGGGGTTCTTTGGAAAATTCATGGTCTCAGAATGCATGTTTAATGGATTTGACTCCAAGTGAATTC
gagcttgtcatgtctttccaagtattagatacatttCCAAAACATAGGAAGCTCCTCTGACCACCCACTTCAGGCCTCAGAGCATGGCCATGAGGAAGGCAGCTCATGGACTCTCAGGGT
ATCTAATTTTAAAAGAAAAGACTCAGCTTTTCAAAGATGGCCCCTTCTACTTGAAGGGCAGGATGGAGACCTCAAGAAGCGCCTCATGGCTTTGCTTGCTTTACATTGGTGACGGATCAG
TGTTCAGGGACCAGGTCCCAGGGCTGTGAATGTGCCCATAGGATTTGATGTTTGCGCACTGACGTTTCAGTCTTTCTTTACAAGGATGATTTGGAGCTTGTGCTCTCCTTAGTACCCACT
GAAATTCCGCTGGAACCAGATATAATGTCGCAAACGCTTTGTAGGTCCATCTTCAATGCGCCGAAATTTGAGCAGGTTATTTTGAAACTGCATTTGCATAAGTCCATCTGAGCAAACATT
TTTATGGAGTTATGAGGTGTGGTTTGCATCAGCCATCTTTGAGAAAATATAGTGGAGCTACTGTGCTCGGCTGCAAAACAAGTTGTCTGCCTGTTGATTTGGGGAATTTTGTGAGCTACA
CTAAGGCCCAAACACAGAATAGCAGCATTGACCCAGTAGTCTCGAAATTAGTCACAGAGGCCAAGCTAGTGAAGACCCAGCAGCCCTATTGTTATCAAGAAAGAGCACTATCCAAAAGGT
catggcaagtgagtggGTGTCTTCCTCCATCCATGGCCCTGTCAGTTTTGGCTTGGATGAGCCAAGTGGTAGAAGCGTGACTGGGGCAAAGCTCACCAGCACCTCTCCTGGACTTTTCTT
CAGAAGAGAGGGTCAGCAGTAGCCCCTCTGGGAGGTTTAAACAACTCCATGATACACCTGGATCCCTTCTGCTAATGCAGCAGGCCCCTTCATTTCCAGAAATTAGAGCTTGCCAAACAG
CCTGGGACCTGGGCCAAGGCAAGGCGGTACGGCAGCAAAGGTCCCAGGGGACTTTGTTGAGGCAGGACTGTTTCCCTGAGCTGGGTGCCGGCCTCCTGCCCCATGTGCCTCATTCTCTTG
cgttgaagctttagtatggtatgcattatggggtgcccaataaaatttattgaattaaACCAGGGACTCTCCCACAGGGATGAACTTACCTTGAGAAAGACATCTAAATTCCTCACTGAA
GACAATGGCTTGAGCAACTGGTGAATGGCTGGGAAGTTATCAGCAGGCTGTAGGTCAGGATCTCAGGCCATCCTTCCTTCTTAGCTACTTGGAATGAATATTGAAAGACACAGTTTCAGG
GCCCCTCGGCCCTGTGACTCAGCCTTCACCTTTGCTCTGGTTTCTTATCGGTTAGAGAAATGGATGAAAAAGGTTTCCACCCACAGAGCTGCTGTCCAGCTGGATTACTCAGTGGCTGAG
AAGCATTTTACACAACATGAGGGCTTGGAAGAGGCTGTGTGTCAAATGTAGTTTTGGTAGCGGGAGAGCCACACTTGTAGAAACAAAGCTGAGGTGTACACTTAGGTGCATTCACATGAA
AAGGGCCAGCTCCTGGTTCATTGGTAATGGCTGACCAGAGTACTGTGTGGAAAATAATTTTGAGGCTGTATATAGGATGAGCAGGAAAAGGTGGTACGACTGATTAGCAATGCCTGTCAT
GGGTGTGGAATTAATGTGAGGAATCGTATGCAACACACTTGCACTCCTGCTCTAAACTGATGATTGGAAAGTTCTCTAAAGTGACTGCTAACAGCGTTTATTTCTTTTGTCCCTGAGTCA
CATATACGTTGTAACCATCTATGTGTGGAGTTAACACCCATAAACCTGGTGCTCAAGAGGGACCTCAGAATTAGAGCAGCTAATGAAAAACAGGGCAGGAACATTGAGGAAGCCGTGGGG
TAAGCTTCCAGGCCCAGCTCCTCCAGGCCTACCACGTGATCTTAGAGAAGCCTTCCCCCACCCCATCTCCAGTTaattacttcccctctctgtaccttggtttcctcatgggcatattta
ggagttgggttagatCCATGGTTTGCAGACTGTGTGCCCAGGAGCCCTGGGGTGTTCAGGAGGAGGAAGGTTAGAGGAATGCCAAGGCATAGGGCTTTGAGAGGCATTAttttatctgtt
TCTCTTGGAGAACTTCAGGCTTTCTCTCCAAGCGAGGGGTTTGCAGGCAGCTAAAGTCAGCTTCGGCTTCTGCTTCCTGTCAGTCAGGAAGTCACTTCCTTAACCCAAATTACAAGCTAG
AGCACAACTCCCCAGCCATACCGAAAAGAGCAGGTTTTTCCCAGAAGACTGTGTTTCTAGATGCGGAAGTGTAAATTGGTACGCTGTGTGATCATGGAATGCCCAAAATACATAGGGAAC
AGTGTTGTTGGAAAGAGGCGCTGTGTCCCCAAGGAGAAGACGCCGCCCAGAATGGCTGGATCGCCTGTTGTGGCTGAGTGCGAGGCAGCTGTGGCTGGCTGCTGTGTGACGATGACCTAG
TAGCCACCCATGTGGAGTCCTGGCTGCCTCAGAACCCTATCACATCTAGGCAAAATCTTGCATTTTTTATCTGGGAGGCCTGAGGACTTCAGGGCTGGTGGATAGTAAGCTCCTTGGTTA
TGTCCTCCCAGTTTCTTAAACAATGAAGTCATGGCATTTTACAGTGCTGGTGAATGGATTGAGATTGTGGTGGCCCTGGAATGTGGCACTGCTCTGGCTGGAGGGAAGATGAGAGTGAGG
GATGGAGAGGAGAGGAGAGCGGGAGATGGGAACCTGGTGGACACAGGAGGGAGTGTGAGTTCTGAGGGCCAAAGGAAACTTGACACCGGATGGGACATTAATCTGATTCTGTTATCTGAG
GCTGTCACCAGTCCTCCCTGTCCTCCTGGCATGCTTCTGTTGAAACCCCCACACCCGGGTGATTCCTTGCCTCTCCCAAGGAGCCGGAGGGTGGAGAAAGCAACAAGAAAAAGGAGCCAA
GAAAAGAGCAATGAAAGAGTTCTTTAGGAAAAGGGGAAGGTCCCGAGAGATCTGGTAAATGTTAAACTGAAGGGCCAGGCATGAGGAAGAGTAGGCAGTAGGAGAAGAgtgtatgtgtgt
GTTCTCTTGTATTAACTGGCCATCTGATAATTTTATTCTACATAGAAAAAGTCTAAAATATAACTGAAAATTAGAGTACTATTAGCAGGCAAGCtgggatgaatagtgtccctccaaaac
GTGATGTAACAATATTTAAATACCATTACTACTGAAGAGAAACATAATTACTAGCTGTTGCATATGAGTGCAATCCCACATTTGGGGACAGGGTTGAATGACAAAATTGCCAACAACAGA
TATTTAGAACCAAGACAAACATATGAGTCACTTTACTCACTTCAACCCGCCTACAGTTGCTGACAAAGTCAAGATTATATTTTAGCTGCTTTTGCAGCAGTATGATTGTTTTAACAGATG
TATTCAGCAATGTGAGACTTACCATAATAATTCTATTCACTGGGGTAAAAATGAAAACCAGAAAAAGAAAAGCAGAATGAAAGAGCTTCTGAATGACAGTGAACTTAAACAAGTGAGTCA
GGATAGTGAGTCATCCTTCAGTGCATGCCTCAAAAATGTGAACAGATACTACCCTAAGTCCTACAATGTTAATCATAATCCTTTTAAAAATCAGGAAATAAAGCTGCTTTAAGCTGAATT
CCTGTTTTCAATGTGGTCATAGTTTTGCCACATGCATAACAATTGATAAGTGGTTTTAAGATTAGTCCTTGAAATCCTGCCTACGGATAGGGGTGGCTGTGGAATGTGTAAGAGTATAAC
TAACTGCAACCACGGGTTTCGTGAAGTTCTATAACATCCTTTAGGGTGGGAATAAGATCAAGGAAACTCTTTTATATTGGTGTAACACAATTCACATTATGCAGAAAATTCATACACACC
ATTATAAAAGTAACATTAATATATGTAACCACATATATAAAGGGGTTAAATGCATTTACAATCTTTAAGCCATGCTTAAGAGGCCAAAAGAGTTGTAGTGGTTCATTTGTTCCTTAAAAG
TAAAAGACAAACACAAGTGATAGCCATTCCAACACAAATTGCAAGATAGCTTTTATGTGAAGACTGATGATTATACATTATCTACGTGGAGAAGGAGCTGGCTAACCAAGAGTTGTATCA
TTTGTGCTGTCTTATCTCAGCTGTCTGACCACTAAAGCTTCTGATCTCACCTTCACAGCTGTATAATCCCAGCTCATTTTTTCACAGAAATTCCTAGATCCTGTTTTTCTAAGTTGCTAT
AGTTTCTGTTTATCTGTTTACTCTAAATATTGTTATCTTGCTTAATCTGAGATGAAATCTTCTTGATGACATTCCAGAATTCTGTTCCGGCTTCGGTAATACAGAAGAAAAAAAGCATCC
AGAATAGCATTCTGCTGCCTCACCTTTTAAAGTCCTGTATGTATAAATGTGTGTGTACAGATGTGCATACTAGGATATGTGCAACCCATATCTCCACAAGCCACGTCACTTGGAATTACA
tcaATTCCTAGAGCCCATTGTCTTTGACCGCCATGTGCCCTTTGACTCTCCCTTCCATTAAGATAACTTTCCTTGTGGATTTCCGGCTCTCTCGTAGGCTTGCTAAATACCAGGGTAAAC
ACAATTTGTGTGTGTTGCTCAAACGTTGCATAATTCTACACCCTCGTTATAGAGAGATTAAGCTCATTTGAAGGTTGAGGTCAGTCCCTGGTCTGCTAATTACCCAAGATAGAACTGGGT
ACCTTGTTCCTTGTTCTTCCGGGCACCGGAGGCCCACGTGAAACCTCTCAGAGGAGAGCGAAGAAGGCCACCTTTCATCTCAATGAGCCAACAGCCTCACATCTTTAAGTCCTGCCTAAT
CTTACGAGTCATGAGTCATCGCTTCTTCCCCGCCAAGTCATTCAGGATTCAGTGACTCCAGCTGCCCTCAGGATCTGACGGAATCTTGAAGGCAGAGTTCCGAGACTGCAGTCCAGGATA
GAGAAGCCCCCGGCTCCATCAGGGGCTCCTCGGCTTCAAGGCAGGACCCACCCCAAAGCTCTCAAAGCGGCAGAGGCCTGTTTTCAGGTCTATTTTTAAAGATCTCTAGGGGAAGTGGTT
CTGATTTACATCTGACTTTTTCCAACCCCCCTGTATGGTATAAAGTAATTCCTTCTTGGATTCTGAAGCTGGCCACCTAAGCTTGGAAAACACCAAATGCTTTTGTAATTCTAGATAATA
AGAAGTGCTCGTTTGGCATGAAAGAACATGAACTATAAACACCAGCTCATCAAAGGACTTCAAACGTCTTAAAAAGGAAAGAAAACAATCCAGTCCAGGAGCCAAACATGATAACAAACC
CAACTCATAGAAGGCTTCAGTCATTAGGCACGGAGCCAACAGCGGCTGTGCTCCTGGCTTCTTCCTCTTTTGTAGCTCAACAAGTTAGAGAGGCGGGGGTTGGGTTCACCACGTTTACCA
ACTACTTAGTGGTTACATCATAAATGCTTATCCCTCCAAGCACGTGGAGTTCCAGTCCTGCAGGAGTCAGATATCCCATACCTTAAAGGCCGATTCTGGCTGTACCTAAGGAGCCAGGGC
TTTTCTAATCTGCTAGTTGGACAAGCCCTGCTTTCAAATAGTTGAGGAAAGAAGACAGAGCTGCAAGCCTCCGTTTCCTGGGAAATCACGTGCTCTGTCATTGAATTTGAAGCGGAGGCG
GGCATATGGCTCTGTGGCCTGATTCCAAATTCCAGGGAGAGAAACTCACTCAACCTTGGTCCAATCAACTCTTGCTAAGGGATGAGCTCTTGTGTCTGGAGGCCTTTGTCCAAGGGTATC
TGTTGCTGTCAGATACCCTTGGAAGTTCCTACTTGAGGGCCAAAGATAATTTTGAAGGGCAGAAAACCAGCCAGCTAAGTTCCATTCAGCCACCAACTTGACAGGTCAGGGAGAATCTAA
CCTTCTTTTCAAATCTTCCTTCCTGCTTTAGAAAATGTCCTTAGCCTTCTAACTTTCTGTCTCTGCCAACTCTTCCCTTTGATATAACCGCATCATATTACTGAGAAGGAAAAAGCAGAA
TGGCTGGGAACCCAGCTCCACGTGGCCTACCTCCCCCAGGCCTCTGGGGCTTCTCCCTCACCGCCAGAATCACCACTTTCTCTCGGCATGAAAGCCTTGTGGGGGGATCCAGCCAGCCAC
AGAAGAAAAAGCCCTGGGGCCCTCCCACCCCACGCTTTTCACCATGGCAACAGTCCGCCCTGGCGTTTGACAGATAAAGGCTTTCTGAAAGGCCTCTTCCAAACAAGATAGCAGAACTCA
TTCTGTATCTCCTCCTTACATAATGAGTCCTGCCAGTTAGGACTGCACGAGGTGGGAGGAGGTGGCAGCTAGCCAGGAAGGCCTGTGGCATTTTGATAAACAGACATCAATATTTATCAG
AGCTGCTCCGGTGTGCTTCCTTGGCTGCAGGAACAGGGAGCCCTCCCTGGGCTTGTATATTGTTTTCTCTGTATGAGATAAATGTTTGGGGCCATTAAAGAAAAAAAAATGTTTGTACTC
TGCTCCCCAGTTACCTAAGCTAATTTACCTCACTAGGAGGTCTTGTAGTTCATTAATAATATACAAATACAAATCAAGGGAAGAAATTGCCTTGTTAATTGACTTTTGCGATGGTAATCT
GCCCTCTGCATTCCAAATCCACAAGACTTATGAAATGCCCATCACTCAGCGAAGCAGACTTCATGCTTCCTCCTGCGTATTGTCCTGGGGGGAGACGGGGAGCCAACCCCCAGGAGCCCA
TTGCTGCTTGGCTTTGTAAACAGACACCCATCTCCATTTGTTCTCTTTAGGCATCTGGAGGTAGAAGACAGAAAAGAGACTAAGAGCGGGGAATAGACTCAACCATTCTAGAATACAGCC
tgctgtgctgtgctgggctgtgctgggttgtgctAGGCGGTACTAGGTGTTGCTAGGCTCCTGCCCCATCACAAATGGTTGCAACAAGATTGATTAGAAAGGGTACCATTAGATTCAGCT
TCACATTTGCAAGCGGAGGCTGCTGGAACTCAGTGGTTGATAAACAGGTCACCCTTCATAAACTTTAACCTCAGAGTGTTTGTGTATGAAGCAACGCTGCCAACAGTAGTGACCTAAATT
CTGGAAATGCCTTTCAGGGGTGGGGCTGAATGAACAAGGGAGCTGCGTGCCGGGCCTGCACAGCCTGCGCACATGACTAAGGGACAGCTCCCATTCAGGCCCAGGCTCCTTTGACTGTGG
GGCTGGCACGTTGCCTTTCACCCCATGAACTGCCTGTGAGTGTGAGGATGGCAGCAAGGGACCTGCCCTTGTTCCTGAAGACACCCTGGCCCTCTGTGGCCCTTATGCAATGGCCCAAGT
CCAGCCCCAATTCCTCTGACATCACTGAGCAAGCATTTGTAGCACTCATTACACACCTGTTGGTCCCAGAACATTCCATTCTGAGTCCCGTTGCCAGGAAAGGACTGCATTCTCTGACCG
GGAATGAAGCCCCAGGGAGACAGAGACCCCACTGGGACCTGGCTGGAGTTCGTGCCACTGTAATCACAGGGCTGGGCAGCTTCCGCTGAGGGCCGCCTTTATCTCTCATCTTTCATCTCC
AGGCTTTTCGCGCTCCTCAGTTAGTCCGCCCCCACAGCTGCCTGGACTCCACCCTGGGGGAAGAAGAGGCCCTGGGATGGGGTGACCAGGAGGTGACTTACAGACCAGGCCGGAAATGGC
ATCATGGCCCCCGGCCTTGTGAATTCGCGGTCTCCCGCTCCCACCCTCACCTTATCCTCAAGGCCCAGACACCAAGGCCCACTAAGGCCTGGAGGAGGGGAAGCCCGAGTGTCTCTCCCG
TTCAAACATAACCAATGAAATAAATAGGAAGGCATAACGGCAAGGAGAGAATATTGTCAGTGATGACTTAGAGAGCGCAGAGAGGAATAAGACCACAGtggactgggctgaactggacag
gactgagcaggactggGCGGGAGAATTGGGACCATGACTGGCTCCTGGGACTTCTGCCGAATCACACAGGAAGCAAAGGATTTGGCTCATGAGGAAGGGAGAGGGCAGTCCACGCTGTCT
GTTCATTATCACTCCAATGCACATTGCTCCGAGCCCGTCAGTTTGATTTATGTTTCTTCTATTTAAGTAGAATAATCCAGATGTAATTTTTCTGCCTATGATGCTCTGCTCTTTTGCTGC
ATTTTGTGGCTGAGTTTCTCTTTGTGTGCTCCATCCATCACGTACGTGGCCGTGTTTACTTTGCTCTCTCATTCCCTGTATGTCTCATGAATAACAAAATTATAGAAACAGATCGAACAT
ACACACCATGCCATCAGTCAAGTTACTTGCAACAGAGCCAAGCTGTCAGCCCAGGGTCCCCAGCACATTCTTAGAAAAAGTTAAATATGTGAGCTCTCCATAGGCTGTCTTGAGGAGCTG
GTGTTTGTGAGCTCCAGAAAGCCCCACATACTGCAAGGTAGATAAGGAACAGTCCGTTTGAGCCTATCGGCAGGAACGCTGCCTGCAGTGGAGAATGAATTCTGACGTCAGAGCCCTGTC
TGAATTCTGGGGTTTGCCACTGGGCTCCAGGAATCAGCTGCAGGGAATCCCCACAAATATCCACTGTGTAGGAGGAAACTTGCTGTCTGGTTTATGGGACAGAATTCTAACTACATTTAA
ACACACAAAATTGGAAGTGAACGTTGGAGAAAGTGGCTTAGTCATGACCTGTGTTTATCTCCTCTTGCTCTGAGTAAAGAGGATGTGTAATAGAGTATGTTACTATATTTTTCATATCCC
GATGCCATAGCCTGTGCTGCCCAGTCACACTGAGAACAATGCAGTTCTCATAGATAACCCGTTGTTGGGTGATATGTCTATTTCTAGGCATCTCCACGCTCTCCTATCGAGGGCCTTTGC
AACAGTATTTCCCATGTTCCATCAGCGCGTCTGCAAAACATGAAGCAGCTTCATTCACCCAGAGACTCCTGACCTTGTGCATGAGGGGAAAATGTTTCTGGTTTTGTGTGTGTTTTCAAT
GCAGACTATAACCAAAAGGCTCTGTAAGAGTATTTCTTGTTCAATCAGATTTCAAAGGCAGCACAAGCTGGATGTTTATGGCATCACCAATGCCTTTCTGTGATGCCTGAGCTTTTCAAG
AACATACTCAGAACTTTGTCTTAAGCCTGTCTTTACTCGGAGCTGTCTCCCGAAGCCTTGGCCTTCCTCTCCGCAGCTTCAGTTACTGAGTCACTGGAACAGAGGAAGAAGCCCAGGCTT
CCATTCTGACAGGCTGCGAACATTTATCTGGAGTTGTAATTGTCATACTCCCACGTTATTTTCTTGCTGTCTTCTAAAGCGATGATGAAAGATGTCTGGGGGAAAGAAAATAAAACAAAA
AAGCAGGTGACGGCCTGACCACTGTACTTCCGGTATCTCTGCTCTCAGCCACCCCTGAGACCATGGAAAGGCTCCGTGTTGAGCCCTTGGAAGGCCTCCCTGGGAGTCCTGGGTGTCAGC
TGGAGGACTGTGTGATGGTGAGGGAGTTGAACCACTGGGGCAGTGCCCGCCTGGGCTGGATTTGGGGGAGGGGGGAGCCTTTTGGATGAGTCAGTCCTCTCTGGTTGGAAACAGCAGAGT
ACACCTCTGTGTGAGTCTGTTCAGCCTGAACTGCACACACCGATAAACTTCAGTGCCTGGATGAGCAAGCTTCCTGTGTGCTTCAGCTTGGGGCGCATGTGCGCTTCTTCTAGGATTTTC
cgcctctgacaAAGGGACAGTCATTTCACCTCACACATGAAAGCAAACCTAAAATTTTCTCTATTGGAAGTTCAATCTTGGCTAAGGGCATGATTTAGAAATCAAAGGAGTCTGACCTTC
ACGTGGTTTTGAACACTTGTGGAAAGGTAGCTGTGGGAAGGGACGTAGCCTTTGTAATGCAAGAGGAGAGAATGGGGTGTGGGGCGTGTGGCCCAGAAATGACACAGAACTCTGACAGCA
CTGCCCGGTTGCCATGTAGCTAGGTAAATATTTGCAAAGCACCTACTGCTTCTCCGGACTCGGGGCAAGTGTCTACTGGGCATGAAACCATCTCCGTGGGGAAGTGAGCCTTACCCAGTT
GATCTAAGCTGTGTTTTGCACATCGGCCCGGGCCAGCTCTTACAGACAGAGCCCTGTATTTCCCAGGCGGCCTGCTCTGTTCCTTCCAAACTTGGGAGGACTCTAAGATCAATTCCCAGG
CTCCTGCCCAGCCAGGGTGTGTCGGGCAGAGCGCAGAGCAGCCTCCGCCCCTCCTTGTCCTGCTTCTGACTCATTATTTATCTTTGGCAGGAAGTAAACACAGAAAGGAGAGTGGGAGGG
AGAGGAGGAGTGAGCTCCTGACTTTTGACGCTGGCTGAAAAGGAAGATCATGTGCTGAATTAGGTGTGTGTCTGTTTTCTGCTCCTCTGGTTTCAACAGAGCATTTGAGGCTTTAAACAA
AGTTGAAATAAAACAGTTCTACTAACTAAAGACAAGTAGTTCCCAGAGCAGGTGCATTTATTTTTATATGCAAATATATCACCCTTCAATGCATATACAATAGTTATAAGGTCTGAAAAC
TAAGTCTATCAGAGAGAATTGCAATCCCTTGACTCATATGTGTTCATCCTTCCATGGAGAGCCTCATTATTTCATACAATAAACATGCCAGAAAAGGATTCTGGGGAAAAAACCTGTATC
AGCTCAAAAGGAGAGGTTTTCTTAAACTGTCTGGGGTTACTGAGGTCAAACAAGATGACTGCATCTGTTTTACAGGAAAAATCAAATCCAAAGTACTAATCGTAACAAGGACTAGGCTAG
TTCTGATGTTTACTTTCCTACCTACAGCTACTCTGTAATGAAACAAATAATATTAACAACCCCAGAGTGAACTAAGTTTACACATGCCAAATATCACATCTTATTCATTATCTCACACAA
CAGTCCCCCTGGGCTCCATCTGCCCTATACCAAGGTCACTCTCTCAGACTGTTGTGGCCATGGGCTCTCCAGAACTCACTGAGAGCAGAACATTGCCTTTTATTTCTTTCATGTTCCTCC
GGTTTCTCCATGGTCCTGCTCTATAAACCTGGGCAGGTATGTGGGGCCATGCCCAGCTCTTGGAACTCTTATAGAGCCCAAGACTCCCGAGTTATGCCTTGTCAAGGAGGAGCAGGTGAG
TTCAGGAGAGGCACATGACACCCAGGATCCAGGGGTAACATAAAGTATGTTACAATGTCTTTGGGCTCACAGATAAGGTGCTCTTTAAGGAGTTTCATATGCAAGAAGTTGCTGGAAATG
TCTGGGTTTTATCTCTTTCCTCTTATCAGAAAAATGCAATAGGTCCAGAAAGCATGATAACATTTTATGGTCTCTGTACTAGAGTTGTTTTTCAGCATAATGTGGCCTTGACAGAGAGAC
CTGAACTTGAAAGCTGCTTCTTTTCAACCAAGAAACAGAGCTGCTTTATTTGTATGTATTTTATTTGTTCAATCTAGAAACATAAAGGTAAAGTGCACATTACAAAGATTTTTGAGTCTC
CATAAATCAAGGCTTTCCCCAGCAGCGCGGCTGTGAGGGCTCCGAGATGATCTCATGGTGCCCCTCCCTTGAACCATCCCAGAGAAAGGAGGCCTGTCACCTTCAAGGACCAATGCTTCT
GCCGGGACTCAAGCAGAACCTGTTCCTGCTGCTGCAAGGTTTACAGGCAGCCTTGGGGACAGTCCGTGCAGAAATGTCAGGAGCCTTTTCCTGCATAAGGCATCTCAGAGCTTATAGCAC
CTCCTTGGCGGTGGCCGTGCTCGCAGCCTGATACATGGGACCTCTGTCTCACTTGCAGTGTGCACCGCAGGTCCTAATTCCTTATCTGTTCCAACCACAAAAGCTTCCACTGCTGGATGG
AGCCCTGTTATCATTCAGGCTTCTGAGCCACCTGGAAGGCAAAGGCCTCTCTGTGAAAATGAAAACTTGGCTTTAAAAAGCTGGCATGGGCTCAGCCATGGAGTTGCTTAGATGTAGTTC
GCAGACTGCTACTCACTCCGTCCAGCCTCAGCCCAACAAGCTCATTCCCTCTCCCAGGTGCTGCTGTTCCTGGGCCAGCAGGGTGAACACGTAATAGAGACGCTAGAAACATCTCCTGAG
CTGAACTAAACCACATGTTTTATCAGTAGTGACCCAGAACCCACTCTGGGCTCCGAAGGGCAAGGCCTGGGGAGTGGAGGGGGAAACAGCCCCAGCATTTGTCTAGGGACTGCTGTCCCT
CTGCGGCAGAGCAGAGTGAGGCAACAGCCCGGCAAAGGCCGCAGAGGGCACGCCCCGCTGACCCCACACTAGGAAGAGCCCTCAGCCAGATGGGAGGAAGGGACAAAGGCTGTGGGTATT
TTACTTTCCTCTGGAGCATACCCCGCCTAGGTGACAAATGATGTGTGTGGGAGAGGCTGAAAGCACCCAGAAGACAAAACCAGTAAGACAAAACAGGAAGAAACCAGCACAGTGCCCAGA
GCAGACACCCTCAGGGGCTGTCCAGAGTCCCGGGCAGCCTCCAACGGACCCCGACTGGCTCTCATCCAGTTCCTTCCCTTAAAGGTAAATGCTCACACGTCACACACATACCTCTTCCTC
ACACTACCCCAAGACCAGCTTCAGGACAGGGCCCCAGCCTCTGGCTGAGACCATCACTGGCTCAGCCCAAGTTAGGAGATGAGCCAACTCTGTCCTGGCACCAACATCTGGTGCTTCAGA
GAAAGCACAGAACCCACTGGGGAGGTGCCTCTCCTTCTATCAGCAAGTGGCTACCACAAAAAGGAACTGCCAGACAACCATGTGTCATCACTGAGGCCCATGTTCACTAGAAAACAGGAG
CCGAGAGTCACGGGGAACTCAGAGATAAGATTCTAAAATCCTCGAGGGAGCAACCACCATGGCCTTAGGGGAAAAGCACCACCCACCCCCAACACACTGGATCCACTGTGCCTGCAAGAG
GCCCCTTCCTTGGGAGCCAGAGAGGAGAGGAGCCCCTTCTTGACCCTCGGTCCCAGGTGTCAACAGGTGGGTCTTATTAAGACGGCAAGCACTGATAAGACTtacaggtcccatgaacta
CGCCCTGAGAAGAGAAAGCACCGTCCCAGCCCTTAACGAATGTGCAGCGTCACTGGAGAGACTGGTGGTGGAAAGTGCTTGCCACAACAAGCGAGCCACTTGCGGGAGACAGGATGAAAC
TGGTGGGGGATGAGAGCTGTATCCTACTGACTTGCAGAAGCAGCTGCAGGCCTGCTGGGCAGACTGCCAAAGGCAGGCAACAGCAGCAGTGgaaggccaggtctggtcactgccccatca
AGGCTGAGCTACTTGAAAGGGTGGCATTTTAAAAAGTGACCAGGGTGCTGTGCTCCTTGCTCTACTGCACTTGCCCAGATTTTCTGCAGAACATTTGTGAAACTTGAACTCATACTGGCT
AGGAGGCCTGCAGGCTGGTAGCCCCAACACACCGGTCTAAGACTATATCACACTGGGACATGACAGGTGATGCAAGAAGGTCCCAACAAGCTCTGTAAGAACTGCTATAGGCACGAGAGG
CACCAGGTTGCCCATGTGCCACCCACTCATCAGAGGTCACATCCTAACCTCAGCTCACACTTCAGGACTTCCCCCTTCCTGATCTGACTGAGTCATATCTACCAACCTACAGGGTCTGTT
GTAGAAATTAATCAGACAGGCTCATCAATCACATGGTAAGCCTTCCGCCTTCTCCCTTCTACCCCCACATCGCGCTGCAAGCTCCACCACACATTCGAGAATGCCATCATCTGCCAAAAC
AAAACTGGAGGGACTCTAAGCTGCCAGGCGGGTCTGTCACATGACAAGTATACCCGAGCTCTGTGGCACCTCTCAGGTCAAACAGCCAAAGCTATCTACCTGACTCCTACTGCAGGGGAG
CGAAGAGCTTCAAAGTCCCTTAGAAAAAGTAAAGCAGCATCTAGGTTATAGGTAGATCACTTAGGATACGTGAGACCTGGGGGTTAACTTAAAACTCTGGCGCATCTGTCGCAGAGAAGA
CAGGCTCATGGAGCCAAAAACTGGGAAGGACTTTTGAGGCCGTGTAGACCAACTCTGTCATCTGGCCAGTAAGGGTCCCAGGAGATGAGAGCCCTGGCCCAAGGCCTGGGGGGAACCCTG
GCAGGTATGAAATGGACCCTGGCTTCTCCTTTGTGCCACTGCAGGGCCTGGAAGTTGCTCAGGAATTGGCCGGGGAGGCAGGAGGTGCATGTTAATGAGCTGTGGGCTGGAAGGGGGTGT
TGCTTCTTGTTCGTGGAGGAGCCTAACTTGATTGTCCATAGCAGGAAGTAGTTCCTGCCGCAGAGCACCAGGGTATGGGGTGGGGATACTACCAACCCTTAGGGGTCCAAGGATAGTAAA
TGCGCAGTTTCTTACAAAGAAGAATTGTTTGGCCCAACGTGCCAGCGGCGCTGCCCCCTGGGAGGTCCACAGGAGCACATGGCAGTGGCCAGTGTTCAGGACTCACCTTCTCCCGGACTT
CAAGTATCAGGGCTTCCTTTGTACAGTGATTAAAATGCAATTTGGGTGCTTTTGGCATGCAATGGAAATGGCATAATTTTTGTAATTTTCAAGTATTCTTTCCAAGACAAAAAACATTGT
AATGGCCCAGAGCCATCACTGCCGGTTGTTTCAAGTTACAGAGGCCACCCCTGCTGAGCTGGAGCCTGGAAATGTTTCCATAGCCTGGTAAGGAGGGTGTGGTCCTCAGTGAGTGAGCAG
TAGGTATGAGGTGGCCCTAAGACCACGGGAAGGGGAGGAACAGAGAATCTCAAGTGATTCTCCACTGGAAATGTAGGATGGTAGAGGGGAGGTAACGTCTAGGAGGGAAAAAGAGGGGGT
AGCCACCCCAACAAAGTGAGCTCTGAAGCAGGACTCTCTAGGAGGAAATGAATGGAAATTAAAAAGACAAGACCCAATTCAATGAAAATTCCCATAAAGGGAGAaggaagcataatgtgg
CACAGTCATCTTCCTTCGCATCCTTCAGTAAAAGAACCTTCATTATTGCCTGGCAGTCCTTATAGGGCACTGCGACAGAGCAAGGAAACAGATCTTAATTAGATCTCAAAGACTCTTCCT
AAGCAATTTCCGATGGGGACGGTACACAAGAAGAAGGCAATCAAATGCTTGTGGAAGAGACCTATCCCTCCTACACCATGACTTAGCACTAATGGGCTTGTTCTTTCTGAAGACCCCTGT
CACTGATAAGGCCAAGAAAGAGCATGTTAGCAGTTGATATCACTTGGAAAGACAGATGAAACCATTAGTGAAAGCCAAGTGTCCTATGCCAAACGTTTATGGTTCCGGAAAGAGAACTGA
TGTAAATTTAGGGTTGTATCAACAACAAACAGAGAAATTGGTATCTTATGTTTTAAGGAGATAAATAGCTTTTCCATTTCAAGATAAATATGCTAAGTAGCTCATAAGCACTTTGGGAAA
AAGTGGTCTTCGTAGATAACAACCTCTTCTACCTGTGGCCCAGCCTGAATTAAAACCTTCCATGCTCAATTTTGAAAAGACAAGAATATGAATTCAAGATAAAAACAATAGTAAGCCATA
TCAGCACATACTTGTCTGAGTTTTAGGTGACCCAACATCAGTTGTAGGTTAATGTCAATAAACTGAAGGCAGAAATGGTAAGGTGAGATCAGACATTTCCCAGAAACAGTTCATATCTGG
AAATACTGATAAGCTCCCAGAGGCATGGAGAGGATATTCCGCAGTGGAGTGTCCTGGCTGAGGCCTTCTTGCCTTGCTGTCTGCCTTCTGTGGACAGGGGCTCTATCATGAGAGGATCAG
TGCACCTGTGTTGCAGTGGACACAGTGTTTGGGGCTATCTTCTTCCTTTTTGTAACCTGATCTTGCTTTGGGGCAATCTCGTTTCCTCTGATGTGTGATTTGGGGGGAGGTGGTGGCATA
TTCTCACCCATATTCCCTCTCCCCACCTCTGCGGCCACCAGGAGGCAGCATGTGGCTCTCACTGCCTGAAAGAGCCTGTCCCCGGTGCTTTGACTACGAATCAGGAGGCCCAGGGACAGG
CATCTGTTTTCTGTTTCTCACGGTCAAGGGCAGTTTCTGTTTCTCACGGTCAAGGGCAGTTTCTGTTGCTCGCAACCGAGATTCTGACTGCTACTGATAGGTACATTTAAATGGAATCCA
CAATGTCGCAGTCCAGGAGGGAGGCCCGCAGCCAGCATCACCAGCCCCTTCCTGTTTGCACAGGCAGGGAGGAGAACGGCAGCTCCCAGGCTTCCACTGGGGAGTCCCTCCGGCTTTCTC
CGGGATTCCGCCCGCCCCAGGGTCTCAGACCAACAGAAGGACCCGGGATCCCTCAGCAGCTCCGGACCTCATCTGCCCCACTTCGGCATCCCGCGCGGGAATATGACCATGTAGGAGTAA
CCCGGGGCTCTCAAGGACTCTACGGTTTGTCACGGTTTGAACGCAAGCGCAGGGCCTGGGGCGGGTGCAGGTGGAGGGTCGGCCTCTTTCTGCCCTTGGGAACGCCCCTTTCTGGATGTG
ACAGGGATCTAAGAGCAGAGGAGCGCAATGAAAGGCAAGCGTCGACTCTCACCTGTCAATGTTGAGTGGGTGGTGGGAAGAAATGATGATAACCAACAAATTAAAACCAGAAAGTgccgg
tggatgtgtacatatgtgtgtgtgtgCAGGAGTTTCTCTTGGGTGCAAAGCAGCCGTGAGGGTGTGGGGTTGTAAGTTCACAGGATGTGGTGTGTCCCTGTGGCTCATGTCTTCAGCAGT
CACTCATTAGTCACTGTGAGCCTGTCTTCTCATTTCTCCTGTATTACAAGGGCAGAGGAAATGTCTGAAAGATCAGGCTCAGAACCACATGCCTGCCTCAGCTCGGGCAGGTGCTTTCAC
CCTAATGAGGACGGAACGTCAGGCTTGGCCTCTCCGTGATGTCCTTAGCTTTGTTCTCAGAGAGCACAGATGTTTGCCACTGGCCCTCACAGGGTGTGTCAGAGCCCAGGTGAGCATGGT
GGCAGGCTCCACAGAGATCCCCCTGGGGCGCACTGGGAGCTGGCACCTGTGGTCACGCCCGCGACGCGGTTGGAACCAGCACAGGGGAAGGGCCCTGTTGCCACCTGGGGCCTCACATGG
GCACTGCTTGTGCATTTCCCCTTTCTGTCTCGAGCAGAGTGTGTGCTCATGTGCGTCCCTTAGCGCGGGGTCTGTGTGACTGAAGTTTTAGGAATGTGTTCTGTTTTGTGCACGAGGGAG
CTGGGTGCAGAAGACCAGGTTAATGATGTGTGCTTTGGTCGTTCACCTGATTGCGGAAATGATAAATTACCGGCCATCTGACTTGTTTGCAAATAAAAAGTGATGGAGGCATTTCCAATG
CACCAGTCAACAGCCACCCTGTAGACAGAGGGGACTCCTGACAAACAGCTGAGCTAATCACCAGTCAACGGCCGCCCTGTAGACAGTGGGGACTCCTGACAAACAGCTGGTGTGGGTCAC
GTGTCCTGTGGAGAGTGACTCGAAGGCCTGCAAGAGACTCCCCAGCAGGGCCGACCTCCACCGTTCCCTAGGGGGCAGGGGGAGCAGCCGAGCTCGTTGGGGTGGGGGGCGTGGCTGCCC
TGAGATTAGTGCTAGGCTTGGAGAGGAGGCGCAGCCTGGGGAGGCAGCCCCTGATAACCGGCCTGGGGGCCTCTCAGCCAGCTCATTGCTCCATTTGCTGGGCTCATTGGTGATAAAGGC
TGTGGCCTTCAAAGACCTGGGCGTGGCCCTGCCGGCTGACGAGGACTCTGGCTGAAGGGTGGGGCCTCCCCGACTCCCGTTCAGGCCTCCTTTTAAGACAGCAGCCGACTGTCATTCTTT
CTCTTCAGCAGGTGCCGGGGGGTCTGGGAGCCTGAACCCCACAGCCCTGGAGGCTTCCCTCCCCTCCTCCTATCACCACCTGCAAACCCCACTTCTCAAGGCCCAGGGCTTCCCAGACCC
CAGGACACAAGATCAGGGGTTTCTGGGCCTCGGGGCCAGGCAGGAAAGCTAGCAGGCTCCTCTGCTCACCAGTCCGGCATTTGCACAACACTGAGACTGACAGCTTGGGTTGCTGATAAA
TGTGTTTACTCACAGGCCAGACCTGCACAGCCTGCAGACAAGGAGGAAGCGGTTTGTGGCTGGAGAGTTGGACACCCCCACCCCCACTCGGCGGTGCTCTCAGTGAGGCAGCCCCGGGTG
AGAGCTGCCCACAACCCTTGTTCCCCGCAGGATCCTGTTCTAGCTATCCTTTCTCCCAACCTCGCCTCCAGGGCCCTTCCTCACTGCCCAAGGGGGCCGAGGTGCTGAGAGCTGAAGGTG
GGCGGTGCTGCCCACTGTAGCCCTGGAGGTGGGAAGACAGGGCAGATGATCGCCCGAGGGGGATTGGGTGTCAGTCTGCTGAGTAAGTTCTACGTAACAAGGCGGTACCGGATAGGGCGG
GGTGGGGTTTCCAGCCAGCAGCAGAGCCTGCCCCTCGACCCACTCCCACGGAGGGGGAGGTGTGGGCTCCCAGGGTGCCTGAGGGCCCTGTCTGTGGCCTCCTGCCCTGGACCAGTTGGA
GCAGCAGCAGGAGGAGGGTCGTGGAGGCGGGTGAGTCCTCAGGAGAAGGAACGGGGCTGCCTCTGGGGCCAAAGCAAACCCGACACCCGATGCCCGGTGGGTTTCCACAACTCCCTGACC
CACAGGCAGGGTATCTCCGAAAATGGAAGGAGAGCGATAAGAAGGCATGGTGCTGAGTTGCTCACACACATGCTTTTGACCCAGGAGGTGCTCACGGTAACTACAGTTCAAGCACAAGGC
TTGCAGGGCCCTGAGAAACACCGGATAAAATATTTTTCTGTTAAAGGCTACCATTTTCACCTGACTGTGGAGATGCAGAAACTCTCAGCTGCTCTCCACTAACTATTCCTGTAGTAACCG
TGGTGCTGAGATAAGCTCTTGCCCTACACAGGAGTGGCTGTTTCAGGCAGATTACCCTGGAGGGCAAGCACGGCTTCATTCCTACCGGGTTATCATGGGCTGCAGGAACAGGGGCTACTG
CACAGGTCCAAGCCCTCTCACTGGGCGGGGTAACTCCAAATCTCCCTCCTGTCCAGAGCTCATGGGGAGGGACTGCAGCTTGTTTTGAGCATCAGAAGCCATGTGTGAGCTGGAATTGGT
GCCAAGTCCTCCTTCTAAGCCCAGGGCTGGAGCGTCAACAGCGCCTAAAACCCACTTTTGCTCCTCTGTAGAGTCTGATCTTTTTTCTGTCTCCCTGGGGCTACCTTCTTATTGTAAATG
GACTATTTAAAGGTTCAATCTCGTCTTGTAAGAAAGAGAAACAGGTAGAGAGACAGAAAGGGGATATATACTTCATGGTCAGAGAGCTGCAGGGGCGGTTGTTAGCTGTGCAGATGAGCA
GAAGAGAGGATAGCAGCAGCTCAACAGTGGCACCTTCAGTAGTTCTAGAGAGAAGGGATGGCAACAGCAGTAGACCAGGCTAGTACCAGCCAAAGCAACAGATACGTACAATCCAGACTA
GTCCTGGGCGGAATAGGGTAGACAGGGCAGGGCCCAGTGGAGACAGCCATGGCCAGGTTTCCCATAGAGTTAGAGTGAGATAAAGTGGTAACAGCAACAGGGCAGAGAGAGACTGGGCAG
GAACTGCAAAGATGGCAGCTGGAGCAGAATGATGTGCATCAGGTGAGAGGAAAAGCACAAGGCCAGAGGATCAACTGTGCAGGGTCCATGGTGATGGAGCACAGCAGTGGGCAGAAGTGC
GTTGATCTGTTTCCTGCCAGGACAGAAGAGAACTTTGTGTGAATCCACACGCTCTGTACAAGGCAGAATCACTCCCCACTTCCTCGATCTGCATAGTGCAAGGCAACGACGGGATCTGGC
CTCTCCTCCTGTTATCTTTCCTGAAGCCTTTTCTGTGTCGCTGGCAGATATTTCCTGTTGACACTGTGCCTCCCCAATCAGTTTCCACTGCCAGAACCCCATAATGTGAAGCGTGACACG
CTGTGGACCCCAGATACTTCTAGCTTATGTCAGGGGCTTTCCATTATGCTGGAACTCACTTCCTGAAAGCTTACTGCGTTCCATGGGCCCCACGGAGTAGAATCAAGCTTTGATATTGGC
TAAATCCTGGCATGGACATCCCATTTGTCTTATCTCCATGTTACACGCTCATCTTCGCCCACGGTCGTGCTTGGCTTCCACGTCCAATTGGACCAGGAAGTGAATGACGGGACATTGAGT
GTGAATGCGGTAGGGAAGTGCTGTTTCACTCCGACCTGGGTGAAGATGAGTCATAGGAAGTAAAAAGAAAGGGCTCTGCCAAGTCCATCATCCTGTCCTCTCGCATTCATTTTAAACAAT
TCAGACTCTTACTTGTAAACCACATTTCTGACTGACTTCAACCCAGTACAGATTAAACATCGCTACATCAAATCACATTGTAAATACCCCAAGGAGGTTCAAGATTAGGAAATCCATCAC
AAAAGGATGACAGTATTACTGGATAAAAACATTTGCGAATCTCATGTTTGTTTCCCAACAAAATGCTTTGATATTCATAGGCATAGGGGCCACCTAAGAATAGGCAGAATATTCGTCTCA
CAGTTACTTTTCAGAGCGGAGTTCTTCAGCCCTGAACAAAGGACACAGCAGAAAGGAAACACAGCTGAGCAAATCGATGGAACAAAGGAAGCATTCAACTCACACCTTGCGTCATACACG
CACAAAACTTCAGCTATCTGTAGAAGCCAGAAATGATGATGAAATTTGATCTGTTTAATCTTGTAACTATGAAGTTCCACTTCCTATTTTTTGCTTCTGTGGGAGGTGAGGGGAAGACAC
GAGCTGACTTTGAGGCCAGCAGCAGGGCAAGCTGGGAGAGAGAGCTCCCCTTCCCTTCACCACGGGAAATGCAGGCAAAGCCCACACCGGTTTGTTTTTTTTCTCACTGATGGCAGAGGA
ATTCCTATCCCTTGGGGTTTACACTCATTTTGTGTGCTCTCCAAATCTCCCCACTTATCTTTAGACAGACTCCCAACAACCCTCTGGACACAACTCCAAAGGAAAGAGTTCGCGGGCCCA
CGTCGTGCTGGGGAATGACGCAGCTCACTTTTTCACAGGACGGAAATCTGGGAAGTGTTTAGTCAGTTTCACGGTGACAGGCAGGATATCAGCGGGAACCAGGTCATGACAGAATCCACA
GTTTAATTCTCCTATGTTCTGGGAAATATGGGAGATTTAAAATCTAGTGATAAAGAGACATGACAGACATCAGAAGACATGTTACACTCAGTTTCCAAAGGGCAGAGTACAAGACTTATG
AAACTGAAGTCTGTTGATAAGCACCCCATAAATTATAACATGAACAACCCATCCTCCAGTTTTAGAGGGAAGTCAGCTTACACCAATTGCACAGATAACAGGTTTTCAAGAAGGAAAGAA
ATTGTTATGAACACACTCCCTTCTTTCTTCCTGAGCTCCCTGCTGTGCAGGGGGAACTGGCAAAAACAATGACAAACCGTCTCCAGTTTCTGCAAATCACTCTCTCTAAGAGCTAAAATC
ACAGAATAACTTTAGCTAATTGCCCCCAAATACTTTTCCTCAAGAGAAATTTGATTATATTCTACTGATATAAACAAAACATGATTCCCTTCACATAGAGAACTGGGTTATTGAACTGAG
TGCCAGAGAATAAGAACAGAACAATCTTAGGTAATATTATTAGCAATGTATTATCTTTGTGTAAAACGACAGTTTCCAAATGACACAAATGATCTCATCTTTCTTGGAATTATCCCGTAG
CGGGCAGTTTGGTGTTTAACGAACTTGGGGCGAATTAAGAAATGTGTCTTTCCAGAGATTCATTTGTTGATGATGACTTTGCAAGCACATGCCCTGCGGTAAAGATACGCTGTGGTCTGG
GCAGAGCATCTGGGATCTTTAAAGCCAGAAAGAGCTATACAATTTATCAATCTTAATTTGCTCTCACTGTCATTAGACAGGGAAGATCTCTGGGAAACCCTGACAGGCCCCAGATGTTCT
CCATTCGGCTGATATCACACACACCAGCAACGGCTGCAGAACTCCCACCCCCACCTTCCTCAGTCTCCCTTATGCCTCGTCCCTTGCACTTGGGCTTGCTATGCTAGTTCCTGGACAGTA
CCTGGGTCAGCCATGTCTGAGGACCCATGGAAGAGCTATTATTGTCACTTCGTTATTTTAAGTTCCTTGAAGGTAGGGCTTGAATGTAAGATGTCATTTATCTTCCTATGATTTCCCCTA
TGATGTCATATATGGCAATGTTCAATTAATATACATGGCCTAACTGGATCATTGGGCTCTCACCAACTTATCCATTTTCATACATTCATCTTCTCCTTGTAAAGGAGGTTCTTAGTTCTG
TTCTATATTCTTTAGGTTGTTTGTTTCCAACTATGTGCACCATCGTGGGTGAACAGGAGATAAGACAGACAGCACTTTTGGCTCCACAAACTTTAAGGTCTGGTGGTTGAGGCAGAGAAG
tatattcttagaatttgcatgacATGGATTTTCAGAGAGGAAAAGAGCAGATCACTAAGTGTACAAAGTTTCAAGACAGAAGAAAGTAAAGATAACTGAATCCATTCAGATATCTACAAG
GACTTCACGGATACAGCAACTTCCATTTCTACACGGTACTTCGTAAGGGAACTCTGAAGTATGACAACTTAGTTTTGAAGTTATACTTGAAAGGTCAGTGAGTTAGCTATAATAAAGTCT
TAACCGTTACCTAAATATGTAAACACAAAAGTGATCAAAACAACCTCAGTGACAATGACTCAGTAGACATTTTAATGATATATATGTGAACTTCTAAAAACTATACTTTGTTAGGTAGAA
GTTCAAGAAACACAACTTACATTTCATTAAATAATCCAATATATCTTTTGAATAAAATCAGGTCGCTATCAATGTATTTCAAACATATGAAGACATAAAACACAGAGATGATGTTAAAAT
CTTTTACCTTCTGGGTCGTAGGTTTGAAAAACTCTTCTGGCTTGTTCTGAAGGAGCTTCAGGGGCAACTAAAGCCATATCCTGAAAAGATAAGAAGCATGTTGTCAACCAGCTACAGTAT
caaatcatatcaGGAATTAAGGCAACTTATTGGCTGAAGTTAAGTGTAAAACAAGTAACTCAAAACCCTGTATGTGGGGAAATGATAACAAACCCATTTGTTAGCTATTTAAACAGAAAC
TATAAACAAGGCATTATGATGGGGCTGTTGAGAATATATAATTGGTGGCTTTACCTAACTGGGGGAAGTGAGCCTGCCCCGAGCGAACCCCGATGGCAGGAAAGGCCGTGGCTAGTTCAG
AGAAGAGAGAGAAAACCAAGGAGGAAGGGGTGAGGAAGCCTGCAGAGGGGGCTGCAGGACACGTTAGAGACTCGGGCCACTGTCCTGAATACAGCAAGGAGCCACCAAGAAGATTGGTTT
AAAGTATGCATATTAGGTAATGAATATACAAAACTTGGGGGAAAAAAACCCCAAAAACATTAAACATATTAACCAGAGAAGCTCGTCCTAGTTcagaggtctcaactaggagcaattttg
agacaactatcTCAAACAAGGATGTAGTTGGATGTGTATTAATCTTACTTGACTATTCAACATTTTCTTCACATGGAATGATACCAAATTACTCATTCCAAACACATCTCTTCTCAAGGA
TATTCCTCACCCACAGCAATAAAACATCAAGTCATTAAAAACATTTCTATTGGGAAATCAGTCCATAGCAAGAGATGTGAAATAGCACTGATTCATAGCATTGGTTTAATAATTCTCAGC
TGACCTCCACTTCTGTGTTCTCTCTCCCCCATGCCTTGCCGAGAACTTCAGCTCAAAGGCACGGAACTAACAATGTTGAATGCTGCCCTCATTACTGTCCTGTCCCTCCACTGAAGACAA
TCACCATAGCAACCTGGAAAACGTAAACAAAGCAAAAATCTTTTAATTGACTTTGAGGCAAAATCTAACAGAATACATCATTAGACATCAGCTGAACTGGAATAAAATAATGCCCTGAAG
AGAAGCCTATGTTTTTCAGTTTTAAAGAGTTAATCTTTATAAAAGTTTTAGAGCTGGTGACTGATCATCTGTTTGCCTTGATTTTCCTCCAAACTCTCACTCATCTGCCGAAAGGAAGTG
CTTGCTTTATCTGCAGGAAGCACATTGATCTGCTGAACTCATAACAACCAAGAGTTACAAGCTGTTGCTAAACCTGCTTACTTGTGTAGATAACTTAAAATACCTTCATAAAAGAACTTC
ATCTCCTATGTAGGTACTATCTTTAAGTTCGTATCTGTGTGTTTTTAATAAGAGCTTTAATAAAAGCAAACCAGTAATGAAACAGCTAAATGGAATCCAAGGCACAAAATTTAAAAAGTA
ACTGCTGTATTGCCCGGCGACTGCTCAAATGCAGTCAGCGCTTTGCTGGCTGGCATTTTCCTGAAACTATATGCCATAAACTGATGGCATCAGGAGGAATAACATCTTGAAATACACATG
GCTAAAGCCCAAAGAGGATGGCAGAAAAGGAAGAGAGAAGTGATTCATCACCGACACCCTCCCACCCTTATCCCTTCATTCCTAAAGGAAATGCCTGGGAAATCAACAGTTGCTGTTAAA
ACGAAGCCAAAAGCCAAGGCACAGTGAAAGAGAATTAAATTTTAAAAGTAATTAGTGAGGATGTTCACGTGCTTCATTAAAATGCTCAATTTATATTTTAATAGCTTTTTTTCTATAACT
CGCTAACTAATGGATATACTTCATTCTAAACTTTTTTTGAATCCAGGTATCATGCTTAGTACGGTGCTAGACTCATATCTGGTATCAAGTTATAAATTGAAATGTTTGGTAAACTCTTCC
CAGCTTTTATGCATGTTTTTGAATAGCAGCTGAACTTAGAATTGTAATAGCTTATCTCTAAGCTCTAAGCAAAATGCAAAAGTCCCAGAAGCAAACTTCCTCTGACAGACAGTTCCAGGA
AGCATGACTCATCTGCCCAGGAAGCGTTGGCGGTGGAGCCATAATCAAAGTCGGCTCAGATCCACCGCTGCTCAGACAAAATCTCATCTGCTTCTCTGCATCTCGCCAACTGGAAAACAG
ACTGTGCAGACATAAATATCAAAGTACACATAAGTAGTTTCTGTATAGGTCAAATATGTATTTAAAAAtgtaatagacattgttatactgtggccatctagaatctttgcctatgtttcc
ATACTGACCTTTTATTCTGATCACCACGAGTCCATTAAATTTCAAAATGTGGGACAGCCAATACATAATATACTACTAAGTAATAAATCTATGTCATCCAAAGGGAGCTTTGCTGTCTGA
CTAAGTAACATCAATGCCTCCCTATGCTAAGAAGGATATGGGCAGTGTGTTGGGTTTCAGACCCACTAGTCATAGTCATTTCCTTTACTTAATTGCTAACTGCCCTTCCTGGCTGTAGTT
TGGGGCCTGTGTTTTAGGTAGTAACCCAGCAACTAGTTATTATGCTATATTTTATCAAGGAGAACAAAACAGTAAATTTTGTATTTCCATGGATTTCAGAGTAAAAGTCAATGTTATTTC
TTGTTCCAGGACGGCTCCCACGGTTCGCTGTGGAATTCATCATCTTCCGCTTTTTGGCTTCAGTCCCACACTCAGCTTCTGTTTTTGCCTGGCCTCTGGGAACTGCTTTTGGCTTCTGGC
TCCCTTCCAAATCCTAACTTTTCATCTATGCCCTTAGGCTTCACCCAGCAGAATCTCAAATAAGAATGATCCTTCCTACCCTGGGTTCCTCAGCCCTTACTTAGCCCTAGTCAAGGGCTA
GGCCATCTGGAAAGGGAGGGACAAGCCACAGACAGTTCATATAAAGGTAAATCCTTTTCTACGGAAAATAATGCACAGAAAGACGATAACCTAGAAAGTTGAAGTTTAATACTTTCTGCT
ACAGCCACAGAGCTGGCATCGTGTGATGCGGAAGGCATGGTCAAATTCGAGGAAGCAAGTAATACAAGGATAGATGCCTGTTGGCTATGTTGCCGACCATCTCGGCAGAAAGCCTGCTGG
GAGAACAGTAGGTGGGGCAGAAGTCAGTCCATGATAACCTGAGATATGAATGGGGGTTGAACGCTGTCAACATGTTATGTGGCTTTTGTGGCCTGAGCTGCACCGCCACACCCCCTTCCT
GTTGTGTGTGGGGATTCATGATGATATTAGTAGCACATACAGTAAGCGGGATCTGGGGCTTCATTTAACATCTTGTGTTTCGTTCTGTAGTGCCCCCTCCTCCTGTTGGTTTATATCTAG
aaaacAAGTGTAAATTTGCAATGGGAATTCTGAGCCCAGTGTTAAAATTTGACAGTAGGGAACTTTACCACAAGCTTTCTAATTTAAGACCTGGGTGGGTAAGATATGAATTATCTTGCT
caagaaacttcgtgggcttagcgccactttgacggctcacctgtcctgcattaactCCACAGTCAATATCCAAACTACAAACTATACCCTTGTTGTTATCAGCACCGGGACACCAAGGTT
accaagcgcttagtaggtattatattggtgtttcttgttatGACCAGTCTTAGAGCCTAACAAATAGAAACACCATTTCCCAAACATGTCTTCACGTTTATCATTTCTCAACtgatagag
AACTGAAGTTTCTTAGATATAAACCTAGTAGATTTGTAGAATGAATGGTCCATGAACTTCTGTTGCACATGGGAAAGAAGCAAatagcttagtggtggagatcatgtactctagagggag
ataaagaaaaagaaagagggaaagaaggaaaCCTTTGAGGCAAATACCTTTTCTAATCACCATTTCCGATAATGAACAGGCATACATCAGGCAGTTTGCATTACAGAACCATCAGCACAG
AACAACAGTCAGAGGTGAGTGACCCCAGGGACTATCTCCACAGCTACAGCAAAGCTTCTCCCTGACACTAATCCTCCCTGTCATTCTCCCACTGTGCTCTAACCACACTGACATCCGCCT
GCCTCACTGCAAGCTTAACGGGGCCCTTCCTGACTTTTTACTGTCTCCCCCAATCAATGGTTCAAGCGTGCTCTTTTCACCATGTCCAAATGGCAGCTTCACTCATAATCAAAGTGCATT
GCCCCTGTTAAAGGGCTTTCCGAAAGGCTCTCCCATTTGCATTCATTTGCAAAGCAAACTACTTTTATTCACTTTGTTCTGCTATCAAGAATGTTCGCTGAAGCAGATAAATTGGCATAA
TTGGGTAAACTGAAGGCAACTCCATCCATGACACTGTCAAGAAACAGCTATTGACTCTCATAGCACCCACAGTTtcttttaggctcttttgggttctggaggaaacatacttctcattac
atgtatAGTAATTTATTCAAAATTCCAACATAAGACTTTTGACCAATTATTAAGACTTGCCACTTCTTAAAGCTTCTTCAAAATTGGAGATGGCTCTATTTTTACTCTAAACTCTAAATT
CCGGCTCTCAGCAAGAGAAGCCAAGTTCTCCTAACCTCAGTGCATAAGGCCAATAGGCTGACAGCTGGATCTCAATATTTACATTCTGTTATCACATCTGTTGAGGAACCCCAGGCCTAA
GTAGCTAAACTGAATTATTCTGGTTTTATCTCCCTACTACTAGGTTCTGAAAAAATACTTCCTCTTTTTGAAAGCACAGGTTTTGTGAAGGTCAACATCTGCCCTCTAGCCTGACCGCCC
AACCTGCCATCCGTAAGGCACATCTCCAACATGTCAGTAAACAAGGAGAACAGACGTTAAGTGAACATGAGCATGAGTCAGCTGTCAGCAACTGCAAAAGGAAGACACCTTGAAGTCTGG
acagcatgcttgcttccttcttttcagagctttaatttctaatttccacttAAATAACATGCACACAATCAGTTTTGTAGGCCACCCCCAAATTCTTTAAAATATCAATCAGGCACAGTT
TAAATACTTCAATGAAAATCGTTCCCTTTGTGTGAATGTTTCCTGGTGCCTTTTAAGGTACACTTCTAAGTTCCAAACGCTCTTTTTCTCCCTTCTTCTCTCCTCAAATAATTGCGAGTT
TCCACTTGAGAACGTGAACGTGTTTAAATTTTTAACAGTCACTAAACCGCTCTGTACAGAATCCCTCCAAAAACAATCGCTATCATGATTTATAGACGTTGTAAGCGACGCGTCTTGGTC
CAATCAGCATTTTGAGTTCCCGTTGCATGGTAAGACAACTTAAATTGGCTTTGGAACCAATTAGAAGCCGAGTTCCCTGAAAGCGTTGAGATGTTAAACAGCTGTGAATTCACGCCAAGC
TGCACCACGCCACTTTCAACAAACTTTTGGAAGTGCACTTGAAATTTTTGAATTTGAAAAAACAATCTAGGAAATGCTTCTACAGAGTGTATGAGAAGTCTCATTTCATTAGACGATGCT
GAAAACCATCTCTCGGTACTTTTGCAGTAATTTCCAGGAGTCAGAACATACAGTCCATTATTCTTCAGAGTAACCAACGCACAAGACATTTTGGCTTGGGACTTGATATCGCGAAATGAC
CGCGGGGTCCTAGGGGGCCAGCAGCTGTAAAGCGGTACGGGATTCCGCACCCTACTCCAGCAAGAAAGAGCCTGAAGCCCCTCCCCACCTTTCCCGGCCAGGGCGCTCTTCTACGTCCCG
GAAAAGCCGAGGAAGTCGGGGAGGACCACGTTCTTCCCTTGCCCTCGGCCCGACACTCCTGTCCACATTGGACGCGGCAGCCTGCCAGCGCCCAGGAGAGCCGACCCGGTGGACACCCCG
AAAGCCTGTGTGCTTACAGTGTGTGCGGTGACCCTCTGGGGTGTGGGTTTCTTATCAGCATAGAAAACCTGCTGCTGTATGTTAAACAGAAATGTGGATTTTTTTTATCCCTTACTAATC
CTCAGAATAAAAAGGAGCCTCAGATCTTTATTTTCTACCTATTTCTTGATAATTCTTTGCTTTACTCCCTTTTATCCTGCTCTTTTCCTTTTGTTCTTCTACTACCACAGACTGTGATAG
AAGCAATTGCCGTTGCTTCCCATATGCCTTCCTGAAATTAACCAGGGAGCTCTCCCCTTCTTTGGTCTAAGGTTGCTGCTGGCCTTTCCCACTTGGTTTGTTTTTCAGATAGAGATCAAG
TTCCTTCAGGTTGCAAATATTCAATAAAATTCTCACAGCAAAAGAGCAATATCACTTTACACTTAATGGTTGTCAAATACTTAATGGTTGTCAATCCCCTTTGGCAAACACAGTATAGTT
CTCTCTGTACTGCTGGTCACACTCACAGGCCTGTAAAACAAGTGTATTAGAAATTCCCCGCCCCACACAGAGTGGCTGGAGCCTGGGGCCCCAGGGCATCCTGGGAGCGACTTCTTGTTC
CTGTTTATGCCGGACTTCTTGTTCCTGTTTATGCCGTGCCAGTCACCCCCAAATTGCAGGTGTGGGTCTGCACTGCCTTGCTGCCCGGCCATTGGGCATCAAAGCTGCCCATGCTGGGGC
TCCAAAGATGACATAAAATAAAGCAGCTTTGTTGTCTGCATCAATAGAAACAGGGTCAAACGGGGCGGAGAGGGCTAGTGCAGAGCGCCAAAATGTCCCTGATTATGGTATGACTCAAGA
GGAGAGAGCAGAGGGGGAGCTGACATGTGGCAGGGAGAGGGAGGAAGCCGGGGAGAGCTCCTCAGGCTTGGCTCAGCTTTACCCTAACTCACTGCCACACTTGGCACTAACCTTACGGCT
ATTCAGGGAGCTGGACTGGCTGAGCCCAAGATACTTTCAAATTCCTAACAGCCAGTGAGATAAGATTCCTAGCAACTTCATAAGATATCTGCCTGAAATTTAAGTCTTCATTGTGTTCAA
ACTGCTGTATTTATCTGCCTTACAGCAGTGACCCAACCGTTCTGTTTTTAGACATTAGCAAATATATGATTATCAGCAAAACTTCAGAATGAGCCACAAAGGGTAACAAACTCAAAAACT
TGAGCAACAGCAGAATTCATATTCTGTTAAGTTTTGGTTTCAAAATCCCCAACAGTCCTCTAAAGCTGGGACAGGATATGCAAATTGCAGGGATGACTCACCATCTATCAATTACTACAA
CATACTTGGGTTCTGGGTCCTCTCACCTTCCATCATCATCCACCCAATTAAGCCAGCAGACTCAGGCAAGGTTTGACACATCAATTCTCTTATTCTTCTTACAAGACTAAATACTAATGG
ACAGGAACATGGCAACAGGGACAAGAGAGTAGGTAGGAACTAAAATGACAGCTTCTCGCGATCAGGAGCCAAGTCATGCACCCTGCCCAGAAAGCAGCACAACAGGCCACACACGGTATA
ATTCTACTCAGAAGGCAATTCCAAACACCCAGGCTAACACAGCCCCTGTGTCAACATCCTGCAGCTGGCTTATCATCAAATGCTTTCTTCAGCCTGCACAAACCCCAACTGCGGTTCTTC
TTAAGTTCTCCCTGCACTGTTTCCGGCACCTACATTTCTTTTTTTCTTTCTGCAGGCTTCATCTGAAACAGCACTCTCCCAGTAGTCACTTGCATTTGATAAGCCCTACTACCCCTTTGC
TCCCCGAACGTACATTTTCCCATTACATTTGTAGAAAGTTTTTAATAGTCCTATACCGATAGGAATAATATACCAATATAGCATCAGAACAACCAACATCCACATCTCTGCAAGAAAGTT
TTCACTGTGATCTTAAGTCACAGTTTTTCACAGTGATCCTAAGTCTTCCATGCTGTGGTACAGACCCCAAGTTTTCGCAACTCAGAGGTGGGCCAAGTGcaaggggacctgagtcagagc
GCAGGGTTTGATAAAGAAGTCTGTTGAGCACGTGTTTATCATGGTTTTTAATCACAGCTTCATCTTTCCAGACTGCAGCGTCCCTCCTGACTGTAATTTCTTCTCATGGTTTGGTACCTC
GACAAAGCATGTGTCTATAAGAAAGCAAAAAGACAAAAACTAAAGATGATTTCAAGGCCGTATGTTTAAGAAACAAAAGAACAGAGCCGAGAGATCTGAGAGAGAAATTAGTTTTTAGAA
ATTTTTTTTAATGGAATCCAAGAAATGAAGAGAGCATGATAAAAGAGGTGTTAAGTCCAGAGTCACTCTCTCCTTCATTTACACACCTTATCTGAGTATGCGGAGCCCTCGGAttaaagc
TCTGAATACTACAATTTTTAGAGGCATGTCTGAAGCCATTAAAAGAACAAGTCAGTAATAACACTGCAGCACACTCTTCTAACATAATATCTCAGATTACTTAGAAATGCATTCATAGTC
TTCACGCAGTTCACTTGGCGGCCCTTCAACATCTGACACTGTTTGAAAGAAGTTGTTTACTTTCTGAACCTTTTCTGTCGTGTTCACAAGACACAGTTCTTGCATGCTGCTGTAAACATA
ACCTCTTTCTTTGGCACTGGCTTGCAGTTACCCCATACCTCTTATCACCAATTTGCAGCAAGTTTTTCCCCACTCTCTAACACACTGCACAACCCGCTCAGCAAAATGCTCTAAAATGCT
TGTCCCATAGCTCACCTCCTGAATCCCGTCACGTTGACCGTAGTGTGTCACTGTGATGGCCAGGCCATCCCCAACACTACACTCCTGGAGGAGagtcatcagtgtggcccactgacctat
TTTGTCagccactgagattttggggttgtcactgtagcataatgtttctcatgctgactgacacaAGAAAAAGCAATCTTGACTGGGGAAGGATGAGAACTTTGCTGGCTGTATTCCAAC
ACAGGCATGTTCTGTTAGTTTTCATGTGCAGTTGACGTCTCTCAAAGACACCATGCAGAAGGGATACAAAAGCCTGTAGAGCTCAGATAAGAGCTAGGAACTGCCAGAGAGAAGGTCAGA
ctttttggaaagatatataggcccTTAGGAGATATGATCGTTTGGTCACAACGGCTGTGTAGGTGTGGTGCTGACTTCCAGCCTCTGGTGATGAGTCAGTCTTCTCTGTTTGCTTCCAGG
TTTCTGACAGCCCTAGGAGTATGATAAAAGGCTTCTTTTTTCTTAAAAGAAAAATCATATTTAATCACTCAGTGGCAGGAGTGGGACTTTCTGTTGTGAAACATCCAGAGACTCCCGCTT
CCCTTTCTCCCAGAGAGAAAGAGCAGAGCTCAAGACTAGAGCCCTGGAAATTCAAGGGTGAGGGAGGGGCTCAGAAGAGCCATTGTTTCCTGATCTTGAGTGCTCCAGGCAACAGCTGGG
CTTTCTAGGAATTCCAGTATTGCTGAGTGGGGAGGGTGTGTAGAAGGAAGGCTGCTCTTCAAGTTTGAACTTAAGATTCAAAATGTGCTGAGTCACAAGGTTCCACCCCTGGCAAACCCT
GTGATGGGCAAAGCTGATTTTCCAACTCACCTTCCAGCCTTTTCTCCCAGTCCCCTGCATCCTCCTGCCACACACCTCCTCAGGCTTATCAGAGCCTGCTCTCTGGGGTCCCTCAATTCC
CTCAGCTTTGTTCTCGAGAGAATCCAGGGCTCTTGCTTCTGAAAAGAACACGCCACATCCCAGTGCTCTAAGGGCCCCGTCGGAGATCTTTTCTCATGTGCTCATGACTTCTCAGAGATC
CTGTTCCTGGAAAAGCAAGACAGTCACCTAGGAGGAGTGACATAGGGTCTTGAAATGACTCCTCTTCCAAGCAGAAAGGGCATGAGAAACGTTGGAACCTCGAGGTAGAGAAGCTGTGCT
CTGGGCAGAAAGGAAAGCCTCCCAGAGGAGCTGTCACTGAGCAGAAGCTTGATGGGCAGGGAGAAGAGGAAAGGAGTGGGCAGGCAGAGGCTGGATGTCAGAGAAGGTTGCTGAGCCATC
TGATGGCAGGAAACCCTGTTAGCATTTTGATAGAGTGAGTCAGCCATTGAGGCCTTCAGGGGAGTGATAAGAGTGTCCCCAGCATGACACTCCACAACTTGATGGAAATCCGGGGCTTCT
GAGTGAAGGGGTGTGTCCTGGTGACGATCCCTGCACAGCTGCAGTGGTTACTGGCAGTGAAAACTGCTGCAGCAAAGGGAGGGAAAGAAGGAAACTGATGGCTCATAGCAATCAATGGAT
GCATTAATCTCTGCCTGGTTAGTTTGGCCAACTCATAGAGCTGTGGACGGATGCCAATGACTCACTATTACAGGGCCccactttatttttatctgctccagggccacagactgtaacctt
cagtacagttgatcatcttgaaaaggtgcatgtcattggAACCTTGAGCAGGAATGAATTCTAGGAAATGTGTAGTTCAGGCCTTTTGCAAAGGAAAGACCCAGTCAACTTCTGTCCAAG
TACATATGTGGCTATAAGCTATCTTTTTATTTAAAAAATATCCATTACCCCTTATCTCATGGTCCAGCTTTCATTTAGTtgtttgcaagtcagcttcctttactaggctatggatccttt
CACACGCCAATGTGAATTTTGGAAGTGTGAGTTGGGGCAGACTTCTGAGCCTGCCTTCTAGCTATCTTTCCTAATTAGAGGAGGATCCACACCCCAAAACAACACACAGAGGTCTATAGG
GCACCAAAGCCCCCATCCCGGTCCTTCAACAGGGACTCCTGAGAGCTGCAGAGAGGAAGGAGTCATTCCAGGCCTCGATGATCACATGCTAACCAACACTTCCCACTGCTGTATTAGATT
AGCATTTTTAGCAAAAGTACTGCTGACTCATCACCAACTGCTGGCCTTTTCCTTTCCACTCCTGCCTAGTCATTCCTCTCTGTGGCGTGGGCTGTGGGGGCCCTTGACGTACTGTTGTGC
ATCCAATGTGTAGTCTTGGAGTAAAGAAAATAATATCTCCAGAGTAGGTCTTACAAATAAAGCCAAGGCTACACTCAATTGTGTTTTGTATTATTACACTTTCGTTAGTAATTCACCTTC
CACTGAAGAACACACAGAGGGTAGATCTAAGTTTGTTCTCTTGCAATAATGTCAGACCTGAGGAATATCAGCAGTAAGCGCTGGGCAGTTTCAGAGATATCCTCCCACTATCTCCCCTTC
TGACCGGAACAGGAATTGGATAGCTTCAGAGCAAAAGAATAATGTGTCCATGTGTTCCTCCAGATCTCTGAGTCCTGGCAGTCGACCTCAACTCTCTTGGCCACCATAAAGCAGTCATTG
GATCCTGTCCAGGTATAATGAGACTGTTATTTTATGAAGAATGAGCAGAATGTGGCTTACTCAGGGACATACAACCAGATTGTCATCGAACTACATGCAACTCTTGCCTAGGGAAGGAAG
TGTGGCTCAGGGCTCGTCAGGAGGCCAGCCGGTGGCTTTGTTACTATGGCAGCTCTGCTCCCTGGCTCATAAGGCGTCCAGTGGATGATTTGCTATCATCACATCAAAGGGTAACTCTGT
AGCGACCGTAATGGGAAGCTGAGGGCTGCTTATCTCCTACAGCCAAAAAGACACAGAAGGGAAGGACCTGTCACTTCTAAGTTCTTTGTCATATTCTTATTTTTCAGCATCATTTAGGTG
TAAAAACCTGGCTTTCACAAAGGCACGTACTTTCTGAAAATGGGAAAATCCAAATGAGAGAGACAGAATGGGCCACAGACGAGAACTCTCCCTGAAAATGACATGCCAATTCTCACTTCC
gagacaccgtccttgccttTGAGCCACTCCTACTGTCTGGGACATGCCGTCACTCTACATTTTCAGGCCCAGCTAACGATCTACAATCCTCCAGGGGTGACTAGTGCCTTGGAACCTTAT
GAAACTTAAGAGCTGCACACATACACATATTCACATCTATACATGTACATAGATCCATAGTACCTCTCACTAATTAAATTGCACAATACTCCACTGCAGATATTTTAAAAAATCTTATGC
CTTTTAAAATATCCTCAGGGTTTAGCATTTAAGAAATGTTTATTGATGATTATGATGACATTGATAAAATGTTCAGAAGTTGTAACAGCATATGAATCCATTTTTCAACAGAGATTAATA
ATCTATTTTAATTTGTCTTCTTTCCCACAGAATGGTCACTTGGTCACAATTTTTTTATTGTCATTGTTTCTGCCTTTTATCTTTGTGGTTCCTCGTTCCTCACATACAGTTTCTGAAGCA
TTCTTCAAGGTCAAGTCCTGTTCCTTCCTTACCCTAATCTCTACACCACAGAGAAAAGTGGATCATACTGTTATCAAAAAGGGCTTCACCAGGCTCCTCTGGAGAGTGTCTGTGGGAAAA
ATTTGGAAAATCCCAAGTCTGCATGTGGTTCTCTCACAAAACCGCAGGTCATGGGGTGGAAGTAAGCCAAGGAGTATTAGTAAGAAGTGGAAGCAAGGGAGGAGCCGAGAGAATACACTG
AGGACTTCTAATTGATAAGTGGGAAAACAAGAAAACCTAGGGTAAAAATGTTAGCCTTGGGTTATAGGGGCAGCCAAAAGAGGAATGATAGATGATCAGAACTAGGGGTCTATATCCGTG
GGGAAGCACAGTCCAGCAGAAAGAAAACCAAGCCCCAGTCGTGGAGTTCACACCAAGCAGAAGCTGCTGATGAGAAACAAAGTCCCACACAGGCAATGGCCCAAATCAACAGCCAAAGCA
AATGAGATGCAGTCCATGAGCCAAGGTCTCAGATAGCTGTTCTCAGCCCTGCTTTTATGACTTTGCAAAGGGTGTGCTCAGGCTGGGGTTTCAGGGCGTGCTGGGAGTCCAGAGAGGCAA
CCCTTCTCCACCTGACATCCCAGTAGTGGGTGACTTCCAGCAGCTGGAGGCACTTCCCACCTTCCCCAGACCTAGGCCTGCACATTCTTCTCTCCCTTCATCTCTGTCTCTTCAGTCTGA
atttgctgagtCAGACTGCAAAAGTGTGCAACTGGCTGAGACTCTTGGGGGTATTTGCACAGAGAAATAACGTAACGATAACGACTACTAGCTAACTGCCATTTACTAGTCACTTTACAC
AGTCTAAAAGCAGGATCTCGACATTTCTAACAGCTTGATGACCTCATATTTAATGTGGTTTTGTACAGAAATTTCCCTGGAACCCCACACATGACATTGTTTGGAGCGACTCCTTCCTTG
GTTTTTCCCCTCTGTGTGTCCCTCCTAAGAATGTGGTCCTATTTCCTGGAGCAGGAGCCTGTCTGCAGGCATGGCTGGGAAGGAAGCCCTGGCCATGAGCTGGGCTGATGGCACCTCTGG
AGCTGGCTTTCCGGCAGCTGGTGACACAGCGGGTCTGGCCTCATTCATTACTAATTGTTGACGCTGTGTTCGGAGGAACGTGTTAGTAACAGCACGTACCTTGATCAGCCACACTCAGGC
CTGGGTGGAGGAGATAGGTGGTGACTCACACAGTGGTGGAAGAGGGCCTGGTCACCTGGGCTGCCCGAAAATGACAGGAAAGGCAGGGCCAGGAAAGGAAATCCCCCTGCAcatcacctc
ACTGACATATAGGCCTTTCACGAGAAGAGAGTTTTGGGGGTGTGTTTATAGTTGAGTCATGAGTGCCTTTGTTCAGGCAGCACTGAAGAGCTAGACTTTGAGAGGTTCCCTAGCATGGGG
CCTGCTTCAACACAATTGCAGCAAATGCCCTGTGTTCTGCCTTTGTCCTCTCTGGTCTGACTTCAGCATTACTCACGCAATTCCTCTCCCTTTCGCATAACCCAGTGTCATTCTATTCCA
GCCAAGTTTATCTCTGCACCACTCAGATAAGCCCCATGCTGCTCTTTGTAAATGTCACTCTTAGAAGAAGATAGGATGTTTTCTGAAAGAGTTCTTTTTTAAAGCGTTCACTGACTGAAT
AAATAAAATATGTCTAAATTATGTTCTTACACTATCTGATTCAGGCAGTCAAGTTTCTTAGTGACTCATCTGTTACAAATTTTTAGTATCTGTGTTGAGAAATTAAGCAAACAAAGTTAA
CCATATAGATTAGTAAATTAAGTGTCTATAGTAAAATATCATTTGAATCTCAAGGCTGTGAAAGTGTATATTTTGTGACAGCTTAGTCAGATCCAGATTGTTTAATTAGACTTAACAAAA
CAGATGACCTTTCTGCTTTATTTACAAAAAGTAGTTGAGGTGATTTTGTAGTTATTTGCTTATTGCGCTAAAGCTTTTCCTTATGGCTGCTTAGGGTGTTTAAATCAATAATAAATGACT
TTTTCCAAGGAGTTAAGAACAATTCGTGTTTGATAATTAATGATAGCAGCCCTAACAACCTCTTAGAATACATTATGGTGGGGCGGAAGTGAAAACGATGAGAGGGGGAAAAAAATAAAA
GTGGGACTGACTAGGTTGTGGGGGGTGGAGTCCTGTAGCCCGGAAATCCCAAAGTCTCCCGGATGGAAGAGTCGTTTTTGTCAGTTAGGGGGATGGGTTAGGAGGGTTACTAGGAAAAAT
GGCTTATGGGAAATGTAGTCCGCCGTTCCGCCGCGCTTCCGGACACGTCCCAGCGGCGTCCGGCGTTCCTGCTAGCTCTTCCGGTTAGGCGTCTCTGTCCCGCGGACGCCGCAGCCGTGC
GGCGGAATCCCTCCTTCCTAGCCGGTTGCATTTCGTGCCTCTTTGAAATGCCACATTCGCTTCCAGCTTAAGTGTCTTGAGATTGTCGCGGTGTCTGCAGCTGCGGCTTCTCCAGCGCCC
GTAACGTATTTAGGAAGGCGTTTCCTCTGTATTAGAAATATATGAATCCATAGTTGCCTAATTCTTCTATAGTTTTATTTATAAAATGAGTTTCTCTCCTACTTGGAAGCTTCTTCTAGG
ATGAAATAGAATAATTAAGCATAGCCCTGCCCCTCCTACCTCCTGAAAGTGCATACTCATCATGACCTTGTTTTCTTCTACTGCCTTTTCCTATGTCCTTGCTTCACTTTCACTCCCTAC
ATCTATTATTAAGCCTTTCTAGATCTTTCCTAGCCCTGAGTTTATCTATATATCTTTCAGTAATTTCTTCTCTCCTTCCCCCATCAGAAAATAAAACTACAGGATAGAGACAAAAAGCTG
TGCTTCATTTATCTTACAAAGATGTTATTATACCTACCACATATTCCTGTTTTGAAAACAAACACAAGCAACAATCTAACTTCTATTTAAGCATATACACTTTATAGTTACTATAAATCC
AGCCATGAAACAAGGCTATGGTTTCCAGTTTGCACGACCTCCTCCCTAAGTTCATTGCCCTGGGCCTAGAATGAGGAGAATTGGCTGGTGCCACTTCTTTCCTTTTGGCTTTCCAATGGT
ctggctacagagcccatgttcttagcaactatgctatCATGCCTCACCAAGTGCTCAAAAGAATTAGAGATCGCTGTGGGCTGGAGATGAGTCGTCCCAATAGTATTGGTTGCTCTGGCA
AAGAGCAGGGAGGCAGAATCTGAAGCCATCCAGCAAACTTAGCAGGGGTGGAGATCAGGGTCCACTTTGCTGACATTTCAGAATAGAGAAATGCCATGTCATAGCAAAAGTCCAGGAAGA
CTTTCTGAATGTTCATGTTTATAACTTTTCTCAAGTGGAGCTCCTGCTTCCTAAAACACATTCAGCTTGTTCAAGAACTTGCCCCCACCTCCCACCCCTGGAGACAAAAGTATACCTTTG
TGTGCATCTGTTAAGCCTAAGATGTCTGAGATGGTTGTTTTCTAAACTAACTCACCAATCGCTTTATCATTAAAAGCAGCATTTTACTCTCATGTTCCTAACCTATTTATGGGTCTGTGA
TAGATGGTTATTTTTTTGGCAGGCTTGAGATAAGCCTGGGTCAAGGAAACAGCTTGTGTTCGTCTCTTTAAGCCTCACTCATCCTTGCCATATCATTTCATGATTTCCTTTCCTGTTATC
TTCAAACATTCCCTCAAAGCAGAAATTGACAAGAGCGAGGAGGTTGGGAAAGGGCTGGCAAAGCAGTTGTTTTTCTTCGTGTTCTAAAATGGATGTTTTCCTTTCCCCCACAACCCCCAC
GGATGAGATGGGTCTCTGAATGTAAATTTGCAGGTTCTGCTCTTCTCTGCTGGAAGCAAGGGTTATCTCCATCTGCTTCCTGACACTGCTGAAATGCGAGGCCTGTCAGGCAGAGGGGCA
ATGAACTCTTGATTCTGGTTCCCGGGCTGGGACTCTGAGATATGATGAAGGCCTCTTTACATGCAGGCTGACAGAGCTGGTGAAAGACGGACAGGGAGTTGTAGAGGGAAAGGAGAGGAT
GTGGGGTCGCCCTCTTGTCCCTTTTAGTCGGCACTGGTCTTAATCAATGAAAGAAACCTCAGCGCCAGCACTGGAATCCTCCCTCAGCTTAATGTATTAAAGTGTTTTACAACCTCCCTT
TGCTCTCCCGCCTTCCAGTCCCCCTGTTTCCTCCTTATCTATTATTTCCAGAGCTAAAGAAGTGAGGCAAATAAACTTCAGTGGTGGAGGGTTTCTTTCTCCTTTCCTCCCTTTGCCAGT
AGCCCATTAGTGAGCATTTACCTTAATGTTCTAGAGTCCTCGTTAGTAGAATACAGAGTTAAGGGCTATTTCAGATTTCAGTAAAGATCCGGACAGTGTCCCTTATTCTTTGTGGGGATA
GTGGAGAGCAGAGAAAATAAAAGGCAGGGAGATGAAGTCAAATTTCCTCTGATCTCTCTTGGAGCTGCTGTCGACTCATCAGCCTCAGTTAATTATAGAGGCAGAAACTGAGCCACTGCC
AAAATAAACGGTGCTGGGCACATACGTAGCCTCTTGATAAGGGCTGCATTTATCTGTGAGAAGAGCGTCTCAGATAAATGTGGAATGACTTACTGCCGGAACTTGGGACCTTTGTAACCA
CGTCTACTAAATCTAGAGCTTGTTTATCAGCCAGTCTGCAGCTCCTTGTCCCTGCAAACATTTTTATTGGTACACATTCTGTTTCTCTTCCTGAAGGAATGGGAAAGCTGGCCTCCTGCG
CCCTAGAATGAAAGTATCTTAAATATTAATATCTGGGTTTAGATGGAGTGGTACTGCCTTTAAAGTTCGTGGAAAGCTTTGGAACCATGACTCCGCTGCATAAAATTACTTCTCCCATTC
AAGGAAATTTTGGGCAGAGAGCTAGCTCAAGAAAATGCTTGGAGGCAGGGCAATTTTTCTCATGTCAGTATAGTATGAGTCACCATGAGGAAAGTGGGGCAGTGAACCGGACTGGGCTCG
GGGGATGGGTGAGCAGAGAGGAAGTGAGGAAATGGCTGCTCTGTTCTCACCACTGCTGGCCATGTTCCCGTGGCTGTTCTTGGCAGGTGTGAGGAGGTGGCGGGCCGTGCCTGGCAGAAC
CATGTTTCTCAGGCACTCTCTGCAAATGTGAGCACCGATAGGGCCTTTACTAAGGATGAAGTTGTGGCTCTGGATCTGTAGTCTACCTCCAGCTTGCAAAGCTCTTGCCTTGCAGCCTTG
AAAAACCAAGCGAAAGTGCATGGAGAGCTTTGAGGCATCCTAGCTCTGCAGGAAAACAGGGGTCAGATGAGGCAAGCTGTGTGGTGCTAGATCTGATTGTAGAGCCAGGCTGTGTCACTG
GACCTACTTCTCAAAGAGATTAGACAGGATCAGAGCCAATGGGACCTTTTCCAGTGTTAATTGGACTTAGTTATAAATAACACGGAAGCCTCTTGTCATTGCTCCTCTGGGTGTCTGGCT
TGCCATCCAGTCCTCCAAGAAGTGAGCTCTGGGGAGGAGGCTTTGGAAAGGGAGAGGAAGCCAATCAATGTTTTCCAGCTTCAAATTATCATTTTAGCTTCCTTTTCCCCATTAGACCAT
GGGTAAGTCCCCTCTAATTATTTTCCATCATGTGTGTCAAGTACCAAGTCAAGTCCGCTGAGTCAGAATGACTAAAGATCACATTGATTCAAGACTTATCCGAAGGCCACTGACGTGTCT
AGGTGGTTCCATCCAGTCTGAGGAACAGTCCTACCCCTATTACATGAAGAACTATCATTGGGATTTTCCAGTTTCTTAGAAAGATGTTCATGTTTCTTTGTATGAATTCTTGGCAACCTC
CCGAGCAATTTATCATAAAAGCTCATGTGCGTAAAGTGCAAAATCCTTCTCAAAAGACTTCCACAATTTTTATTTTTGTCCtctcgtgtgatcctcatcacaatacaatgatctgaggca
ACCAGCCCCACACGCTGGAATCGGGGCTTGGCTTAGAGGCAGGAAGACATGGTGCTAAGTTGAAAAGCTGGGGCAAGTTTCAGTCATGACAGTGGGGGAGGAAGACTGATTGAGGGGCTG
CAGTGGGGCCCAGCACTCTTCCCTGGCCAGTTTCAAAACTGATGTCATGATCTAGCAATTGATGTCCTTGAAGCTCTGGATGTCTGTTCTCCCCTGCTCAGACCTGGCTCAGATACAAAC
AAGGGTTATGAGGGAGAGAACAGCAGGGAGCCCGAAACCAGGGGCCAGGCAAGATAAGGACTTCAGTAAACACCCAGCACATGAATCTGATGTCTTCATTTACCCACAAATGAGGGAATG
GAGTATTCCTATTATTACAATATTTCACCCTTATGAGGAGTTAGATTATCACCTAATTTATTCAACCAACAAATATTTTTAGAtgaacaagagagacaagagtttgcttttgtggaggct
TGCTTATCCTGTATCTGGAGTTGAGAAGAAACCAAGTTTGAGATTTAGGATGTGGACAGGAGGTAGGAGTTTTGCCCATAAATTACAACAGAGTCTGAACCCATGGGGACTGCCAAGAAG
ACAAAGTGGTCACAATTGGCTTGGGCCCGAAGCCAGGGCCCCTGCAGAGCAGGAGCCCAGTTGGGGCCTCCTCCCAGAGCCAGTGCAGCTCTGCCTGTGCGTGGATGATAAGCTCTGTGC
TGCTTCCTCTGAATCATGAAAACAAACAGACCGGGCCACGATGGAATAAATGAAGCTGCAGATGAAAGACATTTTGAAGACGAACATGAATTAGAGGGTTGGAGGGATCTGATTTTGACT
TATCAATGTTAGATATTTTTCCAAGAACTCAAGGGAGATTTGCAGTGGGATAATCCAGTTCACATGGTAAAAATGAAACCACTACCACATAGCTTGTGATGCAATAAAGTAAGTGAAATA
AAAGAGGCACAAAAGGAAACCGGAAGTTTCCATATCTTAAAAAGAAAAGCCACAGTGATAAGGCTTCAACCTGCTGAGTCGGTTACCCAGGTTTCTCCAGGCACTGGAGAAACCTCCATG
CGGGGTTTCTGTTACTAACAGAGCCCTATTGAGTTGAAAGAAAAACCCATCCACCACCAAGCGCTACTCTATTTCTCTGGCATCAAGAAGGTTAACTTTTTTCACTCTATTTATGCCTTT
AAAACTCTACATACGTTTTCAAGTAAAACCTTCTAATTTACCCCAACAGATGAACCTGCTCTGGATTAAGCCAGAAGCAAGAGAGAACCCTGCTAGACCAGCCATTTCACCAGCTCCCTA
AAATGCAGCTATATTTGGGAGACTTCTGTGTAGGAAGTAAGGCTAATAATGCAGTTCCCAGAAGATTAGGTGTGGTTTTAATGAGCTCACACAAGGCGGGTGGGGAGGGGAGTGGTTCCA
TGGTTCTATTTTTAAAACTCGTGTAAAGATCATCCTTTGTTGTCTAAACACGGCAGTAGAGAAAGAGACGTCTCTGTTTCTCACGTTACAATCAGAGGTAACAACCTGTGCTAACCTGGT
TTCCAGCGAAAAGGCCAAAAGTGTACTGATAACTTCGGCTTCAGCTGAGACTGGGATAACCCGCTTGAGCCAGTGCCAAATTCCACCCATCCGGCGCGCAAGCGAGCGGGGCTTCTCCTC
TTGCCAAACTAGAATACCTTCACAATCTGAACTTTCTCTAGATGGGCACAGATCATGAATAACTCAGAAACCATTAGCATATTGTGTGCTTAATTAAGGCTGGAAAGTGCTGAGGCTTTT
TGCAGGCGCAGTTAGCAGGCGAACTGGTCAGCAGGGTTTCTGGGGAACGTAGATTTGCGTGACAGGGGCCCTGTGTTGCTAAGGAATTACTGCAGGCACTGAGAAAAGTCTCAGCGTCAG
ACACTCCTCCACCTCCCGGGTCCTGCTTCCCTCCCTCTCCCCTTTCCAGGCAACTCACAGTTTAGGGGTGTGGTTGTGTGTGTTCAAGCTCTTGGGTTTTACATATAAATGCCTGAGACT
CCAGTAAATTCGACAAGCAGAAACTGCAACTAAACGGCTCAGTAAAACCGAAGTCAAATGTTCCTCCATTAATCTAAGAAGTTGCTCTCCTAACTCAGCAGACTCCAAGAACCTGAATCA
CTTTATGTCTTGTTTTAGATGCAATCTTCTTACCGCGAAGAAGCCAGGGGAATAGGTAGCCACATCTTGTTTGCAGATAAGAAAGGAAGCTAACGCAGTATCTGCAAAGCCAGGAGTCTG
tggtaaattctgtggtcccctaGTGGACAGAAAACTTGATGTGTCACATAGAAGGGAGAATTGGGTCTTGAGGTTCCTATGCGGAAGAGGAATGGTGACTTCTGCTCCGATGAGTGCAGG
AAGCCCCAGGGAGCAGGGAGCGGAGGGGAGGAGGGAAGGGACACCTCTAGGAAGAAAGAGAACAAAATGAAACTACTGTCCAGTGTTGATGGGAAAAAAGAGGAAGTTATCAGGGACAGA
CAAAGGGTGTGGAAAAAAATGAGAAGCCACAAGAAAACTGCTGAGGACAGAATGGGTGGACTCACTGGTGAGCTCAGAACCACAAGGACATGTGTTCCCCAGCACAGCAAGGATGACCTT
ACACTCTGTAGAGAAAAATAGCAATTGATAAGACTCTTTTAACAAAGATGTTATTATTTTTAGACTTTTTAAAGTAGGCATTCCAATTTGGCATAACTTTACCCAGCTACTCTTTCAAGA
GGACTTGTGTTTATAATTTCGCATTTTGCCTAAGTAGAAAAACATCTCATTTCTTGTACTTAGGAAGTGGTTTCAGCAGCTGGAAAGACCTCAGGCTCAGAGTGTGATAAGCAGTCGTCG
CAGAACCGGGCTTCTGACCACACAGCCTGAGGCTACCACGGATAGGAGGCACCACCCAGAAATGTCACATCTCAGTGGCTAAGGCTAAGCCATTTGAGAATTTGCATCAATCCACCCAAA
TGAATGATGAAAAGTGAAAGAAATCACACTACCTCATCTTTATGCATCAAACAATTTCTTATAAAGCCATTAGTTCTAACAGTTTTTCAGGTGGGGAAGGTAGGTCTCAAAACTCCCAGA
GTAAGGAAGAAGGAATTGCATGACTTCCAGGATCCAGCTTGGTGAGGGCGTGGACGGCAGAGCCCTGAGATGGGATCACGTGAAGACGAGCAGGGAACGTCAACAAGGGAGGAGACCTTG
GCAATGCCTGCACAGCCCGCTCAGCCGCGTAGCAGAGCCCTCACAGTCGCTGGCTTCATGCGGTGTAGAGAAAGCTGGTTAAATTCATCTAACTGCAATTTGCCTTCCATGTCTAGTCTC
CTTTTGGCCATGAGGAAGATAATCCAGCCGGCTAGGTATAGCTGAAATGTGACATAATCAATTACAAATTTGTTGATTTAGAGCAAGTGATAGATACACAGCCCAGAGTAAATTTCCCAG
TGCCTGTAGCCTGACCTGAGAGGAAAAGCTCCTGTCTTATGAAAGGGCCCAGGGGAACCTCTGGTTGGGGCCCTTTGACCTGACCTGACAGTGAGGGAGGAGTCCGTAGAGGAGAgtggc
TTTAGGGTATCACAAGGAGCAGGCCACAGATGGAAGGTTATGGGGTGGGGCACGTGGCAGGGCAGCCCTGTGTCCACAGACACATCCCGCCAAGGGGACCCAGAGACTTGAGTGTGTCAG
TCTGAATTCTAAAAGTGAAATGCTTTAATTTATTAAGGAATGTTGTAGCTTTAGGTTCTGTGGGGGAGGGAAAAGGATTAAACTAGGGAAAGCTTGATTCTGTAGGAAACAAAAAAAATA
GTATTTACTCAGAAGCAGCAAAGCCCCTACATCTCTGGATGCAGTAACTATGTCTGCAGGAAGCTGGTGATAACACTATCTGGAAGGCACTTTTAAAGTCTGTTATCTCTAGGAGCTTGT
TTTATTCTGGTAGTTGGAATGTTCACCATTTGGAGTTAGTTGAGTGAAGAATTCAGGAAATCAGATTGGAAAAAAGCATTATCCAGTTGAGAAGACACATGGACCCATGCAACAAGCATT
CTGGTAGTTGCTTTTCACATGTTCCATGGGCGTCGTGACTTTGCAAATTAAAGAATGAGTCATTTCCTAGCAACTTAGCTCACGCATGCACTAGACAGGGAGCATTGGAGGTGGCACTCA
TCCTGTATTTCTAACCTTACTTCCTTTTCTCTGCCCATATTTACCACACATACGTCCATATTTCCCTGTTTCTGATCTCAGCATGCTATCTTAACCATAGTGATTAGTCTCTTTTAGGGT
AGTTAGATTTTGGCGATCTTAACCCTGCATTCTTCTACAATATCTCACCCAATTTAGACCCAATTAAAGACCCAATCAAAGCAGATCAACAGGGAAGGGCTGTGAGCCCTACTCCTCCAA
TCATCCTTTTCCCTGCCTGGGTCAAGGCGTGGCTTCTCCAATCCCTTACAAAATGCTTCCGCCCCAAAATGCTCAGGCCAGCCTGTTAAGGGCTGGAGAGCCAACTCATTCAGTGTCTCC
TTTGAATTTCATGAATTAAAAATGACTGCACTTAAAGCCCCAAAGTGCCACTAACAGACCTGAGGTGAACCCTGTTGGCCTTTGGCAGAAACCAAACTGCCCACATGCATTAAGTCCAGC
AAAGAGGACACTGAAAGTAAGTCTTATCTTCTAGAAAAGTAAGTCGTCCGGGCAAACACGCTGCACCCTCGACATTTCCTTGCAGAGGGGGAGAAAAGCCTCATAGAGCAGCAGGCGACA
TGGGCTTTTGGGGGAAATCGGAGAAATATCCACAGAAGATTAAAAGCAGAGGAGGCAGCACAGCCAGAAGACTCTGGGGTTAACAACTTTGCGATGGCAAGCAGGCGAGCGCTGATTGGC
ATGACAAAAGTCTAAGCTCGCTATGAAGTGACACTGCAAGACAATAGCACCCACGGCTGCCTGTGAGCTCGGGGGAATGCCCCTTTTAACATCTGAAGGAACACTCTGGCTTCTTGGATG
ACAGAATTCTACCACTCTGCCTTACAAACAAAATGGCTGTGGTACTGAGTTTTTTAGGATCCTCCCACTGTGCCTCCTCCTGGCCTCCAGGAAGTGATAAAAATCCAAAATAAATACAGT
ACTGAAAGTACACCATTGAGTCTGAATTCGGGGGAAACCTTTGGTAAGAGGGTCTTAGAAATGTGCTGGTCATTATTAGTTTTTTAAAATTGTTTTGAAAAGAACATCAATCACTAGAGA
TTTACTTGACTGTAATTCGAACTTCCTGCTTTACATATTTATAAGGTCTTTCACCTATCTTGGCAGGCTTTCAAATTAAGTGGGCTGGGAAATTTGATGCTCGGTCTCTAGTTGTGAGCT
CTTTTAAATAAAGACAAAATCTAAGACTTTAAAAAAATGAACGTTAAACAGACGCAAGACTATGTTTGCTAATGTAAAGTCAGAAAAGTCGACAAAGATCGTAATGTGTCAAATACTGCA
TACATGTGTCAACATATTCAGTAAAAATTCTTTGCCCACTAAATTTTCTAACAAGCCAAGAAGAGAACAGGGTTTAAAGGAACTGGATTAAGAAAGGGGTGGGGAATTATCTACATTCTT
atgataagccaggaGGTAGAACTCACTGTGTTTTTAGTGAGACCTCCTTGAACTTTCACTAGACAGGTTGCCTACCGCCATGGGGCCTGGGCCAATTTAGATAGCATTTGAGCTAGACCC
CTCTCTGGGCCGCGTCTCCTGCGTTTGTTCTACTGCCAAGTGAAGTAGACAATCTGAGTGGACTTGGGGTCAGATATATTTAATGAACAGCCATGGTAAAGAAAATACCTAGATATGCAC
TCAGTCTCGCTGGCCTGATTGGGCAGTGACAATTACCCCGGGGCCTTGGTCAGTAACCTTAACACTCAAGACGTTGTTATTTTCTCTGTTGTGTCATTACTGACGGGCTGGTTGGAGCCT
ggcactgaaaaATATTCAATCTGCCAAGGTGCACCTGGGGACCCACACCCTGCTGATTAAAATTGGCATGGGAGGAGCAGGTCTTTAAAGAGACTACACTTGAATTTCATCAAGAAGCTA
TTTCTCATCCTGCCCAGGACTTTTTGATTTTCAGAAATATATATGCTCTTTACCTTGGGTTATTAAGGAGAAATATTTTTGCTAGCACTAGGCTGGCAGAGCAGAATGTACCTTTTGTCA
GATGTTCCAAGAAACATTTAATAATATTACTTGGCATAAAAGATTACATATAGTTGAGGCCACAGCTTTTTTCACAGGATGACTCATCTAAAACAGGCCTACAATGTAAATTAGTAGCAG
CACCTCAAGCATAGTAAAAGTCTTGCAGGTGGTCAATCAGGATATATGCAAAAATAGGTGGGAAGGAAATAACTTTTGCTGTTATCCCATTTTGATTAGATTCTAATGTTATCAGTGTCA
GCTGCAAGGCCTGGCAGCTTCTAGGAGCCTACACCTCTGTCATCGCCTTCGGGGAGGGATAGGGCTAGGAGCTCTGTGCGGAACCGCGTCCAGCCGCCGACTCACTGACACATCACAATG
AGTCACGTGCTCTGTGCACCGGGCGGATTTGTCAGATCCGCTGCTGCATCACGGCTCGGCAGGGCTCTCTGGGTTCTCAGTGCCCTCCTAGGTCTGCAATGCAGTGCGGGAGAGGAGGAA
GGAGCTCCTCTGCCACGGACGCGCCTGCCGTTTCTGCCTTCGTTATCTATTTACTGACCTCTCATCTCCCCAGAAGATGTTCTCAGTTCTCAGCAGTCAGTGCTTCTCCTCCAGCTTCAC
ctgagtgtgagctgaactgggtgactCTGTGGACAGCGACTTCCCAGAATGAAGAAAGGAGAATGGTGACTCAGCAGAGTTAGGGAAGGGGAGGGTGACTCAGCAGAGTGAGGAAAGGGG
TTTGGAATGAAGGATATTAGGAGAGGCAAGTGAATTGTCACTGGGAAGTCACTGTGTTGCCCACAATTTCCTTCTTCCTCTTATCACGTCACACTGTCTACAGAAGGACACCTCATGATG
AGTCATTTTCTAGTTGGGGCACTCAAGCACTAAGGCCCTTCAACTTACAGACAGTGTAATATGGAAATGTGTTTTAATCCTGGAAGCACTGAGTTTGGATTAATTTCACTTTACTCATTC
acattactaaaaaaaAAAATAGCTTGGTGTGTGTTAAGGGTAGTGTGCTAAGAGGTAAATGGTGGGAACTGTTGACTGGAAAGAAAATGAAGGCAAAACTGAGCCCAGGAGTGGGAGCAG
AAAACATTTATCTTCATAAACAGCCTGCACTGTCCATAATCTATGTACTTCACCTTCCTATAAGATGAAAAGTTTACGAAGTTAGGATTAGGTCTCATCCTTCTCAGTGCCACCCACAGC
TATTTTGCATCTTATCTTCAAAATTTAAACGCCCAGGGTACTGGCCTTCAACTGTTAATATTAATCCATGGGGCAAAGATGTGGACTTAACATTAATAACAGTCTGCAATTCACAGATGT
TTTATTTGCATGCACGTAATGGTAGGGAATGGTCCAGACTCTCTAGAGGGTAAGCAAGTGCTAGAAAGCGTGTGAGGATCTTATTTCACCAGACCCTAAGGGTTGAGACAAGAAGTCTAG
CTGCTGCCAAATCCCCCCCGCCACCCGGAAAGCAATGGTACAGGCCGCGTTACGGCAAGCGCAGGGAGCCAAGCTTCGTGTGATTGCGAAAGGCCACGGAAATTAATATTCCAAGTGATT
CCTTGCTGGGCTTGCTGTCAATGAGGCAATTGCGGTTCGCTGAGCTGATGGACACAGTACCCACCCACTACCCGTTAGTTCAGGGACTGCTAATAACAATATGTTGGAATGGTGCTTTCA
TGAATATCCTAAGACACCACAATCCTCTTGCCACACACTTCCATGGGCTTTGCAAATGATCAAAAATAAATTAGCAAAACTACTTTTCCTCTCTGACAAACTCTTTTTCTTGTTAGTTTT
TATCTACAGAGAATTTCTTGGACATACATGTATTTTCGATAAAGAAACTTCACATCTTTTTCACTAATACCCCACCTTCACCAAGCCCCAAGCCTATCAGTTTGAAGGGTTTTCCTCCCT
TGGAGTTTTAAACGGTAAAGCTGATAAAAATATAGAATTACTCATCACCTCCTCATATATGCAGGGCCACAGAGGAACAAAAGCCCGGCCTTAGTGCTTTTTGCCTTTCATATCCTCAAG
AGCTCACCATCAGGGTCTTGTTCATTTATACGATTCAGCAAGCTTTTCCCTCCCATCCCTTCCTTCCAAACTGCACGAACCCTTCAAGGCCCATTTAAAACCCTGCCTCCAGACCTGATC
CATTAAGATGGTTTATTACAGGAAGAGTTTTTATAGGGCTTGGGTTTCAGTGAGCTCGCCTGTGACAAAGCAAATTGATGGCAGTGATAGGCTAGTGATGTCATTGTGATGTCAGTCCTC
CTGCTTATCCTGCACATGCTTGCTAATTTGGAACACTTTATGTTGAACTGTGGTAGAGGAAACAAGACAGTTCTGTCTGCAGAAGCCCATTATGGCTGTAACTGGAGATGACACAGGTAA
cccctctcctcCATCTCTGTGTCTCTCTTTCATATGCATACCATTCTGCCCTACTAAAATAAGCTGTTACTTCATAGGCAACCTGTTGCAAATTCAATCTAGCCGCAGATTAAACATACA
GTATATACCGTTCATGTTCTGATTTCATTACTGTGGACAAATGCAGCTCCAAACAGAATAGGAAAAACCCGCGTGTTATGGATGTTTGTGTGCCTACTTGTTTCTTTCCTCCTGTATTTA
AAATGGTCTGTTCAGCTAATTGAGTTCAAAAGGCTGATGTCATTACATTTCCTGGAATCGTATTTCAGCAGGGGAAGTGGAAAAGTTAAAACTCCAAGCGAGCTGCACATTGACGTCAGC
CACTGCCTCTGCCTCCAAGCTGCCTTTTAGACTGAATAGCTTTTCTTGTTAGCCCTACTTTAACATTTCTTTTGAAGTGGTTGTCTGCTTGAAGAGGGAAACACGTCATGAAACTGTAAT
GCATGAACAGAACTCAGGAGTTGTCTGGCCAGCTTAGTGGTAAGATCGAGCCTCCTACTGAGGCCGTCCCTGCATGCGCCTGGTGAGAAATGGATTATGTATTGTATAAGCTGGCGGGTT
CTTTACTCTTACTCCATCCTCTTACTCCATCTATAGGAACTTGCGATTCAGAGCTCCTCTAGTGTTCAGTCAGGGAAGTGCTTGTCTTTTACTTGTTCTCCCAGCCTCTGGTATTTAAAT
TTGTAATCGGTAATTTTTCACTAGGTTTGCTTTTCTCAGTAACAAAGAGTGATTTTGGAAGACTTAGTTACTAATAACCTTTGTGTGCTTGCAGTGTTGTTTATTCAGTGGTCTTGTTTG
AAGAAAAAAGGATTTTTTGGGAGAATTTGTGAGAATAGAGTGCTGGTGCTAAGTTGTCTATATGGGTGACTTCCTAGAAGAGGTTACCGGAGCCCTCGGTGGTTGCTTTTTTGGCTAGGG
TGGGGTGTATGTGTGTTGAGAAAAGTTAGGAGGGTTTTTCTGTTTGAGCACGGAGCTAGAAGGACAGTAGAAGAGCAGAGCTGAGTGTTGGGCGAGGGAGATGAAGCCCGGGACGTGCTG
ATGACATCTTTTCTCAAGGGATCTAGCAAGTAGCAATTTGATTCTAAATTCAAGACTTAGAACCAGCGAGGGAAGTGATTGAGTGAGCTACTGGCAGAACTTGTTGACTTAGCTGAAGTC
TGCATGATCACAGCTCTGCATATCCTGGAACTCCACATTTCCTCCTGGTGACGAAGTGATGTGTTTCAGCTGATTTAGAATGTTGGCCTATTGAGAACAAAGCGAAGCTTGTGGGAAAAG
CACATTCTTCAGTGAACACCAGCAGGCCTTCAGTGATTTCCTGCTGTTGGGCCAAAACATAGCTAGTACCATTTTATGCTCCCCCTGAGCTGCCAACATACTACACTACTGAGAGGAATT
CCACTGTCCTTTTATTCTAGAGGTGAATCTATTCTGAACTTTTATGGGAGAGAAATGAGACTGACTTAAAAAATACACAGGAAAAAATCTCCCATTCCTCTTTGATTAACTTATGAACAA
ATAGGGAGATACATAACTGGACTCCCCCTTAGCAGATCCCAGTAATATGCTCCCTTCAGTGCCATGCGGGGGAGAAAATTCTGACTGTTATGTAGCAAACCCTGAGAAGACTTCTTCCTG
TAGATTGGAGATGTTCTGGCTGAACACAGGATTGACCTCCAAACTGGTGTTTTTGTTTTTGGAATAAGATACATGGCTAGTAGAGATAAAGTTCTGTTGACATGGAAGGCTAGGTATGTT
GCATAATTGCAGCTGGAGGCTGGAAATAGTGGACTGCTTCCTGGgggccatgttttgcttgctgctgtatctccagtgtccagaacagtgtctggTGAATGAATGGTGAGTTTAGTCTTT
TGGTATTGTGTTGGAGAGATAAGAAGGAAGGAACCAAAAAAGGAAGACACCAAGAGGTAATTTTAATGCCATTTTCATGGGACACTTGGGAGCTAGATTAGAAGAAGCCAAGACTAGAAT
CGGGGAGATGAGTTGCAGAGGGAAGTGGTGAAGGTCTGAAGGAAGGTAGGAAAAGGTCGGACACATTCCAGACATATTTAGGGGTGGAGGTGGTTGGATATGGGGAGTTTAAAGGGGAAG
GAATGTGGGGTGAACTGGGTGGTGAGTCAGTGGATATTGGTGACTGAAATCACCACTGCTAGGAATACAGTAGACAGAGAGCAAAAATAGTGAAAGGGAAGATGATGTATTTTGTTGTTA
ATCGTGAGACTTTTGCAGCATGACTTCAGCAAGTTGGGGGCCATGGTGGGAGGGAGTGATTCACTTCACTATCAGATGAGATTTTCACGGTGAAGGTGAGATGTGAACTGGTCTTTGAag
AACTACTGATAAGTACTTCAAGAAGACCCAGAATTAGCATGTGTGTTTATATAAATTGTGAAATCATCTTCTCCCACTTCTTCCCCCTTTTTTACAAAAACAAGTTAAGAGTCAGAGAAG
GAAAGAAGAAATGGGATTTGCACCGTCATGGACTGATACTGCCTGGGTGTAGTTGTTTTGCTTGGTGAGCAGAACTTGCTGTATTATCTGTAGCTTTCTTCATGTATACTTGGGCACTTG
CTATGCTGAGTGAGTGAAACCCAGAGCACTTCTGAGCAGGTTTTGGTTGGTTTGGTTCCTCTTTTGTTGGTGCTTTTGTGAGGGCCAATTCTGTATGGCACTAGACAGAGCTGGTTAGGC
CTACCCCAGGCAGGTGAGAGATGCTGCAGTGTCTGCCTTGTTGACAGCACGTGAGCTGTGGGCCCTGACGCCCCACGCAGACATCACTTGGCCTCTTGAACCGAGCCAGTGGGAGCCAAG
TGGAATGCGGAGAGTTGGAGAATCAGATAAAAGTCGAGGTATCTCTCTCTTCAGCAGCTTCCAGATCGGGGGCTGGAGCTGAGCGGGGGTGTTGTGCAATCCCGTACTGTTGTCGAGCAG
GCTTCAGTTCAGGGAGACCAGGCAGGCTGAGGCCCAGGAGAGTGCCCCCTTGCATCTGCCCTGGGGGAAACTCTAGAAGGGGTAGAGAAAATCCGAGAAGAAAGGATATTTTTACACGGT
AGGATTGTATTTTTATCCCCGGAGGCTTGCTGAACGCAAGTTTCTGGGTAAGTTACACAATACAGGAAAAGTAACTGTTTAGCGTATAGGTGATACGTGTTGGAGGCCAGAGCGCTCTGC
TAGCCCAGACCGCCTATGTTTTCACAGAATGCCGTTCCCAAGTGCAGGCCCTTGCATGACACAGAACTTTAATTACTTCTACAGTGGTCAGAGAAAAACAAGGAACTTCAACAACAGGAG
TGCAGAAATAATTCCAGCATGGCCATCTGCTATTGTGAAGGGTGCAAGGGGAAATTACTCCACGGCCCTGCTGGGAGTCCCACAATGAACAAGAACTTTATCTACTGGCCAAGAGTACAA
CTGCATGAGTCATCACTCTGATTTCTTTCACGCAATGCCAAAGGAGACTTCCTTTTGAAATTCTCATCAGCAGCCAAATAAGGACCCAGCTCAAATGGACATGCAGTGTGGCATGGACAG
TACCCCTTCCCCAGCCCCGCAACCAACCTTTCAAGAAGCTACAACTGCCGAGATCAGCATCCCCTCTCCCCACCATTTCAAACTTTCTAGCCACTGGAAAAGAAAAATGGTAGGAAACAT
CTCTTCATGTCTCAAGGAAAATAATGGAGAAGAAATGTCAGGCGCTGTGGTTTTTCTGAATAGATTTGAGCACATATGCACCACAAGCCATTTTTTAGGAAAGTCAACTTTTCACACATT
TCTATGCAGAGTGTGGAAACAGCAGATAACTAGCAATACAGAGTTAGTAGAGGAAAAAAAAGGAACTTTCTTGAAGCGTCTCCCCTCCCCCAGACAAAGTAAAATGACTGTATTGTGCTG
GGCCTCTGTGGCTTCTGTGCGTAGAGGCCACAGCCATCACCTCCCTGGGTCTCTGATCTTTCGTGGTCTTGCAATAGTTTCCAGCAGTGGGAGACCCCGTTACAAAATAAACGGTACCTC
AGGCAGAGACTGATCTCACTAGGGAAGCCCATGATTGCAAGAAATGTCACACGTCTAACTACGGAGACAGGAAAGCCTTGCTATTTGAATCATTGAAGTCTGGGTGGGTGTACTAGTGAA
TATCTCATCATAGAATTTAAATGATCTTTCTCTATGTATTTTCAGCACTGTTCAGCAGCACAGGCATTGTTCTGGAGTAGCCCGTGAACTGTAAACAGATTCTCAGTATGCAGCAGGCAA
CAGGCTGGTCCTTTGAATCCCAGGAGATAATTTTTCCTTATACTTACTAGAGGAGTCTGTCAATACAGTAGAAGCACAATGTAAATGGGGGATTAACACCTTGAGATAATTTGAATCCAC
TGTCATTCACCCTTTCTGAAATGCACAAGCTTGCAGGCACCTACCCTCCTGCTACAGGACAGAAAAAAACACGGTGGTTTTATTTCCATTTCTTATCACACGGTGTCCACTGCCTGAGCT
GCACAGGGAGGCATTTTGTCATTTCACTGTAGGGGTCTCCTGTGGCCCCGAATCTCATGTGTTTGTGTCCCTAGGAGCTGCAGCCCCAACCATGTCATGAAGAGGGGTCGGCACGGGGGC
CTACTCTCACTGCCAGTGACAGCACAGCCCAGGAGAGCAAGGGCAGGCTCCTCTCCAGGTGTGGCTGCTCTCCATGGCCTGGGTCATAGTCTGGAGATGACTGAAGAGTTAGTCTTGGGG
CTGTTGCTTGTGAGAACTGGAGAGGTGTGTGTCATTATCTGAATCGGCCAGGCCCACGCCAGGGTGAACTGGGCTTACAGGAAATGCAGTCACAGGTGAGACAACCTTTGGCACCAGCTC
CCAACTTTCAGTTCAGAGAACGGTGAGTTCCCGGTACAGGGAGTGGAAGCTGATGTCATTGAAAAGATATTGCCTTGCTTTGAAATCAGCAAGCGTGGTCAAAGTTCTCCAGTATATACA
TCACTTACAACTTTCTCATAAGATACTGTTAGGAGTGAAAAGCCACAATTAGCTCTAGGCCAAGAGTGAATAATTTCAACAGCCTCTCTAAGATGGTTTATATTTTTGGAGCCATATATG
GGTGAAAGTAACGATTTCCACAGGAGGACAAACAAAAGGAGATTTTTGCACACAACAGGGAAAAGAAAAAGGTTTAAACTTTCACATGTGAAAAAGTTCAAATTCCCAAGCCTTGCTGAA
CCAGAAGCAAACAGGCAAGGCTGGAAAAAGGAAGTTAAATAGTGATTTGCTCAATTTGAAAGAAACATAACTTTTTCACATGATACCAAACGTTTCCCAAATGAAACACTCCCTACCCTG
CCCCAGCATGCAACTTTCCAACTAAATCTGGCCCAAGTAAGTCGTCTCATCAGCTGGATTAAATATACTTTCTTCATCTTTGGCTGGGTCTTACCAAAATGAGTGATTCAACTTCTTAGG
AGAGATTGCTGCAAGGGTTACACCAACAGATAAATATGGGAATTTCTTTCACACTTGCTCGTTTCAGACCAATAGCAGAGCTAGGTAAACAGTGATCTCATCTTCAGTCACACAGTTTTG
AAACATAACCCTGAAATGTGTTCTTACTCTAAGTATCTCAGACACATTCTTCTTATTTGAAAGCTTCGTGTATTACTCAACAACCTCTAACATATCTCAGCGATGTTAAAGACACATAGA
GAAGAAATGACATCATGAAGCTGATTCTGTTCTTTCAGCTTTGTGTTTAGCTAATGCTGAACAGAGCGGTGAGTCATGCAGTCCTGTGACCAGCCAGGCGCTTTTCCAATCAGAGTCTGT
TAAGATCTTTGACAACAGTACCTGTAGTTGTTTGAAGAGGAGGTTTCAGTAGTGACCTGTACCCTTGGTAATAACAGGCTTTATAGGTAACAAAATGTGTTCTCTGCCTACTGAATAACA
AAACACCAATCATGAGATAACGCTTAGTAAAGCTGACTCATTTCCTCCTTTACAGATGAAAGGAGTTGTCCAAGAAATGACTATCTCAGAGGGAAATTTTCCTTCAGGTCATTACGTGAG
CCAGAATTAATATGTCTGAGGCACCATTGGCACATTTAGGTGGAAAGAGATTTGAAATAGTAATGCATTGCCAAAATTGCCTGAAACATCACATCATCTTTTTCAAAGAAATAACAGTTT
CCCAAAACCGTTACCCTCCCAAACTCGCCCCCCTCCCATTGCAGCATATTCTAAATTATTCCCACGGGTGGGCCTTCGTTTTGAGAATGGACGTGATGCAATGTGCTACATTCTTGGAAT
TGGCAGCGGAAGAAAATTCTCAGAGTTTTCAGTGCTGGGAGCATAGATAAGGTGGCCAGTAGGCAGGGATTTCCCAACACGATTCATTCCTCACGAAAACCCTGAGTGCATGTCAACAAG
CTCTTTTTCTAGATGTGGGCATCTCCGTCTTTGCTTTTTAAAATTCTTGTGGGTGAGAAGAAAATTCACCTGGCAAAGCTGCAGCTGGGCCCTCTGACGGCAGTCAGCAAAGACGCCTCC
CAGCCCGCAACTCTGCAGCTTTCTTCGCCCACGCCGCACAGCCTCCAAACCAGCGGATTCCGCCCACGTTGCCAGCCTAGGCCCCCCACCACCCGCTCCCACCACGCCcctaacccggac
TCACCTGCCCGGTTCCCTTCGCCTTGCAGGCCCTTCCTCCTCTTACTGCTACCCCGGCCCTGCCTACCTAGGAGGCACGGCTCGAGCCCCGCCTCCCAGCAGCTCTCCCAGGCCTCCTAG
CAGTCTTCCTCCGCTGGGATTCTCCCCCTCTCTGCCCCACGCCACCATAGGGCTAACCCCAGCCTGGGACGTTGGTAGGGCTCCATGGTGCTCGCTGCGCCAGGATGCAAGCCAGCTGCT
GTTTCAGATCCTCGTGGGCCGAGCTGGAGGTCAGCGGTGGGGAGGGTGGGGGATGCAGGGAGGTTGGCACAGGAGCGGGGCCTGTCGGGAGCAGGGCTGATCCATGGGGCGGGGCCTCAT
CAGCAGGGGCGGGGCCCCATCAGCAGGGGCGGGGCCCCATCAGCAGGGGCGGGGCCTCAGGGGCAATGCTGGTGGGGGCCCCTGCACTCTCTGACCAGCTCTGGGCCTAGACCCTGACTG
GGAGTCCGGGAAGCGGAGGCCTCGTGATCCAAGACCGGCAGCCGGACGTGGGTCACGGGGTGCAGAGGAGGAAGTGCCATTGCCGGGCCCGCCAAGATGTCACCAATGGGAAACGCGTGC
AATACAAACACGATACCTCTAGGAGCAGGAGACCAATACAGGGACCGCGCTCCGAGGACACGCGGCGCAGCCGAGGAGGAAAAAGGGCCCGGGGCCGAGAGCTAAGGCTACGGGAACCGG
GCGTGGGAGGAGGGCGGAGCCAACTCCCCACAAGGAAGTCTTGTGCAACTCTCAGGCGCCTGCAGCCACGTGAGCGCGCGGCTTTCATTTTACTCAGGTATTATTACTATTATTACttct
GTTTCAGGATCAGAGATTTAATAAAATTTGTGGCCCTTTAGGTAAATATCTTTAAAGAATATTGTTTCAGGCAACGTAGTTTGTGTGTGGGTGTGtgctgtcttgacttagattttaggc
TCACTCAGCTGCTTTGCTTTCCGGGAGAATCCCTGCGCCGTGGGTTCGCTCGCCTTTCCATGCCTGCCGTGCAGGCGTCCTTTGCGGTCTTTTGTCCACGTCCGGGTCAACGCCTGACGC
CGCGTAGGAGACAGCGCGCCAGGCTGGCAGCCGGCCTTAGCGGCGTTTGCTGCTCTTGTGCGGACGCCACTGCGCGCCCTAGTGGGGACTACGGGGACGCTTCGCGCTCCAGGAAGGAGG
CCCAGAGCTGAGGCCCACCTCCCGTCGAGAGGCTGTTCTAAGATGTATGTACCTATCCTTCTAATGGATTAGCTAGAGACAGTTTAACAGTCTGATTTATCTCAGTCACCGGAAGAGTCT
AATGCTGAGAATGGGCCTCCCTCTTGGTTTTGATAGGAGATTCAGACTAAAAATAGCCATGAGCTCCCTTCTAATGGCCAGGCTTTCAAATGATCTTGCTCGGGCTTTCTAGAGTGCTGG
GAGGGAGTGGGAGGCTAGAGAGAGGGGTTTGGTGTTCTTGGGCAAATCTCGAGTTTCTTCCAGCATCACTGAACTCCTGGCCTATTTCCAGTACATAGGATTTGCAAATTCCTTATTCTC
TTTGTGCTTCCTGCTCATGAGATTGCTAGCGGTTACTGCCCTCCCACTTCCAAACTAAGAGATAGGGATCTGCTCCTAACGGTCAACTCGGCAGGCCTGACTTCATACCACAGAGCCAGA
TTTTGTTGCATTAAAGAAACATGAAAACGGTAACATAAACCATTATAACCCCCACCCAATAAGTTTTCTATTAAAAACTTCACCCAGGTGGACAGGAATACGAATCGTTTAAGATGAAAA
CAGATTTAAAGACCAAAGAAAAGTTAGCAATTAAAGGACAAAATAGTTACCTATGCTTTCCTTCTGGCACCCCGAATGTACGCAGGTCTCTCGAGATCACacgtcagacgtggaaggtcc
GATCCTAGAGGCCGCAGGAGTTACCTCAGGTGGGCTCTGAGCTGGCGGCGCTACCGCCCTGGCCCGCCTCGAGCATGCCCGAGACGTGGACGCAGCAAGGCCGCACCTCCCCCAGCGCGT
CGCCTGTTTACACCCTACGCCCCTCCGCGGGAGGACACCGAGTGGCAGGTCACGTGACGCGGGCGTCACGTGTCCGGCCGAGTTGGGTGGAGGCGTTGCCCCGGCGACTGCAGCGCGCTG
CAGGAAAGATGAGGGAGGGGAGTGGGAGCCAGGGCCTGACTGGAGACTcgacttctgacttccgacttccgacttccgacctccaacttccgTTAGGAAGTGAAACAAAGGCGAAGGCCC
TCTCTGTCAGGGTACTCAGAGGAAAGGTCAGGGAACCAGGGCATGTGGGAGAAGAGTGGGAGTCCTCCCAGTGTTGTGGGGAAGGTGTCTGTTTAGCTGGAGGTGAGATTCTAGGTCCGG
CAACCCAGTGCTCTAGAGGAGGTAAAGTGAAGGCTTCCCTGGTCTCTGACATGAACTTGTTCTGACTCCCCTTGTAGAGGCCCAGGAATGTGTCCTGCCTTGTCCACAGGGGAAGGCCTC
GACTCGGAAAGGACATGGGAGAGAGCTGGAGGAAGCTGACAGAGGGAAGGGAAGAACCCCCCGCCGTCAAAGGCAGGACTCAAGAACGCTGCCTTTCGTGCAAGTGAGATGGGCTCCGCT
GGATAAAAACGACACTTGGACCGGAAGCTGGCTCCTCAAGGCACTCCGTTCTTATGCCCATATTAAGCCTCTCTGTTCTGAGAACAGTCCAGGCTTAGGGAGCACTTGAATTCTCAGAAC
TCCAAGTAGGTTCCAGGAAAAAATACCATCTCATTGATGGCAGACACACACATTGTGTGAATGACTAGAGTTTCTCTAAAGCATACATTCCTCCTCTCACTGTGCCTGAACTCTTAGTCA
CAGCAATGTGGGGTGCCATCCTCGTTTAGGAAAGTTCTTCCATGACGTGGCCTCTCTGTTTGTGTTTCTTCCTGCTGTTTCCCCTAAGCCCATCAGACGTATGCGTGTGTCTGAACTCCA
CTCAGCCCAGATGCACAGACACTATTGGCAATGTTGACCCTCCTCTGTCATCACAGCGCCAGGGCAGCTGTGCCTGGGACAGGAGCCACACAGTCAGAGGGGGATGTAAGAGCCACCTTC
TCTGACAAATCTGGAGAATTGAGTGTGTTCTAAGTGAAGGCAATGGGGTTTCTCCAAGACAGCCTGTGTGGCCTCTACTCTGAACAAATACACTGATGAGTCATCAGTGAAATTTGCCTT
CACATTTTAAGAAAACTTTATCTTATGGAGTTATTTAAGCCATCTACAGAGCTGAGGAAACAGTGTAATGTGTCTCTGCCCCATTGCGCAGCTCCACCCATTGTGCCCCAGGCCAGCCCG
CGTCACCTACACTTCCTTCTGTGCCCTGCCAGTGACCCCCAGGTTATTCTAAAGCAGAGTCCTTCCCTTCCCCCAGTGAGAAGGAAAATGGGATAAGTCTGGGACACTGTTTCAGTTCAA
CAGACGCCATGATCCCTGTCTTTGCTGTCTGCTCAGTGAATCTGGCCTAGCTCCTGTGCCCTGGGATTCATACCGGATCTCCAGGGATATAACTTCTCAACTCACAGGCCCTTGGCTCCT
ATTCAAAATGAGTTAAGCCAGAAAGAAATTGATGTCTACTCCATGGTCTCTTCCCGCTTCTTGTGTCCCCCACATCAGCCTCCAAACAAGCCTCTCATTTCCTCCTCCCTCTGCATCAGG
ctcacgatagctggCCAATGAGGATCCACTACGTTATTTGCATTTCATGGATTTACTTCCAGCCGGCATGAAAACTGAGTGAAGCTGGCCACCAGGTGGCGCTGGGAAGCACTTAATGGT
CCAGTGCATCTGCGGCTCTTAACAGGAGATGGCAGCCTTTTACTGTCTTTGATTTTAAGACCTCTTCAACTTTGTACAATCACAGTGAGGAAGGAAACAATGGATAGCAAAAATAGGCAA
ACACTGGGCAACTGCAAAGCTTAAAAAGTTTCACAGAAGTTACGCAGCCTCGTTCTTGAGCAGTATTTCCCAGTTCCCTTTTCAGATGGTAATTGATAACCCGGCCCCTCTTGTCTGTTC
gtaggattgcatggcaaagataacgccattcatccgttgaagaacTTGACTAGTTTCTTTTTAACCCACAGTTCTAACATTGCTTTCAGCTCTGTGTAGCAGTGATAAGAACAGCGTTGG
CCTTCCAGTGTTTTTCCTTCCTTTTCCAAGCCATGTGTTACTTGATGTGACTCATTGTCTGGGCTTTGTCAAAGCGAGAGGCAGCGTCCTCAGGGTCCGTCTTTCTTATCTTTGTAACGA
AAACCTTGGAGCATTTCAAGTTTGCAGCTTTCCTATTTTGGTGACTCTTGAAACCTCACTGTGATATATAtactgcccccagagcaggcacactctaataatggctccagttttaagatg
TTCTTACTCTTTGTTCCCTGACTCCAGTGATTTGATAAGAGGAATCGACAGAGATCCAAAGAAAAGCAAGAGACCTCATTAAGGTTCACTTGAAGCATGTTCTCCCACGCAGCCTGCAGG
CAAGGTCCTGCACTGGGTTACAGGGGCTGGGTTAGTCATCAGGCACACACCAATTTTCTATGGAACTGTTGCATGTGTGTTTGCTTAGTCATGGACACTAAATGGGAAGGAAGGGTAGTT
TAAAATCTGAACTCTACCCTGAAAAATTTGTCGTCATTGTATTTTTCATCTTTCCTCGATATCTACTTGTTAGTTCAATACTATCTTTTATCAATTTTAATGTACTGTTCCAAAGAACAT
ATTTGTTACTGTTTTCATAGGGAATTGAGCAGTAGGACGTTTTTCTTACAGAATTAAACTTACATTTTTCTCCATCCACTAGATGGCTCAAGTGCACCACTTTGGCAGCTCAGATTGATC
CTTGCTTGCTTTGCTTGTAGTTTCTACTTTGAGTACTGTTTGCTTTTTAAAAACTGGATGAGCCCTTACCTGAACCTAGCTTTACATATATGTGATGGCAGATTTCCTCGCATTTTCTGA
GGGGAGGAGTAGACCTAGGCTGACTCTTAAAGATGGGGTAAAAATTGGATTGTTGAAGGAAAGGAGCCTTCAGAGAGGAAGAATGACGTAAAAAAGGTCCAGAGACAAAGATTAAACTTA
GATAATAATAGGGAGGAAGTTGTGGTAGCCATTCTTGTTCCAAGCGGGAACTTGATGTGTTGCTCATCACAGTTTTGCTGGTGGCATCCTGTCCATGGATAGAGCTGCTCGTGCCCCTTG
TGGCCTGTGAACGCAGTTCCATGGCAGTGGTGGTGTTGCCTTAGTTTTTCCTTGGGGAGGAGTTCAGTTAATCCTACCTCTCAAGCCTGGGTGACTGCAAAGAAAGGTGGTTCCTTCAAC
TGCATGGAGTATGACTAAGCATGTCTCACATGATTAGGCCTCTAGCAGGGGTGGCAGAGGTTTATCCAGGCAGAACTctcagcacctagaagagtgtggacaagagtaggtactcagaat
CAGAATCACTTCTGATGATAATATAAGTGAAGAATATAAGACAGGAGGCGCATATATTAATACCAGCAGAGCAGCTCCCAGTGTGTCTCTTCAGTTGGAACAGTTGTTGCAGTGGTCTAC
TTGCTGTCCAGAAGCCTGATAAGAGAAAAAGATTCCCATGGAGAAATGTTCTTCGAAGTGATAACCATGCTTACTCATAAGGAGTTGAAATGTAGCTTACCTGCTAGTTTTCCTCCAATA
AAAATGTGTTTATCTTTCATTCTGATTTGTTGTGAAGCTTTTGCACACTCTAATTTAAATCTTGGTagcatatatctagttgagtacccacagtgcaccaggctctattccagggcccag
gaaatggaagtcagtaagacacgtggttcaagccctccctgagACAGATGGTAGTACAGAATGGTATGTGGTATGATGTGCTGTAGCACAAGTTGCTGGTAGAGTGAAAAAGAAAGCTTC
AGATCTTGATTTTGAAGTAAAACTATGCCATTTTAATTCCTCAGAAACTTCTACTTTTGAGGAAAAAAATAGATGTTGTATCTAGCATCTTGTATATGGGTAAGGTTTTTTAAACTATAG
AATAATGGAGACAAACTCTTTTCTGGTTCTGTGATCTGAGGTCTATTGAAGCCAGACTGAAACCAAACTGGCCAAGCTGATGGGCATTTCTCATCAGAGCTGCTGAGAAGGAAGGGCTTA
ATGAACCAGCAAGGTGGTTAAAAGAGTGTTGAACGTTAGCGTCCTGACCTTTGCAGGAAGCAGTAGTGACAGCCCCCTGTAAATCATCCCGACTAGCTTACCAGGCTCTCCCTAGATAAG
TCCTGGGGCTCTGGCAGGGGAGAAGCCTTGAGCGCTGCAGGGGAAGGAGGCCCAAGTGTGCTCTGAACACCCTCTATACCCAGAAGAGGCCAGGCCTGCCCTCTATGAGCCTGGACAGGA
AGGGCTGAGGCAGAGGGTGGGGCTGTGTCCTGGCTGAGGGCACCACAGCGGGCCCGTGGGGAGGCAGGGGGAGAGGCCGTGGGGCCCAACGCTCAGGAGGGTGAGGAGCAGCCAGGGCTC
TGTGATAACCTCTGGAGCCCTTCACTACGCAGATAAGCCCTGCTCGCCGGGGCTCAGGCAGCCGCTGGGCAGCAGAGCTGTGGAGGTCGGTAGGAAGGAAGCTGGAGGCTGAGACAGTGG
AGCCCAACCCCAGAGGCTGCTCGGTTGGCTGGTGTGGTCACTCACAGGACTGTGGGCATTGCCACCTACCGAGGTTGCCACCTGGAAGCAGCTCTGCCTTGGGGACAGCAGTGCTGCACA
GTTGGAGAAGCTGCAGCCCAAGGGAAAGTGGCTTGACAAATGGCAGAGGCTGCCAGGGCCTGTGGCTCTCCACACCCGTGTTCTACCGGCCCAATACTCCGTATCCCAGTTCTGCCCCCT
CTCTGGCTAGTCACGCAGACATTTGTTGAACCACAAAATCTATAGGCATGTGAGAAACTTCCCTAATTTGATTTGGCCACCACGTATCTCTCACCGACGCTCCTTCCCTCTTCACGAGGA
GTTCCTGTAAGGTCAGGCAGCAGTGGGCCCTCCTCGGCAGCTGGGTGGGACCTCAGGGCCTCAGCAAATGTCCTTCCCACTCTTTTTCACTCAAGTTCTTTAGGTTCTTATAAAAACAAC
atcactgtcacatatgcaatctattgacttaaacgtcatgatgtggcacatgactgTACTATTTTCATAAGCTGCCTCCTTCCTGGAGGCCAGGTATAAGCATCCAGACACGTAAGAAGT
ACCCTTGCTAGTGCTAGGATAGAAGTTTCACAGGTTCACTGTCATCCAGCACCATTCCCTAGCACAACACCAGGAGGCAGCCATTCACATGGTAGTCTAAGTGCATGCGCCCCCACCAAG
GCAGCCACTCTCACTGTAGTCTAAATCAATGGTGCCCTCTGGAGGCAACATGGTAGCTTATGTGAATGGTGCCCCTAGAGTTATGTGACACGAGGGCCTAGATGttctcgcattcaagcc
tgtagacaaccttcaggaaggtcttatttttccattttctgcagaaggaaactgCTCAAGCAAGAAGGCCAGAGCTAGGATTTTATGCTTTGTCTGCTAGACTCTTAGTTCAGCGCTATT
GGTCGGGGAGAGAACACTGAGGTTTTGCTGTGTGTACAGAAGATAAAACGATGGCTGAAATTCCAGGAGCATTCACCTTCAGTTCACAAGTGTTTCTGCCGTTCACAAACTAGATGTCTT
AATTAAAATGCTGCTGAAGGAAGCAAATCAATTAGCAGATCCCATACAAGATGGTTTATTTTATCCTACACACAGAAAATTGCTTATGAGTATCACATTACCGCTCTTGGTTATCAGTTA
ACAAAGGCTGCTAATGAACAGCATCGTTATCAAGTTGGGTAAGAGACGCCCTGGGAGTCCAGGCAAATCATGACAACACAGCACTTTGTTCTGAAATATAGCTCATCTTTCATCACACAC
AAGGAGGGTAGCCCAGTCCGAGAGATTTCCTGGAAAGTGGAAAGGCAAAGAATATTCCGTGATGTGATCCCAGAAATACAGGGTTAATATTACAAGGGAGAGAAATGCTCACGGGGCCTT
TGCCAAGTACCATCATGTCCCAAGGTGATGCTGATTCCTGGTCTCACAGCTGTCCTGGCATGAGGGCTCCTGGCCATGCCATGGTTGCCCGTCCCACGTGGCCAGGGGAGGGAGAGGTCA
TGCCGAAAACCCATGCAGCCCCATGGGGCAGAGACTGCCTGTCCTCCTTTTAAGACAAGTGATCACTCTTACAACTCACCTTTTGGAGAAATTGTGGTTTCGCCTGCAAAACAAGATAAA
AGGGTGTTCATTGCCTAAGCCTTAGAAGCCAGAAAGACAATGCAAAACTTGCTGCAAGAGAGTGGCTTGCTTGTCATTAGCTTGCTCTTTTGGGTCTGACTTCCTCATGACTCAGCCTGA
CTCCATCTAGTGTTAGTTTTGGAAACTCGAATCCTGCTTCTCCTCTCTGAAAGTCCCTCTATTTGCAGAGGAGCTCTGTTACGATACCTGCCAAGAACAGCTCCCTGCACGTGGTGAGGG
TCCTCTCACTCACGGTTGCCCTCGAGAGACCCGGGGCCTGGCTGCTATGTGATGAAGAGGCTGTTTCCTCCCCTTATTTGTGGGGATACACAAGGATAAGCAAACTCAAGGATAAGCAAA
CTCCCATGGCCTATTAAGCCCCTCGGGCGATGCACACGCCAGCATCTCGGAAGCCTCCTCCTCTCCCGGCCCAGACCAGCCCCTTCTGCTTATCTTCACGGATCATAATCACGTCTTCCA
GGAAGGCAGTGAGGCTCTATTCTCCCCAGAAGCACCCCATGGAAAACTGCACCGTCATTGCAGTGAGCCATCTAATACAACAGAGGATGAGTCTGGGGATGATACCCTGAGAGAAGGGAT
GGAGATAGGAGCAGAGAAGGCTGGCTGTGAAGGAGGAGCTATACCACACAGCCCCACACAAGCTGGACTGGGATGTGcaagccatgcaacacacacggctcctggcctctgcacaggctg
GTCACACCTCTCCCCCGCACTGTTGGCCCCAGTCTGCAGCTTGCTCTATGGCATGAAGGCCACAAACAACCCAGAGGAAGCTGTTTCTCCCAAGAGCGAGATGATGCATGAGAGCCCTCG
GCCTCTCTTGGGGACAGTGGCCTCTTTTCATGGGAAAGCCCCAGGAAGTGACGTGACCTCTTCAGGCTCCATGCCTGAGCCTGAGTCACTGGCTCCGAGGAAGAGTCTCACAGCAGCATG
AGGGAGCTCTGGCTGGGTCTGCTCAGCCCTCCTTGCCACACAGCCCTGGCCTTGCCTGTCCAACACTGTCTGCCAGTGGGGCTAAGCATGGGCTGGCCAGGAGCTGGGATGGACACCAGT
TTTTTAATCAGGATGGCAAAAATACATCAGCCTTCCTCAGGCATCCCGTGCCTCTAAGTGTAGACAGCTGAGAAGGACAGTGTTGGCCATGCAGTCTTCTGGAAGGGaatggatatcccg
agtgAAATTTTATCACACTTTCCAGGAAAGAGTGTTACATGTAAGAGGAAGTGAATTAAGGGCCAAAATGATTCTAGCAACAACAGTGACAAGCAGTAGATATTTCATCtatcaagatta
AGTTCTCAAGTAGATGTTGTGACTGTCAGATATGTAAATCGAAGGGTAACAAGCAAAATGTGCTGGACCTAGGAGCTCGGTGCTAAGAGGGTGGGCAAGGGGTGGTCGGACACAGGCTGC
CCTGGAGCCAGCAGGAGTTAGCTCAGAGGAGCCTCCAGGAAATGAGCACCGCAGCTTCCAACCAGGTCTCCTTCCATGCAGACGAGACTGCGGGCCGGGCCACATGTACTCACGTTACTC
AATGACTCACAGACAGTGGCCAAGGGACAGCTCAGGGCCATCTTTAGCTGACAGGCTCAGTGTCACTTCAGTCCATGCCCGAGCCCTCCCCAAGAGAGCCCACTCTGTCTCCAGCACCAC
TGCTCCCAGCTCCACCCAGGCCTCCCTCTCTGAAGTGGGGAAAGCCTGGGAGCTCTTCCTCTTTATCAGCCCTGCATCTCCTGCTGTCCTGCTGACCAAGACACTCTCTTCCTGCTGATT
AGCAAAGCCAGATGTCTACAGATCTGTATAAGGTACTAGTAGAACCTAGGTGGCTGCAAAAGCCATGGGGAATAGATAACCAGGGAGAGGCAGTAGAACAAGAAGAGGGCTCAAAGAAAT
CCTGAGAAACATCAATATTTAAGATATGGCCAGAAATAACTATGCAGAAGTAGTCAGAGGGCTAAAAAGAAAACCAGTAGAGAAGCAGGGATCCCACAAGGAACAGAAGTGTCAGCTGCT
GTGGACAGGCAGAGTGGAACAAGGATAAAAAGGGGCTCTTGGATTTGAGGAGGTAGCTATTAACCCTAGACAATGTAGCTATTAACCCTACTACCAAAGTTTTAGCTATTAACCCTAAGA
GGTAGCTATTAACCCTACTACCAAAGTCACAGTAGGAGGTGAAAGACAACAGCAGATCTGAGACGGCCAGACAGGAACAAACATCTGTTATCAATGAGAAACATAGTACACAGCAGTTAA
CATGCAAGTAATTTAAATTTGTTCATACATATAGGCAGGGCCCAGAGAGATTAAGAGCACATGTGGTTTAAATGCTGTTATCTCTGCTTTGTGAATAGCATGGTAAGTTGAAAATATTTG
CCATTGAAGCAAGGGACTATTTGCCTCAAGGTTAAATAAGACAAGAAGAGCTTCAGATGCCTGGTCTGCAGTGATGAGTAGAACAGGCCCTTCTGCTGTTGGGTGCAGACATTTCTCCTC
CACCTTCTTTAAGGCATTAACACTCACTAGACGTGTTCATGTAAAGGTGTCTCGATAGTGTTAACTCCAGTCTCCTTGTGAGTCTTGCTGACTTACCATGACTAGAGGACTTGGATGGCA
TGCTAGACCTTCCAGTAGCCAGCCTGGATCATTGTACTTGTTCTGAGTTGCACAGGTGTTTTACTTTTGTGCCAGGTGGTTGGAAATAGGCACATAAAATGGAGCTATTTGTTTTAAAAT
GTATATATTAGAGGATTTAGACTATTGAGTTTTTGGAGTAAATAAAAGATTGCCTTTTGCTGTGCTGTATAGTGAAAGACTAGATGGAAATCTAATATTTATTAAATAAGCACGACCTCC
TTACCCCTAAGTCTGTGAGTCTATATTCCTCACATATGAATTAGGAAGTTAGGTTCCACAAGGGCAAATGGTGCAAGGTCATAGCCCTGATAAATGGCTAAAGGATTCTGTCAGGTCCTG
TTAGTCTTAAAGATGCAGTCAAGGCCTGGCAAAGTTCCTTTGTCTGAAATGGGCAGTCAAGCCACTTGGAGGACTCTACACTGGGTAGGCCACTTTTCACCCCAAAGCTGGCTTCTCCAA
ATCTTTGTACCTAGAGTGTATTTGTTCCAAGTCATGTGTTAGGGAGACAGAGGTAGAGCGGAGTTGTGGGGGTGGCTAGAGGCCCTTTTAGCTCCGTGCCTGTCAATTCTGTGACATTCA
GTGATGTTGCTGAGTTACAACATTTCAGAACTAACCATTTCTGCAACGAGCGTCCTACCAGATGGCTTCAGCTGATGGATTAAAGGGCCACTCCCCCTCCAGGAATCTCTCCAGTCTGAA
GACTTCTGATAGCTGACCTGCTTACGTTCTTCTTAGTTTTCCAATGCTAAGTGTCATAATTATCTCTCTCAAACAGAAACTGCAGACATTATCTATAAACAGCTGTCATGTAGGGGGACC
AAAAACATTTTTAAGAAACCCAAAAAAACCCCACTAAAAGTATAACATGAGGTATCTCCTTGAAGTTCACATCATCTCTTTGTGAACTTGCCATATTCAGACTGTAGGCACAGCAATTAA
ATTCTGAATGTAAGACCAAGCAATAGCCAAGGTGCCCTCACTGCTGTTTGTCAGTGGAAAAATGCTGGTGGGCCGGTAATTGAAAACACAATACTTTTGCAGACACTATTTCCTATAACC
ACACATTCAACTTCAGATTAACTCCCCTGAACCTATAAGTCAATAATCCACAGGACTGTGAAGTCAGTCCATGGGCTTTGGAAAGAGCTGCAAAACCACTGCTTCTAGCTGGTTCTTTGC
TTTGTGCATTCTAAGAACATGGTATCTACTTGGCCCTTGTGGAAGGATTCTCACATTAGTTCTCAGCCATCAAATAACAAGCTTCCCTGGGAATCCTCTTTGGCATATGCACTAGGGGTA
TACTGTTTAAGATTCTAGTTTCCAGAAGATCCTCATAGAATGAGGGCCCTAGTTGGGATTTCTGGCAACACAATAAATGAGCAACACGTTTGAGTTTGGCTTTTGTGAACAGTTCCTGCT
GCTACTTCTGTGTTTACGAAGAAAACCCACAAGCTATTCTTAGGCAAAGAATTTTGGTTAGATATGTTGATGACTCAAGCTGACTATGTAAGAACCAATGGCTCACCAAGTATGGGCTTG
CCAGCAACTGGCGGAGCTACAGTAGTCCTCAAGAAGAAACAAGTTTAGAACCAGAGTAGGGAGAAAGGCTACATGGTACGGCCCCTCAATACTGGATCCATCTTCAACATGTGCTTGGCC
AGAACCTACATCTACCTACCCCTTGGTAGCAAAATTTCCCAATGCACAGACTTTTTTAAGGAGCTGAATTAAACTTAGGTGAATATCCTAAACTGTCAGTTTACTGCTGAGAACATGCTG
GCTTCTGGATGCGTGTCAAAGAAATGAATGATATTTTAACAATTTGGCAGGAAACCAAAGAACTACACAAAGCTTAACTGCTTCCAACACACATTTCCCCAGTTGGGAGGCACTGGCAGG
GCTTAGAGATTCTGGGAAGGGTGGGGCTGCCTGGCCATATCATTTAGTAACATTCTCAGATAGAGGAGTGACTCCACTGTATTCTGAAGAAACGTTTTCCTGCAACCTCACTCAAAGGAC
CCCAGGGCAAGACAAGAAACAAACAGAAAGCGAAATTACAGCGAGGAATAGTTTACCTTCGGAGAACAGTTGAAATGCATACCAGGTACTGGGAGTGTAGTTACATACATTGTAATACAC
TCCAATTTCTCAGACTAAAGAAACCAGGTCAAGTCAACAGGAGAAGAGAAAGGAAAGGCAAAAAGATCCAACCCTGACGCACAAGAATGACTCACATTAGACCGATGATAAAAACCAAAG
AAGCACAAATCACTGCCTGTCACTTAACGGGAAGATACCTGCTAAAGCTTTACTCTGTATTTTCTCAACCTCTCCTTATTTCCTTACTAGATCCAAAGGCATACAAGACAAGCAGGAAAT
ATATAAGGAACTCCATTATGGCAGATAAGGAGGCACGTCAGGCAATGACACACCATTCCTAGTAACTCCATTTCATAAAGGCACTGATCTGTCACCCACTGATCCCCAgggctgattaaa
ggcaatgagttctgagaccaattactagaggtatctacagagactgtggaccatttCTGAAACCTGTCCCACAAAAAGACAAAAGATTTTCTTGGCAAAATATTTCTATATTATTAATAG
GCTGGCAAAGGTCCAAGCCCCAACCAAGGGGATTCTTCGATCGTGCAAGTCCTAGGGACACTGTGCTCAGTTTATCTTCCTAGGACAAGGTACTCATTACCCAAATGTTCAGACTCCTGA
CCTTTGCCAAGTGAGTCATATATCCTATCTCTATATAGATACCACAAAAGGAGTGGAAAAAACTGCCATACAAGCCAATTCCCTAGGCTGAAGGCAGAAATTACTTAAATCCCATTCTGA
AAAATTTCTGTAGTTGTTTAGTAATCTGTGCAATTTAAATGAGAATTATAGGACACACTAACTAGCAAAGTAGGAATTAGTTTACCTTGTAATTTTAACAATGTACTCTAGTTTCTTTTA
CTCGTTTACATGAGTCACTCACAGAACAGAACACCACATTTCCCACATGAATAAGCACTCAATGACATTCATTTTTCTTCTCAACGTTTTCTAAATTGCAATAAAAAAGATAATAATATT
ATAGTCCAAGGCTGTCCTTTAGTCTTGCAAATTTATAAATACAATGATCAGAAAAGCATTCATACTGACCACACTTGTGGTGACATTAAAGTAAAAACTCGAGCTGAATACCTTATTGTG
TCCAAGAGCGGGGTTGGCGGGTGTGGCCCGGCAGCAGAGGGTTTTTGGAATGCAGGGTGTGGCCCTCTACCACGGCAAAAAAGAAATGAGTCAGCCCGTTCAGTCCTAACCAATAAGCAT
GTTCAGTGTCGGTTAAGGCGGAACTTTCCTTTCTTGATTTATACCAAGCTTAGAAGCCTTTCACAGCCTTTTCTTTACGCCTTTGACAACTTCGACACAACTTCTAGAAAAGGGTAGGTT
GCCTTTGAAAACGCTTGGGAAACAAGGATTAATCTTACGAAAGATACTTCAGTGGATGTACATTAGTTTCGATTAGTAAAAGTTTTTGAGTTAGGCAGAGATACTGGgtgcaaagaggtg
ACAACTTCTGTGTCTACTTAGTGGGATGGAATTCACATTCAGGAAATGACAGAAAACAATACTGATCTGGAGGTGGAACTGTGAGATAAAAGCTGTAAGTATCATTAAGTGGTCAAAGGC
GATCCAAAAGAGTAGAGCAAGTTTTGATAAGAACAGGAGATGGAGACTTGTAACCTTCCCCAGAATCCAGTCCAGGGTTAAAGTCTGCCATGAAATGCCTTCTCATCAACACCCTGGATT
GGCAATGCCAACTTTTAAAACACAGGTATTGTTCCTGTCCTCCTGCTCAGGGCAAGCGTTCTTGCCATGTGGGCATCCAGGGAGGGCAGAACAGTGACAGCCCTGGTGAGCATGAAGGGC
ACTGCTGGCCTTCCCCTGCCGGGCTTCTCCAGAGGACTCAACCATAGGCCCCACCCATTCACTGCTGGACTGAGGAGATCTGACCCCTGTCTAGTTCCTTCCCGCCTGTGTCAGCTGTGG
TCAAAGGGCCATTGTTCCCGGAAGGCCAGTGTGTTTTAGCCATCTAGGAACAATGCCCCTTGTTGATCCTCTGTGCTCCAGTTGAATAAGGTCATAGACTGTTTTCAACCTTAGTCACAA
TCTTTATTTGTGGTTGGTAAATAATTTGGTTAAATTATTCATAGCTTCTTTATGAAGGAGCACAAGGGAAGTGAAATGAACACAGCATTGGTGGCCACTGTTGCTCTGAGGTGAAAATGG
TAGCACGTGTACAATAAAAGCAAGAAATGAGGACACAGTAGCTTTGAGGATGACAAGGCAGCTATTTCCCGGAAGCACACAGAGAACATCAGTAACCTACTTCAAAGGGGGAAGCTTTAT
GGTTGGACAATGTGGGAGGAGTGCAATCTTTCTCCTGGTTCTGCTTTAGAAAGTTTTCCTGCTAAATAATAGCACCCTGTAGCAACAAACACAAGGCTCAGCCACTGCAGTAAAACCACA
ACAGACTGCTTAATCACTAACTTTCTTTTCCCTAAGAAGGAATCTAATCTATGCAAAAATCCTTGGTAGCAAATAATAGGCCACTGCTTCCTGCCTCTTTTCATTACCTCACCAAGCACC
CATTTCCAAATTTCCCAATGAAGCAACTGCAAGTTCTAATCCCTCTATCTAATTTGCATGAAGCTGCGGACTAGCTATCCTGAAGCACAGCTTTTATCAGCCCTACAATACACCCTTCCT
GCCAAAGAGAGTTAACATGCCTTGGACTGGTTTTCAAGGCCAACACCTCTGGCTCCAGCCTTATCTTCTACTGCCCTTCCTCCCAGCCCTCTCCAGCAGCCAGACTCCTATACTATCTAT
CCCGGAACCTTGACTTAAAAAGGCACACTCACCAATCTGCTACCCTGGCATGCCCTGAGATTGTACTAATACACCTGCTTCTCTGACCCCTCCTCGTCAACCTCCTTTGACAACTTTTAC
TAGCAAATACCTAGAATCACTCTAAATTCATCCAAGTAACTCAATTAAAATATTAAAATTCACTTACCAGTCATATTCTACCTAGTTCCAAAATACATCTGGATTGGAGTCAACTCAGAA
TTGCATAAAGTTCACCATCTTCCTGCTTTGAGGCCTTAAAGAAACAGGGCAGGACCTGGCTCACAAATAAGCTGCTTATCTGAGCCAGCCAGAAGATTCCAATTACAGGGCTTCATGGGT
ACATCCAGAGCTGCAGCAGTGTAATAAGGAATGCGGTTGAGGCCTCTGCTTCAAAGATCATTCTTATACAAGGAAACATTTATTAAAAGAGGGAAGAACTGTAAACTTCCTATTTAAAAT
GTTAATTTTGTTAGTGACTCAAGGTACTGAGAAGCTAACTAAGTATTCAGACCTTCAGAAACTCCAGTTTAGCTCCCAAATATAGAAAAATCTCTCTATCTAAAGATATAAACTCCCTGG
aatatatatttttataCAAAATCACATGTGTCATCTATACTGCCACTGAAGAACTTCCTGCTGCTGTAAAAAAGATGACAATGTAATCTACATCAGGGCAGTACTGACTTCTACTGTATC
TGCTTGGAACAGAAAGTAAGCAGCACCCTTTGGGGTGGAGATTGGGAAAGCATTTGTCAATGCCACCATTTATGTTACACAAAAGATACGTCTGGAAAGAagtggttaagggcatgggtt
TACAGCTATTAAAGGGCTGCTACTGCACAGAGCTGCGAAGCTTGTGAAGGGGACTTCTGTTATCTAATCAGCGCCAGGGCCAGAAATGACCATGTTGGTTACTACACAATGACTAAGTGT
TCCAGTAAGCTAGAAGGAAGGACTGGTATTTGACAGAGGATACATGTAACGTTCAGAAAAGACAAGAAGCAACTGAGCTTATCACCTCAAGGAGCAGATCATGAAATAATCCAAGGTCAG
TTAGCCTATAGTAAAAGAACCACTCTGCTCTTCTAAAACTGCTTAATTTTTGCAGAGACCTGCTATCAGAAAGGCTAACAATAGCTTTTTACCTGTTCTCTGATGGTCTGAGCTTGAATG
TAAAGACCAACGTTCAAGTGGAATATACAGAAACACTGCCTTTCTTGTACCACACAGGTACTTTAATCCAGGCCTACTTTCTAGTGCTTTTTCCCTCTCTGCTTCCTTGATTTATTACTA
ACCCAAATGCCCCACAATCATAACACAGAGGCAAGTGTGGGGACAGGGAAGAAGTCAGGTCCAAACCAGTGTTGACCCTTACAGGTCATGtgagtctgaacttccttatctgtcaaatga
CTGCCATACCTGTGAATTGATAACTATACTACAGGCTCCTCAAGGGCAAGCCCAAACGTTCAACTCTTTGCCCCTCACCTAACACTTAATATCAACACCTAATGAACTTTAAATATTCAT
CAATTGCCTGTTGTTTGACATGTTCTGCACAGTCTCCTTGGAGGGGCTGTAGAGAAAGTAATAATGGCAGAGAAGAGGACGTAGAAAACATGTGCCAGTAGGGAACGACGTGAGAAGGGA
CATGGTGAGTCACAGGAAGAGCAGCAGGAATCAGCACAGGACTGATGAAACCACACCCAATTCTCCCAAGTGTGTCTCAATCTTCTCGCTGCTGTCTAGATTCCTCCCTCATATCACAGC
AGAAGCTGAGCACAACCTGGTACTATTTCCACTATAACCATGATGAGGAGAAAACCTTGTTTAATTCTCATTTCCTCTGGAGGGTGCCCCAGATGGGTAAACCCAAACaattacccacat
TAAGGAAACTCGAAATACCAGGGCCTCCAGAGCTAAACAGGAAGCAAGATAAGACAAGTGAGCTGCCACAGGCAGAAGGCAGCACCTGGAGGTTCCCCCAAAGCTGGCGCCTCCGACAGC
AGGCACAGGCTGCtgcttgcttgcttgcttgcttctttgcttgGCCACGGCATGTCTTCAGAGCTGGAAGGCTGCCACCTGCTGAATCACCAAACATCCCTGGGCTTCCCTTGGAGCACT
TCCAACCTCACCACACAGTGCCACCTGGTGTCTGCAGCAGAACATACCTCCCATGTGTCACGAAGATCCACAGTATCAAAAATAATGTTTCCACTGGCATCCTTAGGCAGCAATTCCTCC
CCAGGCTGGAAAACAGAGGATAAAGAAGAAGGTTTTCTATGAGAATTCCCTTTCTGGCGCCTAAGGAGCTTAGCCACACCACTTTCAGAAGGCTGTGATTATTAATCTGAACATGCAtgc
GGGCTGAGGGTACATACGGGAGAGACCCTCACCATAAAGAGGTGGAGATTTCACGTTGTATCTCTGTAGTCTGTAGTAACCTAATAGCTCAGAACCTACACTCAGGAACACAAGCACTAA
GAAATGCAGGGCAATGCCCTCATGTTTCTAGCATAGAGGAAGTGAGATCATCGAACCTGCATCTCGCTTAAGGCTGGGGGATGAGCACAGACAGAAAATTGCAATGTCATTCGGCTGTGA
AGGAGACTCGTGAATGATTTAGCAATTCTATGCAATTCACTCAAACCTACCCCTCTCGGAAAGAACCCAGGAAATCAAGCTGGAATGAGACAATGGAGGTGCTAGTAACAGTGATGAAAC
TGTTTGGGGCATAAGAAGGAAAAAACAAAAGCTGACCTTCATAGCCAATGGATTGTGGATAATGAAGAGATCGACATAGTCCAGTTGAAGTTTCTTCAGTGACCCTTCCAGGGCTGGGCG
TTAAAATGCTTCCAGTCCATTTGCCTTGGCCTGTAGTGAAAGTCCTAATGAACAATGAAGGAGGTACCGGGCCTTAGGGACTCAGGGATGCGCTCAGGAGTTAAGGGCAAATTTTCCTAG
GTTCTTTCCTAGGCAAGTAGATCCCGGGAGCGGTGGAGGGGCGGGACTCCACGTCTCCTAGGAACCGCTGCGCGCTCACTGATTGGCTGATCGCTGCTCAGCCGCCATTTTCAAATCCCC
TCCGTGCCATGGAGCCCGAGCTGGCGGCTCAGAAGCAGCCTCGACCGCGGAGGCGAAGCCGCCGGGCCTCTGGGCTCAGCACGGAGGGAGCGACGGGGCCTTCGGCCGACACCTCCGGGT
GGTCGGTCCTGAGACCCCAAACTGCGATTTTCCCTGCCTGTGGCAAAGGGGCGGGTTTATTGAGTCTCCTCGCCTCCTGACTGTTTCTCAGGGGAGACTTAGGAAAAACCACAATGGTTT
ACCTTTCCAAAGACCTTTTAAGTTGAAATTAAATATTATATTTTCTGGGAAGTCAAATTTGTTATGCATGAAACAAGGAAGAGGAGTTAACCTCTGTTCCCAAAAAGCGGAACAGAACTT
TCTGACAACTGCTTTGTTCCAGTGAAATGTCGGCATTTCTTACTCTGTGAGGTAATTCTATCTTCAGTCCAACAGGAGACTCTTTGTGCTGTCTTTACTAAATGGAAAGGAATGCCTGTG
GCAGTTAGTTTATATTCAAAGTTTTACTTTGGAGTTGATTATTTGGTATGAGGGGTTGATCTACAACTCTGCCTCTTAAAGCCTTCAGATTTCCAAATTCTTTCATTATCTACCAAGTTT
TTTTTCTCTGCCACACAAACGTGGCTGCCACACTCCGTGTGAGCTGAGGCAATGAGAAGACACTGAGGAAGCTCCTCGGCCCCCCAGGAAGCAATCCACCCAGCCTGGCCCTGAGAATTT
CACCAACGGCCAGTGCACTAGCTGCATTACCGTCTTCTAAGAAAGGAGATAGCGTTACAATACCTGGAAATGTTTGCTGTTGAGTAGACTGGAAAGTAAGGCAAAATTAGCTAGATTCAG
AGGAATCTGATAATCTCCCATAGAATCGACATTGCTCAACAGCTGCTGCTGGGGGCGGGTGGGATAGCCTTTTGTTTTCCTCTTTCACTGGGCAGGACAAGCAGGGACAGATCTATCAAg
CCTTGCTGCAGTCTCTGCAGAGAGGGCTCCACCAGAGCCAGAGTCACCTCTCAGCCGCTACGCTCCTGGCCTCTGTATGCAGGAAGCATACCCGGGCAGTAAGATGCAGAGAGAAAGGAC
CAGCCTTGGGAAAATCACTTGCCTTCCTGCACCCCCACATGAGACTTCTGTCTAGAGAGACTTCTGGGGCATAAAGGGGCTTCCAGAAGTGACTTAGTCCAAGCCCCTGCAGAGCCCACG
CAGGTTTACCACATGACCTTCCTGGGCATCTACCCTGAATTCCTCCTGGACTTGTTTAAGTTTATCTCCGTTCTCCAGCTGTCCTAGACCACAAGGCCACTGAGTGCTCTCTCTTCTTTC
CTTACCTCAGGACAGACGGCACCCACCTCTTCTAGTCTCCCTGCTCCTCTGCCTCCCTTTGGGTAGGCTGGAAATCTATGGGTCATGGACAAAACATGGCCCCCGCTCTTTTCTTGATAA
ACACCATCAGTGGCACATAGCAAAATTCTGGCAAACCCTTGGAGATCTCTGTGGTCCATTTCAAAGCTACTATTTTCACTATTCTTCTGTTTCTTTCTCCCCTCTCCTCCCCAGATGCCT
GTTTTGGGAGAGATAAGGGGCTCTGTTTCCAACATCCCTCCCCACAGGCCCTGACAGATACCACGGTGGTTCCTGATAGGAAATCCCCTCTGCCTCATGGAAAACCCAGAGAAGGAAGCC
GAGTGGCCTGGGTAGACTAGGCAGCCTCCACCCGAAGCTACAGAAATAAAAACAGCCCATCTTCTCGGGGCCCCAGGCCCCGAAGCCCAGGGCCCTGATGGGCGGGAGATGAGTGCCCCA
GCCAAGTTCAAGGTCACGACAACTCCCCGTGACGGAGCCTCTGCTTCTTTCCCCACGTGGGTCCACGTGAGGCTCTGCCCCACCAATGCCCGGTGCCTTCTAGAACTCAGTAGCTCAGCT
GTCCACTGCCACTCATGAAGCTGATCTGAGCCCCTCAGTGGGAAGGGCAGAGTCAGTCTGGTGAAGGCCCTCCCGCCTCACAGGGCGGTCCTGAGGCTTCCCCTCCTGGCAGTGGTTGGG
CTGACCCCTCCTGCCTTCCCCTCCCTGGAGGGCCCCGAGGTCATCACCTCCCATCTCCACCCACCCTATCCAACCCTGGGGTGGCAGGTCATGAGTGACAGCCCCAAGGACACCAAGGGA
TGAAGCTTCTCCTGTGCTGAGATCCTTCTCGGACTTTCTGAGAGGCCACGCAGAACAGGAGGCCCCATCTCCCGTTCTTACTCAGAAGCTGTCAGCAGGGCTGGGCTCAAGATGAACCCG
CATGCTTCCACCATCTGACAGGCAAGAGGCCAGATGGGCCTGGTTGGCCCACCCTCCCGATGGTACCAGCAGTAACTCTGACCCGGCAGGGTGTGGACACGGCTCAGCCTGGTGGGGCTG
GAGTCTCTCCCGTCCCCTGCTCACTCCCCTCCCACCTCGTCCAGAACTGCTCAAGGCCCCGGGGTTACTAAGTCAGGCCCTGTCCCTCCAACGCCTTCCTCTCTGCTTCCCCTCCCCACG
TCAGCAAACCATCAGGCTGTCTGCGACGGCATTCGGACCTCTCCCTTACCTCCCAGGCAGCGCGGGCTCCCCAAAAGACACTGACGCTCCCACTTCCAAACCGTCACTCATGCAGTTTCC
TCACCAAGAACGCCCCACCCCTGTTGAAATCTGCCCCCGCCTCAGTGCCACTTCCTGGAAGTCTGTCCCCTTCTCTGAGCACCTCCTCGAATGGGAATCCACTGACGAGGGACCTGACCC
ACTGTCTTTGCATGGCCATTTATGTTACATCTCCTGGGCCCAGAGGCCGGCGCAGCGTCTCCCTCCAAGTCCCTGCAGACTCACAGTAAGGAGAAGCACCCAAGGAAACACTTGTAGAAT
AGGGGCCTAGGTCTCCCACATGCTGTTGTGGGAAGCTCTGACCCCCGCTGTGCCTGGGGCGGGCTCACCCACGGAGGTGACTGTTAATACAGCGCTGAGTGCGAAGGAGACCCGAGAAAA
TGGGCCTATTCTGTCTAGTAACGTTTTACCTTCTGGTGAGGGTGTGGGGAGAGAAGCTTTGGCAGGGTCAGTGAGGCCCCGCAGCAGAGCCCTGGTGATGAAAGACACTTTTGTATGGTA
CTCTGAGCACGTCCGCGATCCTGGGAGTGAAAAGGCCTCCCTGGCTGCTCTGACTTGCTATGGTCAGAGGGGCACACCTGGCTTCTCAAGCAAGCGTATCTAAAAGCAAGAGACCTCCTC
TCTTCCATGAAAATGAAAGCACCTTCCAGACAGGGACTGACCCGGGCCTGTGTTAGTTTGAAAGACGTGCTTCAAAGCCTGTTGCGTTAACCTGTGGACCTACGCTGTGGCCCTTCTACT
CGCCGTTCTTCCAACGCAGATGAGCCCACCCTCGTGTTTCTGTGCTGTCATGAGACGGACAGTCTTCCCGTCACAGTTGCAGTGCTGGCTTGTCGAGTTGCTGTTCCTAGTTCACCTCTG
CAACTCCAAATCGTCAAACAATTTAGAACCACTAGACTCTAGAAAGAGACCAGAAAGCACTTTTGAGATCCCATTTAATCTCTCCACTAGGAAACCTATAGCTAAAGAAGTTTACATAAC
CTCTTGGTTAATTAAATTAAATTTCTCTTCCGGTGGGATCCTGTCAACTTTGTGTTTTCGTGAAGCCTTGCTTTATGTTTTGAAGGTTGAAAGTTAGACCCAGAGAATTTCTTCAACATT
CAGTCCTATGACTTCCGAGCCACTATTCACACAGAAAAGCTGTCAGTGGGCTTTATCTTTGTTTTGCAGGAGACCAAACTGATAGGTTGGCCCGACTAGCTTGTGTGCTTTACTTGTTAT
CTGGGTGTGAGTACCTCTCTACTCCTTCCCACTAGAGCAGAGAGCTTTTAGTCTGGGATGGAAGACGTATTAAATACAGACTTATACAAATAATTGTTATTAATATAATATGTAATACAG
TGCAATTAAAAACAATAATTCATATAAGACACATGTTAAATGCACACTTACACAAAGAATTGTTACAAGTATCTCGGGTGTACAGGGCGGTTTTATTCCTGCGAAGTGCTTCCTGGCTTG
AGTGAATACTTTTATGGTGCTGGAGTTGAGAGATAACACAGTTAACTGTTGAAATTGGGCCATTCCCGTTTCACAGGCTGCCATTGGACCTGTCAAGTGCCTGAGTCATGTGATAATGGG
AGAGATACAGGTTAGTTTTCCTGACCTCCAGCTGACGTTAGAAAAGTTATTTTTGATACATATATCCAATAAGTCCAAGGGGTGGGGAATCCAATAAAAGTGTTAATAAAAATCCAATAA
AAGTACCAGCTCTCCCGCCAGCCAAACTATGGCTGGTAACGCCATTCCAGTTATATAGGTTACTTATCTTAGTGCACAGAGGCCAGATCACCAGTCTAAGCGCCCCTCCCCCGGTACCGA
ACCTCAGTTCCTCCCAGGGTGGCTTCATGCCAGAACATATTGGAATATACCGGGACTCCCTTGAAGCAGAACACAGTGTTCCAACACTCCCATTAGCACTTTCTGTTACTCCTGTGTCTT
TGTTAGATTTCTGCAAACACTTAATCTTCGCAACAAGCATTTTGGATTCAGACGTATTTTCTGAGATAAATACATAAATAAAAATCTATCCTGTTCATATTACCTTTTCCAAAGCAGTTC
TCCAGTCTCTGCCCAGGAGGGAAGGCCATGGGGATAATGAAGATCCCGAGTTGGGCAGTAATTCAGAGGCTAGGAAAGCGTGTTAAAAATAGTGGAGCCACGGACGGGGGTGTTTTGGAG
ATAAAAAGCGAGCCATTGCTTCCTGCGCTGCCTAGAACGATAAGCCCCTTTATCTCCCAAGAGTAGGGCAACCTTCTTTTTCTTTGACCCCTCCCCCTTAGAAAATATAGCTAATAGAAT
CACCAGAAGCCATTTTGTTCATTTGTTTCTTTAAGTTTTGGGAAAGTGAAGGAAATTATTACATTGTTGAGGTGTTAAGTGACATGAAGTTATGTTTCAAAGACAGGtttttttttttgt
taaactatgtgtctgtatgatagaaccataaaaTACCAGTGGGAGGTGAAGATACGGACACCACGTAGACTAGTTCTCAGAAAGCAAGGCTGGCAAGAGGCAAGAAGTGGATAGGGGATG
ACGTGGCCTTAGGGAGGGGTTTTTGCTTTTAAAACGAGAGAGGTTTGTGCAGGGTTATGTGTTGAGAGGAAGCAAATTCAGAGAGGAGAGATGGAAGCCAGATGAGAGGGATTGGGACGG
TAGATATTTTCTGAATACATATAATGGAATTATGAAGTAATGGAAATTGGAGTAAACTTATGGCTCTAGGACTTTCAAAACTCTGAAGTAGCCAAAAAACATATACAACAAGTCCTAACG
ATCATTTAAATGAAGTCACCAAAATAGTGTATGAGGCCACACCTCTTTCTGTTTCCCAGAACCTGTGAATCACACTTCCTTATCTATCAGGTTGGTTTACAGAGTCTAATAAGAGCTGGC
aaagcattttgaagagtgcttaacatgtaataagctctcagtacatgttaggtatGAAATAGACAACACATACTCTATAATATGTTGTCCTTGGTAAACTATCTAAGGTGATTGTGGAGA
AAGTTGTTAGCTAAAAATGTTAAGTACAATTTAGAGGTTGAAGAGTGTCTGGAGAAATATTATCTGTGATACTAAGCTAGGGCCATCTGTCCAGGCAGAACGCCAGAGTGGGGAGAAGGC
GGGTGGGGAGGTCCCATGAACAGATAGTGAAGACAAAAACCCCACCCTGAGTGGAGTTCCAACAGCCGGGAGCAATGTTCCAGGTCTCTTGCTGTCCCTTCTTACAGCAAGACAATGCCC
AGCTAAGATGGTAAAACTATAAAACATATTGCCCCAAGAGGAAGTGGCTTAATGTCCCCTCCTCTTTGTAATTCCCCTACTGCCATCATCCTCCTAAGAGCACAGCGTGGCCTCTTGCCC
atttagcctggtgcACAGAGGATGGTGGTTCAAACCACTGATGTCCTGCTATCCAGTCTCTGCCCAGTGCCACCTCTGTGCAACTCAGGAAGGAACGATCAGTTCTGACATGATCAGAGA
TGACTACCTTTCTATAATCTGGCAGAGCAGAGCGTTGTCTGCCCGACCCCCTGCTGCACTCCCTTTATCTCCTCCTTCCCCAACCAAAGCCCTTCAGCCCCGCCCAGCAGGTCCCAACAG
TCTCCTCAGCCATGTGCCTTCTGACTAAATCCACATCTTCCACCATAATAGCCATCTTCAACCAATATCTTGTCTACTGTTTTCACTGTATTATCACAGATGTCACCACTTCCTACCACT
CACCACTGTTCCTGGGCCCCTGATACTGACAGTCACCCCAGCCCAGAGAATGAGAGGTCCAGGGCAATCCCCGAGAAGTGGGTGTGAGCCAGAGTGTGATGTGTCCTGTAAGACTTCAGA
AAACAGATTTAACAACATTCTTTCCCCTTTATTCAGCACTGTGATCGAATCTTAAGAGTAGGTCTGGCTGCCATACCTCACAAGTTTCTATTGCTCCCTATTCCATATTATCTTAAAGCT
TCCACTTTTAGAGCTTATTGCAACAGGAACATTCCTTCCAGGCAGAGCAGGGGGCAAATTAACTCTCTCTTAGCGTCACCACAAAACTAACCGCCTTGGAAAGGCGGACTCACACTGCTT
CAAGTCAGCAGAGGGGTGGAGTTTGAAGCGCCTGGTTTTCTTAAAGGGCCCAAGTCATGGTTAAGCTTAAGAATGTAGTGGCCTTCAGTGGAATTTGGAGGAAATTTGCATTTTGACATG
CTGTTTTGGCTTTTTATTCAACCTAAGTAACAACCCTCTGCCATTCCGGCCAAATTCAGTTCACATGTCAGATAGCCTGCTTCCTTTACGTTTCCTTACTCTCTTGTCCATGCTTTTTAG
GTGCTGATTGGGATAGGCCTTCTCCTTTATCTTCTTGTTTGCAGGAACTTCCCTTACACCATTAAGCTCCACTGCTCAACTTTGATGACAGAAAGGTTGAATCCCTACATGATAAGAAAC
TGCATGACTCTTGATATGAGAACTACGGGTCACTTAAGAACTAGAGttaattataaatacaaatatatttaataCTCTCTAATATTGCCCCATTATAATATTATCATTATCATCAGCATG
TAGGACATGCTTATTTCTTTCTCAGTGCCCTTCGACTTTTCCTGTGATCTTGCATTGCCCACCACATTCTAGATTTTCTAGCTGATTTGCCTGTTAAAAGGCAGTAGGAAGGCAGTCCAC
TCTGATATACATACATTTCTTTTTCTGGATGCTTTTTGGTTTCTCTAATAATGACTTCAGTGGGCTCAGCTTGGTTACCTTTTTCGATGTGGACTTCTATTATACGCTCCAGTTTGGGTT
TCATTTGGTTGTCCTTCTCTGCATGCTGGGCTGAGGTTTCAGCAGCAGACTTGTGAACATCTGGAGACACTGCCGACTTATGTTCAAACAGACCTGCCAGTTCTTTGGAAGGATCCCGCC
CGGACTGAAAGGCCTTCATGATGTCATGGACTGACATGGTTTCTTCAATTCTTTCAGATGCACCTTCACCGCCTGGTGGAGAATGATAAACCATTCTGGTGGTTGTGGTTATGTGAGTCT
CAAAACAGTCTACTGTTGATTGTCCAGGAGGGAATTAAGTGGATTAGGACTAAGTACTCAGGCTCAACAGGGGGTGGAGATGGCTCCACCTCTCCCACTCCCCTCCCCCAGCTCTGGCCT
ATAATAAAGAGGCAACTGTACTTTGTATGAGTGAGATCTACTCATTGAAAAAGAGAAGTGTATGAGAGTTCATTTTTACTCATTTTTCACCTTTACTTGTCAGGGCAAATTTAACTGGGC
AATGACAGTGCAGTTTTAAATCTGACAGTAAGTTATATGTCATTGCTTTGGGAATTCTAAATACTGAAAACTTCTTTCACGCTTTCCAACAAAATTATTACTGTGGAAGAGCTATATTTT
CAGTGGCCCAGGCGGGGAGTGGCATGGAGCTCCAGGCAAACTTTCAACTTTGTTCTCAGCTGGGAACACTGGGAGCCTCAGTTATTTATGGTCCCTGTCAGGTGGAAGGAGGGGAAAAAG
AGAGAGGGAGGGCCTGCCCTTGAGTTGAGGTTGTGAAACTGGGGCTAAGGAAAGCAGCAGTGATTCCCATAACTCTCCAAGAGGCACTTTGCAATACACTAATTGCCGCTGCTTTTTATC
AGGAGTTTGAAGAAGGGAGCAGAAGTGAGACAAGTTGGAAAAAGCAAATGGGTGTTCTGCTTTATTTTTGGCCCAAGTTCTTTCAACTATTTAATATGGAGGGACTCACTGGTGCTCCTT
GCATCCAAGGTTCTGGTTGGGGCAGCCACAAGGTGTCTGAAGAGCAGCGGGGTTTGGTCGTCCTGGCACTTCCGCAAGCAGCCTTTCCAGCTGTAGCTCCGGAAGGTGCTCTGACATGAC
AGTTCAAAAACACACTTCCCCCTGGCCTGGGCTTCAACACTCACTTGTCAGAAAGTGAGGTCCTGTATGCCCCAGTCCTCGGCCAGAGAAGCAAGAAGCAGATTTCCCAGAGGCTGTGGC
CCCTTGCATTGGTGAGGACACTGGGGTGCTACCTCTGTTTGAGGGGTGACTGACAACTGTGCTTTCTTAGGGTGGAGTTGGTCTGCTGTCGTGACTGTCTGCTTGAGATACTGACCCCTG
GCCATGCTAGCTATCTCACTGAGTCTTGTAGAAGGGTGGGTCATATTGACACCATTCTGAAATACCTTTCCTTTTGCTGACACCACAGAGGGTAAGTGTCATGCACAACCCTAAAAAACG
AGTCCTGGATGAGTAGAATGACAGGGTTGTCTGCAGCTTTAGATATAGCTGATAAACATCTAAAGTGTCCAGACTCTTCATCTCACACAGCTCTATTGCAATACCCTTAAGAGTCAAGGA
TTCCTCATCTCTTTCAAACACCAGGTTCAGCTGCAGAAAGCCCTGGTAATCAAACTACTGCTATCTTATCTGGCACATGCTCCTTTGGGGAGAGGAGGGATTGGGGATAAAGCAGGTATC
GAAAATCATTTAATCAGAGCAGAGGGTTAAGCAGATGACAAAAGATAAAAGTTCAACTTAAACAAAGGACAAATAAAAGTTTCCAGGGATTTAAAGAAAAACAGAATGCAGTTTTTAAAG
GCACCGTAAAATATCATCTTCTTTGTGCCTGTTCAATGACTTATCAGTGAATTTGCCCAGAAGGGCTCTGATGCCGTTCTGGGAACAAATGACATCAGTCTGCCTGGATATTTCAACTGC
ATATCTGGAAAGATTTAATAATTCCATACACTGTCCATTTTGCTCTCAAGTTTCCTCAGAATTTTCCCATCCAAACCTCTAAAACAAAACAAAATCGGTATAAAACAAATCTTCGAATTc
ATTTTAGGAAGTACACGCAGAAACAGAAATTAATTTTCTTCACTTTCCTTGGCCCTGTTACGTATCAACATGCTTACCACACCAAAACCATAACAACCACCCACTTCAAATAAAAAGGGG
GAAAATGTAGAGAAAAAGCAAGAAGAGGCGAATGAAGACTGCCCTGAAGAAAACTTACATCTTAGGAAGAGACATTACAAAGCCCACAGAAAAAGAACCAATAAGTTCCTCCTTTTACTC
AATAATGACTTATTTGCTTTCATTTCACAGCTTCTTACTCTCTCTCCTCTAAAATAACCTTGCATAAGTGGCAGGGCAAATATTGGATTCTTAACCATTTTCCCACCAATTTTGCCCATA
CCTGGGGTTGTGTTTCCGGCAAAGGATGTTTTCCGAGAAGGCCTGGGAGCGGCTGTAAATAATACCCGAGAGGAAATAGGCCCGGCAGGTGTTTTTGCGCGTCCCGGCGTTGGGTGTGGC
ACAGAAAGGACAGTCCATTGTCCTACACATATTTAACTCAAGTGATCCGTAGTGCAAACAGGTTAATTTGCTTCCTACCCAGCAACAAACATTTTTTAAAAGGCACAACTATTCAGGGCA
AAACAGAACTTCTATAAGGAAAGTACATTTCATTTAGGAGCTGTAAATGCTTACTTGTTCTGGGAAGCTCTCTCCCTCTTCCACTGCCATTCTCTGTGGCCAAGTAAGAAACCTGATAAC
TCAATTAGTTAACACTTTGGACAGAGCATCACATCTAAAAATATCTGCCTTCGGAAATGTAAAGGTTTCCCCCACTTCCTAGGAAGGAGGTAGGAGCTGGTCAGAAGCAACTAACTAGAG
TATTTAAATGGAGGGTGGGCGGGGCAGACAAGAGTACAGAATCCGCCTGGGCCCTTATAAACAGCATAGTACCTCCCAGAATTCCCCACGACTTACCATATTGGCTCTGTGGATTTAGTC
aaaatctagagttccagttACAGGTTGTTCATTATTCACTGCCCCTCTCCTCTTTCCCACCCCTGCTTCATTCATTTATGTATACAATCACCATGCACAGGGTAGGCACTTAGTATGTGC
TGGAAACTATGCTTTAGCAGGGAGGCCTGGAAAACCATCACCCTGCTTGCTCTGTGCCTGTTTCTCAATTGACATACAGTGAGGTGGAGCCAGTCCTCTCTGGAAAATAGCAAATCTGAT
TCACCCAATTCAGATCAAACTCTTCCATAAACTTCCAGGACACACCCCAAGCTCAGCTAACTTCCCTGAAGCTGCAGATTTTGTTCTGATGAAAATTGCTGCGTTTTTTGGTCTGTTCTT
CAACAAAAACCAGAAAATAAGATGTCTGGCTCTAGGCAGGACATTCGTGTCCTCCTATCCACCGAGACCTCCCCTAGGAACTCACTTGGGAGTTTAATCATGCTTACTGGCAAGATATTA
ccccacagtcttccccactccaggataaataatccctactcattcaaactttcTGTGGTGCTCTTGAGAGAAAAACACTCTACAATTATACGAAATAAGAAGACTAATAATTCCCATAAT
TGTGTCTTTCAACCCACCCCCTGGCCAGGACATTTTGTTTCTCAAACTACTGTCACTCATCTCAAAGATACTGCAGCAGCAAAAGGAGACGGAGGCAGAAGCTGAATCCCCAAAGGGTGA
ATTGAGATTGCAAAAAAAAGAGCCTCACTTGACTCAAGTATGTGCAGAGAGTAAGGAAAAAGTGCTGACTTCATGATATCATTAGTTTGTCTTTCCTGCAGGAAAGGATGAGCTGGAACA
TATAGATCTTCTGCTGTCCACAGCTTATCTCTTTGCCTGTCCTCCAGGGCCACTCATTTCCTCCTTAACTTCAGTCATCAATCACTCTATTTTCTTGAATCTTCAGTTGGTCTTTTCCTG
AACTTGGCTCTCCTGCAACTATCAGCGCTTTCATAAAATATTCTTTTCTCCAGTTTCAAACCAAGTTCATTAAACTCAGCTACCCTAACATCCTCAATATTTACAGAAATGTTTAGCAAA
ttaattttcaccatactgtaaaaagtcattgttattcattttataAGCAAATCACTCAAGGGCTCTTTACTACTGTGTTATACTGGAGAGAGCTTGCAGGACATTAATCTCAACAGGAGT
TAACCAAATTAACCCTTAAAATAGCAATTTTTCAATTATGTTATGTAAATAGAGCCAGGTCTAGGCCAGACAGGAAATGCAAATGAGGGCACACTTCTGGGAATCTGTGTTATATGAGTA
GTACATGACTCATCTGGAAAGAGGATAAGCGTATTTCTGTGGAACAATCCCATGAATATACAACTGTAAAAGCATAACTGGGACTGAAAACATGAGCTTCACTTTCATCAAATGGGGAAA
ATTTTATGCAGAAAGTGTAGACCCTGATGAGTGAAGGTACAAACTCCATTCGAGGAGGACAGCACACACCTGGCTCAAGTTGACAGGTGCAAGAATGTGgatcttctaatagttcaagaa
GGGAAAGGGGAAACCAGGAACATTCAGTAACCACTAAAGGAATACAAAGATCACACGGGCAGTTTTTAGAATGAAGACCAATTCTAAAATAAACATTGCCTCAGAAACCTACTGTTTCAC
CCCACTAACCTTTGACTCAATTCTCTTAGGATTCCCCAGGGAGATCCCAGCCTGTTAATTTTCCCCAGTAGTTGTCAGCAGGCAGGGCCAGCAGAGCTACGTGCATTGTTATCAGCTCAG
CCTGTGACCAGGCACGAAATGGCTGTGCTTGGCTTGCGCATCTCCATATCCACGTGCAGTCCATGATGTCATGGAGGCCGTGTTGCCTCCTGCACAGCATTGTATACTATCTATCAAAGT
ACCTTTAAGTCTGAGTGCTTTATGCCTTTTGATAACTGAATGGTTCTCCAGGAATTATAGCTGTCTTTAAAGACACAAGATGGATTACATCTTCACCTGCTTGAAACGCTGTCTTCAGTA
GTAAACTGCTTTCATTACCACAAAAAAAGACAGATACTATCTTCAAACTCAATAGAATACTGAATTTGATATTGTCTAGTAAGTCCTTAATGAAAAATAACCAAACCAGTGTTGTTTTTT
AATAACACTTTCCAAATAAACCAGAGTTAAGAACAGCAGTTAGGAAACCGTTTGCTGCCATTTCACTTGCAAATCCCAGAAATAAAGAACATATAACATAAAAATAGCTCTTGCCCCAGT
TCTTCCTGGCTCTTGCTTACTGATAAGGAGAGGGAAGATAAGATGCAAGTTGTGTTTAATGTTAATTCCTTGTTTTTATCCTATTTTAGAAGAACTACCCCCCTACAATGCAGTTGTATA
ttcaccatggccacactcccatagtgctctgtcaTAAGACTCATGCCCTTAACCACTGCACCATACCGTCTCCCGAGGACAAATTAGTGGGAAAGCTGCGTGAATCCAGTGAAAACTAAG
TTATGTAAGAAAAGGTCAGAAACTTGACCTTGAGTCAAATGTCTGGCCAGAAGTACGAGAAACCAGAAGCAAAACAGAAGGTATTTGATAATGACACTCAAGGGAAATTTTATCAAGACT
TTTATGCCAATGACTCAGTCCTCGTTCTGGGGAGCCTGGGTTTCTAAACTGTTCTCTTCCCTTGTTGAGAAAGGAAGGTAGTTGAATTCCAGGAAATACCACTGAATTCCAAACACAGAC
AGGAAATGTGTTATCTTCTGACAAAGGGGAAGAACTGGCTGTCTGCAAGGCTAAAAGCCCTCTGAGCTTATGTGGGATAAAATTGTCTTTCTGGTTCTAATTCTGGTGACCTAGTTGAGT
TTTTTTTTCTGTTTAGAGTATGTTAGTGCAGAACGTACACCACCGCAGCGGTTGGGGGTGGGGGAGCCCCAAACCAGTGAAATCTCAAGCTGAGCGTCTGGCTGGAGTTCAACAAGGCTC
AGTGAACAGCACAGGATGGGGAAGTTCAAAGTCAGGGCGACTCTTCTGGTCTTAACTTCCTAGATTTTCCTAGATCTGGGTGCCTCTGTGTATATATTAACCTTCATGCATTTTTGCCCC
CAGCAATTGTGTACAGTCAGCTCCAAAGGCACAGCTTGTGTGCTAACGTGCAAAGCGAAGTCAAAACCCTGTGCTTGGCGCTCCCTTCTAACTTTCTGGCTTGTCCAAGTCTAAATATTG
GAATTAAGGCTAAGTTGGGAGAGAGAGTGGGTATGTTGGGTCTCTGCGTATTGTATCAAAACGATCTGCAGTGTAAACCCGTGCTGGGACAGTAGCATGGCTGTGAGTCAGCAGGGTCTC
AAGGCTATCAAGCTGCTCAAAATGTTGCTGGTTCTAGAGATAAATCAAGCTTTTGTTTCTCAGCTCGCATCCAGAAATGTCATTCGAGGGCACAAGAGAGAGCTAAGCAACATAGAACAT
TTGATTCTCAATGACAAAACATATCAGACATTCCTCTACTCACTTCCTTTTATAGAGGCCATTAATATAGAAATACCTCCTCTTCTTCTATGATATGATAAATGGCTGGCTGGAGATGTC
GTGTATAAAGGCCTGAGCTAGGGGTCCTTAAGATGAATATGACGTGCCCCACGTCCTCGAGTTGTTTCCACACAATGGCGAGAAATCACTCTACCTGGCTGTCACTCAAGGCCAATGTGA
CAAATACTATGAAGTTGAATAAGCAAGATACTCTGCGAGCACAAGGGCGATGACGAGAAACTTCACAGAGTTGATTGAGCTGGGTGGAAAGTCCAGGTGGATGAGATGGCCTGGCAGGAT
GCAGGGAAAAGCTCCCCCAGCAGAGGGAGCAGCACAGGCAATACAGGGCTGAGACCACAGCTTCCTCCACCCCttgctttgcttcgctctgctttgctttgccttgctCttttttttttt
ttttttttttttCATATAACAATTATGGAGCACCCACTCTGCTGCAAGCACTGGGCAAGCAGGGAAAGAGTGAGTGGTCTAGTACAGCTGGAGCTCGAGATCTGTGAAGGCAAGAACATG
aggaattggaggaggagcaggtttggggaaggtaattaagGAAAAATAAATGGACAAGCTTCAGCCTGTCAATGATTCCAGTAAGCACTAAATGTGTACTCCAAATATTCTTCTACATCG
TCATTTAGAATGTATTACACGGGAGACACAGACATCCATTGCAGATGGTGGAGGGACCCACAGCACTGCAATAACTGAGCCCAAAGCAGTTATTCTGATTCAGTGCTTATTGGTAAAGTC
TGTCTGAAAATACAGATAAATTATCCTATCTTCCAACACAAGGCTTTGTGAAAAATGGCTGTCCAAATACCACTTCCTGTTCATAGCAGACATGCTATACATTGGAAATGTGCAGAGAAA
TATGATAAAGTGTTATCACATCACTACAGGCTGAAACACAGCTATGTCTGCAAAACAGGAAGGTGTGTGAGGGATAATATCTGTCTTTAGGCACTATAGTATGTCAAAACCACAAAGACA
ATGTGCAGCAAAAGATAGCTCCATCATAACCACGTTTTTTATGATTGTCTTCACAGACCGAGATAAACGAAAAACTGCAAATACAGGAAGAGGCCTTTAATGCACGAATAGAAAAATTGA
AGACTCCGCCTGTCAGTTTAGGACCTCCCATCATTAACAGCCCAGAAACGGGTGGCTCTCTGGCTGCTTCTGATTTGACCCGATTGTCATAAAGTGTGTTCCTGCAGCAGAGCAACTCTG
GGGTAAGAGGAAATAAAGACTACGTTTCCAAGATCCCCCAAATCTATTATTTAAACAGCAGGAAATAAAAATGTCGTTGGCCCACTAAACATCCAGATGTGGTCTCAGTGATGTTTGGCC
TCCACTAGATAAAGACATCTGGATGACTGTCTGAGCTTACCATCTGGGTGGCCTACGCAAGTGGCATCTCAACTCTGAACTGAAGGTGGGTGGGGTTTGCAGTTATGACATCGCTGTGTG
CTCCCACCTTCTTCTTCATCCAGGTTTCCCAATGCTGTGGGTGAAATGAACAAGTTGTCCTAGGGGAGACTTCCAGCTGCTGCACAGCCAACTGCCTCCAGTGGGCTCCATGCATGTGGC
CTAATAAGAGCTGTTCAGCTGACAGCCCCATACCCATTACACTAAGAAGTGGGGCTTGAGATAAAACACAGCCACCCCCATTCACCACTTCCCAAGGTTCCTCACAGTCTACTTTCTGAA
CCACTCCCCTTGACTCACCTTGCTCCTGACCTTGTGACTAATCATTTTGCTTTTGTTCACCACACCCTCCAGTTTCATGGGTAGTTCCACTTATCTGGCTTGGACTTTTTGCTTCCCTTC
TCCATCCTGATTTAATTGATTCATTGAATCATACTGCCTTTACTGACAACTGGTCCCAGCACCTTATACTTCAGCCCTGTGAATGGGACACAGACAAACAGAAAGTTTTATATGCAGATG
CACCATGCACTTTCAACACTCTATTAATTTCCAGAAATATTCCCCATCAACTTAAAATTACTTCTCTACCTTTGCTTTCTGTTAAAGTCTTCCTCATGCCTCAAGGCCAGGCCCAGGAGA
TCCTTTCCTTGCTGAAAACTTGAGCCCCAACTTTTGTAAAAGGCATGAGCCAAGTGAATCCTCTTCAGGACTCTGTTGCCATGCCCTCCCTTTGCTTCTGTCCTGGAAGTCTCACCTTCC
GGCTGGAGAGTCCACAGTCCCTGAACAAAGGCTGCTTGCGAGAGGCTGCCAAGACCTGTGCATTGTCCAGGAACTTCAAGGAGGCTAAACTGGGACCTACCAAATCAGGCAGGAGACTTC
TTTCAGAGAATGTGGCCCAGGAGACTCATGAGAGGCCGAGGAGAGCTCTGCAGCTCTGTTTGGCTCTGACATGCAAGCCCATGTGTCTCTGGCTGGTTGTCAGTGAGAAAATGAAACCCC
TCCAAGTCACTGGACTCCAGGAGGCCAAAGGCCAAACCAACCCTTCCGCCACCAGGTCACAGAATGTGCGTCTGTGAGCTCATTATCCTCTTCCCCAGAGATACGAATGGTTTGGTAAAC
ATTACAGGGCAAGCTTGAAAATACTGTATTCACTTCTGCAGGCAAGCAGGATCGACTCCTTTTTTAAAGGGGTAGCGCCACTAGCTGGGGCTCGAGTATTTTGCCATTGTCAGAGTTTGG
gtgtgtTCATTTGCTCTCCTGCTATTGCCTCTTGAACATCACATGCTTTTTATATTTTTTGCCTTTTGAAAATTTACCTTCGTGTCTGGCTCGGTCGTGTCTGGGTGGATTTCTTTCGGT
ACCTCCCTGTTGACTGCGTCCGCGCGCCGTCGTTGCCAGCAGTGTCCCGGCGGCAGAGCGGGCTCCGGGCTCGCTGGACAGGAGGTTCTATGAAGACACTGGCCTAACCTTCACTACCGG
GTAGACCCAGGGAGAATGATAAGGAAATATAAGATGCACCTAATACAATCTTTGCTCAATTTGCTGGGCCAGGGACACATGCAATTTCCGAGACTTGCCCACAAGGCGGCGTCAAAGCAA
CCAGAAACGTCTCTGAACCACATATCTTTGTAAACAACTTCGTTTTGGCAGGACAAACAAAAAGAAAATTTGGAAGGACAGGAGACAGCTGTGGTGCAAATTAAGGCTTCAAAGCTTGGC
GAGTAAAAAAATCAGATAAATTAAGAAAACATTATAAAACCACTTGAAGAAAAATGTGTTTTCTTCTAAAGCCACATGTTAATATTCTTTGTGATACTTTTAATAATAGTTTTGAACTTT
TTATGGCAGTTCAAAAGTCTGGAAGGCAGTTTTTCTTTCAAGCTATTTATTGGCATGACTTTTACACAGTTGAGTCATCATGAGTTTAACCTACTGAGTCACCTGCTTACAGCATCTGCC
AACCACAATTTACTAACTGCAGCTTCCTCAAACTTAAACTGAAACAAACTCAGGAAGGCCTGGGAACTGTTTAATATTTTCCAAAGTAGTAACTGAAAATATTCCTCCAGCACAACCCAA
GCTTTAAGAAGTAAAAAATTCCTGGGAAGCTGGGGAGGGAGGTCAACAACAAAAAAGAAGTAAAATTATATACTTGTATAAAGTATTCTACTGAAAATTCCTGTGCACAAACTAATACTG
AAATGATCAGGAAGTATCTGGTCTTTTAACTCCACCCCTTGCACTCCCACCCCCGCCCCTGCACCAAGCACAGATAAAAATCCCGCAGCTTCGGTGAGAGAAGCATGGAGGAAGGGAGTA
GAGAGAGTCCGGTAAGAAGTACTACACAAAACTCTACTTTGCAGTCAAGTCCAAATCTCCACTACTTCTTTTAAAAAAAGTCAATCCAAGGTCATTTGATTCCTTTAAGAAGATACCTTT
AACATATGAGATTTAACTCGTATCTTGGGTGGGGATGACAGGGACAGAGCCAGGGTAGGAAGAGGAAGGAAACAGGGATACAATGTATAAATTTCTTTATGACTATCACACTCACTTTCA
GTTCCTGCAGACGGAGATCAGATTTATACACATCAAACAATACAAACCCTGTATTATTCTATATTGACTACAACTTATAAACAAAGAAGCCTAGAGGAAAGAAAGATTCAGAATTAAACA
ctgcatgtaagtctaatcagaaaacatttaatagaaaagacAGAACTTGAACTAGGCTTTCAGCTAGATTTTGAGTTAAATTGTAAATTGCTGGAGTCATGAAATCCTTAGCTTGCTTCA
TGCCAAATCACAGTTTGGTTACATAGCAGGGGAACCTGCAGAATGTCTGAGTGATCCCCAGTTTCTGAAATAACAACGTGTAAGCGTTCTCAGGATCAGAACGCCGCCAGAGGACGTTAA
AGAAAAGAGGCTTATCTGTCACTACAGATGGGGGCAGCATGAAAAGTTAATTCTTGTCTTAGTGCAGGGACACGTCTTTGGAAGGATGTGGTTTCCGTGGGTTTTCTTTTCTTTGCTACA
GCTCTTTGACCCACCAGTCTCAAAGCACATTAGACTGCAGCAAGTAATAATTGCTTCCTCATTTAGATTAGACAATGAGTGCTCTCTGCAAGCTGCTCTCCTCTAAATAGATTGTAGAGA
GTAATTGAAACAAGTTATATGGGGAAGTGGAGTGACCGATTCCTCAAAGTGTGGGAGCAGAGCTATGGTAACCTCTTGAGCCTGGCCTTCATCCTGTTCCTATTTAGGGAATCCGCGGGG
CAGCCAGTGTTGAGTGCAGTCTGCAGTTCGCCGGCTTTATTGTTCAGACTTGAAGAGAAGGTCACATGCCCTCTTTGACAGAGAGGTTTATGGGCTCTCTCTAATTAGCAGCACCCTCCA
CCAGACAGACTGTTGGCCACTTTCCAAGAACGGGACTTGGTAGCGGCCACTGATGAAGGAGAAAACAAGGTTATTTACCCTGCGACTGTAATTCTTGGCACAAATTCTCCCTTTACACTC
GCTTAGCTATTATTGGAGTGTTAAAAGAGTACCGGGAATATATTTGGCTTGTCCTGTTCTGTCAGTTCTGTAGGCCGGTGGATTAAGCTGATAGAAATGCTTTTTGGTTGATTTAAACCA
GCCATAAAACCCTTTCAAGTCCCTATTATTATTCCAGGCACATTCCAAGGGGATTGAGTCACAGAGTTCACTTGGCTTTTCTCCTGCCCTGAACTGCCTGTACCAGGTGGAATACGACTC
TCAACTTCAAATATGGAATCCAAAAGCAGTCAAAGAGCGCTTTAGAGCAAGCCCCAGATGCGAACTCTACTGCCACTTCTCCCCCTCCCCCAACTGGGGTTTGCTGGCTGCGCAGCTGTA
AAATGAGGGTTTTCTTTGGGGCATCCTGTAGAGCTGTCCTATTTTCTCTACCACTTTGAGAAGCCCCAAGGGCTGCTTGGCGGCGAGGCACAGACTGGGCTGAAAACTTTTCCGTTGGGC
AGTGCGTCCCGGAGACCCAGGAGGCCCAGGCCGGGAGCCCAGGGGGCTGGAGGTTCTGCTGGCTTTTAAGTCTGCTAGGAGGGAAAACTCCCAGCCCCTCCCACGCGTCCTCCCAGACTC
CGCTGAGACGCAGGCCTTTCCTGGCGCGAAGCGACTCGCCCCGGAGCTCCCCTGCACCGTCCTGGGTGTCAGGACGCGTCAACCCAGATGACCCGACCCGGAGATCCTGGATCCTCTGCC
CTCTTCCCCCTACCAAGTCCTTAACCGGAGAGGGAGGAGCTACCAATGTCCTCCAGACGTTCTCCAAAGCCCGAGCTGCCGGGAGAAGCTTGCTCAAGGCGGGTGCGCCCCTCAGACGTT
GAAGAAATGGCGACATGGTTGCGCCCTGGAAAAAGACAAAAGACAAACGCTGTTTGGGGGCTATAAAAGATATTATTTTTGGTGCCCCATGTCTACTTAACCAGTGCTTTATCATGGACA
GCCAGAACCTCACATAGGTCCACTATCCATGTGAACAAATGTTTTCACTTCCCCTTCTGCAGAGGACACTGCTGGACTCACCCAAAACCACACACTGACTTGCTGAGGGGAGAGGCTTTC
TGGAAGTCTGCACTCAACCTTGCTTTTGAGAAGTAACTCAAGAGTTAGTTCCATTCAACCTAATGGAGTTAGGCCCAATGGTTGGAGAGTGAGGCAAAAGTTTTCCAATATTTTATGTCT
TCTGTTATTCAAGTAGGTGCCCAGGAAACAGCACACAGTAATCAGAAAATGAGTTTATATAGAGCGAGTCTATTTTAGTCACACTAGTTAAATATGACACCGCAAAATTCTTACATGGTC
CGCATTTGTCAATATCTAACAGCATTGGACTGACCCTCAGGCCAGAGGCTGTAGCTCTTGGAAGATCCTAGCCAGGAGGTTTGAGAGTGGCCAGTACCTCGGAAGTGCTGGCTCACTCTG
ACatcatcagaacctggcatacagtaggcgctcattgggtatttgctATGGAAATTAGGCAGGAAAGTGCGTCTGTGTCTGGAAACAAAGAGGCAAAGCTTAAGCAGTGATCCCCATGCA
GATTCTTTCTGCAAACTACAAAACAGAAGCTTCCCTAGTTCAGACTGCCATCCATCTGGCTCTTTCTCCAATTGTTTTTCAGCGGATCCTGTTACAGTGCAAAGAAGAAATGGCAAACGG
ATAGTAAGTCACTTAAGCTTGTAGAGGAGTATATTTAATTCTCCTTTTTGATTCTATAATTTTTAACTATAGAATCTCAGTTTAGCCTATAGGTTTTCTACCATGAAAGGCATTTCTACC
TGCATTATTTGAAGGGGGGCTGTGGGCTGTGTGCATTTTTGGAACTGACTTTTAGAGTGTTCCTACTCCAACCACACATTTGTGTGGTATTTGTGAATTCAGTGCTTGTGCTTAGCATTT
GATAAGGTGCAGGGAGATTGGTCTGAAGTGGTCTCAGTGCTAAGGCCAGAGAATCTGCTGAAAATTCTTACATGATGAAAACCCTGGCTTGCTAGCAACTGATATTTCCCTCCATCCCAG
GGAATAGCACTTCTTATCTTTGTTCCGTTGTGGTTTCTTATCTTATCCTGGCAGAAATAAGAGACTACCTTCCTGTGAATGAAGGCCTCAGACTGTGAAATTTGCTGTATTTGAAATCCT
TGTTGGGTCTTTAGATCACCAGTCAGGAAAGGATCAGAGGGCCCTCTAAGGGGCTTCATTACCTAGGAGGAAATGAGGACCCAAAGGTGAGGTCTGATCCTATCAGTGGTGTGGCACCAA
AAACAAAAGATCTAAAATATTTTTAAAAAGCTTGAATGCATTTCAAAACAATTGACAGTAGAGAGAAGAGTCAGCAAAAGTGGGGCCATCCACATAACTGCCTGACCACAGTGTTTAAGA
AGATATTTTTCCTTCTAATTATAGAAATTAAAAAACAAATGCTAGGTAAATTGAAAAAAATATAAAGCTGTCTGTGAATATGCATGCTTATCTAAATTTATACACAATAAGGCAAGACTG
ACTTTCAAAAGTCAGAAAAATTATGTGGTAGTTTCTCTACTTTAAAGGAAGGTAGGCTTGGGCCCAAGGACTGCAAAGCAGAGATAAGGAACTGCCAAAGAATTCAGAATGAGTCTCTCT
TAAAGAATAATTCGCACTTTAATCATTATCAGTTCAGCTTATATTTCTGTTCAGAAACTTCTGCTCCTCGGATTTTGATATCCTTTACTCTGGGATCTAGATGTATTTAGCAAACGTTTT
CCCTCTCGTAGACCTAATAAGCGCGAGGGCGAAAACCAGGTCAGCGACCAGAAGCCAGGCAAGGTTGCGATTTTCGGAGCACAGCGAAGGGGAGAGTTTCTAAGTTCTGAATGTACCTCT
ATTTAGGGTGGTTTCTATTATTTCTTCGCGTCTACCCTGTAGTTGCCGCACCCTGAGCCCTCAGCCCCGCCGCTTCGCACGGAGCGGAGCTCAGAGGGTGCGCGCTCCGCCCTTTCGCGG
CCTAAAAGGCAAGGTAACTCTTCGTGCTCCATGAGAAGAGCAAGGTGGCAAAATAGAAATAAAATGAATATAAATATTGACGCAAGTTTTCGGGCTATCACAGCCTGAGCAAGCTATCAG
CTCACTAAAACTAAGAAAAAGCTATGCCACCTTCCCTTCCATCCCAGAATCACTTCCGACGGTTTCCAGACCACATCCAAAAGTGGTATGAAATGGGAAATAATAAAAGCAATTTTAAAG
TCCTCCCTGCCGGGAAGCGTCTCTCACCCGAGACTACAACTCCCATAAGGCATCGCGAGCATCGCGAGAACGGCGCCACAGAGGAACCGGAAACAAGCCAGTTACTTTCATACTCAGGGA
GAGGCTACAAGCTCCAGAAGCTCCGAGCGAGGATGAAAATTAGCCAGCCCACAGGTGGGCTCTGCGCGGCCCTGAAAGTCGCACTCTGACCTGACCCTTTCCGCCTCTCGTTTTTCCTTC
AATACTCAAGATGGGAGGGAACAAAGGCAGCAACTCCCAGCCTCTTAAACTTCGGGTTTACATACCTTCAAAAACAAGTTGTACTCTTTGTCTGCGATTGTTGCTTCTAACATATGTTGG
GCTCTTATCGTTTCCCAGCAGATGCAGGCACAAGGACGAAACTTGCTCACTCTCCCTATAATCAGTTAAGAACAGATGTCCAAATAGATATATCTCCCCCTAAACCTTAAGTAAAGATAA
TGTATGCAGAGTAAACAGAAAAGTGGGCACATTAGCCCAAATACAGATGGCTTCGCCGGATAGAGGTGTGTTGCAGAAGTCATTAAACATTAAGGTTCAATAGCGTCACATCAAAATACG
TAAGTTAGGCTGCCATGCACCATTCTCTAAACTCTTTGTGTATTTCTCCtaaatattttttatttatttttGAATAGCTAATTCACACACATAGTTTAAAAAATTAAAAATGTATTTAAA
CTAAATATAGACAAGGCTAAGGCAGGCCAGGTGTACACTTCAGGAAGACGTGGAAATTCCCAGGGCGGACCAAAACTTGAGCTGTTCCGGCGGTAGTGATTTGAGGTCAGTTTGAAAGAG
GAAATGGCAGACAGTGTCCTTTTCTCTTTGCAAAGATGAGGAGTCCAGGCTTACAACTCTGGGACTGCCACTTTCCATTTTAATAAGAGTTAACTATCGCTCTCCGGGCTGGTCTCCCAG
AATAGATGGGTGGGAGGGTTGGGTCTCCACTGTCCCTGCCCTTTGTTTCTCTTCCTTCTCCCATCTGATTTGTCTCCCCTCCCCCACCTTCTGAGCGTCCGTATCTTCCCTGCACACTTG
ATTTCCCCTATCCCCTTGGTCTTTTAGTTTTCGGCCTTTTGATCCCAGTTGCCTTTTTATGTTCTAGCTTTATTACTATAGATGTCGAACCCCTTCCTCAGTTTTTACTATAAGTAATTT
GTCCATTCTAACGTCTCCCTTCCCTTTTCTTGGCCCTTTTCCCCCCTTTTTTCCCCCTTCCTCTCTGCAGGGCAGAGGGGTGTTTTACATATGGAAGGAGCCATTGACTAAATGTGCTGG
CATTCTAGTGAGTTTCCCTGAACAGCTTTTACATGTGCCGAGGGCTCTCACACTTCCTGTGGTAGAAAACTATCTAGGAACAGCAAGCAGTTGCCTGCCTGCTCTTCCTTTCGAGGTAGA
ACTTAGTTGCTGGAGGAAACTGAGCCAGGTGCTGCCTTTTTTAAAAAATGTTTTAAATCTTGTTTTTCTCTGCCAAGTGCAAGAGCCTTTAAGTTCTGTAGAGCTGAATGGAGGGACTAT
CACATTTTTAGTTTATCCTGCCTCCCCCACCACCCACGAGAATCCATCCTCTTCCTTCCCATGCTATCTCCTTAGGCCACACCATTATCATCTCACATCCCTCCGTGCTATTGCAACTGC
CATTTGAAATCATTCCCAGCCTCCAACCATCTTTCTATCAGATAAATCTTAAAACCCTCTTCTTTTACACAGAAGGCCTAATGAAGAAAGAACCTCTGGATTAAACAGATATGCTGGTGC
TGCTGGTGGTAGTGGTGAACAGCATCTTCAAGGAAGAGAAGGATGTGGTCTGAGTCCTAAGGCCTACAGCTTGGAAGATAAAAAGCACAAGACAATCACTGGGACCACGAACCAGCCCGC
ACCACCAGGCAAAATTAAAACGCCAGAAAACCATGTGATATACAAACCATGTGACCAGGATTACATAACACAAGACTCTAGTATGTGGCCAAATTCATGTTAAGTTTTCCATAAGTATTT
TGCAGTTTTGAGTTTGGAAAATCACACAAAATTGCTCTATGTCCTGAGTGCATTACTGACAATTCATTACTTAAATAACCAACTTCATTCCAGAGATTGAACTCCATCTAGGCTCTGCAC
TCTATATAATAACTTATCTTGATTTCATCTAACATACACGTCAGCATCACAGCTCAAAGAAACAGAGCTACAGGCAGAAAGGAAGAGGAATCTGAGAATCTGGAATTGACGCTTGGTAGC
TAAAAATGGACAGACTAGTCATGGCAAAGGAAAGTCAGTCTTTCTGACTGTACCAATGGGAGATTTATAATTTGTGTTACTTATGGCTCTCTGAGGGTCCTTGGAGAATGGGAATATTTA
GAATCAGCATGCACCCCCACACACCCATTACACACACTTACGGACACTGAAACACGTTTTGTACTTTTACTGTGAAGGGGGCTTTTTGATAATTttttatttcattgcttaaagttctgg
AGGGAAATGTTGAGTCACAATGACACACATGTCCTAGATTTGTTTCGTCAAAGCGACTTTTGGTTGTCATGATCTTACTTCCGGTGGAGATGAAATCTTACAGATGATCGCAGAGACATT
CATTTTATGTTGGAAATTTATAAAATCATTTTCTTCTAGTTATGCTAATGCTGAAAAAAGAGCAAGTAATGTTTCTGGAACGttattaatttatgtatttttaaaatataaaaCATTGTC
CTACTGGCTACTTAAGGAGGCGCTGCCTAGGAATCCACTTTCTTTTGTTATCTGCTTAGTAAAGGCACAAGTTGCACCATGTCTCTCCCACCCCCAAGGGGGAGCCTTTGGAACCCTGAA
CCTGTGATGGGAAATGCAGCCTCTGCTGATGGGCTCCAGGTCCTTCTGGAAGGACAGTCAGCCTTTTTCAATGCCGGGAGCTGACCTCCCTCTCCCTGTGGGAGGCGAGAAAGTTGGAAG
CACTTTTATAGCCACCTTAAGCAAGTGCCCCAGGAAGTCTCTGGGGTAGTGTGGGAGACTGGTTTATGGCTGCTGGGCTGAGTCATGGTTCTGAGAACACTCCTCCCAACACGTGGTGGA
GATTTGAGATTGCTCTGGTCCAAAAGATAACGATTTCATTTGGGGAAACCATTTCCTTTGGAGAGCTGGCTGAGATAAGGAGCTAGTCTGAAGCCTGGGAAGGCCTCAACAATCTGGTTA
GAAGTGGAGGGCCATCTGGAGAGGGAGGGAACTAAGGACTCCCTGTGGGTTGGGGTCTTCCTGAGGATCCAGGGAGTAACTGTCAAGGAGCCTTAGCAGGGATCTAAGAGCTATGCAAGA
GCAAAAAGAGGCAAATTATTAAGGAAATTAGTGAAGTCAGCACTGGAACAACAGAGAGGGGACACAGCAGTGCAGCATGGGCCCTGGCCTCAGGAAGCTGTCTGATTGGGGCAGATAGGA
CCAGCCCCCTAGAAGACAGTCACCCATATCAGTTAGGCAGTCATGACTCAGTGTTACTTATCTGAGGCCCAGGTTGCATGAGGGGTTGGGggtgggatggacagagcactggctgggcat
CTGGGCCTTAGATGAGAGGGGATGCTTGGTCAGGCAGAGGTGAGTGGAGAAGGCAGGGCAAGGAAGGGAATATGAGCGGCGAACAAATGGAGTGGACATGGTGGGGGCAGAGGATGGTGG
gtctcagagGTGATTCAAGATGCCCCTCTGCATAGGCCCTAAGGCAGGGGGTGGGGACTGTGACCTGGACAGGAAGCTGGGGCCTCAGGACTGCATCTAAGCTCCTCCTTTTCTGTGGGT
GATGGTGGCTGTCAGGCCCCTGAACCTACGTCATCCCTCCCTCTGATTTGACTGTACCTTTGCTAGGCCTGGTCAAGGGCTAGGGACTCCTAAAGTCAAGAGCTAGGGTAGAGGTTGGGG
GTTGGATCTCAGGGCACCATATGGTGCAGACTTGGTTGCAGGAAAGTGACCTATTTAGGCAGAGGGGCTCTATACAACTGGGACCACAGCAAACCCTAGAGGTgagcacctgcttcaaag
GATGCAGGGAAAGGCTTAGGATGGCTCTCCATGGCCCCTGGTGCTGTGGGCTGACTCCGTTAAGCTTTTCTGGGAGTTGAAACACACATTTGTGAGCTTTCACTTGCACACACTTTCTCT
TGTTGCGTAAATGTGCCCAGCTCTGCTCAGAGAAAACTCAAGCCAGCAGCCTCTCAGACCGTCTTCCGTAAAAGGAGAGGGTGGCTGTACCCACGTGGCAGGGAAAACTGAACCGTGAAG
TCGGCGGCTCAGCCCTTTGCACACAGAAGCTGAGCTGTCCCTGTGCGAGGCAGAAAATGTCGGCTCATGTTCATCTTGAGTCTATGCCTGATTACAGGCTCCAGACTCGGAGACCTCGAG
AACAGAACCAACAGTTTACACATGCTGAGAGACACATATGAACCTGGAAGAAGAGACCGGGCAAGGCTGTGTCCCCAGGATGGGGTTTTTGAGTGCCTGAGGGATGGTTTTGGCTTTGGT
GATGATCTCACACAGACCTGTCACTGAGGAGCCCTGCGGTGGAATTGATTATCCCAGACACAGTTCCTCTGGTAGCTTGCAGGTGACTCAGCTTGAATATGGGAGTGGGAATCCCGATTA
TCTTTAGGCCCCTCTGTCCCTCTGGGCCTCAGCCATGCAGTGGTGAAGTGCTGAGGGGAAGGCAGGGGTTAGAAGTGCCTGGAACTCTGTACCTTAAAGTGAGAGGCCGCTGCCGGGGGA
GAAGGGCTGGGCCATTCGGGGAAGTCTCCGGGCCTTATCTGAGCCAGCAAACCCTCTGAGACCTCCCTAGGCTAGTCATTACTGGAGGCCTCCCGCCCAGCACAGGAGCCACCCAACCTG
AAAATGGCTCTTCGTGTTTTACATCCCCGTTCCCACCCCCAGATGTCTACTGTGAAAACTGCCACTTTTCACCATCATTTGTAACACCTGGATTATCAGACGCTATCTTTTCTGAAAAGC
AGCCTATATTTATTTCGGTTGAGTTTGGAAAATTTCTGGTGAAGAACTTTATCAATGTTGTCACCAGTATACCTTATCACCTTCAAGCAAATTGCCAGGCCGATAGGGTGGGGTGGATTA
CCCAGGAGCCCTCCAGCTGAGCAGCTCTAAAGTTGGAGGAGACTGGCCAACAAGACTCACCAAATTCTTATCACACGCTTTGTTAGTAGCAAGGAATCAGCATGTTGAAATGCTGTTACG
ATTCATGACTCACCTTCACAGCCTCCATTCAGACCTTGAGAAACGCTTCCAAAAACTGCAGGAATGATTTCTGAAGGCTGCTCTGGCTATACTTTTTTGTTCGTGTCTACCAAGAGTCTT
GAGGTTACAATAGAAGCGCCTGTGGTGACACATTTACGAACGCCTCCGTTATCGCCCATAATCTACTCCTAGTAGCTGGGGGTGGGGGGAGTAAGAGGATAAAGAAAAACCCCAAGTAGC
TCTTCTGGTCCCAGAAGACTGCATTAGGGGTTCCAAAGATTCTTCCTGCACCAGGCCAGGGTTCAGAGTGGAACAACCAGGGCTCCCAGGATGGACCGGGGCTCTGGAAAAAGATCCCAC
TCCATTCCACTCCCAACGTTGTACCCAGCCTGAGAGCAGCCCCCATCATGACATTTCCTTATTGATTAAACCTACTGAACTGTGGTTTCCGGTGTCTGTTAAATGGACCTCTTCTTCCCC
AAGTTCCTCTTATTACTTCCTGTACCATCCTTATCTTGGACAATTGCCAAGGCTGACTCAGAGGCCTTAGATTAACCCCAGCTGAGAGAGAAGCTTGCCAATTCCATTAGGGGACAGACA
AGGCTGGCCTGCAGTAATTATACAACCCATGCTCGAAGGAATGTGCCAACTCCAAAAATACCTGCTCACCAAACCTCAATCAGCACCTCGGCTCTGAACCTGCGGCAATGAGCAATCACA
TGGTAGGGTGCTGACAGCCTTAAGGTAGGGTGTCTTTCGGCAGCGACGCCTTTGGAAATGGATTGAAGGACCTTTGTCAAGGACACCCCAGTTGGGTGGGGTGGTTGCTTGATCCTGTGG
AGGAACTGTTTACAAATAAGTAATACTGGGGTAGAGGTGAAGCTTGGTCACGGGAAGAGAGCTCAAAGGTTGTCTGTGCCCTAACTGGGCTGTCCTCCAGAGGGAGGAGCCTGGAAAGCG
ATTTTGAGGAGCCTTATTGAAGGGAACGGGGCCTCCTTTTTAACTTCAGAACTTTGTCTTCTTTTGGTGCTGGGGTGGCCTCTTGCTAGAGGGTGGGGACTTCGCAGCTCCTGCGGTCTA
GAGGATTGCTAGCCTTGTTCCTGTGGGCAGGGCTCAGGAGCTGTACTACAACCAATCCGATGCAGTTAGGCCTGGACCATCCTTAAATCAGTTGCACAATAGCAAGGCCTGTGGAGTAAG
GAGACCTTCTTGCCAACACCAAGGGATAAAATCTAGGAGGGAGCTTTACAGAGAAATTCAGCCAGGCCGCTCTGGGGGCTGGGCGGGCTGCCTTGAAAGGCTTTTTAAATGACCCAGGCA
TTCACGGCTACATTTTCCCTTGCAGTTTTATCCACTACGAGTTTGGTGGCCCCACAACTTTGTTGGAAAGAGCTCACTATCGAGATTCTTAGAGTCCCTAGAAAAATAAAATAATGAGAC
GAGCGACGGATGAAGGGAGCGGTTATCTGGGGGAAACAGAACCAGGCTGGCTTAATTTTCTCTTCCTAGTTTGGGATGATTTCACGGAAACAAGTGTTTCAGTAAAAACTTTCACAATAG
GGAAAAGCCCATCTAAAGGTATGAAGATTTAAGTTATAGCATCATTTAAAAACAGCGGGCTCCTTTTCTCTTCCCTGCCCTTCCTGAACAATTCTGTTTAGAAGCCATGGCAGTGAGGGG
CAAATGTCTTGAATGTGAGTCTCTCCTCTTGTACGTTAATTTATTCATGACAGAAAACATGCCTTCCTTTCAGCTAAATGGGAAGATGCCAGCTCTCTCTCCTCCCATTTGCACCAAAGA
AAATAGCAAAGTTGTCAAGATCTAAAAAGTTGTCATTTCACATCAGAAGGGAAGAGGTGACTCAACACACAGTATCAGAGCAGGAGAGCTCCCGCTGACTGTAAAGCTGTCATCATTAGC
AGCTGCTTTGAGACGCTGCTATGATCTCGCACAGTTGAAACCCAGTTCAGACAGACATTTTCTCATTAGAAGTTGCTGTGTAAGAGTTTGCCATGGAACTTTTTGTCATATTTGATATAA
TAGGTAATATGCTGCCTTTACAATTCAGTAGAGCTGGGTTTCACCATGTCTGTTTTGATTGTATCAGGCTGGATTTAATAAAAAGCTCTGATCGACTTGGTAACATGAAAACTAGTGCAA
GTTTCAGGGCTGGATATGGTAATCCTCTCTGCCATTTTCGATGACAGGTTGAGAGGAGAGAAAGGTAGATCCTGGAAGAGTGCCCAGGCTGGGGTGACTCGGGGAGGAGACTAAGGGGAA
AGCATGATGACTTTGAAAGCCCTCCGTCAAATTCTTGTGGTTCTCTGACTTGATGTTATTTAAACCCCTGTGTACTTTCAAGAGGTTCCCCTCTACAGCCACAAGAATGGGAAATGGCTT
GTGTTCTCTGAGTCACACTGGTAGATTATCTATGGGCCTTCTGAGTTTCACTTTGCACCCCCTCTTGGCTATTCTTTCCTTTTCCCACATCCGCCCACCTCACCATCAACAAACCTGCAC
AGTGTCTTTGCCCTTCAAAAGTAATTGTTATTCTTTCTTTGAACTAAATGACGGCATCTAAGCTGAATTAAACACTCATAGCCTTTCAcagtttatgaaagtatccatttccccattcct
aggaggctagcacaGTGGAGACTTCCTCAAACAAACAAGGGGGCCTCGGGTGTGCCAAAGCATCCCAATGTCCAGGTGGGGTGGAAATGAAAGTGTCATGCCGGGTcttgagttagggct
GCCCGCCCTGGCCTTTTGAACCTGCTTTCCCCGGGAGGCACCGCCCACCCCCATGTTTGTTTCCAATGAGCGCAGCAGCCACCGTGAAGTGTCGAGGTCTCTCTCATGCTCTGGTTTGAG
TGTGTGTCTGTGAATGGGACATGTGGTAACAGTAGTTTCACCAGGCTTTTGGACCTTGGCCACCCCTCCTGTCCCACCTGGGGATTTAGGGTTAATGTAATGTCACTGCTTGGCATTTGG
TGGAGTCCTTGCCAAAAATCATATCCTGCAGGCCTGTGGAGCCTTAAACGTGGAGCGGCTGTACAGCCCCGCTGGGCTCAGCTGCTCGGAGTTATAAAAAGAACCGCAGTGCATGTGGTG
GGCCGGTGACTAACGTGGCCACTTGGGGAGTCGTCATCAGCTGTTGGGTGAGGTGATGTGTATCAGGCCGCACTCAGTTCCCAAGGTTCAACCCTGGAGGCTGATCTCCTTTCTCACCTC
CTTAGTCCAGGCTGCAGGAGAGATTTCTGCCTTGAGCGCAGAACTTAATCAGTGGCTCACTGTCTATCCTGAGTTATGGCTGTGGTACAGCCCAGCTCTAGGCACTGTGGCAGGCCCTGC
ACTATGAGGAACTGTCATGAGGTGAATGATTTGGCGAGAAATGATATGCTGAGAGTTTGCAGACACTAAAGGagtgtgaggaatggggagtggattttggagtctgaagagctacctcca
caaggttcctgactcccaggcaatgttcctctcgcagttccaggcagcctctcctgtcagTGGAAAGGCCAAGCGTATGTGAACAGAAACTCAAGGTCGTAAACTGTGTGCTGTCCCGTG
ATATGGTAGCTGTGGCAACAGCTTCAGAATGATTAATGCTAAAAGTGATTGGTCTAATGGTGGTGGGAGGTGAAGGGGCCTGGGGGTACTGAGTAGAGGTGTTTATGAGGCTCCCACTAT
GAGGGGGAGGGCTGCTTAACTTCTGCGTGTCATTGTCTTCTCTGAAACTGGGAGGCCAACTAAGAAAAACAGATGTCAATGGCCCAGTTAGTGGGATTTGATGCTCAAACGGAACCTTCT
GGTGTTTCTCAGACTCAAGTCACCAGTGCTGCTGTTTTATCCATTTTCAAAATATTGGAGAGGGAGAGGGCTGCTGTTATGTACACATTACTTGTCATGGAACATTGAAAAACCCTGCAG
accctgctgggatggaaccccaggtgtttccctccccagcgaagcctctacactACTTTGCAGGGAAGTTGAATGACAGAAAAGGAGAGATACATTATGTTTGCTTCCCTTTTTGTAAAC
TTGCTGTAAATGCACTGGGCTCAGCAAGACCTCAGTAGCCTTTCACCCAGCATCTTCCAGGGTGTGGGGCCTGCAGAGGTCATGACCTTGGGAACTGTGGCCGAGTGGTCATCCCAGATA
ACTCTCTCCAGCTGGCAGAGGCTCTCTGCTTCCTGGTGTTTCTTTGAACCTTTGGCTTGTTGTGGCAGCGCTGATGGTGCTGGTATGGGGTGCCGTGCAGATGTACGTGGCAGAGCGTGC
CAGTTGTGGACAAGTCTGGCAGCTTTCAGCCCCATCCTCCAAGAGCTCCTTCTTCCTGCCTGTCCCCAAGGCTGCAGCTCGGTCTGAATCAGCTTTCAGACTTTTTTTGGCTTGGGCCGA
AGGAGGGGGTGGGCTGGAAGGCAGTGGCTTCATTCTGGAAACTGTATCCCTCATATGAGACACTGAGCCCTGGAGGCCACGTGGAGTCACTAGGCTGTGGGGCAGGGAATGCTAGGTTTG
AAGGATCCTCTTTGTGGAGCCATTTAACCAAGCCCCAGAATGGGGGAGGGCCTTGACCAGGTGCCTGGTGTGTGGGAGGGGCTGAACAGAGCCTTCCACTTCCTGGTCTGGAGAGTTCGC
CCTCTGCTAGGCAGCTTGAGAGGCGTGATGGACCGAGACGGTGCAGGCCACTGCCCTGGACCAGCCAGGTTTGTGTGCCTGTAGCCTGGGTGGAGCAGTGGCCTCTGACTCATGCTGTCT
CCTGCTTGCTTGTTCCAGGGGCAGGAACAGCCCCTCTGGGTATCAGACACGGGTGCAGAAAGCGGGATGGGATAAATCATGCAGGGCTTGGCTGAGAGTTCATCACAGGCCCTCACGGCA
ggcctggcctgaaaCGTGATGCATTCAGAAGGGGGTAGGAAGCCCTCCAATCTGGAGTTATAAGAGACCACGTGGATGGTGGCAGGAGTGGGTGGGAAGTTCTCTCTGAGCCCTTGATGT
TCATGATGTGGAGGCCAGCTGCCCACTTATCCTTCTCTGGTGTTCCCCTGACGTCCCTAGGACTTTACTGTTGGAGGAAGGCAGGCTCAGTAACCCATTCTAACCTTCTTGGCCAAATTA
ACACATTCTGACTTTTGACCCTTGACCTCTGACTCATGCATGACTCAAAGCTGTGGCCGGGGAACATTGTCAGTTTCCACTGAAGACTGGGCCCCGAGGGCCTGCCTTGGTGACTGCTGT
TTGGATAGTCTTGGTCCTACCTTCCTTCTCCCCACAATCTGCCAGAAAGTGGGTGAGGAGAGAGGAGAGTAATGATCTTCCCAGAGGTTCTGGAAGGCCGCTAGAGGCTAGGTCTTCTGC
GGGAGGCCCGTGGGGCAGCTGGACTTTGGGTTTTTCCCAGGACTGTTAGACGAATTCCAGGAAGTTAGCTAAGCCCCCAACTTCCTTTTTTCTAAGAAGCACAGTAAGTGTTTATATATG
CTCTGGAACCTCCTTTTTAGGATATCTATAGCCCACATAAAGAAGGAAACATTTAATTGTTAGGACCAGAAAGGACTCTCTTTCTCCCTGACTGTTGCTCCATTTTGCAAACCCAGATAC
AGACCACTTTTCTGCCTTTTTTTCACGCAGCCTTCTAATGTTTACAAACATGTTAAGACGCATGTCATACATGTGCacagtgaagttttgtaggggtcagagcaggactcaggcaagact
TACACAAAGACATTAAGCTGGGCTTTCTATAACTAACTTCTAATGAGCTTCAACCCACTCTCTAAAATGTCATGCCTCGTGTTTTCTTGGACGTACATTCAGGCCTTCTATCTATTCACC
CAGTCCTCCACACTCTGTCTATGGAGAGCCATTTCTAATCTGATAATTTCTAGATAAAATCAAGTCTTGCTGGCTATGTTGTAAGCAACAGTTAATTATTCCGTCCCTAGAACAATGTTG
TTTGTAAGGCAGTTTTGTGACAGCTCAGAAAATAACTGCGACATAAAAACAAATTGCTGTGGATGGTATAATAGAGATGACAGGGTCAATTATACTCATTAATCAACAAAGACAGAACAA
caGGCTCCAGCGACTACTGGGAGTAACAGACACACAGCCTGACACCGATAACACAGTGAGGTAAAAGCAAGGATGGAGGGACACTCAGAGAGTGAGGGAAGAAGGCTCTGAAGATCTCAC
TACTGCAGAGCAAACAGCTCCATAGAGAGATCTTCCTCACCCCAGAGAATGTTTACTCTATTAAATGTTAGAAGAGCATGTGTAAATAGCAAGCTTATTTAGTTTTCAGTTCCACCTCCC
TTGGAAAGGAAAAGTGATACAATCATCTTCAAAGTCAGCAAATACCAGGACCCAGATATGTGCATAAATGTTGATGCAACAGAACCTAAGTTCTAAGAACAGGTTCTCAGTCCTTTCTGA
AGCTTTCTAAGCAGGGTTTACCCATAACCCTAAGCCCTTTCTACATCGCAGGCCCTCAACCTGACCTTGACCGCTGACTTGGAGTCTTTAGCCAAATCCACACCCATCTTTTATCTCATA
TCTGCATCTAATTACATCTCTAGGTTAAGAGGGGATCACTTCCACTTCCTGCAGACAACACACAATCTCTTCCTTTTCTCCCAGAGTGTCCTGTGCTCGAACGTCCATCATTAAACTTCC
AGGAAAATTTGGAAGAACTTAGGAGGAAGAGCTGCGACCAGAGGAACTTGGTGGGGAATTTCCTGAGAGCAGACTTAAGGCAAGGACCTGACGACGCTGAATAGAGGGGAAGTAAGAATA
TTCCTTTCCGTAGATAGCGATTGTGAAACCAGACAGGGCTTTTGGCTGAAGCACCCCGTTCACCGTCACTGAAGAGTGATTCTGGATTCTGGGGACGGGCCCTCCCACACACCCACTCAC
AATCCTGTCCCCCCAACTCCCCACTATGCAAACGCAGCCATACAAAACCCAGCAGGAAGTGACCTAGGAGTCTCCATGGCTGGGAAAGGAAGCCTTAGGCAAGGGGATAGCTACAGTGAC
ACCCCCTCCTGGGCTGGCCCCATGTTAGAGATTCCGAAGGCATAGACTGATAGACTGAGTTCTAAACAGGCCCCACTGTCTGCAGCTTCTGCCTGGCCTTGCCCAGCCCATACAGTGGAC
TGGGAGGACAGGTGAGAGTGGCCACTAGCCACTAACTTGGGTAGAAGTAAGCTGCCTTGCTGACCAGCACAGGCAGGTGACTCAGCATGGGTTGGCTGAGAATAGCTTCTGTCCCAAAGT
CTAAAGTTAGAAGAGGAAATTGCCCCACCCTTGACTTTTTCCCTAGTTAATCCAAGAGAGGCTATGAGCCTCTGCTACATGCAGATCCCTTTAGAGTTGGGGAAGGGGAAGACCTGGGAG
TCTGCACGTGCAGGTGAGGAGGACCTGCCCACCTCGTGCCTTCATCTGTAGACAGATAATACACACATCCGCGGTGAAAATGATGGTGCTCTGGTATTCTTCCCCCAAAGTGCCAGCTGC
CAATCGGATTGAATTAGATTTCACAAGGGTTTTTGAAATACATGGAATTCACCAGCAAATTACCCTTAAAGAGGGAAAATCAATCATTTGGAGCAGAGATAAGCTGAAGGCGAGGCAGCC
GGCAAGAAAACACAATTCACATGCTTACAAAACACGGGGGAGCAGAGAAATGATACTGTTTTCATTTaattctgtgagatgtgcttaccctccccacttcacagatgaggaaattgaggc
ttcaggagaggaagtgagttgtctaaagtcacacagctaggaagtgacccagccTGTTCCTCAACGTTGAACTGTGCTCTCTTAACATTGCGTCACGCCCCTGGGTCACTAACCCAGGGG
TGCAGGCCTCGTTGTGCTGGAGGGAGCCTGGAGGCTGGCTCAGGCCTCCCTCCCTTTGGGGGCCCAGGCCACCTGCAGCGGAATGCGCCAGTGCTGAGAGCCCTCAGGTAATGAATGACC
CTCAACAAACAGCTGGACAACCACGCTGGGTCAGCACACGGAGCCGGGTCTGCTGGGACAGACTCAGGTCGGCTGGCTCTGGGAGCCTTAGAGAGACTAGGAGGGAGCAGTGGCTCATCT
GACCCTTCTCAAAGCTACCCCCCACTTCCAGGAATGGGAGGCAGGGAGGGGGCAAGGTCTAGGGAAGTTGCGGGGCAGCCCTCCTGGCAGCCGGCTGATAAGGCGCTGCCCTCGTGGGGG
TGGGAAAGCTGCAGCCCTAGGAGCAAAGTGCAGGAGCTACACGGGGAGGGACCGGCAGGGAGCCAGGAGGGATTTCATGTGTCCTTCCCCTCCCAAGAAATAAATAAAGCTAAGCTGTCA
TATCCAGAACTGGGGCAGCTGCTGGGCCTGAGCTCAGCCTCCTCTGTGAGTCGCTAGGAACCAGCAGATCCGGCCAGCCTCCCTGGGTTCCTGGCTTCCTTCATCCAAGCCTCACCCACC
CCCTTCTCAAGCTCCCAGCCCCAGGGTTTATGAAGCCATGAAAGGTGAGGGCCCATTTCATCAGGTAACAGCTCTCACAGCAGGACCGTGTGCCTAAAGGAGTTCAGGCCCTGCAGGGAG
ATGGTGGGGACCCCGCGTGCTGGCCTATCCATGCCActcttagcgccttcattttctcatctgcaaaatgggCCCCAGAGCTAGTAAGTGACTAAACTGGAATTCTGTTCCTGTAAAGGA
GATATAAAAACATCCTGGGTGACCCACCCTCCCCCCTTCCTCTCCCAGTCTCCCCAGGGTGTTTCCTGGCCACACCCTCCACACCGCCCTGCCCTGCTCTTGGCCTCCTTCACCCGGCAG
GCTGCCTGCTCAGGGACTGTAAAATTCCTTCTCCGTGACCTTTTCTGGGATGTTATTAAAATGTTTCATGGGGAGTTGTGTCAGGAAAAAAATTATGAAGAAAAGGAAATGTTTTAATAT
ATGGTGTGCCACTGGCCGGGGGAGTCATTGTGGAGCCTCAGCCCCTGCCTAGCTCCAGGCCATGGGAAGACAGGCCAGGCTTGGGGGAGGGGTTTAAGTGGTTGTCAGGGAGGCCCCTGC
CCTGCCACGTGAATTGCAGCCAACCGATACTACTATTCCAGATAAGAAGCCCTGGCTTCTCAGGCTGGTGAGGACCTGCAGAAGTCACCTATCCAGGCAGAAGGACAGAAATCTCCCACC
AGAACGGAGGGGCCCAGTGTTACCTTCTGCCAATCGGGCCCAGGCCATCCTGCCTGCAGCCTGAGGCGTGGGCTGGGAGGGGGCTGCCAGAGGGGTGGATTTTGTGTGGGCAGAGCGAGA
GTTGAGTGGGGGAAGTGGGGATGGGGTGGCCTCAAGTTGCCTCAGCCATGAGGTACAGACAGCTGCTATAGGGGAAGCCAGGCCTGGCAGATGATGACTGCTTATCTTCACAGCCCAGAA
GCCCACATTTTCCGGAAGGAAGGGCAGACTTGGTCATCTCTTCCATGTCAGAGGCTCAGATGGTTAAGGGCCCAGGCCGGTTACATAGAGGGGATACATACAGCTCAGACAGGATCTAgg
GTCTTGCACCTCGCCTCCTGGAAAGTCCCTAGGGGAACTGGCCACCGGGAAGTCCCCAAGCCAATCCCCTCTCCCAGTCTTTTCCTCTGACTGTGCTCTTCCGCTCCTAGCTCATCTTGG
TGGCCAGCGACCTGGGCCAGCCAGTGCCATACGAGACTATGCAGCCGCTGCAGGTGGCCCTGGAGGACATCGATGACAACGAACCCCTTTTCGTGAGGCCTCCAGTGAGCTTGCCCACCT
CCTGCGCTGGTCACACCCACACAGGGACTCACCTGCCTGCAAGCACACACTCTCCTATATACACTGTGCCAGAATACACATTTGGCTAGACACGGAAACATGTCTGCATGCACttcatgc
GGCCCAGCTGCATTTCACCTCCTGGGAAGCCCCCCTGCTTCCTCTAGCCTCAGGCACCTTTCTCCTTCTCTAAATTTCAGATGATTTGCTGCTAGAGCCCTTACTCTTGGGTGAACTTGG
TCTCTTGGGAGAAGGCTGGCCTTGGGGAGATGTTCTAGGAAAGGTCACCTTTCCACTCCATGGTGCCAGGTAGGAAACCAGAAGGCCTTCCTTACAAACGAAGGGAACATTTCTTGCCAG
ATCTCTGGAGGAAAACTTGGAGGGAAAGGTTTGCTGCTATCCTGGAGAAGAAAGATAACAGTACTATCCAACCCCATCTGACCTCTGGAAGGCAAAGTCAGGCACATTATCTTTCAAGCC
TTCTCTGTCCATTAAACCACGGGGAAGGAGGACAGAAGCAGGGAAAACTGAGTCTGTTTGCAGGAAGAAGATTCAGAAAAGCAACTGGACTTACTAGAAAACGAAAGAAAAATTATCTTT
GGCCGTCAGGGCCCATTCCCTCCGCTAACACCCCTCTCTCCCCAACCCTCAGGTTGCGCAAGACCTCTCCAGCCCGGCGAACCCGTGGGGCTCAGCAGTCCTCCTCCACGCTCAAGATGC
GCGCGGGGTTGAGGGCGCAGACCGGGGCAGAGGAGAGGCGCGCAGGTCTGCTGGGACGCAGCGCGGGGCGAGCAGTGGCGCACTCGTGGCCTGACGCATCCGCGAGACTGCACGCGGCCA
GCGAACTTATCCAACCTGAGGGGGTCTCATCCATGCCGATACCGGCTGCTTGTGGAACCTTGTAAGAGTTCTTCCCTCTCCCTGTAAAATGGAGATAAGCTGTGTGGTGCTGAGGCCAGC
GCCGGGCACACTCACCCTCACCTTCTTCCTGAGAGAGGAAAGAGCCTGGAGACCTGGATTCTACCTCTGCCCCCAACCCCTACCACAGGGTagccctgccaccacctgctggttctttgg
TTATGTGATGGAAGGAGGCTGCAGAGTTAGCTCCAGCTGCGCTCAGGATTTCAACCCAGGTCCTCCAGTCCCAGGCTGTCCTGGTGGAGTCCCTAGTGGGTGGGGCTGCAAAAGAGTTTG
GCTCTTCTCTCTGATTAATTCTAAAGTCTCCCCTGACAAATGCACCAGAGAAAGAGGTTCTGAAAAGTCAAATCCGAAATTCATCTACTGACCAGATATGACCAAGAACTTATAGCAAAC
GCCCCATGGCCACACCCTGACTCACAGAGTCTGACCAGGCTGCTTCTGACTTCCAGTGACTGACCATGCAGGGATCTCGGCTTTGTTGCACCAGGGTTAAATTTGACGTAACATATATCT
CAAGGGACACTTCTACTGCCAACAGAACAAGTACAAGTGATTACTTATCAAATACCTTTATTAGACTTGGATTCAAGCCAGCGACCTAAAATAAATACTTTTTGCTATGATCCTGTACTT
CTCTTCCTGGCTTTGGCAGCCTGCTTAAACCATATCCACCCTTTTATGTAAAGAAATTCAGCCTGAAATGGTTATCTGCTAATCCCTTTGCTGAACACTAATTTGAAGTGAAAGACACGT
CACTAAGACTGACAGATTTATAGCTCTGCAAACTGAAGCCTTCTAGGTACAGAAAAGCTATAACCAAAGAAGCAATAAAAGACAATACAAAAGAAAACTAAAAGGAAACTCATAATACTT
TCAACAAGTTACTTTTTAAGGATTGGCAGCCTGTGAGTGCTACCTTCTTCTCTTTGTGCCCATGTTTTCAAGTAGTGGGGAGGCCACAGTGAGAAGCTGCAAGTGACCGACCCATGACTT
CACTTCACCTTATGCAGATGGCCTACAGACAGCATGAATCTGCCAGGGATATTCTCCTACTCCAGGTTTAAGGAAATAGCAAATGTAGCAATCATGAAGTTAGCTGGGATGTGACTGCAA
CATTCACAGATTTTTAGTTATTTATTTACTTTAAGGGAGAGGCATATGTCCTAAACACGCAAAGAATTATCGAAGGAGCCTTCCTTCTGGGCTCTGAGCCAAAACCAGGATAACAGACAG
CCTGAAGTATCACATTTAAAGTATATGGACATTGTGGAAAGATGTTTTTCCCCCATATGGCTTCTCCTCCCTTTTGCCCTGGGCCCTGAAAGCCTGAAGTAGACTCCCACACTCTTTCTC
TCCCTCTCTGTTCTCAGAAATCTCCAGACATATATTTGAAGATAAACCAACAAACACAGACATTTCATTTGTTTAGCAAACCGAAAGGTTACGTTTGGGGGGCTGTTCAAGTCATACTCT
CTCCAGAAACCTGACTCAGGAGCCGGGAAGAAGGCAGAACATTGTCCCCAAGGCATCTCTCAACACAGAGGTATCCATCCCGAGGGCTAGAAAAGATTCTGGAAGAGGAGAATGAAGGAT
CAAGGAGAAAGGCAGCCTTGCTATCTGAAAGCACAGGGCCCTGACACCACCTGTAGTTAAGCCTTATCTGGTACCCTGCCAGCCAAGGAGTGTCCTCATTAGGCAAATAGGAAAACAGAG
GCTGAGTCCCAAAAGTCTGCAGCTTCACTTGACCCTGGGGATCAACTCCTCCTCCAACTGCAAAGGGGAATTTCTTGCAGATAAGCAATCTCCCATTCTGAGTTATTGCAGTCTCTTTTT
aggaaacagcaggagagaagaagggatTGCAGGCAACCGGGGAAGCCCCCTCTGAAGAGGTAACAAGCTGCAGTGGAGAGATACCAGCAGACTGTGGGATCTGGTTCCCACACTGGAACC
AGATTCTGGACACTTCCCCTTTATTCTCCTCAAATGTACAAGAAGGGGAATCCCCCTTTCAGTTTTAACTTTCTGTGACAATAATAAGTGCTGGCTGAGTTCAGAGGGAGTAGAGTTCCC
CACCGCCTGGGAGGGGTCAGGGAGATTTCTTGCTGATTCCACACTGACCTTGAGTCACATGTGGGCTCCAGTTCCATTCAATTCTGGGTCAAACACTTGTTGAGTATATACTGTATATAT
CCTTAGGGTTTGCGCACACCCAGGAAGCCTTCCCCTCCCCAACAGAGACCGCTTTGTTAGCACGACCCACCCGGTTGGAGAAGAGTTACAGCCTCAGGGGTGTGAGGGCCTCCTCGGCCT
CACGTTCTCCAAGTCACGTCCCCCGCTTCCCCTAGTAGGGGGTCGACGGAGATTGGACCCTTCCCCCAGTCAGCTGCTCTGCATCTGTCACCTCGGCGGCAGCGCTCCCTTGAGGTCGCA
GCAGCTAAAGGGAAACCCCTCGAGTGTCAGTCGGACTTGCCATTTGAGTCAGCACTGCTAGGTGCTGCTGAATTCTGCAGGGGGAGGAAGAACCTGATCAGATAAAACAAGGGCTGACCT
AGAGAAAGTCTCTTGGGTCAACATATTCTTAGCGATAACAGAAGATCACTCCAACTGTTCTACACCCCACCCTACAACATTGACCCCCCGCTTTCCAGCATTTACAGTCCCTTTTAGTTT
TAAGTCTTGGCCCAAGTGTCAGCTTTTTCTTTTTTCTAAGTTGGGGTGGGGATGGGGGTTGCGGAGGGCAGTGGCCTGACATCTCCTGCAAGTGTCATTTGTCACGCGAAAGCAAGCCTG
GAAACAGACAGGCAGGCCTAGGCCCACCTACAAATGAGGCAGGATCCCCAGCCATGACTCCTACCAAGCTGCACAGGTCTGGCCCACTCGCTCGCAAGGGGAGTGCCCTGTGGTGGGCTC
TTCCCACTAAGGAAGTGATGGCCCTCAAACTCTTGGGTAGAGCTCCTGTCCCCTCCTATACTACTACAAAGGGATCTGGGGGTGGTGCATGAGGCTGGATCTGAGCAGGCTCCAGCTCTG
TAATCTGCTGTCCCTGGCCCAGGGACCTCCGCAGATAAAGCTCGGTTTCCCCTTTCTGACGCTGTTACCAGTTTGCGGCGGTTAACCCCCCAGAGAGAGCCTGACGCAGATTTGCTGCAG
GAAACCACCGAGTCTCACGGCTTGGCACGAACTCTTCCTTCCGGGCCGGCCAGGATGCCTGAGCGTGGGGGTGGGCAGGGCACCTCCTACTTCCCCCCGCAGATAACCACCAACCCGGCC
CGTGACCCCGACCCAGGGCCACGGCTGCGCCCGTAGGATCGCGGGCGCGCGGGTCTCCATGAGGGACTGGGAGAGATGCGTCACCCGCTAATCCCTCAACTGGGTCGCACCCGGTCTGCC
GGCCGGCTCTCCCAGGACTGGCCACATTGCAGTCACGCGCTGTGGCCCCAGTCCTGTTAGCATGAGGTGGGGGTCAGAAGTTGAGGAACAACTCGGACCTAAAGCCTTGACAATTGCCAA
AGCCCTTCCTGGGGGAGGTGTCTGTGATTTTCCTGGCGGGATCCTCAGTCTAAGGGGTTTCTCTCTGGCCTTGGCCTTTGGGTTGAGCAGGAGCTGCAAACTCTGGTGGACAAAAAGAGC
CAGGACATGGCAGTGAGCCAGGAACAGATAACCAGCCTGGGGAGGAACAGGCCCTTGACAGGAAGGCAGGAGCTGCTGCCAGCAGACAGGAAAGAGTGAGGCCAGCCTCCTCCATCAGCC
TCATCGGCTTAGCAGATACTGTGTGCTGGCTTCAGAAGGACCTTGAACTCAAGGAGCTTAAACTAACTGGGTGGGGCACCCTTTCGCTACTGTGTTAACTGGATCCCTCCTTCCAAACCA
CCACTGGCGTTCGGTTCCGCTCCTGTCGCACCACCCCCTCACTGCTCTGACAGATACCAGGAGCTGGTGCCAACCCGCAGACACACCTGGGCAGCCCCACGTGGGTATCGCACGCGCAGG
GGCACATCTGCCCTGCCGGGTTTGGAGAGCAGTTGCAAGTCAGCCCCTGGAATGTGGTCCCGTGCCGGctggagcaagaactgtgtaacctctctgagcctcagataactcatctgttaa
GCTGTGAGGCATTAAAAACTGCTTATCTGGCTGTGTGGCACCCGGGAACTTTCCCCAGGCCACACCAGCTACACCTGTGGCCTCCTCAGCCTGGGTTGCTGCCctgagtcactggagtag
GAAAGCAGCTCTTACTAGAGCGGGGCCCATCTGGCTGATGCAAGGCTTGCACTTTGCATGTAACCCCAGCCGGTACAAACAGGGATGGCTCCGGGAAGCGTGAGGAGCAGGGGGAGCAGA
CTGGCCAAAGGCTCAGCATATTCCATAGTCACCTCAGGCAGGGGGTTCTAGGGGCTCCTCCCAAAAGAGTCAGAGACCCCTGCACCCTCAGCCGACCCCAGGCATGACAGACCCCGCCTC
TTAATTAACCTTCTTATGACCTTGTTAAAGGGTCTGCTTCCATATGCTGCTTGCCAGATGGCCCACTTACAAATGAGAAGCCAACAGCTCACCTGTGATAAATCAGCCCATTGAAGGTCA
tgagaatatacaattcatggagttttttgtgaTCACGGTGACTGCACAGAGTAGGGGCTCAGTAGATTCAGTGAGGGCTGCAGCTAGGCAGTGTGAATATTAGTTCCCTTCTCAttttct
TGGGCTTTTTTGTCACGCTGTAGTACTTTATAATCTTTCTTCTGGAAAGATGAACAGGATAAGAAACGTGTGAATCATTTGTGTTGGGGAGTTCAAAGAAACTCTTAATGTTAAAGCACC
TTGCCTCATCATTTAGTAGTTGGGTAAGACTGCTATTACCTTTCATCTCTATCAAACATTGTACTTTTAAAAACATAAATAGCTCTGTGACCATCAGCTCATGAGTCAGCAGCCATGATA
ATAAGAGTTCCCAATCCAGAGGAGTGTAAGGAACTTTTGGATCTCAATTCCAGTTCCAGTGAGGCCCTGGGTCTAAGACCTTAACCTGGGTGTTTTTGTAGGTGTTTTGCTTTTTAGGGT
CATTAGGGCAAGTACAGGTTGTACCACTCTTTCTGTTCTTTTACGAAGGCAGCAGTGTTTGTTCTATTGTTTATATTTGGTAACTTCTGAGTGACACGTCTCTCCTTTGACATGCATTGA
GTCTTTGCCCCAGGAGGCTACAGTGACTCATAAGTTTAAAAATATCACAATTCTTAAAAGATCAGGTTTCTTTTGTCTTCTATTTATAAAGAGCTCATCGTAACCCCTTTTATCACAGTC
AAGAGTAGGTTCTGAAAGATAGCACTGGGGTGCATTTGTCTTTTTGCTTTTTATTTTCATGTTGAGCAAACTCTGCCTACTGGTATTACATGAGTTCTCAGATCCCACAGGAAATATCTG
AGTTTCATCTCAGGAAATGATGAACGACTTAAGATAATTGTCAGCTTGAGTCTTAGCAGATGTAGCCTATGAACCAAAATGGTCTTGATATACACTCCACCGTTCCCCTCAAGCTCACCA
GAAAGGGTGCAGCCTCTTATCTAGGCAAAACAGGCCCTTCAAATTTTCACCGGAAACAAAAAGGTCAGCTTTCTCTCTGCCAGCGTCTCTTATGTAAAAGCTGCAGAAAAGTTCCTGAGG
GCTTGCTGCAACTGCTGTTGTCACACCTAGAGCCTTGCAGCTTACCCTCTGGGGCATCCAATGGCTCCCAACTATGATGAGAATTCTTCTCAGTCCACCCTGGTGCTTTAGGTAAACCTT
GCCTGTGGAATGCAGAGGGTTCAATGTTGTCTACTTCAACCGAAGTCAGAAGCTTCAAGGCAGATCTACTGGGGGAGCTGTGCTGTGGGGCAGATGACTCTGGAGATAGTGATGAGTGTG
ACTCATGGCAGGAAGCAGGTGAATGGAAGAAAGAACTGGCCCCAAACTCTGTATCCATGCCGGATTCCAGTTGGGCCTCTTGGCTTAACAATACTTGGAGCGGGATAGGCTGTTCACTGA
AACAAATGGAGAGAGCTAGTCATAAGCTGCCTTGACTGACAGGAACACTTACAGAAAGAACTCAACATTCCATTCCCATTTCTAGCTATTCACACAGGGAATGGTAAAAATAAACAGAAA
TAACCGCCGCGGCTGCTATAGCTACAGGGAGCCAAGGCAACCAGCTCTCGCGACACTTTCCTTGGCCATGGCGAGAGCACACGAGAAGAGACTCTCGCAAGAAAGTAAATGAGTCAGGCT
AGGAGTCGGAAAACGATTGCAGGCGGGACCGCGTCCGTCGGGGCTGAGGAAACTTAGCGTGGCAGACCCTAAACTGGGATAACTTTAGGGATATGGCCTTCTTTTCCCAGTTGCCTCAAA
CCCACAATGTCCCCTGTGACAAAGTCCTCTGACTTAGGGGCAGAGTGGAGGGTGAAAGGTGAAACCAAGGACAGTTAAAGATAAGGCAGAGTCCAGTTGGCTGCCCTGACACTGCTCTGA
CCACAGCTCTTCCATCCCATTTTACTGCTATTCTGCTCCTATCTTCCAAGAGATGTGCTCTTATCCACCCCACACACATTCCTCACCTGCCTCCCATTCCTGACTGGCAATGGGAGGGGG
AGGAGAAGGATGTGTCACTCTCCGTGGCAGACAGGGAGATAAGCAGGTCCCAGGGAGAGGAAAGATGAGAAGGAACACTTTCCACCCATCATAGGGACCATGTTAGGAGGCTTCTCATGA
AGCTTAGGACTCATCCTCTCCACTACCCCTTACCCCTATGATATGAGCACAAAGAACCCTTAGCAATGAGGATCTTCATTCACAATTCCACCCTCCTCATGCAATCCACATCATACACAT
TCAAATGTTAGACAGGGGCTACATGACACCTTCCTAGTACTAATATAAACTCTGGAATTGCTTCTGGCTAATAGAATTACTTAGATAACAGAGAGTTTATATATGTAGCTGAGATGTGAT
AAGGGTGGGAGCCAGCGGAGAAGTTAGTGACTAACTATAACTCAGGGCAGGATAGGGAAGGCCCAGCATAAAGTGGGAAGAGATAAAAATAAGGAAGGGGAGGGTCTCATAGAGCAGAGA
GAAAGATGGGAGGGGGTGATGATTCAGCTTCTTATCCCCTTATTTTCCATGAACTGTCCAGAATGTACACCCCACCCCCTATACAAGACGTCTGCCTTCCTCCATAGTCAGGAAGATTCT
AGCCACAACTTCCGATCTCGCAAATCACCAACAGTGCCCTGGTTTGCACATTCTTATCCTGGTTTTAATTTCCTCTATTGTGAAACCTGCAGACACAGAGCTTAGTTCTTATGTGCTGAG
GGCAGGCAGGAGTATATCAGCAGCACGAACCCACTCACGATTCTCAAAGTAAAACTTATGGAAATCCATCCCCTCCACGAGGTTACCAAGGGCCTCAGGCTCAAAGGAAGTGAGGCCTGG
CCAGACAAGACAGCAAAGATCTTCCAGGCCTGCCTGCTGAGCCACTCAGCCCTGTGCTTTCGGCCCACTGCCAGGATACCATGGGTGAGCTCAGGGAATCTACCTGGAAGGGCTCCCAGT
aggtgctgtcatttatggaatgaatgaaGTATTGGGTGCAAGGGGCTGAGATATTTGCAGTGAAGAGGCAGAACCAGTGGACAAATCTGTCATCAGAGACAGTGACAGAGCTGTCATCAG
AGGCACAAGGGAGGTACTGATGTGACGACAGGCGGGCGGCATGCGTCAGCGTGGACGACCTGGGCAGGAAGAGCGGCATGTGGGGCCCCCTGGTGGGCAAACGTGAGGGGCACAGGGAGG
TACAGGAAGGGGAGCGTCAAAAAAAAATGACAAAGGGAGGTGTGGTGAGGATGACAAAACTCACCAGCGTagctaacgtctagagaaagcttgctacttacaaggcacatgcactaagca
TCTGTGAAGAGTTGAAGTGCTAGGTGAAGAGGTGGCACGGGGGAGGAGGGGGCGGAAGGGGAGAAAGGGTGTCACGCTTCATAACGGTCTCCAAACCTCTTTGTCCAGGAGGAAATGAAG
TCATCTGCTCTCAGCAATCAGCATGACAGCCTCCAGCCAAGTAATCTGGAGTCATGAGAGCTGCTAGGGGAGCAACATGAATCATGACGGTCCCTGGGAATTTCCTGATAACTAACCTGG
GAGTTTCGGGGTAAGTCCTCAGGCTGCAGCATCTCTGTTTATGTTCTGGTCACGTTTATTTACAATTAATGGGTTCTCAAATCCAAACAAAACTGACCACAGTCTTCTAGAGGAAGTAGC
ttatttagccttccacaGTTAGCATGGTTTAACTAATGAGAATGGAAACAGTGGCTGGAGGGACCATGAAAGTCAAGCAgtaggggtggaaggataaaggggaggcagtcaataggtcaa
CGAGCTCTGGCTGGAGTAGGAGACACTGCGTGGGGGTGGCCTGGTGGGCAGCACGAAGACGTTGGGCTCAAGGGGACTCAAAGAAGACAAGCTCTGTTTACCGCACGGTTGTTTATTGCC
ACGCTGTGGGCTAAGGGATTGTTCTGAAAGTGCTGCTGAGGAAGGGGGCAAGTCCAGGTCTGAGGGCAAGACTGCTGAGCCCAGGGAGGGAAATGTCCGATTGCTGGGTGGGAATTCATG
ACCCTATTTCTTCTCTTCTCCTTCCCGGCTCCACGTGGTGACCATAAAGGGCCTGGCCTCTCTGAGCAGGGCAGCCATCCTCCTCCGTGCAGCTGGTTGGGGTCATGAACTCTGATTCAG
agcaccctaaaagttcgggaaactgtattcttactgttGGCCCCTTACCTACCATCTCCTCCACCAGGAGCTGGCCCCTGAAGCCTCACCCCAAAAGAACGGTTTCTGCCCCCGGGTTAT
GCAGCTGATAATCTGTGACCTGAATATAGCTATCCATTATCTCACTGTGGTTTCTGGTTTCCCTGACAGAGAAAACGCCCACAACTTTCTTAAAGTTATTCTAAACACTCAGTTCCTTGT
TTGGCTTTGGCAGGATAATGTTACCCCTGGGTGCCCCTGTGCTTTGGGCTGTGGCCTCCCTGCCAGCCTGAGGCTCCAGCTCTTCAGCCAATCTGTGGGGCAACCGTCCCTTCCACTCAG
TCCCAATTGCTTCTCTCTGGTTCTGTTCTCAGGAAAGCAAATCTGCCCTCCTAGTTCCTCCACCTCCAAATGAGGAGCTGAGCCCAGGCCCAGGACACAGGTTTGGCAGAAAAGCCGTTA
CCTCTTGTTATTGTAAAACCCAGAGTCCAAGAGGCTCCCAGACAATAGGCAAAGTAGGCAAAGTTTGTTTTTGCCTTCTCTTCCCCAGCCAAGCCCTGCTCACTGTTGTCTACCAAAGCT
TTGATGACACCGTATCACTTATCACTACATCTTCTGAATTATTCATTCTGAAGAATTCAGGATTTCTTGTGTTCCCCCTCTCAGGAGTACTTATATGTTAAGAGAAACCTTGAGATAGTA
ATGCTTACTTAGAGGACCATGTCTCTGACACCTGTGTTTGGTAGGGAGGGGAGGGCTTTGGGCTCTCTCTGGCCCCCTGGTGGCCACCACTTCTCTGTTAGTGCTCCAGATGGAGATATG
ctctaaggattgggtcttcccatttcttagAAGGTTCTCTCTCTACTTAATGGGCAAGAATGTTGGCCCAAGATTCACAAACCTGCTGGGTGGTTGGAGGCAGAGAGCAAGAGCAAGAGC
accaTCTCACATAGATTCTTTTTAAGAAAGAAGAATTTTATCACTACACAAAGATAGGTATGATTCTGCGAAGTCAAAATAAGAGATGACTGCTAAAAATGATAAGCATGATAAGGGCAA
ACACAACACAGATTAAAATACAATAAAAAAGTGTACAATTAAAAAAATTGGAAAATGTATGAAGTTGAAAATTACTTAAATCCATGTTGAATTTTAAAAAATTGGTCAAGAAAAGAGAAG
AACCACAATTCAAAGTGATGGGGGAAATGGTTGTGGTTTTGGGTGGAGGTGGAGGGTGGGGCGTGGTGTTTGGAGGGTGGGGCATGGTGTACATGTCAGCATTTGGAGAGAGGAAGGAAG
gtgtctgtgtctgtgtgggtgtgtgtTACAGGTTCACTCATGCGGGCACAAAGTGTATTGGAGTGTATGGAAAGATGTAAGTAAATCTAGCCATACAACTGATACTCAGCAGTCCAAAAA
TCTGACTAATCACTGATCTGGAACATTCGCCCACCTCCTGCCTTGTTCATTCTGAAATGTCTGCCCTCTTGCCTGCCTAACCAAACATTATTCTTCCTTTGAGGGCAGATTTAGTTCCAC
TGTCCCATAGACTCTTTCTTACCCTTAGGCCCGTGGGGATCTCCTCCTGCTTGGAATTTGAGCATCACACCTTCTTTGCCACATATTTGCAACTTAGTTTCATGATGATTCCTTAGTCTA
TATTTTGAACTTTTAGATTCCAAAAAATTCCATGTCACTTCTATCAGAAGTTAGCACACTGGATTGGCATAAGTGTGGGGTGTGTGTATAGAGGAGAGAGGTGGTGAATCTTAGAACTCG
AAATGTTTTACAAATGTTGTTAAGCTGCAGAAAATAGAGTCTTTGGCCCTTAGAGAATTTCCCACTGATAAAATTTCCAGTTGAATGACTTTTAAGGGGAAAGTGGCTGAATTTCACTGC
ACTTCTTACCACAGCTGGCCACCATCCAAGTCAAAGTCATTCCTTCTTTTGAAATAAGCTTAAGTTATTCCCATGAGTAAGCTTTCTGTGAAGAAAGAAATGGCACAGTTGTTAGAGTTG
AGAGTTGAGGGACCTTTGTTATATAGCTTTCTTGTGTTTCCAGCCTTCTCTTTGTCCTCTCTCCATCCCTGGAGAACTGGCTCATCTTTTATCTACCAGGTGGATAACATGTTTTTATTC
ATTTTATTGAAGCTGAATATGAAAGAAGTCATGCCTTAACCTTTTTGATCTCACTTGGAAAAAGAAAAACTAAATACAATAGCTGGTAGCATGGATCCACCTAGAGAGATGCTGCAAGAA
AACACAATCTAGTTGAAGTGAGAGCTCAAAGGATGGCGCATAAGGAAAGGGCTTGAATTCAGGAATGCCAGTGTTTTTTAATGACTCTGATATGTATTCCAAGCTGGGAGGGACAGATAT
ACTACCATACCTATTACATCTGTAAAACCAAAACATGATTGCCACATTTCAACTGACATATACCAGAAGACTCTGTCTCTGAACTGGAAGCTCCAACTTGGGCTGTTCTAAAGCTTCTGT
TAGGCTTTGTTATCTAGTATACATCCTCTAGCAAAGGGTTTGGTGTTTCCCTTGAAATGTTTTGAATGTTTTCAATATGACTCATTGTGGGTTATTTTTTAAAATTCAGttttcccctta
ATAAGAACAAGAAGTCCACTTTGCATTATGTTGTACTTTAAGAGAGTTGGGACAGGGAAAGGAATACTTTGTGGATGAGGTCTGTAGGATCTTTAAATGTAGGAGTACAGGGTTGGAACA
TAAACTTCCTTTTCTTGGCCCTGTGCCTTAAACTACAGTAGATTAGGTGAAACTGTTCTCTGATCACACTAGCATTTAAAATATGAACCTGAATCTTCTCAGGTACTTTGATCTCTCCAA
TCTATTAATGTTTCTGAGTACATAAACATCAATTAGCTCACCAAATTAAAGTTAGCAAATGCGTCAGCCATGTAATTTGCATGTGACATTTTGAGTTAGCAGGGCCAAGAGGGAAGTATG
TTTTTGTGAGTGGGTGTGCTTATCTCTCTGTCTTCAGGTGGTGATGGAAAGTTGTACATGTAAGAGAAGGAGTTGTGGCAGTGGATATGTGAAATGCTAACTGTACATATGCCTCTGCTT
GGGGCAGAAGCACTTTACCAGAGAAGTCTCCAACAGTTGCAAACTACATATTCTTTTTCCTTATATAAGTGAATCTTTTAATTAGTGTAATATTATGTAGAGTGTATGTTTTTTCTGTTT
CAGTATTTTTATTATAGGTATACAAACATTGTAGTTTTGTCTCCCCCATCAAGTCGGTCTTTTGTTGTTAATCTTCCATCTGTTAGTCCAGTATACACTTCTCACCCTGCTTTTTAGCAT
TGCAAAATCTTAGCATGCAGGGAAAAAGGTACTATTGCAGGAGAGGTAATTGAGATATCAGCGACTCTTCCACAATTCAAGGGAAGGAGTGGAACTAGCCTGGTGAATTTAGATAATTTC
TTCCGTCTTCTTTGATGTCAGTGAGCTGCCATATGGAGAGCAGTGAGGCCTGCAGGAAGGAGGTGAGCCTTGGTCTGGGCTGCCTAGGGTGTTCAGAGTGACATGGGCTGAGAGCCAGAG
GCAGAGCTTGACTGTTTCTGTTAGTAGTTTCTGATGTGACCAGCCCTGCTTTTTGTCCAAGGTTTCCCTGTCATGCTTGCCACCCTATGGGTATGATGAAGTTTAAGAAACAGATCATAA
AAACTGAGAAAGGTCAACCTGTCCTTCTGCCAGAGCTGGTTATCAGCAAGAGAGATGAGATGTCTCACCCTCTCTCATGTGACTTCTCAGTGGCCCTAATGGAGCTGGGAAGGGTATGAG
CTGCAGTGGGGAGGTTCCCAGCTGCCCTTGGCCTTAAGACCAGTTTGAAGGGAAAGGCCACACCAGGGCATCCCATGGAAGCAGTCTACACTCATGTCTATCCCATTCAGAACCATTGAA
tagaaaggatactgagtgctgcttcatcatatctgccacaGGCACTGAGTCAGAGGTGATTCGTAGATGGCAGTGCTCCTTTTAGTCAGGTCACCATTTCCAGTAGTATTGAGAATGTCC
GAGAATGTTCCGTTCCTTTCCTCTGCTACATATCTTCTTTCTTCTTCTGCATGAGATGAAAAAATTACTCTGCCTTCAGTCCAGCAGATGCACTCGGCTCCCCAGAGGTCAGCGCACCCC
AAGCCCAGAGGCCGGCTGGCCTCGGCACGTCTCACTCCACTATCTTCCCTCCTCCCTGAACTCTGTTTACACAAGGCTGGTCTTGGCTCTGAGGCTGCTAGATTTTAAATGCAATCTCAC
GCCAGCCCTAGATCTTGAAGGCCAAGGTGAGTCCATCGCCCAGGGGCAGGAGGCTGATGTAGACCCTGACGTCCCGCCGGATGCGTTCGTTTAGGTTTCGCACACACTCGGCCGCCACGT
TCTTGACACATCCCTAGAGAGTTATATGCTCCACTAAAATTTCAAGTCAAACTCTTAGTAGCACTCATATGAAAACCCCCTCCACACCTCTATAATCCTTAGACAACACAGGGAAATGAC
ACTCTCCACCCCCAAGTGCTAGGACACAGGAAGACACACACGCACAGGAAGAAAGCTTCCGTTCCCTCTAAAGATCATTCTCCAGACAGCAGGAGACAGCAGCCTCTACAAAAATGTGTT
CAGAAAGATCTCAGACGTAGAAAACAAGAGAAGAGAATGAAGTTGACAAGAAAACACCTGGAGTCAGTTGATAATTCCCCTCATCTCTGAAAACAGAGGCAGAGGAGCTGAAAAATAATT
AATTCATCCCCAAAATACTGCTTCCTTATAAGGAATACAAGAAGTACTATACTTAGTTTTAGTGAGAGGGGAGAGGGAAATGAGGTACCTTAAACAAATGGTAAAATTTGGAAGCCCAGA
GGACCCAAGTGACGGACTGACTGATTCTGATTACACTGGTGAGGAACCGCAGGATCTAGAAGTGACTCGCCAGGGCTCCCCCATCCTGCAGAGCTGATCAGTACTGGCTCCTCTACCCCA
GGCTGCCTCGGCATCAGATGTCAGTCTGAGTCTGCTCTAAAAGCGCCACCTGCAGTCTCTTTCTTCCTGTGCTGGGTGAACAAAGGCGTGGGAAGAGATGGGCTAGTCTTCACAAGACAC
TTGCCAGACCCAGGCATGAGGCCAGTGAGAAAGGCCTATGGGCTGCAACCCAGCCCCAGAGGGCCAGAGCCCACTCGAGAGTCCCAGGGGAGGATGGGGCCCGAGTGTGGAGTGGTGCCC
CTTTATAAAAGGCTTTTTTCCCTGGGACAAGAGGCCCGGTGGCCTCATTTTCCTGCCTGAACTCTGCCCTGTGACTAAGCAAGAAGAAGCCACGGCAGCCAGCACCCAGAGTTTCTGCTG
TGTCACAAAAAGGAGTCATGGGTCTCCCTGCCAGCATCAGACCCATTCCCCGACTCAGCACTCAATTTAGATATCACGTCCTACGTCTACATCCAGAAAGCCCCCAGTGTGACAGATGCT
CAGAACACATCTGCTGAATGAATGGACGAATGCTGTGACGAAGAGAGGTGGAGAGGTAGGCAAGGCTCAGACCACAGAAATGGTCACAGGGTGGCCTGCAGTACCGAGTAAAGGTAGTCA
CTCATGACTGCCAGCAGGGTGCCAGTTGCCATGGGTTTATTGAACAAGTGTTAGATGGCTAGCCAAATTCCCAatttactgaccacctgctgtgtccctgttctgcaagttggggataaa
gAAGCTGTTCTGTCTTGAAAGCTCTGAGGTAGTTAATGACGATCCCATGATCTGGCTTCTGTTCCTTTCTGTGAAGTAGCAGATAGTGTATGACTGTGACGTGATAGAAATTGAGAGCCA
AGAAGATCAGTGCAGGGAGGCTGGGTCTTGGAAGGCTTCCAGGAGACATACAGCAGTCCCCACCTATCTAGTTTCAGTTGCTGTCGGTCAACTGCAGTCTGGAAAattatcatggctaaa
GCAGGGGCCTGAGCTGTAGCTTGAGTCACAGCCTTGCCTTGGTCACACTAGCCTTTCCGAAGGCCCAGCCGTCAGCACTGGCCCTGGGGTGGACCCCTGTGAGGCTGTGTGGTTGCCAGG
GAAGCCAGAAGAAATGACTTACTCCTGCCCCTGCCTCTAATGTCATGCGGTCACAAGTCCCCAGAAGGTCTGGGCTGGCCTGGGCCCTTGCCCTCCCCACGGTGGGGGCTCACCCAGCCT
GGGCGCGCTGGTCACACTCAGCTCTGGCCAGGCATGAGTCAGCACTGTCAGCCTGCGTGTGGCCACAGCTGGCTGGACGCTGAGGCCAGCCAGGCCGGGCCCTGGAGGTCTGCTGGGGCC
CTGGGGCCTCACTAAAGGGGAGAGGTGGCCCCAAATGACCCACAGGATCACACAAGAGAGAAGAAAAAGGACTAAATAGAGAAAAGCCAAGTACAAAGTAAGAATCTCAAAACTTAAAGT
GTGTCACGCGGAAAAAGCCACGCCTACACAACTCAGCAGACACACACTGGCATTCCCAGAGGATGAGCCCACACAGGCGCCGCAAGCCCGCCGCAGGTCCCGCATGCACTGCCTGTCTGT
actttgagTGTTGTGGAAGAAAGCAGACAGTCAACTTACAACACCCTTTGGAAAACAAGCACAGGAGCAAGATGAGGTCACTGGCCTGGGAGAGTTCAGCAGGAGGGAGTGCCCCTCCCA
GCCCAGGGGTGGAAAGTGTGTTATGACACCAGCCCCTGCCTCCCACCACTTCAAATCTTCTGCTTTCCGTCTCCAGCCTGGGATCTCTCAGAAGCCCCTGTGACACCACAATGGCTTCAT
GGCAGATAGGGCTCTGGTCCAGAAGATAACACCTCCCCACAGGAGTTCAGGCTGGATGGAAATCTCAATAAACAGGGCGGGATGTGCAGAGGGTAAGGCAGGCCATCCACTCACTACAGG
ACCTGGGTATGGGGTGGCTGCTGCCACTGCTGCAATGCTGTGGATTGCTGGGAGTGGGACAGCTGTGGCTGCAGCCACCGTTCTGCAAGCTTAATTCCTACCTTCGGAGGTTTCTCAGGT
ACTCCTCTCCCTCCCACACTCTATTGCAAGGGATCAACTGCGTGGGGCTGGGTCTGTGCCTTCCTTCACACCTCCTCTTTCTGTTCTGTGTCCTCACAGCCTGGCCCAGGGCCAGCACAG
AGGAGGGAACAAAAACATTTCAGTGTATTCCTGGAGCAGTAGTTGGTTACTATGGAAACAAGGAAGTGTTGCAACTTCCTGAACTTGAGGTTGGGGTCAAAGAGGGCAGCTCTATCTTGG
cCCATGCCCTTGCGTGCCTCTTCAGGGCCTCTCTCTGGGCCATCCCTGCCGCAAGCACTCTGCAGACAGACAGTCTTCCTCTTTCTAGGAGGTGTGGGTGCAGAGGACTTTGTGTATTGG
GGAGATAAAAGAGCCCGTTTGGGATGATTTTTATCAGCTCGAGCAAGTCGGTTTGACTTACAGGAAGAAGCCAATTTGCATTTTGGGAAAGAGCTGAGTGTAAAGGCCGCAGTGAGCACT
GGGTGGATTTATAAATAAACAGTCGACCGAGGGCATTGTATGTCCCCAGCTGTACAATGCTGGGTTCATATTGACACCACAGACCTGTTCCACACGTCACAGCTGCCCTTTGGACAGAAA
CCCTGGGCTCGGCCGGTCTGTGTTTGCAGAGCCTCCACTGACCTGCAGCGGCCTCTCTCTCATGCCTCTCCTATCAGCAGAGCGCCAGCCATGGGCTCCTTGGACTACAAGTCCCCGGGA
TTGCGCAAATTCCCCCAGCAGTTTGCACAGCAGCCAGCTCAGGCCCCGTCAGATGGCCCAGGTTCCTGCTCGGGAAGCCCATTCTTTTCTGGAATAATAAAGCAGCCACCCCACAGCAGG
AGCCTCCTGCTCCGATGAGCTGGACCAGCTGCCTCTTAATGACCTGTCGACCTGGCCCCCTCGCAGGCTCTGGGGTGGGGGAGGGGAAGCTAAGAAAAGAACGGTCGGTGGAAAGAGGCT
GTCCACTCCCTTGATTCAGACCTTTCCACAGCTTCTAGGATCAAGTCCAAACCCTTAGAATAGCATCCAAGAccctgcttgcttctccagcacccaccccctagtacactcttttcctgc
cttgcatatctctggggtcacgaggcttactactgccGTCTTGTAGTTCCTCCTGGGACATGGGGTCCTGGCCTCCCACCAGGCTGACGCTGACTTCTGTCTTCCACCCTGCTTGTCTTA
GGGCCACAGACTTTAGGCCCTTGGCAGTTTCCAATTGAGTCCCTCCCGGGCTTTCCTCCCTGCAGGCAGAGCATCAAGCTGGGTCTGTACGTGGCCCCGCCAGGGCCTGTTTGATTGGGG
TAATCTGGACAAGTCATCAGTGGCCTGCGCTGGCAGCCAGGGTGTGGCTAAAGTCAGTTCCTGCCTAAGCTGGGCTGACCCACCTTCTCACCACTCAGGAGCTCCCGGAGCCAGGAGGGA
CTGCTGTGAGTTTGCCTTCATGAGGAGGCCCTTGGGCTGCCTTTGGTACAGGCAGGAGACCTGGAtccctgctctgtccctatctctgtccctgtccctgGGGTAATCTCGAGCAAGGCT
TGCCCTCCTGGGAAGAAAACCCAGCAGCACTTTTGTCGAGGCCTCACACTGGAAAATGAACGGTGGGAGGCCTAGAGGTAAGAGGCCAAAGGCCACTAAGCAGGCCAGCGTGGCCTGCCC
ACTCCAGCCCCCAGAAAGCATTGGTGCTTCTGAGGAGGCTTGCTCGGCCCTCCCTCTCCCCTGGGCTGGGTGGGGCCAGTGGGACAGGAAGCCAGGGCGGGGCTGGAGGATGGGGCTCAG
GCCCAGACACCACCTTTGCCCCACCCCGTATTCTCTACGGCTGGCACTTCTCCTATTTCCCATGAGAGCTGCTGCCAGGAATCCTGCCCTCTTGAGAAAGGAAGCCCGACCTCGGGCCGC
GAATGGGAGTGGACTCTGGAGGCTGCAGTGGGCTGCGGGATGTGAGCCAGGGTGGGGGCATTGGCGGTGGGTGGAGTCACGGGCTGGGTGGCCATGAGTCAGGAATTGCTGGGCCTGTGT
GTCATCTGGCTGCGTGCTGTGCTGGCTCCTCCCGCCTGTCTGCCTCATCTCGCCCGCCGCCATCTGGGCCCCCTGGGCTGCTCCACCAGGTGATGGTGCTCTGCTCTGTTTataagagtt
TTGGCTTCCTGCCCTTGGAGAGGGGCTGGGGGAGGTGTGTGGTGGCAACCATGGGCCGTGGATCTCCCAGACAGCCCTGCTCTCCCAAGCCAGGGCCGCATGAAGCCCTGCCCCCGCCTG
GCTCAGCGCTGCTCTGCTCTGGCCCAGGTTCCACCTCCAGAGGAGTGGGCCCATCTCAGTCCAGACCCTGGAGGAAGGAGAGGAGTCGGGCAGCTGTGACTGCTGACTCACACATGAACA
GCTGTGCCCCCTCCTTGGCCATGACCCCATGGTGGGAGTTCCCTCTGTGGGCACGGGCTCTGGCTCGACTGCTCAGCCCTGCTTGGCCTGCCACTGGGCGAGGAGCCTGGGGAAGCTGTC
AAGACATTCCCCTCGGCAGACGGAAAACACTCTGCAGCTGGGGCTGACTGTGGTGGAGGGCCTCCCCCACTCCCTGCAGCAAGGCAAGGCCCAGTGGTGTTTTCTTCTTGAGGGGACCGG
AGTCGGTAGGGGGAGCTGCAGCTGGAGGCCGACAGGAAGCAGATGTGGCGGCCAGGAGAGTGGGGAAGTGGGGGGTTCTCCAGAGACGGAGGCCACACAGGTCAGGGCTCTGTGGGGCAG
GAGAAATAAACCAGCCCTCTCCACCGCGGGGCAACATGGGGAGCACCGCCGCTGGGCTCTTCAAAGGCTCCCGACAGCTGGGGGATAGAGAGGCACCACTCTCATACCCCCTCCCAGCTT
CAGCCCCCAGGACTGTCAGCACAGACCCCAGCAGCCCCCATACATCTGAGGCCCTGCAGAAACTGGGCTGTTCCTGACTCCTGCCCCCAGCCAGCCACCATTATCTGCCTTCCCTCCTCC
CCTGCTCCCTCCCAGGCCACTTATCTGCCCTTCCAGGCTCCAAGCTATCCTCCGGGCCCCCGGTCTACTGACCTTCTACCCCATCAGAGCTGTCTTACATCTCTCCCTCAGGGTAGCCTT
CCCCCAGTAGCTCCCGGAGCGCTCTCCCCTCCTGCCTCCTCTGTCTGCTTGTCCTTTGCGGTGACTCAGTACACATGGATGGCCCATCCCACCCCTGGCTCCTCCATCCCCCACTACCTC
ATCGACAGTGACCTTTCCCTCCTACCACCCCTCAGCCACACCCTAGACTTGGGCTTCTTCAGAAACCACCCATCTCTGCCCCCTCGTTCTCTCCTTCCATTCCACTGGCTCCCAGACTCC
GCCCCAGGAAGCCCCGGGGCCTTCACCGTCTCTTTCTCCGGGTGGTCTTTGCTGCGCCAGCACCGGGGACCTAGCCCAGAGGAACTCACCGCCTGGCTGGGACCGAGTCACCTCTCCCAC
GAGCCAAGCCAGCTTTCCTCAGCATGGGCCTGTTTCGCTGCTGCAAGTAAAAATCTTTCCACGTGTTTCCATCACAAACATCTGACAACTGCCTGCAGGGATGTATTTTTAGAGGAAACG
TGGCAGGATATGAGTCATACTCCTCCGGGAGCGCAGTTGGATGCCCTCCCACTAATACCCACACTGCAGTTCCCTACTCCAGAGCTGCACCGCAAACACACACAAGACACCTCCAGGACA
GCTAGGGGTTCAACTGCACAGGGAACCGGGAAGCAGCATGACTTCCCAGCATCTGGACACTCTGGGCTGAGCGATCTTGGATCCTGTGGTCCCTTCACGGTGTCACCCATCAGCTGGAGG
AGGTCACTCCAGTTACTGCAAAGTCCAACCCAGCTTCTCCCAGATCTCCTGGGCCCACAGGGATGTGCCACACCCCAAGTCCTGTGGTAGTTACTATCTACAAGACAACCCTTGCAGCAG
CTCTGCCGGAAGGAAGCAGAAACTTCTCTAAACCCTTCCCTCATTTTGCAGTGGGAGGTAAAGGGAAGCTCTGCAGCTCCAAGACACTGGGCCTGAGCCTCACTGACATTGGCTTTCACA
ATGTCTACCCCTAGATTCTTGGCAGGCTTCTACCACCCCCAATTACTCTCTCTCACACACTCTAAACCAGCTCCCCCATCTTTTCACGGCCCACACTCCCCCGTCAAGGGCCCCAAACAT
CACAGGACAGTCACAAGGGACTTCTCAATTCTGCTGCATGAGTTTTACCGCAGCCCACACAGCTCTGATATCATCTTCTAACACTGCTGCTAGGCCACTGGGATGGTAcacagggtttgg
ACACTAACCTATTCTGTCTCAACTCCCACTCCTGTCATCCCAAGCCACACATCACCTCCCCAATCACGTGAACTAGGCATCACTAATCGATCCTGGCCTTCTAGACACATCCACCCAGGG
TGGGCCCTTTCTATAGTATCATGCATAAAGGCGTCAGGTGAGGCTTCCACTCCCACCTCTTAGTCCCAATTCATCTCCATCTCACCCTCCCCACGTTTCTCTATCCAAACCCAGCCTTCA
AGGTCCTATATTTTAACCACAGGGAAACCACTTCCCTGTGCTGTCTCTGTTGTTCAACTAACGACAACTAATTTTCTGAGCACCTACATTAGGCAAGGCCCATCCTGAGTGCTGCCACCA
AGAGGTAAGTCAGAAACAGCCCCCACCCTCCAGAGTCAGAGGACAGGGCAGCGATAAGCCACACCGCCACACAAATACTATGCAAGGCGAGAGATGAGAACCGAGTCAGTGCCAGAAGGG
CCAGCAGCTGATTCTGGGAACCTCACTTCCTCCGCCCttgggcttggtggggttgggtagggttgggtggggctgtggttTTCTTTTAGGAGGCAGCAGGCCAGGCCTGGAGACCAGAGC
TTAAGTGGGCCTGGGCAGGCTGGGGTTGAAACTCTTCACCCCTTGCGGTCTGTACTGCCTCCCAACTGAGCAGCCAGGGAGAAGGCCTAGAGCCTGTGCCTTTCAGCTAGATAGCTGGAG
GAACTGGCTCCTCCCTCCTTAGGCTGTGCTGGCCTGAGCTGGGAGCCTGAGAGCTGGGGCAGTTGTCTCTAAAGTGGCTTCTGGGATTCTGGTAAGAGGTGAGCTCCTGGTGCTGCCTCA
TTGGGGGGTTCCCTCTCTCCTGGGGGTACTGCCTATCACCTCCCTTGAATGGCTGTGCTCCCTCCGCCTGCCTTCATTTCCAGGGCCTTGACTCAGGTTCCTGGGCGGGGCTCAGTGGGG
GTCAACTCTGTTATCTGGCAACACAGAGACAGCTGTGGAAGCTGCCCCTGGAGCCCTCTGCACAGTCCTTCCCCACATTGGGGCCCTCACATGGGTTTGCTGGCTCTGCTGGGAGGGCAC
AAGACCCGGAGGCCAGCAGGGCAGAGCCTGAGAGCATCGCCTGCTGCTGGTGATTCGCCTTGATCTTGCTGAGGAAAGGCCTCTGGGGCCTGCAGGAGTTGCCAAGTACTTTTATACACG
CTTAAATGAAATCTTGCAAGGAGCCAAGGCCATTAAATCATGGGTGAGAGGCTGCCTTTGACCTGCTTGGAGCTGCATCTTTCTCCTCCAGTTCAGCAGGGCCTGGCCGGGTGTCACTTC
GGGTGGTGCTCCTCTGGGGCGAGCTCATTGCTTAGAGCAAGCCTATTTTCATTCTCTAGCTAAAAGCCCAGCCTTTCCTGAGCATAGATGCGCCCCCTGCTCATTGTAGTTAACAGTAGG
GAGGAGGCTCAGCCCTGGCCAGTGAATGGCCTGGGCCACTGGATAGCTGCTTATCTGTGCCTGGAGTCTATCTCCAGGGCTGGAGAGCTGGGGTGTGTGGCAGAGATGCTGGGCTGTTTC
CCCCTGTCCTCACCCTGTGGTGGTGCCTGGTCCTATGCAGTCTCATCCTGTGTTGGGAACCTCTGAGGGGACCTGGGTCAGCCCTCCCAAGGGGTGATGTCTTCGTATACACCAGATAGT
GCACTGAAATGAGTTCAGGGTTGCAGAAAGGGGAAGAAGCAGCACAGCCTGATGTCTGTGACCCATAGTCTCTCCAGGGTGGAGTCCGCTCTGAGATCTTTTCCTCTTCCTTCCCTGGGG
GTCACACTCTGAGCCCTGTGGAAGTTTGTGAAAGACTTGCTTCTTCCTGTCCCTGCCTTCCCTTGGCAGATTAGCTCAGAGATATAAATGAAATTGAGGCTTAGAACAGCCAGTGCAGAG
CAGAGAGAGATTTAAAGGAGGTTTGTCCACTGGGAGAGATGGGAAGCCCTCAATATTGGGGGTGGGTATTGGTTGGTGGGGGTGCAAAGAGAGGAAGGGCAGAGTTGGTGACTTGGGTCA
TGACGTACTAGTTTATCAACTTGAAACCTTAATTAACGTAAAACACTTTTTGAATTTGGTTGAAAACACTAGGTAAAGTTTCCTTTTTACCTTATGTGTACTTAATCTCTCCCCAGCGCG
CACAAAGTACCGCAGACCTGGTCCCACAGCTAGCAGTTTTTGAATAGACCATGGCAGGGATGGAGCATTGTACATCTAGTAGGAATTCATAATTAAGCTCTACATGTCCAGTCAAATGCT
CTGGGTCCCCACCTGGATCTTGTGGCCTCTTGCCCAGGGCTTGGAGGGAAGCTGCTCCCACACTTGAAGATGACAGCTGAGCATGGTCCTTTGTGGGCGTGCTGTCAGGAAGATGACAGT
GCAATCTGTTTAATGTGCCAGTTGTCTCTGTGAGTCCCTCATCCGGATGAGCACTTGTCACACCCCTGCAGAGCCCCAGCTGGTTCTTAGAGAGGTGCTCCAGCTCTGTGATTACCTAAT
CTGGCTTCCCAATCTATCCCACAATGTGTCATTGCTGAGGTCCCTGTGGGTCTTGCAGATAAACTTGCTACAGTCATCCTACACAAAAAAGAAGCTCGTTATCATGAAACCGGCCTGCTT
TTTAGCTCCTGGGCCCTAACTCACCCCAGATTGCTGCCAGCTCTTTTGTTTTCCCACTTAGACCAAAGGGATTGAGAAGCTTTCCCATTCCTTGGAGCTGCCACCCTCCATTCTAAGGCA
CATAAGGGAGACCTCCTCTGGCTGGGACGGAGCTACCCCCGTCAGCACAGCACTCAGAAACTGGGTAACAGCCCAGCAGCTGCTCATCCCCCGCACACAGCATAAACAGACTCCCTGTTG
TACCCAGTACCTTGAACTGAAGCAGCACAGGTTTCAGAGAGGTGAGTGTGGGGACATGGGGCCCAACACTTCCAGGAAGCCCATTAGCAGCTCAACAGCACCAGCTGAGTCACAGCAGCC
TAAAGGCTGAATGTTCTAGGCTGGTGGGGGCAAGGGCTGCCTGCGAGTCCCTGGGGCTCCTCACTGTAGATGATTTAATCATGCATTTCgctccagggctccagggctccagggctTAGC
AAATAGAAGCCAAGAAAGAAACCAGGGTCCACTTTGAACACAGCTGTCTCAGTCAGCAGCTCCttaaaagaaatggaatgtgacagacacccggctccaaatcccagcaccaaccctggg
gaccagagcatgtcagacacttaAACAGGGTCACTTCCCCCTTTGACCTAACAGTTATAGAGTAAATTAACTCCCACTCTTCTTTAAGCGGACGTTATTTCCTTTCTGTAGACAATACTC
aatcgattgacaaactgagaaaactaataaatgagttcagtaagTTGGCTCTACACGTGGTAAACGAGGAAATCCATACATAGGTTCCTGTACACCAGCAATAGCCGTGTGAGAAGTACT
GTCACTGTCTGTTACATCTGATAAAACCTGCCTATTAATCTTTGGCCTGCTTGTCAGTTTCTTGTCCCAGACATGCTTTGAGTCATGAGGAGAGCACTCCAGGAGATGAGGCTTTCAGTT
TCCTGCTTATCTCAACACGAAAGTCAAATGTTGTGAAGGGTGGACACAAGGCTGATGGTTTCATGACAGCCCCAGAGAGCAAAATTCATTCCCCCTGATGCCCATCTCACCCTGCTATAG
ATTTTTTGTCTTTTCAGTAGTTTATCTCATCAGTATGGTAAATGTAAAATCAAGTCTGTGTTGTGTCTTGAACCACTTATTTAACATTCATAATGAAATACATATACACTTGTCTGTTTG
GTTCCACCTTTCATTCCCTTGAGAGTAACCCACAAAGAATGGCCTAGCTGAGTCAGAGAGAGGAAGTAATTACTAGAACAGTTTTTTTAGTTCCGTTCTGCTTCCAGCCTGAAAGATTTA
GTACCAAATATGACAGTATCTGTCACTGCAGGCTGCTAGACTCTAGTGTAAGAACATAGTTCTATTTCTGTGAGCTAACTGCTGCCCTTCTataaccttcagtttctgccagcatcgtct
gcattcaaaccaatgacctcgaggtgaaaatctccagataacatgattggtccccATGCTCTCATGATTTCCTTACTTAAGCAATTAAAGGCCAAAGCAAGATGCTTAGTAACTCCTTTT
CTCCCAGTGGCCAACCCAGAGTGGATGTGGGGCTCCTCTGGCCTGGTTTGGAGCTGCCCTTGGTCTGCTGTGGCCCCAACCTGCTGCTCCACCCAGATAGGAGGGTACGTGGACTCCTTT
CAGGGGCCCTCAAGTCTTCCTTGGGAAGGAAGGCGTGTTCTCAGCAGCCTTGTTTTCTGAGGCCCTGAAGCCAGCCATTAACTTGACCATTCCAGGGGAGAAACTCACAGGATTTTGTCC
CCCACCATGGATGTCTTCAAGAAGGGCTTCTCCATCGCCAAGGAGGGCGTGGTGGGTGCGGTGGAAAAGACCAAGCAGGGGGTGACGGAAGCAGCTGAGAAGACCAAGGAGGGGGTCATG
CCCACCCTCTCCACACGGGAGCGGCTACAGCCAGGTCACGGATCCCCTCCCTCCCCAGAGAGAAGGGGCAGGCTGGGGGATGAAACCTAGGCTCAGTGTTCCCTCCCCCGCATCCTCTCC
TGGCACTCTCCAGAGGAGGAAGGGGAGGTCAAGCCAATGACTCAGCTCTGGCCCATCCTGTCCTGTTGCTGCTTCTGAGGCCCGGCCACACCCGGGCAGGGGCTGGACCCTGGGTCTAGC
CAGTGTCCCTACCTCAGGCCTGCTCTCTCTTGTCCCCCACATTCTGTCCTGTCCCCTTCCCATCCATCCACTTCTTCCAGACACAGCAGGAAGAGGCCCTCTGAAGGGGCCGCCGGCCCC
AGcccatctcatagacaaggaaagtgaggctcaaaACCACATCTTCCGGACGGCTCTCAGCACTTAGGAGACACCCCATTTTATAAGTGAAAACAGGATCCCACACGGTGACAGGCAGCC
catgcgtgtgaatgtacacatgcgtgtgcgGCCCAATAGCAGACAGCACAGGAGCAGTGGGGCGCACCCCAGGGACGGGTGTTGGCTGGGTGAGCTGTCCCAGCACCTGTGACACAGcaa
ttagctatcagcGGTGGTGTGGTTCCTTTTAAGCAAAGGTAGCTTGTAGTCTTCAGACTTGTGACCTGTGCAGCCTCCACATTCAAGTGAGGTTAAAGGGACTGCTGTTGGAACATGGAT
CACTCCAGGCCTATCTGTACACATGGACCCCTCTTCTGTTGGCTTCCACTGCAACAAAAAGCCAATAAACACTAAATCAACATCTGGCAACTGTTAAAAGAGGAATGATGCAACAGCAGG
GCAGAAAGATAAGAAAGCTCAAACTTTCCTGGCATAGGCACAAAGTTCGTTGCTTAATGTAGTTATGAGATAATAAATATCTATGAAAAACTATTTGTCAGTTTATTTAAGAGAGACGTG
TGCTCATTCTCTTTAAGCGGGTCGACTACTTGCTTTGTAGATCCTTGACGGGTGGGGTGCGGGGTAGGAGTGCGATCCAACTCTCAGCATTTCCGAATCAGCTCTCTCACGGTGACAGGT
AGCTCAGGGGTAGTGACTGGACGTTTGTTGCAACATCGGAGAATGCACGCTCTGGGCTGCAGCAGGAGATACCCTCAAGCACAGAACCAAAAGGGTTCACCCTAAGCGGCAGGGCATCAG
CGATGGAGAGGCCCGAGAGCCCTAGCGCCCAGCTCCTTTTCCCACGTTTGGGAAGGCGCAGAATAGGTCGATGTAGAGCAAGGAGTGAGTCTCAGGTCTCAGTCCTTTGGCTTGCTCTTA
TGTTTCCGCCGCGGCGCAGGAAGGGTTGGGGTTCCGCTGCCTGCACCAGGCAAGAGCACCCCGAGCAAAGGAAGAAGACGACTTGCCTCCGGAGCTATCACTGGGGAGTGGGAATTTGGA
AAGTTCCCCAACTAGGGACACACGTGACCTCCTTCGGAAAGTAGTTCCGACTGTGGCCCGTGTATCCTTCCACCTCCTTTTGAACCCTCCTAGGTCTCCTCGCCCCGCCCACTCGCTGGG
CATTTGGCTTAGTTCAAGTATAATGCTGTTGACAAGTATATCTGACACGTCATTGAACTAATAATATTTTTGAAAGCTGATAGGTAAGTTATATCTATTTTGTTTCATTCGTCATTAGTG
CTTATCATATTCATCCAGAGACCTAGGAAGAAGGTAATTGTTTGGTATACTCGTTAAAACCAGTTGGTTGGGCAACTTAAATTTTTAGAGGATCACAGATGTAGGCTTGAGCAGTTGTAG
AGTGGTTAAGTTTTATTTCTCCAATGCTTAAGTTTCATTTCTACAAGTAGGCATCCTGCCCATTAGAAATGAGTTTCCCTCTCTAGTTTCCATTGTTTTTTTCCTATTTGTAGACACAGA
TACCTAATCAGTTGAGCCAGAGCCTCACAGAACCAGGACTGCTGCCAAATTCAGTGACCACATGACAAACACTCACTCTGTTTCTCTGACACGCTGTTACTAGCAATAATTTTATGCATG
AAAATTCCAAAGTCATACTACTCTCAGTGTAAGCAGCTCTCCTAATGTTCATTTCAGTATTTGCTTATGTTTCTATCCCTTTTAGAGTTGATTCAGGGCTAGTGCCTTACAGAAGATATT
TGCTGGGCTCTATGTGTAGATATGGCCAGGGCTCCCTGACCTGAGCCTGAGATGGGAATATGTAGATTGCCCTGGCCTGAAGCTCAGAACAGGACACCCCTATCTCAGCAGCTGCACAGT
CAGATATGACATGAAACACCTCTCTCTCAGTGCCCACTGGGAAAAATTGTAGTCTGGAAGGGCTCCAGCTAATGGTCAGCACAGACTGCACAGATAAGGGGACTTGTCCCACACTGTGAA
TCACAAGAGCAGCTGTGGGGTATGACCAGCCCTGGTGAGGGAGAGGTGTCCGCACCACTGCACTCTAGGACGGCTCAGCCTACACAGGAAATTGTTATCTTACCTCCCTTGGGGAACAAA
TTTGTTTTGAACGTTGCAAACAGTAATGCTTCTTTACCACTCACCCTCCCCCCACCCTCAACCTCCACAACGTTCCCGTTTGCTTATAGTTGTCAACGACCATGATCTCTGGACCCACAC
TACAGTAACAAGTTTGTCAGTCATTTTCAGATAAGGTGCAAATCAAGGGATGGCTTTGTCCCCACTTCGGCGCAGGTGGGACAGACTTGGGGAAGACGCAGCTGAAGAGACAAATTCTCA
GGGTGCGTCAGTCTCATCACTGACCGTTGCTTTTAAACCCTCCAGGGAAAATATGCCAGTCATTGTTATGATGTAAACAACCGAAGGGGTGGACGGTGAGGATAAGAAGAACCGAGATAA
AATAATAGCATGCAATGTCATGGGGCCGAGTGTGCATGAGATCCCAGCAAATGCTGTGAGCAAAGAGGAAGAAGCCATTGCCGTGGGCCCGAGTGACTTGGGTTGGGGAAGAAATGGTGT
GAGCGCATTGCATCCAGTACTGTCATACAAGTCATTCACATAAGCAGAAAGCCACTTTCCAGTCCCTAGATAACTATGGCCAAGCTAGCCCAGCCAAGAACCTCTTCTCATTCTGTACTA
GAAGGCCACAAAAGCAGCTCACTCAGAGGGGCTGGGCTGCCTTGCTCCTCTTAATCCAGTCAGGCTcactggccatcctcagtccaggtttttatctcttctcacttgagctactacaat
gactcccccaactgacctctctgtctccCTGAGTCATCCGGCCACTTTTTAATCCTCTGCTCACATTGCATTGCATCCAGAGAAAGACAAATTTCAGTCTGTCTCCCTTTTACCTAAATT
TTAAAAAGACTACTTTCCTCAACCTCCATCATTTGGCTACATTCATCCTCATCACAGCCCCAGACTGTGGCCAACCACATTTCTCTCTGCTTTCCCACCACACCATAGTCATTGCCACCT
AGTCTTGACATTCTGTTTCTCCCATTTCATTAAGGACAGAGGTCATCCCAGGAAGGGGAAGGGTAGTTTCCAAAGAGAACTTGTGAGGGAGTGGAGGTGGGGCAGGGGACGCTCTCGTCC
CTTCTCGTTAGCCCACTTTACCCTTTGAAGAGAACAAGCCCAGCTTTCACAGTGAATTATTTGCAGGGTGGCTTCTGCCAGGACTGGGCTCTCGCTAGCTGAGGCAATACCCGGAAGGAT
ATAAATAAACGATAGGCCCCTGAGCCTGCAATAGGACCATTATTAACTCTTGCAGTGTTCTGGCTATAAGTGTGTGAACACTTTTCCTCACTTCATGGTTTGCAAAGCCTTTTCCCATAT
GTAATCTCCACCTGACTCCTACATCACACACTTGAAAAGTCCTTTAGCTTCTCCTCATCATTCCCATATATAGAATTGGGCACCCCACACCCACACTCTCAAAGTTCTTAGCCTTAAAGC
GTTAGCACCAGTATCCAGATGAGAAAAGATTAGGGTGGAGATAGGTCCCATtttgaaatgccagcgagccacctaagaggagatatcaatagacagctggctaCTCAAAATAGAGATGAC
CAGCAGAAGGAGCTGTAGATGCAGTTATTTCCTTGGGGCGGGTTGTGCGGGGGGGCGCATGTAGGGGATTAGCAAGTGGAGGAACACAAAAAGGACATCAGAGCTTTCCACTACACCGGG
TTGTTACTTAATAGACTAACACGACATTTAGGTTCCCATGGGTTGTGTGGGCCAGAAGCGCAGTTCCAGGAACCGACTACAACATAGtgtgggatatgatgtttctcttcaaataacccg
AGACGCCGAAAAGTTCTCCCGCAGCAGGCCGGAGGTGACCGACGGCGCGCAGGCCCCAGCGAGCGCTGCATGCTGGGATCCGTAGGCCGGGGCGGCGGATGTTTGCGCAGCTTCCTTGAG
ATGGAGGGAGAATGGGGTGCTGAGGTTAGGTGGGTGTGGGGGCCCAGGTTTCTGATTGTTCAGGGTATTGCTAGTCTGTGCCAGCTGCTTGCCTAGCTGAGCCATCAGGTCTCTGACATT
CCAGGAAAACCATGACAGAGATCTGTTGGGGAGAGGCCTGGAAATCTCTCTCTAGCCTTGGCCTCCATGGAGGAGGCCTCTAGTTGTAGAGTTGGGTACTTCTGGCTAAGGACCTGTGAA
GGAATGACCCGACCCCTGGCCTGGCTTCTAGGGCTGTGGCGCCCCCAGATATGGACACTCAGATGAAGACAGTGAAAAAGTCATTGCTGTTAGGGAGTTGTCACATCCGGCTTCCTTAGA
TTCTAAGAAGGCCCCTGGAATTGCAGGGGAATTAAGATTTCTGAGAAAAGCAGTACTAGTCCTTAAGCAGAGAGGTGTGGATAGACTTGGAAGTTTGAAGATTTGGGTTGGTGTTTTAGT
CCAGTCCATGGAAAGTGTTATCTCAGGCAGCTTTGTGCAGGAAGTTGGGTTTATCACTTCCTCACAGTTGCAGTTTGTCTAGGACTTAGCTACATGCTATCAGATTACATCAAAATGTAG
GCGGCAGCTCCGCTAGCTCGCGCTTTCAGAAATGGTTGGGTTTTGGGTTTCAGGTGTCTGCACTGTTTCACTTCTTGTTTTTATATTTGTATCTTTTTAGAATTGCAGTCATTTGCCTGG
TAGCTGGCAGGGCAGCCAGTCCCAGGCTGGGCAAAGTTTCTCAGGCTGTACTTCCACCTTTGGGGCCTCGTTACTATTTTCTTCTCCGTGGAGTTCCCTCTTCTCTGTGGTGGGCTTTCT
GCCAGATGCTGCCTCTATTGGCGGCCACAGGAAGCCAATGCAACTGTGAAGTAATACTTCTGCCTCAGGCCTGGCTCCGCCCTGTTGACCAAGGGTTTTTAGATCTGCTCAGCCAACTCT
TTTTAATGCCTTGCCTAAAAAGGACTTCTCACCCAGCCCTGCTGCACTAGGATATGGCTGGCTGCCCCAGAGGCTTTGGACAGACAGTTTTCTGGAGAGAGAAAGGGTGGAGCGGACTTC
TCCCTCTCAGCTCAATTCTTCAGGAGTTTGGGGTATCATTTTGTGGCAAGTCTCTCATATGATGCTCATTTACCAAAAGCAGGTGTTAAAGGAAGAGGGAGAGAGCTTGATTCTGTACAA
TGGAGGTTATTAATATGAAAATATTGTCGATTGTTCCTCCGTAGAAATCTCCCTGGACAGCCCACTTCCTGAAAAATGACTCAGCAAAAACTCCCAGAGAAGAGTTGTTCATACTTCATA
CAATTGTTCAGGCCAGAGCTTATTTCTTATCTATAAAGTCCCCTTGTGATGGATGATTCATGATTCTTTTCATTTATGGGCTTTGAATGCAAACTATTTCTTAATGTAAACAAATGGCTT
CAGTATTTAAAGCAAAATATTTCCGTTTGTTTAGTACTATTTCCTATTTTATGCCTGAAACTGTGTTTTTGAAGGAATTGTTTGGTTTCAAAAGAGGGAAAGGGAATGATTGTTTAGAAG
AATGTGTGCAAAGGGGCGTGCCTTTGTCATGGGCAGCCTTTGAGATCTGCCTGGAGTCAGAGGGGGCGTGTGGTAGCATGGCCCAAAGAAGCTGGTGTCATGAATTCTGCCTGTAAAAGT
AATCTAGCTCTACGACTCTAGCACTGTGTTGATTCTGTATTGGCCAGGATGCAAACGTTTTAAGATTTATGTCTGAGAAAAGACCAACAAAAGCAGCTGTAAATTATTCAATCAGAAGAC
GGGGGCGTGACTGTCCCTGGGAGACTTAATGGCTGTCCGGGGCCATGTTCGAGGAAACAACATTAGTCCCTGTTTTACTCAGTATTATCAAATTCCTTGCAcaaggatggtcaataggtt
ACATTTATTTACCATATTCACACTAGAACTTCCTGCTGTCAGGCATCACCCATCAGACCTGCTCCCCTGGATACTGACTCAGACCTGGATGTAGCCTGGGGCTCGTGATGCCCCTTGGGG
TCCTGCAGGTGTGTTGTTAGCCCCTTAGAACAGGTCCTGAGGTCACAATGTCTGAACCGACTTGGGTTCAGAAGTCACAGCATGTTTTGTGGCTGTAGCTGAGCCTGAGATGATAAAATC
TAGTAATGAAAGGGCTTTTAAAAGGAAACAACACGAGAGTTTTAGTAGGAAGCCAGTGGATTAGGAAAGACCTATATAAAATGCAATTGAAGCTGTAGACcttaatgagagttacttcat
gtgagacaggaacgcacGTTCAGAAATGAGACCGGGGGCTGAAAGGAGAAAAGCGGAGGTGGACTCCTTTGCTGTGACTCCAGTCTAGTCCCTGTACCCTCACCCCACCCCACCAGCaaa
CGCTCATCTTGTGACCCGGCTTGAGCTGAACTTGGCGAGGTGGCCCCGCAGAGTTCACTCGGATGTCACGGTCCGGCCTGCAGGGGTCACAGGCGGGTCAGGCCCGAGGATTGGGAATGG
GCCCCAGGTCACGTCCCCATTCGTCGGCTTTGCACACCGGCCGGAGGCGCTGTCCAGAAAGGGGCGGACCCGGGATTTCTGAGAATTACCTCCAGCGCGATTGGCCTGGCTTCCTGCAGT
GGCCAGAGGTTGGTTCGCCGTGTTTACAGCCACCAAATCGTTTGCCGGAGACTGAAACCCTGCCCAGAGCCTCTGAAACACTGGGCAGGTTATGGGGAAACGCTGACCCCCCGAAACACT
ATGTGACCTGGGTGGGAAGTGGTTGATGCCCTGGCTCCCCCAGCTTGGCCTCTGCAGAGCTGGCAACTCCCACACCCAGGGTGCAATTACCAGGACCTTTTAGAGCCACTGTGTGGAGAC
TACTTCCTGGAACAACAGCCCCATTTCCTAAAGACAGTAAGTCTAGGATTGTGCTCAGCTTTACAATAAGTCTCGTTGACTCTGCAGAACAAGTCCTGGACTTGCCCAGGTAACTCAAGA
GCCCTCTGTGGGGCTAGGCTTCTAGCTGGGACCAAGCGAAAGCGTGTGACTCCTGACTGGGAGGTCCGCTCTGGTATCTAAGTGAGGCCAGGCTCTGCGCAGCCAAGCAAAGAACCGCCG
acatcctgcatgataaactgtctctgggaccagggaattcagcctgcaacaGGTCCAGAGAGACTAAGAGACTTCCCTAAAATCACTCAGTAACCAAGGAACAGGGCAAAGGAGGCAGGA
AAAGGGCTAGAGAGGCAAGGGAAGAGCTCTTGGATGTGAAGGGCCTTGTAACAGAGCAGAAGGTTATTCAGAGGTTCCTAGGACCCCAGGAGACCATTTAGGTCCACAATTCATGGAGAT
CCAAAGGGCTAAATCTTCCTCCTATACTAACAGGGATGCCCACAGCCCAAGTGTCACCATCTAGGAACTAGACTAGATCCTTTCAGGAATGGCTTTTTCAGTTTCCTCCATGGAAGAAGT
ACAAGGTAGTGGGAGGGAAGCGGGATGGCCTGGTGGAATAACATTATTGATGATATGCAGGCTGGAAATTTTGCTCGGGAGGGCTTTGAATGTCAGTGGTCTGATGTGGATGCGGTAGGG
ACAGGCAAAGGCTTCCCGCCAGCCCCTCTCATTCCACCCATACACTCTGTCTCTATAACTCCATCCTCCCCCACCAATCCATTTCCTCTCAGGGTTTGCCTGTGCTGCTGGCCTGGTCTG
GCCATAACTGATACTGAAGCTGACTATTTATAGCATTTGAGGACAGATAGAATGGCAGGGCCAGTTTCCATGACAGCAGGGCTCCTAGAGGGTGACTTCCTCTCTGCTGGGTCCCCACCC
ATCTCCTCTGGGTCCACCTTCTCTCCAGTTATCTCCAACACTGCTTCCAGTGTTATTCCTTGGGTAGCATCAGGGCTGCTGCTAGGTGAGAACACAGCAGGAGACCAGCTAGCAGTGACA
GACCTGGATTTCCGCAGCAAGAAGCTACTATGCATTTGAGCCTCAAGCAGGAAGCCTTGTGAAAAATGTTCCAGAATATCTGCCCATCAAAATCCCCACATGGAGTTCTCCTTTTCTTCA
TAGATAAGAAAGAAGTGAGTCACCAGCCCTGATCTAGGCTGAGGCAAAGCCGGGGAAAAGCACTCCAAAACACAGGCTGGAAAGCAGCACACAGAGGAGTAAAGACCAAACACGTGGTCA
AGGGTAGGGTTCCGGTTCAAGGCCCGTATGAGGAAACAAACAGGCAGAATTCACCTGAAGAATCGGAAGAGCTTCCCTGAATCAGTAACTAGTGGGCAggttcctgagtatggctgaaaa
TTTCAAAGCCAACAGCCCTTGAAACCTTTTTGAGAGATTTCCCTATTTGCATTTTAGCTGCTATATAACAAACCAGATTTCCTGATTCTTTCTTGTGTTTATTATGGTCAGGATATTTTT
aaccctcactgagcctcacttcctcatctgcacgacacagataaCCTCACCAACAACCCCCAGCTGTCCAGGATGGTGGAAGGAAGGGTTTCTCCAAGGGTGGCCTGCACACCCCCTGCA
ATGTAGTTCTCTTTCAGTGAGACACAAGGAAATGAATATCTTAGCAATAGTCAATGATAGCAGAACTGAACAGTTACACCTACCTAAACCCTGACTCTAGCTTCCCCTAGCTGGGGAGCT
GCCTGATATCAGAGAGGCCACATGGCAAAACTGCTGCTCTTAGGTGCTTAGCAGCTCTACTCTATCAGAAGGCTCCAGGCTCTGAAACAGTACATATGTACAAGTGAAAGTAGTAGTAGC
AATTCTATTCCTTCTCCAATGGCAGAAAGAAAGGTCACtcacagactctcagggttggaaggatccttCCACCACCCACCAATTCATGCCAAATAAAACAGATGTTCCTAGAAGAAGGGA
TCTTGTCAGACTGACTCAAGTATCTGACCTAACAGATGTAGCTTTGGTAGATATGGCTGCAGCCTGATGATGTCTGGAATCATGTTTATCTAAAATGaattccctttgttttgactcagc
CTAAGGTTAAACACTAGTATTACTTTTGGTCACCATACTATTAAAAAATAAAGACAATCCTACGAAACTTAGGCAATTAATATCAGAATAAAGAGGTCAATAATGTTTATTCTCTATTAA
CATGTACATTTAGAAAATAAAAGCAAAGCTTAAAAATGCATGGAAGTCTTACACAAGACGACTGTTGGGGCATAATGCCTGACACAGAACGCAGTTAAACACTGTGGAAAGCCTGAATGA
GTGAAAGCATACAAACCACCACCGTGCGGCTCTCTACACTAGCAAGTTTCCGAAGTTCGCCCCAGCCGGTTTCCCTGAACAAGTTCCCAACCGCATCACGTTTAGTTTATCTCGTTATTT
TAACTCGGAGCGAGGCAATGGGAAAAAGAAAAACAATGAGAGCCGTACTCTGTTTATTAAGCGATGAATGACGACACATGGGTGAGCGTGTCTGGCATGCCCTATTTAAGACTTTAAACA
CTTGCCACAACGGCGCCCCGCAGCGTCCTCCCCGGGGACGCCCGCTCAGCCGGGAGCTCGCGGCCGGTACTCACCCGCTGGGTATACTCTTCTTCTTCACCAGGACGAGAGGGATGAGAG
CCACGCCCCAGGCAACCCCGCTCTCAGGCCTCCTCCAGAACAGACCCCAGGGTACGCTACAACTCACACGCTCACGGGCAGAGGCGAGGGGCGGGGGTGATAGACCCCGGCGGCGAACAG
CTGATGACATGCTTCCCCACTCTTCACCACTAATCCTGTCCCAGAAGACAGGCTCCTATCTCAGCCCTGGACGGGTGCTGCTTACTCCCCGCCTTGACAGCTGGTATGTCAGATAGCGTA
ACTCGCAGCGACCATGGGGCCACTGAGGCAACTTGACGTTTCACTCAATTCATACAAGGCTATTTGGATCTAAATTTCTCCAGCAGGACTCCATTTGGGCATTGTGACTCAGGGACATAA
CATGAAGAAAAAAGAGAAATGGCTGCACCGGTGAGTACTGAAAAAGCCTCAGAGACGTTTATCTATCATTCTGCCCAACCATTCACTTATCTGTCCGCACACACCCACACATCCTTCTCC
CAGGTCTGCCCTTGTCAAGGCTCTCTTTAATGGTATTGGGAGACACAGTGGAGGAAAAAACAAAATGCACAAGCCAACCAGTTCCAGTTTCCTACTACCAGAGCCCTTTGGGGGATGCCT
TCAAATGCTTAGATGGTGTCATGGCTACTTTTCAAAAGAATCCTCAATGGGATAATACTGAGTGTTTCTGTTTAGCACAAGGAAATTAATCAAGAGAAAAGAGCACTTAGCTCCTCAAAC
CAATCATTTCATCCTCCCATTTGTCAATGATCATTTCTATGTTGCAAGCCATCTTTAATCAGACACCAGGTAGTAGTTGATCTAATGCTGACAAGCCAAGTCCTACTCCCCTTCCCTGAC
ATTCCTTTTCTGCCATTGTGAGAACTATAGAACATGGCTCAGAGGTTGTTTTCAAAGGCTGAGGTCATTGCTATCATTCCTTCATACTCTCACAGATTAACTCCAAACTGCAGAAGCATC
TTGGTTTCCCATCATCCTGCAGACTGGGCAAACAGATAGGAGCTTAGGAAGGCCTAATCAGAGAACAGATgctcatttcatgctaagaatgtgctagcactgtacgtgaatagtttcatt
CATAGGCCATGTTCCTGGTCTAGGCATGGAATTTGTAAACTACTTGGCCTACAATAGCCCTTGCATTTAATGAAACTATCTTtgacagaggagaaaggaaaaaacctgatcaggagggca
TCTCGGATAACACATCTATCTCCATGGCTGTGTGATAAGGACTACACATTACATCACGGTTACAGTTTAATCAGTTACTCTGGAGAGAGAAGTGTTTCTCCTCAAAACCAACTGTTCTGC
TGTGACTTCTGATTAAAAGCAAATATCATTGCTGAGTGCTGTAAAAACACAAACTCAGCTGACAAGCCCACACACCTTTATTTCTGCAGGGGTATCATGACTTCCCTGAAGTCATCCTTA
GTTCATTTCATTCTCACTCTCACATTTCATTTACTGTCATTATAGAGTTATCTCAGGGACTCATATGTGAATGAATGTGTTCTCTTCCCCAATAGATTATGTATTTTGTGATGGCAGAGG
AGTGACAAGATGATGAGGATGTTTTAGGCAGATTGTCAGGCTGCATGGCATGGGGAGTGGTCTGGAGCTGAGGAAAACACTGATGGTCAGCCAGATCAGCCGAATGGTGTTAAAGCTCCC
AGGCACCCAGGCGATTAAGGGAGAGGAAAACACAAGAGACACTTCCAAAAGAAAACCGGTAGGCCTCAGTTAactgtactgtgtagctgtaaaatcatggctctggagccagactgcctg
GGCTTAGGGGGACTCTGGTTGTGGATGCCCCACATGACAGCTCCCTGTGTCACTAACTGTCCTGCCACAGTGTGGCTGCAACCTGACAGATTGGTTGCTGAAACCATCCTTCATGCCTGG
GATGGCTGGACATGTTTCTGTTGTTTTTGTGTGAATGAATTATCTGTAGCTGATGCTATAATGGAATGAAAATGAAAACTGATACCAAGGAGTTTAAGTGCTCCCTCTTATCAACTGTTA
ACTGACTCATAGCAAGTAAAATCACAACCCCCAACTGTTAGGCTGCCCAGGCAGTTTGTTTGACTTATTGATTTGGGTGGGTTAAAAAAAGCAAGAGCTGGTTATCATCCTGTTACCTTT
GCCCTGCCTTTTGCCTGTTTCTGTAACTGCCTAAATTAGATTCCACAGCCTAAGATCGGTGAAAAATGGTTTCCTATAGGTTTTCCTGAAAATCTTTCCTAGACACTGAAGTCACAAACC
ATCACTGTTACTCAGCATTTATTTACTCAACATATGTTTATTGAAAATACTCTGTGTAAAAGTGCTGTGTTAGGTATAGCTGAGGAGAGAAATGTTTGGAAAATATTTCTACCCTCAAGT
ACTTAAGCAGAGGAGATGTTCTTATAAAAAGCAGAAAGTAGAACCTGCCCTAGGAGGAGACATAAAGGGGAGGAGCGATGACGCATCATCCAGAAATACCAGCTGTTGTCATCGGAGACC
TGTCGGCCAGAGCTGAAGAAAAGGCATGAGTTGGCCTCTCCTCACTATCCTATGGCCCTCCCGACCCTCGCCCCTACCTCCTTGTGGGCAGCCGAGTTGGACTCCCAGAAGCGCTGTACT
GTCACTTCTTCCGTAAAGGAGAAGATGAGGTGCTGGTGGGCAGTGTGGTGCAGCTGGCCAGACCTTACAGCCAGCTTTTGCCCCTGCCTTCTCCACAGAAGCCTCTCCTTGGTCTCTCCT
GAATGAAAGCAGAAGGGTCAAAATGTGCTTATTGCCCTGGTTTGAGCATTTTACCATTACAGTTTTCACACAGGGTCTAGTGGCAGAGGGCTTGACGCACACCAGGTGGTTTTGAGAGTG
GCTCTGTTTACCTGCAGATGGCGACTGCATTTCGGGCGGGGGCAGTCAAAGTCCCTGAAGCACTGCTTTCTCTCCTAGAACCTGAGTCTTGAGGCATCATCTGGGCTCATGCCCTCTCTG
AAACATAAATCCTGTACTCCACAGACACCAGCTGAGCCGGGAGATCTGAACATCAGGCAATGAGTTTGCAAGATGGTTTAACAACTATGAACATGTGGTGTCCTCACAGGAATCCTGTGG
GCTGAACAGCAGCCGCCCCTCCTTCCACCCAGCACAAAACTTGGTTTGCCCCGCTCACTCTAAATCTGGGCCTTCAATGAATGTTCAGTGGAGTTCTTCTGTGGAAAAAAATAAATGGGA
AATAAATTGATTCTTTTTGGAGGGAGAAGGAGGAGTTCTGTATTTTTCTTGTCCTCTCAAATCCTTGGAAGGCATTTTTAAAGGAGCTGGCTTCAAGATCGACCAGTTATTGTTAGCGAC
ATGGACCTAGCTAGTTCCTAATATGAGTACTGAGTTGGTAAAAGCAGATGGGTGTATGTTGTCTGCTGTGACCTGCCATTCAGGAAGTGACACCCACAGAAAAATATCTTATGACCCAGA
CTAGCTTGAGTAGGCTGTGGGGTGAGGGGACAAGGAGAGTCATATGATATGAGGATGAATCACTTGGATAGCATATTTGCTTTTTTCCTTTGAATTACCAGTTTGGGGACTGGAGGGAAT
TAGATGAATGTAAAACAACCTCAGAGGGCTGACTGGCCTGTTGAAGAAAACACTCAGGAGGGAGGGCCATAGTTTCTAGGCATCCCATATTTCCAAAGACCTTAGAAGATTAAGTTACTG
TTTTATCAGCTATTCTAATCGTTAGTGTCACCCCCACAATCCCTTTCGTCCCTATCTTTGGTCTTCCTCTTTCCCTGTTAGAGAACCTTCACGAGGCCTGAGGATCTTTTGCATCAGAAA
CAGCTGTTATCTTCCGAGGCTCTGTTTTCTCACTGGAAAATGTAGTTGTCACCAGTGAAGTAACATCTGAGTCAAGGTCCACACAAAAGGACCTTGGCCAACTGATATGGATTTTATTTC
TTCTGTTCTGCTTTCAGGATTCTCATTTTCTTTCCCTAGGAGGAATGGCTTATAGTTATCTTTATTATTGTCATTTCCTTCTTACCAAGGACTGTAGCAACTCTTGGGGAAGTGTACCTT
ATAAGAATTCTTCTCTTGAGGGAGTTGGGATGAGTTGCTTTGCTACTAATTGGAAGGGCCTGAGGGAGATGGGTTTCCTCAGTCATTAGTCTTTCCTTGCTCTTCAGGACACAGACTGGG
CCTGGATGCAGCCCCACCCTATGTGTGGGAGCTGCTCTTGTTGCCCTGGAGTTAGTGTTCCTCTGTGTCTGCttggagtcagaaacagcctccagagggacgatccaggctgagctgcct
gcataatacttagcacagtgcctggcgtggaagaggcagccagtgcattgtagctGCTCTCAGTATTATCGTTGTTTCCTTCTTGACTTCCTGCTGAGGATGCATTGACCTTTTTCCATT
TTGGTTTTTAAGCTGATTCAAGGGTCATCTGGGGACATGGCATGAGTAAAGGTACTGGGATGAGGAGCTGATAAGGGATTTTTGCCATATCTGTTGCTTTTCTCTGGTTCAGCTAGTGAG
TCGGCTTCGCCATTTCTCAAGGCACAATCGTCTGCAGTGTCCTAAAAGCTGAACGAAAGGCTTCTAGCTTCCTTAGTGGCCCAGAGGTCCGAGTGTCAGGCATCAGGAGCTCCTGGCAGT
CACACTCCAGCGTGAGCCTCCTCTGTGCTAGCAGCATCTTAAAACGTATTAAAAGTGAGGAtggggccacagcagtgaccaaagggacaaagtcccagccctcaagagcttacttcatta
TGAACAGTCCGCTTGGAGCTCTCCTCCTGCTCCCACCCTCCTGCAGAGTTCTCGGGTTGATCTAGGGGGCAGAATGTGTTCTTCCTAAGCCCTGCCACCCCCGTTAATTTCTAACCAATG
CAGGGGCTGGGCCAGTGGAGATTGCTGGGAAGTTTGGCCCAGGTTCCAATCCCAAGTGTCTGGGTAGGGAGGGTGGAGCCCACAGTGGCTACCGGGGCGGTCACTGCGCTGGGAAgggca
AACAAAGGTCCGGTGGGCATTCTGTCTGGCCTCCAGCACAGTGGCTATTGTAACAACAGGTAAACATTTTGGCCAATAATTCCCCAATGTCATCTCAGTATCTGCAGTCTCTCCTGTGCA
ACTCCATTCATGTTTCTGGGGCCTCTGCAGTTGTTGCTGTGTCTGCCTGGCAGCTGCTTTCTTGAATTTGAGGTTCCAGAGGTTTTGTGTTTCCAGGCACctttcatgcatccttgcctt
GAATCTGTGAAGGCAATTTATTCTGAAAATTCCACTTACCGAAAAGTAACTTCATTTTTCCATTAAACGAATTGAAGTTTCAAACTCCTTGTTTATTGCTGGTCTAACAAGGCCATTAAT
ACGTCCTGTCCTCTCTGCTTTAGTGATAGCAGGCAGCTTGCGGACTCCCAGCTGCACTGGCCAGATAACCAGTGACAGAGTGTGTCATGGCAGGTGCTAGAGTTTCAGAGTTGAACCCAA
CTAATTTTTGAAACTTTAATGATTATAATGAGGCAGTTTCCATGTTTTCCAATCATTGTTTACTCAAAGGCCTCCTACAGACTATAGAAACATAACCGGATTCCTTGGGTTTTTATAGAT
AATCAGGATTCATAATTTGAAAAGCCTAACTCTTAGGGGTTCTTATCAAGATGCTATGTTACTTCATCCTGTGATTTATCTGTGTGTCACCCAGGATACTCATTTGCAAGTCAAACAGGA
AATTGGTTGGAAAGACATTGGGGCATCTCATTTATCTGTGAGAGGGCCCACATTGCTTGTGGGATTAAGAAACAGCCAGAATCACAAACTCTAAGGCCTCTAAGAGGTTTTTTATCTTTG
CCTCTCATTTGCTTATCGGCCTCATTCTGTTAGCTGGCTTCTTCCACATGGTGAGTCATAAGCATTGTACTAAAACTCACAGAAATTGTTTCTAGATAGGATTGTCTAGTTTTTCATTTT
AGGTATTTTCTCATGTGGTGCATAAAGTTAATTCTACAAGTGACACTCTGCTGCTTTTCAGCCTTTGCCTTGGAGATTTCCCACAAGCATGTTTGGGCTGATTAGCCAGCTGGAAGGGAG
GGCCGTTGATTAAAGGTAGAATCTTCCACTGCAGTCAGCGACCTCTTCAGCTTGGTCCACACAGGCAAAGCAGAGTGGAAAATGCTGAGTCAAAGTGGCCCTTGCCTAACAACCAGATGA
TACTACTTAACTGCAGTGGATAAGATCCATGGACCACAAACATTTCCTTTGTAGTGTATTCTATGGCACTTTGAGACACCTGATACTTTGCTGTGAAAGTGAGGCTCTTGGTAAGTTACA
GTTGTGGGAAAGAAGCATTGTTCATCTGTGAGAGGCATTAGAAAAGATTAGTAATGGGGTTGTTGAACTGAAGGACAGAAGGAAATGGGTTCTGCTGTTTCAGATACTTGGAGATTAGAA
GGCCCTCTTTCTAAAATAATTTCATCATCTCTTTAGAGAGAATAAATAGTCTTTGGCAGGGAGCTAGATCTTGCAGATCTAACAGGGGGTTTTCCGTGTTGCATCAGAATAAGAATTCAA
CCTTCTGGCAGAATAGTACTAAGGGCTTGGATTTTTTTCTCATACTGTAAGTTCATTTAATTGTTTAATGAATAAATATTACCCTCCCTCTAGGTTGCTTGTAGCCTGCTGGTTGCACTG
GTTTCGTTTCAGCCTGATGGAGCCTCCTGGGTCTGGTTCTTTGTGCTGTTCCAGACTTTCTCTCCCCTGTCACCTCCTTTGATGGCCTCCAGCTTCCCCCCTCTCTGCTATCAAGACATG
GAAATCCCCACAGGCAGCTCTGTTCCTCTTCCTTTTTGCAGAGGCCAGGCCTCGCTGTCTTGATGTCTGCTCCCCAGACAGTTGTGTGTTGACAGGCTGTTCCCCACCAGCTCCCTCCCA
CTCCTCTCATCAGGGAGTGGCAGGTCCTTGGGTCTCAGAGTTAAGGGAGCCACAGACCTCACTCTGATTGCCTGTTGCTAGCCTGCTTTCTTCCTTCCTGTCTGTGTCATGACTTAGTCC
CACATGCCACTCAGACTCAGAGCAGCAAGCCCTCCTCAGGCACCGGAAATCTCTCTGGTACCtagaattatgccacttagagctgagagggccttagagaccacttagttcaatcccttt
CTCTGCTCTTTCTTTACATCTGAGGTCTTAGGTGAACACGGGGAATGCACTTGGATCCTCTGGTGAACTGAAAACACTGACCTCCAATGACCTTCAATTATTTTGTTCCTAAAATAATCA
CCCTTGAGTTCTGAAGTTTGGATGGGGTGCTTCCTGGATTGTCCAGTTGTTTTCCTCATTTATCTTGTGACTCATGGGGGTAAGGACAGGCTGACCCCCCTGTGGTGTGTCATTGGTAAG
CCAGAGGACAGGACCAGAAAGCCCAGAATCCGCTGAGTCATGCTGAGGTCATTGTACCAAGCTGTGTCCAGCTGAGCTGAGCCAGGCTGACCTTCTTTTGTGCATCCCACGTGAGCCCAG
CCTCATCTCTGAGGAGCCTGGGCTTTGGGGATGTTTTAGTTTTCTGCTTTGCTTTGTTTCCCCAGTGTCCAGTGGTCTGTCTTTCTGGTAAGAATGGCAAGATTAATGGCAGGAAGGATG
ccttgagtacaTTCTATGTGCCTGGCCCTTGGTGATTAATTGCTGAAGGAATGAAAGAACAAAAGACTACAATTACATAGCCATTTCTACTTGTGGAACTGCTCTTGAGCTTTGTTTTCT
CTTCATCTTCAGGACTAACTTTAAATATCACTCTCCACCCATATGTTTAAGTCTACAGGTTTCTAGGCCCTTGGTGAGTGAAGAGCAGTTCATTACGAAATGACCTCCAAGAACAAGGCT
GTATGCTTAGGAAAGGTGAAATCATTTTAACACAAAGCTGAATACAACAGTCTCCAAAGCAATGTATATTAAACTATAACACATTATTTCTCTTTCACGATATGGATAGGGCAGTTAGAA
AGCAGCCTCTCATCATGGCGCCAAAGATGCCTCTCCCAGAGCCTTGCAACCTGCCTAGGAGAGACCAAACTCCTCTCTGAAACCACAGTATCCCAGGAGCACAGCCCGTAAGCTAAGCGG
CTCTCAGATTCTCTCTGTGAATCTTTGAGCATTGAGGGAAGAGCCAAGAAGCCCTTTCGGGAAACCATGGGTTAACCTAGCCTCCACTGACCTTTCTGGAGTGACTCAGTATTCTCAGAA
GGGAGTTTTTTTGTTCTTCCAGCTTTGAATTTTTGCTTTCATTTTAGCAGCACAAAGAATGTGAAAGAGATTAGGTTGCTATTAATACCACGGGTCTATCTCTAGATGGACAACTGATGG
GGGGAATTGTTGGGGGTGACTGCACGTGGAGCTCTCTTAGCCCTTCTGCAAATCCAGAGGGTGATggagggacactgagaactcaccagtcttacccctgcacccatttttaccaatggg
CTTTTTTTAAAAATAGGTCCACTTGAAAAAATTTTTTCTTCTTCAAAATATGTACAATTGCTCAATCGGAGGCAGTTCAAAGGCACCGAGAATAGCAGCAAAGTATCTGAGCCTCCCATT
TAGCGCCTAGCAGATATAAATCTTGCCCAGTTCTGTTTGTTCCAGGCTGCTCAGCAGCCTCTTCCCTGAGTCACTCACTCAAGAGTGACATGAGTCATCATCCTGGGGTCAAGGACCACA
GTCTAGTTAGGAAGACAGCCTGGTGAGAGATTTGTTTTCTGAGTTGTAAATGTACTTAAAGGAAAAAAAGTCCTGATGATCTAAAATTCATATTACCTTTGCTTTTGCATTCCTCAAGTC
CCTCGTTTAAACAAAAATGAAATTATATGAAATTAGAATTGCTCCCCCTCTTCAAGTAATCTATCAAAGCAGGGTTCGATTGGTATGCCTTCTCCTAAAATAGTGTTTCTCAACATGTGG
agaaccactgTCCTAACCAGTGAAAGGCAAAAAAATATATACATACAGATAAAAAATAAAGACTCTTATGAGCTTATATGAACTGGAAGTTTTGGAATCCCCCAAATGCCTGTAACTTCT
AGCAGGAATGCTGAGGTGCCCCATCTTTGTTGGGATGTCCATCCTCCTCCATACAGCCTCATGCTTCACTGCATGCCTTCCACACCCCATCAGCGGCAGAAAATTGTtcctgcttaattt
CTCTGTCCTCTCCTCCCGCCTCCTTGGAGAAACTTAGTGACATTTCCAACAAGGGCCCCACGGTAAGAAAGACGGCTTCCTTATACTCTGTGGTGAGGATCAGCACATGTAAACACAAAT
AGGAACGTTGCCTCAAGCGCTCCATCAGCGCACTCTAGAGTCCTACAAAGGATTAGACAAAACAAGGTCATCTCCCCGAGTCCCAGCCCAGTGCCTGGCCGCCCACCCCTTGCTCCGCCC
AGGGCCTGCTCCCTCCGGTGATCCCAGTCCAGTGCAGCCCTCTGCTGCCCTCTGCTGGGCCCTTGCCTACACAGCCCCGGGGCTCACCAGCCACCAAGAACACCGGGGGCTCTTGGCCAA
AATACACAGTTGTGAATCATGATAAAGGAACTCAGTAAGATGCTGGGATAGACTAAGACAAGGGGAAGCTTCAGGGAAGATAAGGAGGCAACTTAAGCATGAACACGAGTCACATCCAAG
GGATAAGGGGTTTGGGGTGGGTATTCCAGGGAGAGGCACAAGAAGGCTGTCGTGAAGGTCCCAGAAAAGGTGATAGAGGTAGGGAGTAGCTATAGCTGGAGGTTAGCCAGAGGGGGCAGG
TCCTGCTGTGGTTTGGACTCCTGGCTCCTGCTGCTTCTCTGGTCTCTCTGTGGTTTGGCAGCGTAACCCTCCATGATTCTGTAAAGTAATAAATCCTCTTTTTTTTCTTTCCTATGCCAG
TGGTGAGCTGGACACCACCAGTACCTCTAACAACTGACCTACTACACTCGTCACACACCAATCAGGCACCTGAAGAAAACAGGAGTCTGTGACTAATCTAGAAAGCTCGTGGAGACCTGG
CCCAGTGAGGGAAGCGGAGGCGGCGAGGAGATTTCCTATGAGTCATGTCATCCCTTCTAGTCTTTCAACACCCTACAGGCCCCAAACCAGAAAAACTGTCATACGCCTCCCTTAAACTAG
CTTCAACTTCTCCTAATTTAATCCAGACAACTCTGAATAGGCTCAAAAACTTTTCAACTTCCACTACCACACAAGAACGAGGATTATCGGGGAACCTGATGCAAGCCCAAAATTTTGTCA
AAGGAATATGGATGTGATACGAAGATTTGAATATCATCGGTGAATGTGGTTAAGGTGCATAACCAGAGAATTCTTTTTAATATGTCTAGTTAAACATAAATGAGAACCTTATTAAGAACT
CTCTTTTATCTAGTTATAAAGTCATTTGCTTGGCATTCAAGGCGCTTGAAGACCAGAGGCTACAATCAACCAGGCTTTTCCGCTCAGTATCATTAAATTACAGtacttattttcccgaac
ACCCTCCAGGGAAAGCTTTAAAACAACTGTTGTGTGTTCCCAATCAGAAAGAGGCAGAGTGAAGGAAGAGAAAGCCCTGTGGTTCAGTGGCTGCACCAGTAGCTTTATCATCCGGGGCCT
GGTCTCTCTCCCTGTTGATCTTCTGAAAAGATTGTTATTTGAGAGCCTTTGTCGCTGACATCAGAGCCTGCTCTTTGGTTCAGCCCACGGCCAAGACTCAGGGAGGGGCAAGGATTAGAA
AAAGCAAGCAAGTATATTGAAAAATGTGTTCTTTTCATAAGGGTAAAGTTAAATCATACACGGAAGTCTGAAGGAAGGGAAGCTCAGATAAGGAAAAGTGGTAAACTTTATAAAGTAAGC
ATCCCACAGCCAATAATAAGTCCGCCCCTTTGAAAGTCTAAAACCACAAACCTAGGGAACGCCCACACCTGAAGGGCTCATATTGACAATACCTTAATGACATGTTTCTCTCAACCTGTC
CAACCGAGATGCAAAGTGAACGGCTAAAGGGAGAGAGGGAACCAATCCCGTTCCAAGGGGGCGGGccctcccttgtcccctccctcgtcccctccctcgtctcgtcccgtccctcgtccc
ctccctcgtcccctccggtcaccctccccgcccccTATCTGAGTTGTTAAGCAAACAAGCCTACATAATTCTGCCTCTTAAGTGAGGCAAGGCTAAGTGTTGGCGCCAAAGTATTTGCTT
TTGCTGTTGCTGTTTGCTCGCAGAACTTGAGCTTGATTAGTAAAGGAGTGAAAAAGGAGATTCATGACTAATCCTCCCTTTCAATAATTAAGAGCCCATAGAAAATAGAATTGCAAGTAG
TCAGCAAATTTGACCACAGCCTGGATGGGCTGTCAGGCTCAGGCCACCGGCCCCACTCCCAGCACAGAGAAAGCCTAAGAACGCACTCCTCTGTGAGCGATCACTCTTTGAAATGTTTCA
TAGCCCTATATGGAACCACATCTGGGAGAGTAAATGTATTTTCTGAGCCAGGCTTTACAAGTTGATTTTATGACGCATCTAGGCAGAAGATGAAACGCCCCAGTCATTAACTCACTTCCC
CTTGTGGGTGAATTCCACAATACGTTTTTCATCTGAGCTGTGGAACAAGTTTCTCTAGCACACACAGACCTGTCTGTCAGTGGACATTTGGCTGCTCAGATAAATCCTTCGCTCTTCAGA
GGCTGTCCCTGGTTCACCCCTCAGGCCACGTGCTCTCTCTTGCAGGCAACTTTGCTGGCTCTTCCTGGAACAGGCCAAAACACAGGGATGAAGTTCTGTGGATAAGGCTGCCTGTGTCAG
CTCTTCTCCACAGAACTTGGGTGTTTCACAATCTTGCAGCCATGGTTTACAGACAACTGCTTGGTCACTCCTGCTAATCTGAGGTTAGCACTGAGGTTAAtccttccctctgtcgctctc
CACCACCACAGAAACAACAGAAGCCTCCGGGCCTGAGGTGTCATACTGGGTATGGCCACATGGTGTCCCTCCAGCTCAGTCTAAACCTTCCAGACTACAGTCTTCCAACAGTCTCCGCTT
CGCCCAGCAGCCGGGGCTAGTCCGAGCCGAGCGAACCCTAAGCTACGGGAACCAGCTTCTTGGTGCTGTCCCAAGAGTGGAGAGGAGACAGATGAACGTTTCTCAGGCTAGAGGAAGGCG
GTTTATTTGCTTCCAAGGGTTCCAGTAGACAGTTCTGACACGAAATTTCGTTGTGGAGGGAACTTTTAAGACTGTGTGAAGGGAGGGAATGGGAAGGGTTTAGATTTGCATAGTAGGTGG
GCAGCTTTGTGGCGGTTGGGAGGAGGTTTGGATGACTTGAGAGAGACCAGGAAAAAAGCTGGAGTCCGGACTGAGGAACGGAAGGATAcggagtttttttgtaggcgagggtaaggggca
AATGTTCTCTCCACCTTAAAAACCAAAAGCCAAAGAACCCCAATTCTCCCCCTGGATGATGGGTATTTGCGATTGCAGGCACTTTAAAAAGTGGTAGAACTCACCTTCTGGTTTTAGTTT
GTTTGTTCTAACCACTGTCATTCAACACATAATGGTTTTAGATATTTATTGTTAGCTTTTGCCTGTTTAGAATTTTTGATCTTGTTGCTATGGATGGTGTTTGCTATAAAAACCTTGATG
GCTGGGGAGTGGAGTGTTCCAAAGGAAAATGCTCTTATATTCAAGTCAGTTCCTCTGCTCTTATCTGTACACCACACTGTAATCCCTAGGAAGGAGACTCTAGAGGAAAAGGGGAAGGCG
GGAAGGCTCAACAGCTGGGACTGCCATAGGTTCAACCAGTCCACAGCCCTAGAGGGGTGCATGCACACAGTGGAGCTGTCTCTTCTCCTCTTAAGGGGCAGCTCTGGGCTTTGGGGTACC
TGAGCCTACAGGCAGGAATGAGCCTATAGCGGGGAATTCAAGAGCCTACCCTGGAGTGAAAATAGAAAACAGTCTAGACTTGAAAAATACCTGTTTAGATGTTATCAAGAGTCTTACAAA
CAAATTTAAATGGACGCATTCTATGCCTTCTAAGATTTTATTGTGAGAAGTAGAAGGCCACAATGAGAGCAGTCTTGCTGTAGGGAAGATGTGTGAGTCATATACAAGCCTAACAAAACA
TGTAACCAACTGTAAAACAGAGGAAGCTGAAACCTAAGGGCTTGTGGAGGGTAATGCAAAATGCAGAAGGGCTCGAGGAAAGTAGAAATTGGAACTGGGATAGGAAGAATGATCCACAAG
TTTAAagcctatgaagtcaggtaacaagtctgtcttattcatttctatattcAGGCCAAGATTGGCAATTAGTAAAAAATTTGCTAAATGAGTTAAAGAATTCATTATTGCCTCCTATAA
TTTGGTCACATTCAGACAATCACGAGTCTCACTTCAGGACACGTGTAAACCAACCACTGGGCAGAGAAGGAGATGCTCTCATGCCTGGATTTTGGAACCAGACAATGCTTCACTGGAGCA
GCTGGCTTTCAGCCCTGGAATTTACTCAGGCCACCTCCTGTGCCCATGTATTCCAATCTGATATCCTTTGCTCTTGTTTCTTCTGGGTCACTGACTCTAGTGCTGATGGTTCTTTGTGGA
CATCCTACGCCAGTTCAACCTCATTATCTCTCCCAGGCACAATCTTGATAGTCACCTAGTTCTAGCATTCTACTCCTAGCACTTGGGTCTAGGAGACTGGTCCCACACCAGCGCTTCATT
GCTGCCCACTTCATTCCTTCTTTTATTTCCTGAGATCCAGAGATACCAATAATCCCTTTGAGTGGGGTTTTTCTGAGAATTCCTGTAAATACATCAATTTGTCTACTTCAAATGAGCCTT
CTTTTGACCGTTGCAAAGCAGGATTTTTATAAGTATGCTTATGCCAAATGTGAGAGAATAAAAGAAGCCTTTTATTTTTAAAAGAGAGACCTACTGACAATATTCTAGGCATCTCGTATT
TCTCCTAGTGTGACAAGTCCCATCTGCAGATTTGAGCCACCAGGTAACTGTCTGCTCAGGCTTAAGTTATTATACTATGAATGATTCTGGATCTTGATGCCTGACACAGACTTCCAAGAC
AACAGCAGCGATTCTAGAGATTTCTCAGTTAGCATTCATTTTGGGGCCTCATCAGGGGAATATTGGCTGGGAAAGTCCTGGTAACTCGGGGACCCACCCTGCTCATCCCCACTAACCTGC
TAGCATTTACCTTAGGTGAGACAGTAGCTTTTCCAGGAAATATCTGCAAATCACTTTCACTAGCCTGCCTCTTCAGTGAGTTTCCACTATTGCCCTTTGAGACCTCTCCGAACAATTAAA
ACCATATGCCTTAACTACACGTGCAAAGCCTGTGTTCCTGCAACTGCCCTTTTACACTTCCTCAGGCGTACCCTGTATATGACCTGTCAGTTTTGTTCAAGCAATGCATGTTTAGATTag
CTTGACTCATTTAACATCTAGTCCTTGACTCATGAGAACATCTAGTTTTCGACTCATGGGAACATCTAGTCCTTGACTCATTTGAGAGTATAGTTTTTCTAGAAAATTAGAAATATATAT
ATCTGTATGTGTCCATATGAGATATGATGTTCTAGGAGTGGTTAGTCATAGAGGTGGTACTGTGAAGATAAGGCCTTTCTGACAGTCATTTTGGAAAGTGGACTGTGGAGCTGAGCTGAG
GTTACATTGTAAAGAGAGAACTTCTCCCTGGCACCACCTTTGCCTCACACTCCTGGATACCAAAGGCAGACCACAGTGTTGTTCACCAGGTTTAGACTGTATCTGAAGCTCTTTCCCCAG
ATGTACCCTCTTTTCTCTCCTAAACCTTGAAGCTCCCTCTAAACTTTTTCTACCCCTCCTATCTACTTTTTTGGGACCTTTTTCTCTGAAAGGCAACAGTTGGTGGTAATGGTTTCACAG
ACTTGAATATTTTTAAACCAGAGTGTTATCTGTGACAGCTCTGTCAACCTTATTTGTTCACCCTGTTCTTCCACCCTCTTAGGACAAATGGGCGTCCCTATATTGTTTCCTCGTAGGGCT
TGATTGGACCCAGGCCAGCGCCCTGTCGTAGCCCTGAGAAACCCAGAAAATCATAGAAGAGGGAATAGAAAGGCAGAAAATACCCATGGGGATGAACAGCTCAGGATGAGGCAGGGCTCT
CTCCTGGCTCTGAAACCTGAGATGGTAAAATCGGTCAAGAGTCCAAGGTGTTGGAAGAGATAAGCAAAGGAGTTTGAAGGCAGCTCTTTCCCTGCAGATTGTCATGAACCAAACCAGAAA
GGGGTATCCTGTAGAGAAGTTAGGGGACGGAGGATAAACTTGACAGTGCATGAAAAAATGTAATAAATGGGATACAGAGGACTATCAAATAGAAACAGGTGATGGGGGAGGAAGGCACTA
AAGTCAGTGATAACCGACAGCACAGTGAGGCCTGGAAACTTCCCTCGGAGGGACTGTTGGCTCTCGCAGGTGCGGGGCCGCTAGGATCAATAAACGGCCTGAGAAACATGCCTGGCGCGT
AGGCGGAGCTGGAGGGGGGTGGGGTTTAGGAGAAAGGGGGCGGGCTACCATTGGCAGAGGGCGCAGTTCCTGGGGCGGTGTGTCCATGCCGTGATTGGTTGTTTGTCGGATGCTCCTGGT
GTTTTCATTGCATCTGACAGCTCCTCTTTTTGTACCTGGCAAAGTCAGGCTCTTGGAATGCCAGTTCTAAGAATTAAGGGTGAAGTCTGTGTGGCGCATACCAAGGCTCCCGTGGAGGGA
ATCTTAATACTTCCTAAGAGTTTTAAAAGAGGATAGATTGTTCTAGCACCAAGTGAGCCTGAGGCCTGAGCTCACAGCCAATTCTTTAGGCCTCACAACCCCACCTGGTGGAGAGTCCAG
TCTGTGCTATGAGAACAGGTTCAGAACGCAGGTGACCTGAACCTGTGAACGCTACCCTGTGAACGCTGTCTGCTGGAAATCAGTTTTCTTCAACATGAACTGTACTCCCTCTTTTCATTT
TTTAGAAGGGACAGATTCTCCATTATCTCGAGACTGGCGGCCAGGGAGCCTGGAACCTATCTGGAGACCTCATGGGAAGAACAGCTGTTGGAACAACAAGAATATTTAGAAAAAGAAATG
TCTGTTTGTGCTGGGAACTGCAGTGCTTCTGAATTGTCAAATATTTATGGACACGTAAACAAAGCCCACATTATGTGTGTGGCTCTGGCAGCCGGCAGGCGGTGGAGGGCGTGCTCCCAG
CTAGCCTGCAACAGGGTGGGGACACAAAAGATTCCTAAAGAAGAAAGGAGATTGGTGCTGTGGCAAAGCAATTTGCATAACGTATGCCCCAGGAACTGAGAAGTGTGGGAGGAATGTTGC
CTGCGTAAACATTCCCAAAGAAAGTTGTTGGTTTTCCTTCATTTGCTCTGTATTTTTAAAATGGCTGGCTTATGAGGCCTTTTAGATCTCTTTTCTGCCACTCCATTAACAAATACCTTA
ATGGAATGTTTTTGTGTGTGTTTTACTTGCATAGGAAGTATGTCATGGAGAACTTTGAGATTATACCCAACCAGGTTGTTCCCAGGATAATTTGCATTATATGAACATAGATATTCATCA
CCTGTACTGCTCACTGAACCAGAGCTGTTTTCTGCCTTAGTAGAGGGTTAATTTTTCACGGAATGATCAACTGGGTTTTGTCCTCTTGCCGACAGAATGAGGTAATGCATTCTGAAGCAA
CCCAGATGTCACCATCTGATCTAACTATATTTGGTTTGCAGAAGGAACTGCTGAAATGTAAACAAGAAGCCAGAAACTTACAGGGGATAAAGGTAAAAAAGAAGACATTTAATTCTTTAA
ATAAAGTCTCTGCAATGTAAAGTAGTCTGTTGGTGAGTGGTGAGAGTTGGAATTTTCTGTGGACCTTTAATAGCTCTGTGCTATTGGTAAAGAAAGGGCTTTGTGGGAGGGAAGTGAGAC
CCCATAGTCCAGTGTTGTTCCCTTTATACCATATTGCTTTATGATGGCCTGTTGTGCCGCCCAAGAGAGATAGGGAAAAGGGTTTACAAGGTTTCAACTAACTCCTAAGTCAGGAAATTC
TTGTGGGTGGCTGAAGCTTAGCATAAGGCAGGTGGTACTATGGATTTCCTCCTCTTGAGGGACTGTGGTGTCTAGATCAGCCTTGGTTGTAAGGGGAGGTTATGGTTTCTGTCTTTTACA
AAGGAGAGAAATCTAATAGGGGTACTACCACCTCTGTTCTAGAGCTCCTAGTGAGGATAAATACAATCCTAGCCAACTCAGTTTTCGTAATGAAGGAAAGGAATTGGGAAGAACTACACA
AAATTTTTCCTAGAAGTGGGCCAGTGTAAAAGGTATTCTATAATAATAACTAAATTCTGAATCTCCGTAGAATTAAAGGTCAAGATTATCTACTTGGGTCCAAAATTAAACCTAAGAGGC
TGTAGGTGGGAGGAGGGAGGAAATTGAATATAAGTAAAATTAAACCTACTGAGAGAACTTTGAAGATCCTTCCTCATGTGTGACATTGCACCTTTTTCCTTCATTTCCTTTAACACGGGC
CAGTTTAGAGCCTTGGCTACTGTGAAAAAGCTATGAGTCATAGAGACCACATAAGGAATGAATGATTCTAAAGATAAGATAATTGCAGTAAAGAGTTATTCGTGCTATTTTGGGGTGAAA
AAATCGACTTGATTTGTCAAAACAATTATTGTTATACCTGTAAATTCTGTATAAAAGGAATTCTTTATGGTCACATAAATCCAGAACCCAAATGAAATCTATTTCACGGCTTAGGAATGG
TCAGTGGTTAGAAATAAAACAGCTGCTTGCTCCTAAAACCTCCCAAACCAGAGCTGCATTGAACTTGCTGGGCCTGTGATGGGGGTTTGTGCACTGGGTGCTGGTGCTCTTGGCTTGTGT
TTTATCTTGCAGAAAGAAAAGCACTTTAGGAGGAAAACTCAAAACAACAGACGTCACTGATGGTTGAGACTCCCCTACAACTGAAACCAGTTTTTAAATGATGGCTCTCTTAAGCCAGAA
GGAATTCCCAGAGGCCCTCAGGTCCAGCCTCCAGCATCCAGCTAATTGTAGCTCAGCAGCTGCATCTCGGGCTGGGCAGCAGGGAGCTGCTGCTTCCTCCTTGCAGTATACTGGGAAGTC
CTAATTGTATTTCATAATTGTGTAATTATCCCTAAGTATTTTTCTTTAAGTAATAGAACTAGTAATTACATCCTAATTGAATGTGTAATCTCATCATTAGGATAGGTAAATATATAATAG
GAAGAGATAAGCTCCAAGGCCTAAGAAACGTTTAATGAGACAGCACTTTTCCCAGTGAACATACAGGCCATCTGGAGCAGTATTGTCTGCCTCTCTCTCCACAACCCTTCCCAAAATACC
TCCTTGGGATTTCCCACTTTTACATCATTCCCCATTAGGAAGGAAGCCTAGACTTGCAGAATGGCTGGATATGGGCTGTCTGACTCCCCCGACCCTGCCTGAATGCAGAGCTCTGACGAG
ATCTGAGATGACACTCATGGCCTTACCTAGAGGGTGACAGGTATCCTCCTGGGGTAAACTGAAGATGCTAAAGAAGCACAGATGAGAAGGGACATTTACCTGGACACAGTCAGTGGGAGA
ATGCACATGGATCCTGTGATCTCTCAGAGCCTCCCAAGCCCCCAGGCTTTCCACTCTCCTGCTACCTTCCGCCACCAGTTTTGACCCATTAGGATTGACATCATGCAAATTGAGGCCCAT
CTTTTGGTGGCCCCAGGGACAGTACAATGTCACCAAAACATGGGCTGTACAGCCTTAGACACACATGCAGGGGTAACATACCTGCAATGTCATCTTCAGCTGCAAGGTTCCAAGTCTCAG
CCACCACCCAGGCCCACCCAGGCAGGCTAGGCCGTGATAAAAGTTATTTCTGGATTGCGTCCATTATCAGGAGCAGGAGTGACAGACGAGCTCAGCTGGAGCCCTTTCTTCTGGGATCCT
AAAACTTTGTTCACTGTCCCACCTCATGTGGGAAAAGGCTGGTGGCTGGTGGGGACACTCTGGCCCCTGATGGTTGGGGAGGAGTTGGTCTAAATCCACTCCTCCCAGCCTCACCTTCGC
CCTCCACCACCCACCTGGGTCCCTCCAGAAAACTTTGCAAGGTCTGACTTTCTGCCTGGGCCTCAGCAGTCCTCTCAACTGTTCCAGCCCCCTCCTGGATCCACTATACAAATACAGGCT
CACTGCCAAGAAGTGAGAACAATAAATCTTCCCTCATTCTTTTATTCATGTCCTCACCTCTGCAGGGACTGCTGAGGAAAAACAAACCCCACAAAATCCCTGTGGGCTCTGGCAGTCTGG
CAGTCTCTTCTTTGCTCCTCTCTGATGATCTTTGGAAGGCAGAGGCCAGGAGAAGAAGCCCATCCAGCTCCCGTACGGGCGGCAGGCCCTTCTCTTCCTCCTCCTGAGTGGGCTCAACCA
GGGTAAGGTTCCTTGCATTCGAGGGCAGGTCCTTTAGAAATCTCCCTGCCCTACTCCTGCCCCCACACTCACCTGAGCAGTGTCATGGATCCAGTCCAGAAACTCAGCTACCTTGGCGTA
ATGGAGACACAGAGAAACAGCCAGTTAGTTCTTCCTGATGGAGAGCACCAGACCACTATGGCAAGTGGAATCTCCTTACTGGGCCCCGCCTGCTTCTAGCTGAGATATCTGCTGGCCTCA
CCCCTCCTTAAACCCTTAGCATGAGCTCCAGACTTGCCTAGGTGCCCCTCCTTCTAGAGAGGCTGTCTCACACCACTGACAAGCTCAGACCAGGGCAGGGGGCCAAGTCACAGCAGGCCC
AAGGGTCTGGGTTTAGGGAAAACTTGCAGTAGATGTTCTCCCCAGAAAGGCCCAAGCAGGGGAGACTGGAGACCCTAGGCCTGACCAAGGGTGATGCCAGGGAAAAACAGGGCTGGCACT
GTCATGTGGCCAGGGGATGTGGCCTTGCCTCACCCTGGGGAAGAATGCCTCCCACACCCGCCCCTGCACCGAGGGCCCAGGGAGCTGACTCACTATGGCTAGGGTGGGTGTGGCCCCAGC
CAGACACCCAGCACCGCGAGCCCTTCGGAAAATGCTGTTCCTTGGCCGGCAGGCACACAGCGCCCACAGTGTCTGTAGAGAGGCACATGGTCCTGGTCCCCAGTCAGGCTTGGCTTCCCC
CACTGCAGAGCCTGGGCGAAGGACCCAGGACTGGCAAGTCCTCCTCAGCCCCCTTCTCAAACAGTCCTGGCTCCTGGGTTCCACCAGCCAGGCCTCCTAGATGGCTATGCAAGTGGGGCA
CACTCTACCAAGATTTGATGAGAGGACATGAAATGGACCCTTGCCACCTCTCGGTGGGCGGGGAAGCTGGGAGAGGGGCCTGGGGAGAGGGGGTCTTCAGCTGTCAGGATCAAAGGAAGT
GACACTCTGAAGCTGGTCTGCCGGACTGTTACCCGTCTCTCTAACTCTCTTTTAATAGAAACCCAGTCTCCCCTCTTGCCTCCCTGATAGTGAACAGCGACGCTATCTCCCGCGGGCCAG
TCTCGGCTGTGGTCGTAGCACTACGCAATGTCTGCAAACCGACAGTGGCATGGGGAGATAAGGGCCCCAACGTTGTGTAACGAGGGGCATGGGCTGTTTGCCCGAGTGGCTCCTGGCCCC
TGGGTAACTGCTAACCTCAACGGAGGAGCGGGCCGGCCTTGGAAACGCCGTTCCAGGGCCCCTCGCTGGTTCCACGGATGCCTTTTTGTGGTTGGATAAAGGAAGCTCATGTAGGCCGCC
GTTGCCCCCCTAAATGTTGCTGCCCTTGCACTGGCACATTCCTGCTGTTTTCTTCTGCTCAGCAGAGCCGAACGGCTCTCACTTCCTGGCTAGCTCTGTGTGCTGCCCCACCCCCTCTTG
CGGAGCTCCGGCTTGTTCTTCCTTCGCAGTTTTTCCTCCTTTCTCTCCCTGTCGTCCTCCTCTCCTCTTCATTTCCCTATCACGCGAAATCAGCCTGCAGGAGATCGACAATGCAGGTCT
AGGGGCAGGAGCCTGGACTCACAGGCCAGTACAGCACTCAGGGAGACAGCCTAGAAATGGAAGGGCTTTTGGAGGAGGGAAGCTCTTGAACAGAGCAGACAGGGTAGGGGTGTGGGAGCG
TTGATGAAGGAAGGCCAAGATAAGGCTGTGGTTTCCATTTGTTACCACCTCTCCCGCTTATCTTGAGTGAGAACAGGCCCTACAGCTCTGAGCGAACCTTTCCATGGGGCTGTTGAGCTG
TGAAGAGGACATATACGAGCTCTCCTATCCTCTCTTCCCAGTGCACCCTTTCCCTTGCACACACAGGCACCTGTAAAGGCTGCAGCTTTGGTCTATTGGATGGGTGGGGACAAATGCAGA
AGTGTCCCTGTTCTGGGTGCTGATTACTTCCTAGCAGAGCTGGGGGGTGGACTGGCACATTTGTCCTTCATGATCTGAGTCTTACCTCTGCTGGCCTTGTGCTCAGACTGGCTGGTGGGC
ACAGGACTGGGACAGTGAGGGGGAATGCTGTGGGTCCCTTTTCACATAGTCTGTCCCAGTTTGACTGCTGGACCCACAGGCATGAGGCCAGAGCTCTTTGTCCCAGACGAACTTCTCCAG
CCTAGAGAGAGGTGAGGAAAGAGAGCCAGTCTTTGGCCTCCGTCAAAGGGAATGAAGGAAAGTGTGAAGATTAGTGGACGGAGGGGTCGAGTTAAGAGGGTATGACTAATAGGCTGGTCA
TTCAGATAGGAGAGCACATTGTTCTCTGGGCCCAGATGGTCCTTGGAATAAATCAGCTCAGGCAGAAGCAGACTTCCAGTACAAGGAAGTAGGAGCAACTGCTTGCCTGCTATTCTCTAA
GCTACTGCCCACTCCTGGCCAGGGGTTCTCTAGCCATTGCTGGAGCTGTACTAGAGGCAGGAGTCCTCTGTACCATCCTTACTGGGCCTCTTCCAGGGTAAGCCCAGACAGGCGGGCAGT
TTTTGTTGGCCAGGAGCAAAATCCTGTGCTGGCTGTTTTTCTCCTTCCCTGCTCAGCCTTCCTGACTGCTGGTGAGATGGGGCGTGGCTCCAGGTGCTTAGACTTCAGTGTCTGCAAAGG
AGACAATGTAAATTTGACTCTGCCCACTGCCATGAGATGCCTGATCTCTCCTCTTTGTTCCTCCCACTAATCCAGACGGTGTGAAGGGAGACCTGCTGATTGACATCGGCTCTGGCCCCA
gggttgtgtgagggaggggtgaacgcccagatggaaatcagggtgctgAGTCAGGAACTGGATGGCATTCGCTCCAGAGCCGCACATTTCCTCAGGAGAGAAGGCTCTTTCCTTTCCTTT
CACTTTATGAAATGAGAAAGGAGCTGAAAGATAATTCAAGAGAAGGGTATGAAACTGAAGAATGCCTTGTCATCAAAGGGCAGGAAGtaccttagctgggttatcccagtctggcacctg
acttagattcCCAAGTCAGCTGGAAACATACCTAGAGATAATCTCTTAGGGTAGAATAGTTGCCTGTGAGAAGTTTGCCCAAAGTACTGAAGCTTTATAGTTTGAATGAGTCATTTGCTA
ATTAGAGATACAGGTATGGAAGTTAGTCCCACATGATAGTAAGATGCCAAAGAATCTGATATGGAGAGATGTCTGAAAGCAGAACTCTCAGAAACAAATTTAGTAAGAGGGGAGGAGGCA
AAGTGTCCAAATAAGAAATATTCAAAGTGAAGGGAAAACCAAGGGTACAGTATCTCGAGAGCCAAAAGAAGGGTTAAGAAGAGATGGTCCACTATCAAATGTGACAGAAATAGATAACAC
TTTCCAAGTGGAAAATCACTTGTGACCTTTGAGAGTAGTTTAACAGAGCAACGAGAGTAGATGTCTGATTGCTAAATCATCTCTAACTCATTCTTCAGAGTTAAGTTTGCAACACAgccg
TCTGTCTGACTGTTATATATGGTTATAAGAAAACCCAGACCATTTCCTACAAGGGGAAAAAAAAATCACACACCTCTAAAAGACAAAACAACAAATGACACATTCTGGAGACAGATGGGG
GAAAAAAATAACTCTCTGTTTCCAAATGACCCCTCTGCAGAAGTAAGATAAAGGCTGCAGTGCATGGGGAGAAAAAAAATCAACCTGAGTTAACTGAAGCAGCAGCTTCGGCAACTTCTA
GTACCTATGCACCTTCACCATTGTTATATAACCAAACCATAACCTTAATAGGCCATCGTACTGTATGTCGACAGCTGTTAGGCACATCTAAGCTGTCCGCATTTGAGAACCCCTTCCAAA
GTGGATTCAGAGAAGCATGGAGCAGGCCAAAATATGCTCCTAGTTCACCCAGAGCACGTGACAACTCCTTGTGAATTAAGCTTCACTCATGTAGTCAGAGTAATTTAAGCAGCAAAAGAT
GTATCTCATTCAGCTCTGACCTGCAGACTGGAGGCCCTGTGATAAAAACGGACAAAAAGGCTGAAGAGGGCCCTCCAGAGGAAGTGAAACTGACCAATCAATTCGCCACAGCCACCCACC
CTGACACCCTGGTAAGAAGGGCCCCTTGTAGCCTCAGGCAGAAAGATGGTGGGGAAGGAACTTCAGGTTGCAAGTGATCAGGAGAGAAGGCCTAGATAAGTCACTGGCTTCAGAAAACAA
GCCACTGCCAAAAAAGCAAAAACAAGGTAGGTCATGACAACCAGAGGCTAGGCTGAGGAGGTGAGGGGAATTGATGTGGCTTTGGTAGGAGGCGGCAGCAGCTGTAAGGGTTCTTCATTC
GCTTTCGCCTCTTTGTAGAGCTTACCCGTAGAGAAAGGAAAGACCACCCGGATCCACCCTAGGACCTCATTTTGTACAGCTTGAAATTATGGGAAGGGGTTGGGCCGGGGGTAAAGGTGT
AAGGAGAAAGTGCTTAATTAAGATTGTCTTTGCCTTGGATGTGCCTTGTGTCTTTGGCTTCTTCTGGGCACATTGTTCTGACATAAAGGTTGCCTCCTTGTGGGGGAGAAGGGGAGGATT
AGTTTGTTGGCTTGGGCATTTGATCATAAATTATGGAGGTGCTGGACCGGAGGAACCACCCACCAGCCCACGGAGGCTACCGGGCATTCAGGATAAGGGCCGCCTTCTTCTTCAGAATAA
CCATACCCACTCCCTCTGAAACAAAGTGGAGAGTCTTAGGTCTGAGTGGAAACTCTAAATCTTTTAATTCTTGGTTCAACTTTCTTCATCTGTTTTCCTGGTTCAGACTAAAACATCTAA
CCAGGCCAGCAATATTACAGTGAGTTGGTATGCCGGTATGATGTTCCTTGGCAGCTAAAAGTTTCTGTGATCTTTGTATCATTTGCTTTATCACTGTTCACCTCAGTGGTATACTGTTGG
ATTAAAATGATTTGCTGCTTTAGGAGGAAAAATTTGGAGGTAAATTGAGACATTTTGTTTTTCTAGCTGCCCTTCCCCCCTCCCCAGTATCTCATCACACCAAGTTCCTCTCCACCCACA
CTCCTGGAGGCCTTTGTCAGCTGCTTGCAGGCCACACAGCAGCAGTGAAAGCAGCCTGGATCTTGAAGCTTTGCTTTACTGTATGTGGATTACCCCATGTGAACCTCTTAAATGGCCCAG
gcatgagccaccgcggacccagccGCCTGTCTTCTGATTTCTAAGCCAAAGACCCAAGCTTTCTTGAAATAAGAGAGCTGGCTCATTTTTATCGGTGATCTTTGGAGGCAGAGATTTGAG
CACAGATATTTCCCAGTGTGAATGGTGAAAGCCCAGTTTTAGGAAATGGAAAGTGACTGACCTATCTCTAGGAGAAAGTACTGCCCACTTGGTCAGAGCTTATCTCGTTTGTCTCTCTTC
CTGTTCTTTAGACAGTAGGATGGTGAATGCAGGGAAGCCTAGCTCCACTGTGAGTACTTAGGACAGTAGAGACCAAGTCCAGACAAGGCTCCCAAAaggctcagaaagctcaagtggttt
TGTAGAACTTTTTGACATCAAAGTCCGTCCTTTTTCCGTAATACCATGAAGCCATGTGACAGGTTTGAGACCTTCCCCAGTATGGCAGATTAAATCCTGTGTCTTTAACTGATTCCCAAT
CTAACATGCATCCAGTCTTTGCAGTCCTTGCAGGAAGAGAGATAACCAGACACAAGGGCAGCCCTGGGAAAGAACAGAACTTGTATGATGGAAAGAAGTGCTGAACTCTTGCTGGAGCTG
CTTATGTCTGGGACAATTCTTTCTAAGCACCAAATGAAAAAACAGCCCTTTTTATAATCACAGTGAAAACAGAAAGCTTCAGGTTCATTTCCTTCAGAGGGGTTGGTTTTGAATCTTTTT
GGCACTGGGCATGGGGGAAAGATTGGAAGATGGACCCCGCATGTGAGGGAGCTGTGAGTTGACCCAGGATGTGGGGCAGCTGTGAGTTGAATGATGACTGATGGACACCCTCTGCTTATC
AGAGGACAGGGTGGGGCCAGGCATGGGAGCTGAGGATAAGATGAAAGGGAAACAATCTCAAAGCACTGTTCCATTTCCCTCTCTAGGAACAAACGTCCCCTAGGCTTCCTGCCCCGACGT
TAGGTGTTCTCTTCCTGAAAGGAGACTGAGCGTGGAGGTGGAGTGGGAAGATGGGTCAACTTGCAGCAGTTCTCCCGGGACTGTATGAAGAGGGCATCCCGTTTCTCAGAGTCTTTGTGC
AGGCCAGTTACCTTTCCAAGCTGATGGGGGCCATCCACTGTCTTCCCATCGTCATCTGGTCCCCAGCTGTTGAGAAATAAATACCTAGAGGGGACAGCCAGAGCCAGGCTGCGGCTACCC
GGATTCCCATTATCTATCTTAAACTACACTCTTTCAACCTCTTGCGGATTCCCATTATCTATCTTAAACTACACTCCCATCGTGCAACGGAAAACGGACAGAGCTCCTGCGTGCACCGAA
GGGACTTCGAGCCAATCCATTGTCACAGCTCTCAGCCGGCGACCTATTGGCTCCTGCTGGAGGCGGGACTCCCGGTTGCTAGGCGGTACCTTTTCCGGAAGTGTTTGTTGCGCGCTGCAG
ATAGTTGAGGACCTCATCGAGGGAGGGGTTGGGCGGCGGGGAAGGGAGCGAGCGTGGCGGGGGACCCGAGGCACGCTCTCGAGCCAACGAGCGTGATGCGCTCGAGTGTGGGCGGGGACT
GGCTTCAGCGACTCCCTGTCCGTTCTCCTAACTCAGTCCTTGGCAGTAGAAAGCTCCCTTCTACTCGGCGCACTCCATCTCTTGCGTTATCAGCTTTTCAGCGTtgactcgccaaactac
tccagccagacctctttcctgagctcagacctgCTTACTGTCATCGTCAGCCTTCCCCGGTCCCTCCGATCTGTTTCTCCTCTTGTATTTTTTTATCTCAATGAAGGGCTTCACCATTCA
CTCAGCCAAGTCTGTCCCTTTAATTTATTCATCTAATAAATACAGCAAACATTTGTCGGACATGCCCTGTCTTCTAGGCAGTGTAGTAGGTGGGGCTGCCTATTGGACGAGGCATAGAAA
AGAAGGCCTGCTCTGGTCCTGCAGTCTGTGCCCTTCTTGTGTGCTGAGCGGCAGGGCAGGAGGTAGCGGGCATCCCTCACCTCAGCCCTGGACTCCACAGACAAGGATGGAGTTTCAGAA
AGGCTGGTGGGCGTGTCGTGTCGTGTCGGGGCGTGGCTACGAGTGGGTGTGACGCTGCGTGGGCGTGGTTCTGGGCTAGCGCTGCCCAACCGAGCTCTACCCAGGGATCCTCCTCCTCAC
CCCACTCTGATGATCTAACTGCTCTGACTCATGATAGACACCGCCTCCATAATTAATGTGCGAGGAAACACCAGCTCACAGGCTCAGAGCACGAGAATGGCTGGACTAACCAGAGAGTCC
TCCGAGGCTTCCAGAAATCCCGGTACTCCTCCTCCCTCTCCCACCTTTACAGATGCTTATGCCAGAGGGCTCTGGCTCCATTCTTCAGGGTCCTCCCTGAGCCCCCATTACCTGTCTTCT
AAGCAGTGGGCGGCAGTGAGCACCCACTGGGCGTCAATGAGCGTGCCTCCACAGATGTGGGTGGTGCCGAAGTGCAGACTCACTTGCCAAGGCCACTTGCTATCCGAGGCCAGCGCCCCT
CCCACGATCCGCCCGGTCATGGCCCTCAGTCCGCAGTCTGGAGGGAAGGAGTAGACGTACTGTGAACCCTGTTTCTCCCAGGGTTCTTTCCGAGCTCCTGATCAGGATGCCTCTGCTGTG
CTCCCAGGGCCAGGACAGGCTCAGGCAGCCCCATCCTGAAGGGCACCCACCCTTCCATGGACGGGCTTTGCTCCCTTATCTGCTACACACAGCAGTTTCTGTGAGAGCAGAGCCACCACA
attgcacataaaaagtttaacatggtgccaggcatgtggtaCTATGTGCCACTAGCTGTCATTGGCTGTTGAGTCTGTAAAGAAAAATGGACAGCTTTTCTTGGAAACAAGTGAAAATGA
AAGCGATAAGGAGTGTGCAGCGGGACTCTTTCAGAAGACAGAAAAGGAAGAGGTGGAAAGCACAATGCAACGTTTTGGATGTGAGTTCTGACAATGTGGAGAGAAGAACCTGGAAACCCC
TCCTTTCCAGGAAGACAGCAAACTGGGCCTCCCTGGAGCTCTGTTCCCAGAGCCCTGTCCCTGGCTCCCCTTGCCCAGGAGGCATGTCCCAGTGGTGGTTCTCCTAAGTGCGGAAGCCAT
GAAGGTGACTGGGGACACCTCACCTCTTTTCCCCTGTGTCATCTCCAATCTTGCCTCACCCAGTTCATTCTGAGAAAATAACTAGTTCTGAGGAAGTGCTGATCCTATCATCTTCAGAGA
ACTTGACTAATATCACGCCATTTCAGACCTGCTCAGGCTTTTGCCCTAGAGCCCTCCTTGTCAATATTGGAAAGAAAAGTAGTGTTGGTCACTTTCTCCTGGAAATGAGGTGTTAGCGAT
GGCTTATTCCCCATGGAAAAGGCCCCTAAGGTCTAAATATAAAGATTCAGAGAGTAAAAGGAATTACATTCAAGGAACTGCAGCCAGTTTGGTTGGATACGACAGATCAAAGAGCAGCTT
GCAGGACAGAAGGAAGTCAGAAGACACAGCCCTTGGTGCAGGCCCTGCCTGCTCCGTTTCTGTGGAATGAGTAGGAGTTTGCGCTGGTTCATCTCTGCTTTGAGGCTGCTCTGTAACCAC
GGCTGGCAGCTGGCTGTTCTAACTGCAGGTTTCAGCAGTGACAGGCTCCCTTCTCTTGCCCTACTCCATCCACAGGAGCCCCGAGGACTCTGCCTCTCTGGTTTGAACAAGTCTGCACTA
AGCACCTTCTAAGCTGACGTCCTGTGCACACTCTGCCTCCAGTCCAGCAGGGCACAGACCGGAGAAAGGAGTGATGACTCACGAGGGGAACTGCCCTGCTGTCTACCAAACTACAGTGGA
TTCCTGGTTTCCCTGGTGCATTATCTGGTTTGTTCAGCCTCGCCTGGGTTCCTCTTCACACTCCCACCATTTCTGGCCCACTTTTGCCACAGGACAGGCTTTGCACAAGAAATGCAGAAC
ACTGTAATGTAGAACTCACCCACTCCCCCGTGCCCAGCCCATTGCAGGAGCCTAGGCGACAAGAACATGTTTCTAGACTGTTCTCAGCACTGCACATCAAAATTGGGAGTTGGCCATGTT
CTTAAAGCTGGCTGAGGAATCACACATCCATTAAAAGTAAATCATGGAGAAGAAAACAGAATAGGTAAATGCATTCTAGCAAGTAAAAATAAGGTACCATTTTAAAACCCACTAGAGACT
TACGTCTTCCAAAACCACTCATTTATCCAACTCTGACACTTCATCTCTCTGAAAAGGGCTGGCACTTTGTTCTAACCAGTTCCTTCTGCTTTCAGAGAACAAAAACTTATCTTTCCCTAC
AGGGGCATATTTTAGGAAATGACATTGCCAGTACTTTGTTCTTCCTGCTTCCTTATCTACCTCAAGAAGCCATGAATCTTCTGCTGGCCAAGATAAACAGAGCAGCAAGATTTCAGAAAA
CACACACTCTCAACCTTTCCTGTCACAGTTATGAGTCATCAGTTCCACTGCCTCTACCTCTGCCAGctttgaatcatttttcttgctcctctctagacaatccagtctgttgacattcct
AGGGGAAAGGGATACGAAAGGGGCTTAGGTGAGACCTCCTTACAGCTAGTGGCACCTGGTCAGCAGGGCCGTAGAGTTGAGGCCATCCCCTTAGCAGCAGTGGGACTTTGTTACACACAC
CCTCTGAGTCTTGGTGAGAAACTAGTCCCAGGGCCCCTTGTTGTCTCTGCCACTCCCATTCATGACATCATGGAAACTTCTGTGCGGCTGGGCTCCTGAACACAGCAGCCTGCCCTCGGC
TGGATGAGGCAGCCAAAACCCTAAAAGGGTTGTGATAGGGACTGGAGTCAACAAGTAGCTGTGGGAACGTGGTGGCGCAGACCCTTCACCCAGGGAGCCCTGTGGGCTAGAAACACCAGA
TCCAGTCACACCCAGCAATGAACTCCCCAGTAGGACCCTTCCCACGTGCAAACAGCATTCAGTGTGAGCCTCTCTATCCCCACTTACCCTCCCTTCATTCCTGCCTCCTTCCCCTCAACG
CTCACCTGATAGACCTGGTCATTCCTCAACAGAGCTTGTGTGTCGGCAGCTAGAAGAACCAGAGAGAGACATCAATGGCCTAGCAGATGGGACTGTGAGATCCACCCTCCCACACCCTCA
GAAGTCTGCATGAGTGATATGAACACACAAGTTCTTTCAACAGTCAAAGTTCTAGGAGTCTTTAGGAGATTGCAAGAGTAACTCCCAGCTGAGACTAAACCTACCACCAGCCCCATTCCT
TTTTGGGTTTGTTGAAAACAGTGAAACAGCAGACTCATCCTACTGTGTTTGGTACTGGGTTGATAAACAGCAGAGTTTAGTGGCAATTTGCCACAGAGGGAGATGCAGGCCTGGAGGACT
TGCTAGCTAATGCAAAGCTACCTTTGCATATGTAAGGTCTAGCAGGGGAGAACCAGGAGGTAGGCAGCAGAAGATCCTTTATAAAAGACCAAGCCTGAAATCTGAAAATCCCTGAAATTC
CTCCACCCTCTACCCCCACCCCAAGCAGACCGATCCTCCCCCATCCCGCCCTACCCCACCGGGGAAAATCTCTCCTCTGCACCTTGCCTGGTCTCACCTCCTTTCCCTCTGAAGATAACG
GTGATTCCTCATACAGCAGTCTCTTCCCCCCCCCGCCCCGTCTTACAGGGCTACAGTTTCTAGCCTATTGGTAGCCGGGAATTACTCTACCTTCACTCCACCCTTTCCCTCCTTTAGAAT
TAGGCTTAGAGAAGAGCAGCTTTCCACCACTCCCCTTGGAGAGGAGGCAGGCTTTCCCTCCAGCTCTGGGGAAGGGGGCCCCTGTGAGGGGAGGTGTTTGTTGGGGGACTGAGGCAGCAT
CCTCCCAGGGGAAGCAGCTGCTCTCCTACCCCACCCACTGCGCCTGAGAGCACGCAGTCTCCAACCCGAGCTCCCTCCCGCCCTTCTCTTCTCGTCATTTCATTATTGATCCACCTTTTC
CTAGGCCAATCCTGGGGCTTGGAAGGGGTGGGGGAAGCCAGGTTGGGGTGAGGAGAGTAGATAAGGGACAGTTATACTTTAGTGTGGTGGCGGTGGTTGCTTTGGGATGGGAGAAAAAGG
ATTATCAAGCAAAGTTATTCCTTAGAAAGGACTTGGGGTTGTCTCTGATTCTTGTAAGGGGACCCAAGGTGGATGAAGGGTCAGAGCGTTGCCCCTTCCCCATTAGTACTGGGGCAAGAA
ACCAGTCTCCCTGCGGACTGCGAGCGCCAGAACACAGAGCAGCTTGCCTCCTTTCCCAGAGAATCCCGAGGATCTTGCCTTCATTCTCTTTGCTTTAACACCTGTTTGGTGCTGAAGGGC
GTGACAGAATGAAGGAAGCCCAGAAAGTTAACTGACTCATTCGAGATGACAGAGGACCGCAGTGATAGAGGAAGGACTATCTCAGTTCCCAGCTCAGCACCCCTTTCGCTGGAGGGCCTT
ATTAATTAACATCATCTAAATACTTTCTGTGTATTTTTAAGAAGTGGCTTTGGCTCTATCTATTCCACTTACTATTTTAACAAAGACGGTCCCTAAAAATGAAATGCCCACCCCACTTAG
CGCCTCCGTTTGGCCACTCCCCTTGCTGTCAGCTCTTCCACCAGTTCCTGCCCCTGCCCCTTTCCTCCCACGCATCCGCACCCGAGCAGCCCCACCTGCTAAGCCACGCCCCCTGTCCTG
TGCTGTCCTGCACTCCCAGGTGCCCCACGCTTTCCCACCCTCCCAGTCAACCGGCGCAGGGAGCCTCATCATTATTAGTGCGTGGACAATCACATGTAACAAAATGAGCTAACGTGCAGT
TGGAGGAAATCAGAACTGCTGACATCACTCAATCTTCCTTTATCGCTGTGATTTGTGGATATTCATGAAGTAGTAGACATTCTTTGGTTTCAAAAAAGCTAGTAATTTATTTTTCAGTGC
GTCAGCCAGCTCAGCCTTGGCTTTTAACTCAATATTCCAGTCCATAGGGGTGGTTAAAAGTTGCTGCAAGGCTGCAGGCACTGGCAGTGGGAAGAGGCAGACGACTAGATGACTTCTGCA
CTTTTAGCTGGTTGAAAAGTACCACTCCCACTCTGAACATCTGGCCGTCCCTGCAAAGAGTGTACTGTGCTTGAAGCAGAGCACTCACACATAAATGGCTGTGTGTGGAATTGCTTGCCA
AAGAAGTTTCTAGCCTTTCCCTTTCCCCTAACTGCATCAGGGAAGAATTCTTATCTCTAGCTTGGTTTCCACATGAGGTTTTTCTGAGAAGGGCTTGGGACAAGAAGTCTGTCATGTTAG
TTAAGCAGGCAAGAAATCCTACTAATCCAGTTTTGTTTGAAAGTTGTTTGTCCGTATGATTTTTTAAAAGTCAAGTTTAATTTCAAAAAACCTTTTTTTTCTGAGATTACTTTTGGGGTA
ACTACAGCTAGTACTAAACATGGATCTATATGAGAGTAGGTAACATGGCTTCTGTCTTGTAGGCTCTAGAGGAATCTCAAGCAAAACCTCACAAATGATTTTCTTTTGCTATGCACATCT
GTCTTATTACAACCCCCTTACCCCCAATTCCCTTGTCCTAGAAGATCCACAAGTAGGTTGGTTGCTGTGCATTGCTGTTACCCAAGGGCAGACAGCAACACTACAAATAGCTGCCTTAAC
GTCTTATCCTGGGGAGTTGGGGATTGATACGGAGGTAGGCCTTTAGAAAAATTAGACTATCTTTCCAAACCAGGCTGTTTTCCCTCTCACAATCACAAGTCAAGCTATTAGGCAGTTTTC
AGAAGCTTGGACCACTTCTCCCATCCCCCACCGCAGTTTTTTTGCCCTGCTGTTCTTAGGGCAGGGGCTAAGTGGTTATTTAGGGTCTAAACCAATACTGGAAAGCTTCCCTAGGTTTAC
TTTCCCTCTCTTCCTCCCCCTTTCCTGAGCTCCCAGCTGCTCGACCTCTTGCGTAACTGTGAGAGAGCGCTGAGTTTTTTGATGGGCTCCAGATGTGGAGCAGGGCGGAGATGGAGAGTG
GGGGCGGTAGGTCTTTAGTCCCCTGAGTGCTCTAACTGTGGGAACATAGAGGCCTGACACAGCAGGGGAGAGGACACATTGCACAGCGCCTTTATCATAGGGTCAGCTGGTCCCTGTGTT
GGGAGGTCAGTGAGAGAAGTTGGGTGCTGTTTCGACCCTCTGCCTCAGCATCCACTGCCTCCATGGCAGGCTTGATTATTCCCTGAAATTCCTCCTGCCCAGTACAGTAAAGAGGAGCTG
ggtactacagccagtcagggccggccagCCCAGCTGCCACTGACCTCTTACCACAGGGGGCTGGGAATGAGACCTGTCCTTTGCTTGGCCTCACTCCTGCCTCCTGGCTCTTCACTCTGG
CCTCTGTACTTACCTCTCACCTTTCCTTCACTCAGTCACCTCCCTTGAACCTTTCCTTCCCGCCCACTTTTCTTCCTGCCCTCGATGCAGGATCCCAAGCCGGctccctttctgcatcct
TGAGTCCTCAGCCCCGGGCCAGCCACAGTCCCCAAGCAGCCAAGCTTGGAGAAGCTCAGACTGGGAGGGGCGTCTTGAGGAGGGTGGGCGGGAGGAGGTGCATGGGGTCCTCTGACCTTC
TTTGGGAGCTTGAGGCTGAGAGACTCGATTGTGTGTGTTCCCTGAACATTTCTAAATGGGGATTCTGGGCTTGGGGGCACTTCTCAGCCGGTAGACCTTATCTTCTCCAGCGCTCCGGCA
GTCCCCTCCTTAGGACCCACCTCCCTCAGATGGGGTTAAAGAGTCCTGGTTAGAATGAGGGGAGTCTACCTTATGGCCAAGGAGGGTCTCTGATAGGAAGGACCAAGGCCCTTCCTCCCA
ATAAAGGAGCGGACGGGAAAGAATCAGGTTCTGCTCTAGGGGAGAAGGTGGCCTTTTAAGTTCTTGTTTAACGTGTGGAGCCGGGAGAGATCATTTCAAAGAAAACATTCTGGAACAGTT
GCCTATGGGCACGGCAGGGTGACGGTGCTGCTTCTGGGTTTGACAGTGGCAGCGTATAGCTTTCAGCGCTTGTGAAATCTACACCCAAGTGAGATCTGTGGGAGGGCAGACTTAACTGTT
ACGACTTTTTTCAACTCCTGTTACTTGGTAGTACTATTGGCCTGCCTAAATGGGGCCTACCGAAGATCGTGGAAAAGTAGTACATGGGACATTAATGTAAAGGAAGGAGATAGGAGAACA
CAGAAGGGCAGTGATAGTTGTTTTGCAAGGACGATTTTTGTAAAAGGCAGAGAGTTATGTGTCAGTATTTGTTCATCAAGCGTCACCAACTCTGTGCAAAGCAGATAAACAGATGAGTTA
ATCAGAATTCTTGCCTTGGGAACTTTCTGAGCTACTAAGAAAGGGAACACTAGTGTTTGTTGAACTCCAATTAGGGACTAGGTACTTTACCACGTAAGTAATTCTTATGCAAGGAAGGAA
GTGATAGGTGCTGTAAGAAAGGTATAAATGTGTATTTCATTTTAGAGCTTCATATTGCTGGTTTTCATTTTTATAAAAAACAAAATTCTTTCTTAATTTTTTGACCATTAGAAAAATATC
TTTCAGATCCCAATGTCTGTGTTTATCCTTGACAGAAATAATAGAACTGCTGTCTTCTTCCAAGTTAAACAAAACTTTGGAGCTAAAAGCTAGCTAGGTCAAGAGAAACAAAATCTAATC
CCCACAGCCCAGTCTCATTTCTCCAGACCCCTGCACCCCTTAAGCCACTGAAGGCTGGAATGACAGATACCCTGGCCAGCCCCACTCACAGCTCCTGACTCTCGGCTGGGAATATCCACA
CAGGGACATAAAAGGATATGGAGCTTGTGTGCTCCCCCCTGGCCAGAGCAATGACTGGCGTCTGTGTGCAGACACCTCCCGCGGCCAGCATGACTCAGGCCTTGGAGTCCTGGGGTTCGG
CCTGAGTAAGCCACGCATGCAGGCAGCCCTGCCCCCTCCTTGGGGCTGAGAAGCAAGGTCAGGCTGGGGCATTCACTGGCGGCAGAATGGACTAGAAATACCAAGTCTCCGGCTACTGAG
GTCACCCTCCCCTCCGGGACTCCACCCCCTCTCTCCCACCCCGCCGCAGGGCGAGCTGAGTCAAGCGTGGATGAGTCAGGACTTTCCCATCTCACACCTCCCCCCTTTGCCCCTCAAGAG
TCTGCCCCAGCTCCCGAAGACCCCTCCTCCTCCACACACTCACAGTCTCCGAAGACACCTGGAAGGCCTGGTGATGGGAAGCCAAGAGGGCTGATCCCAGCCCAATGCAATTTTAAAGCA
TTGCTAGTACCAGGCCAGGGGCCCTTGAGGTACGAGAAAGCAAAGGGATGGGGCTCTGGGAACACGTCACCGTGCCTCCCTCTTAGGGGGTTAGGTGGGGAGGGGTAGCAAGCTCACAAA
CAGGGAGCAGGTGCGAGTCACCTGAGTGGAAGGCCAGGCGCATACCAGGAGAATGAATCGGAGGAGCGGAAGAGGCGGCTTGACAAAGGGCCTGAGATATCCATCCGCTCCCCCACCCCG
CCGGCTCTGCTCCACACACAACTACCACAGGTAGGGCAGGCGTTCACACATCCAGTGGCAACCTGCCTGCTCCTAGCTGCCCCCACGTTGGGAGCCTCTGCTTGGCTCACCAGCTGGCCC
GCAGTGAGGAAATGTTTTGGAGGGTTCATGCTCCTGAGCTGCCAGGGCCCCCTGTGATGACGTGAAAGCCCAGGACCCTGCTGGGGACAACAGGGCGAACGAGATCCTTGGCCTCTGGCT
CAGGGAGATACAGCGCCCGAGACGACAGGGTCCCAAATCCCCTTTCTCCTGGGTGTCAGGACCCCTCAGTCCTCAGAAGCTCTCTCCACCACTCAGGTCACTTCCTCTTCCTGAGGTGGT
GACTCAGCGGGCAGGGAGGTCAAGGATTCGTAGCCCAGCAGGAAATCTGCTCAAGGACCAAGGTGCTGCTCTGGGACCCTCGATGTGGGGACTTCCAGGCTTAGGGGGCCTTCCCATGGC
CCTGGTTCCTAGTAGCTCTCCACACTTCCCCCGACTCTGTGCCAAAGGAGACCATGCAAATCAGCCATTTTTGCTTGGGAGGTTTTCCCTGGGAGTTTCCAGCCCCACCCCACCTGCAGC
ACTGTGGCTGGTAGCCACCCTGGCTTTGACTGAGCCAGAAGAGGCCAAGCCAGCGAGGAGGAGCAAGGACTTGGGATAACCAGGAAGTTGTACCTTGCCCTCCAGGGCGATTGGGCGGAA
ACTGGGTCTAGGGTTCTGGTCAGCCTGTTTGCCCACCAGGAGCCAGAGGAGACCTCCCTCCTCTGGAGGGAGGGGAATGAAAGGAGAGATGGGGGCAGAAAGCCAAGAGAAGGGAGCCCA
ACCCCCGCCCACCACACCATCCCCTCCCTAGCCTGGAAGCAGGAGAGGAGGAGGCACTGGAAGACCTTAGAGCTCCCTTAGAGCTTGGCCCCACGGGGAGGAGGAGAGGCAGAGGACTCC
CATGACCTGGCCTGAGGACCTGGGGGAGGAGAGGGATGGGGAGGTTGGAGGACCCCAGATTCTAGCACCAGCCACCTCCAGGTTATCCTATGTCAGGGAAAAGAATGGCTGTGTATTCTA
TGTCCCTGTGTGGTCTCCCTGGCTATAGCCCTGGTTCCCTGAAGAGGCCAAGTCCTGAGGACCTGGTCTGGTTGGGAGGACCTGGGCCGAGGGAGTCGGTTTAGCAATTCAGTAGGAGGG
GGCTGGGCGAAGCTCCCACAGCAGGCGGGAGAGAGGCTGGTGGCTGGGCTCAGTTTGTACTGGGGGGTCAAAGGGGAGTTCTTTTCCGAAGAATTCTGGGAGAGACGCCAACTAGAGCAA
CCTCCCCCTGCTGGGTCACTGAGCACTGTACCAACCTGTACCCCTCCCTTCCTCCCACTGTGCTCTGGGACCAGAGGCCACTGGGGGTGGGGACGTAAAAGGGACAGCTTATCCTTATGT
CCACCTCCTGCTGCTGTCTCCATAGGTCTCTGACTCACACAATCAGCCCCGGCCCCAGCACTCTGCTTCCTCACTGATTTGTCACAAGTGCTTCTGGAGAAATGCATTCCATTCCCATCC
TGAGATCCCAGGATGGGAAACTGAGATGCAGCAAGGTTATGGGGGTTCTAGTGCCTGCATCCCATGCACTAACTCTGCTATCACCGTCCTTGCTTTGGCCCCAAATCAAAAAACCCTAGG
GTGTTTGCAGGGGCAAGTGAGTCTGTGTTGCCAGGGGTCTCTTAAATGGTGCACAATACATGTCCTATGGAGCAGCCACGCGGAGCGCTCCCCTGGGTGGGGCTGTGACTCATTCCCCCA
GCGGAGGTTCCAGGTTGGGATTCGGAGCTGAGCTCTGGGCAGCCACAAGTTCTGGGTGGAACCCTGGAGAGAGCCAGGAGGAAAGGAGAGAGGCAGGGGGCCCTTGCTGGAATCGAGCGG
CTCCCTCTACTGGCCAACTCGGGGAACCTCTGTCTTTCCGTGTATCTGTGTGTCACTGTGTCACGAGGGGTGTCACAGGTGTGTCAGCGTTGGCGTTCGTCGGTGGAAGTGCCCGCATGG
AGGGTGCCCGTTCGTGACGCAGTGTGGGTGTGCCAGCGCCACGAGGGGCTGTTTCTGGAAGCACAGTGTGTACACACAACCGTATCTTGTAATACAATTTACTTTGGGGCTGCTGGGGGT
CTGAGATTAGGCATCCCGTTGCCGGGGTTACTAGGACAAAAGGATTCTCCAGCTGGTACTCCTCACCGGCTGGAGCACTAGCCCGAGAAGGTGGGAGGAGTCCAGACCAAACAGTTCCTG
AAAAGGACTCTATCACCTAAAGCAAATAGGGACCCAAGAAAGAGTTAACGCAGAGCCCCACAGTGACTTCAATCATTGGCTCAGGGCACTGTCAGTCAGAGGTCTGGGGGCGGGGTTTGT
GGGGCCTCCATCTGACTGCCCAGCGCCCCTCACTTGCCCCTCGACCCCCACATCATCTCACTGCTGGGCTGCGCCCGCACCCCCATCTTGGTGGCGACACCGTCCTGGGCCCTGGAGGAA
AGGCAGGGAACGCTAGCCTCCCCTAGCTCCAGCGAGGACTAAGGACCTGAGTAGCTGGAAACCTGACTTCACCTCTACCCTAGCCCCTCCCCTAGCGAACAGCCCCTCCCCCGTCCTCTG
TTCAGGTGTGTGGGTGGGGAAAGAGGAGGGACACTGACCTTAAGGGCTGCTTTTTTGCCCCCTGGTGGCTAAATCTGGCTTAGCAGCCGCTGGAAAAAATACGCTCACATGGGGATTCGC
GGAAGAAGAACACTGGCGACGACAGTAGAGTGTGCCTCTTGCGGGAACAGCACCTTCCTAGGGAAGGAGATCGTTCTGGGAAGGCTGATGGAAGGAGGGAGCTCCCACAGTCCCTGCCAC
CTTGCTACTATCCCCCTGGAGAGAAGGGCTAAAGCCCCTGGCCCCTGGGTAGAACATGCCCCAGAGAAGGGCATTCCCCAGACATAACATGCCTTTCCTTACCTCTCCTCCCTGTCCATA
GAAAGCACTTCCCCTTTTTCCGGACGGCCCCGGAAGGCTGGAAGAATACTGTCCGTCACAATCTCTGTTTTCGAGACAGCTTTGAGAAAGTGCCTGTCAGCATGCAGGGCGGGGCCAGCA
CACGGCCTCGATCTTGCCTCTGGAAGTTGACCGAGGAGGGACACCGCCGCTTTGCGGAGGAGGCCCGCGCCTTGGCTTCCACTCGGCTAGAAAGTATCCAACAGTGCATGAGCCAGCCAG
TCTGGATCTTTGTCAGGTATGGGAGCTTACTCTATTAACTGGAAAGTTCAGGAGGGACTTACGAAGAATCTGCTGTCTTCATAGCACTTCTTATTCTAGGTACTATATTGGACACAAAAA
TGTGACAGTTCTTGAGGTTTAGTTGGGGGATAGGATTTAGCAAATAGAGAACAATACTAAAAGTTGACTGTTATCAACTACTTAAATATGAGGCACCGAGAATACTAACGTTAGAAGAGG
ACAGTGTCAGTAGCCAGCACTCACCCTGAAGCCTCCACATGCACCCACACAGGTGTGAAAACCATGCTCAGAAGCCCCTCAAACACTCTCGGAATAAACAGTGCCTCCAGGGCATGCACA
CACACGTCAAATAAGCAGCCCTCCTTAGCCCCGCAGGCACCCATGTCCATGGATCTCAGAGCTTCTTTATCTGGCATATGCAGACTGGCCCCTGGCCTCTACTGTGCAGACAATCCACCC
ACACCACATGCCTGTACACAAACACCCAGTGTGTCTGGCTGGTTCTGTGTCCCCAGGTCCACCACCCTGCTGTTTCAGGGCTCACCCAAATCATCCTTGTCCAAAGGGATCTCTTCCACC
AATGATGGCATGACAAAGGAGAAGGTCTTGCGATTGAAGTAATACAGGCTGTAGCCCCCAAACATGGCTGAGAAGATCACAGTGCGATAATAGCCATAGCCCTGGGCTGCCATGGTAGAA
ATCATTAAGCCTGGGGAGGCTCCAAGGGGACCCAGTGTCCTGAGGGAGACAAGAAAACAAGAGATTACTGAGCGCCAAACTGTAGGGGGTGGAGGAGGTCCCGGAAGGAGGCATGCCTGT
GAGCCAGGCCAGCACCCTGTGTCCCCAGGATTTCTGCCTTTACCTCCTCTATCATGTCTGCTTGCCTGTGAAACCAGCTTTGATTAAAGGTTCAACCTAATTACTTTTGTCTGCCTGAGC
GACCTCCGTCTTAGACTGAAGAATTCAGTTCTACGTGCTTAGCAGTGAATACTTTTGTCCAAGGTACTCTGGCAGGAGGAAGAGGCGTGTCCTCTTGAGTTCTTGACTTGGGCTCTGGCC
TGTTAATATTTCCATGTTGGTGAAACCAGAGGCAGCACTCTAGGTGCACGAACTTTAGGCAGCGCAGCCtcctagtcttatggaacatctgaggcagaagaaacctgagtccaacctttt
ACTTCTTTTGTAGCCAGACATCTGGGCCTCTTGCTGGAGAAGGTGGCAGCTTGCTGCTCTTAGACTCTAGTCTACTCCATGTGGCATCTGGATGGCACTGAAATTTTCTCAAGTGCCTTG
TTATCTCTTTACCCACCTGGCTGTGCACAGCACTCCCACTGACAACTGCCTTGGTCAAGGTGGGCTTCAGGGCTCAGTGTCCTGGTTACTGCAGCGGCAGCAACAGCAGGTCCTACTATC
CATTTCATGCCCCAAATCCCTGGTGTGGTCAGGCAGATCCCCAAGGAGCCTGAATCACCCCCCTACCCGACAGTAATTTCACTGCTACAGTCAAACACATCCTTCTCCTCCATGCTGGCC
TGTGGTTCACTGGGGGTTGGGGAGTGTTCAGGTGGAGAGCAGATTGACAGTGCCCCTACCAGTAGATGAGCTTGGAACTGCCCCTTGAGGGTCAGTCACAAACCAGTCCAGCCTACTTCC
TCCCATTGCACCATGGGCATCTGGCCTCCCAGGAAGTGGGGCAGGAAGCGTGGTCATGAGATGGAGATAAGGTGGGAGGTAGAAGTCTCTCTTTTCTGGAGCTCCCTCCCATCCTGACCC
AGCAATCTCTCCTTGCTCTCACAGTCCATCAGCTCCTTGCTCAGAGGGTTCTCTATTTCCAGCCACTATGAGTTTGGAGGCTTTACCTTACTAGTTCCCCAGATGCCGGAAACAGAAATG
GAGGACAGTGGCAGCTCCAAGGCCTGAGAGGAAGTTGGCTTAGATCATCTGTGGTAGAAGGCATAGTAGTCAGTGGAGGGAGGACCCTGTGGGAAGTGGGTGGAGCCTCACATGGCCAGC
CTGAGTTCCAGGCGGGCAGTCAGCAGTGGGGTCTGGAGGGCTAGGGCTAAGGCCTCAGCACCTGGGAAGGGTGTGAGAGTCAGACAAGCCTCTAAACTTGGGGGTCCAGTGTGGGGCCTT
TATCTCAGGAAACCAGAAGTCTAGCAGTGCAGATAGGCTTGGACCCAGAGCCTGTGAAGGGGCTGATCCAAGTTACAAGTCCCAGCTCATCCCCTCTCCTTGTTCCCAGGGCCTTTATAC
TTGAACTAAGGCTCTAGGGAGGGGGAGGTGCTCTTGCCTCACTCTGACCCCAGCAGCCTGGCCTCAGAAAAGGGGTCCACATCTGCTGGCGCGCCTCCACCAGGGAGTGCCAAATAGGGG
CCTGGATTTGGGTAGAGGTCTGTTGCCCAGCGGGGCCACCCCTTTGCTCGCTGGGGGAGGTGGAGGGTGAGCCAGCAAACCCTGGAGATGGCCAGGTGACTTGAGAGCATGCTCCGGGGT
GGCGTTTTGATGACGCAGAGATGACTGGAAAACCACACCAGGCTTGTCTTTCAGAGCCTTCTCGACCCCTCCTCCAATGCCATTAGTCTCCAGCCAGAGGCTGTGCAGAGCCCAGGCCCA
CCGGGCCAGGGGCCTGGAGCCTGGAGCCTGCAGGGAGAACAAGAGGAGGACGCTGGCTCGCCCTCCAGAGTGAATGTATGGACTGGCCCCAGGCCCAGAGCTGACTAGATGAGAATGTTT
CCCTGGCAGGCCCGGCTGGGCATGGAGCTGGCTTCCCTGCCCAACCCCCTTCCTTCACTTAACACCATTAACTAATCATTCGCCTCTCTGGCCTGAAAACAAAGCCAGCTAACCACCAAG
GACAGTCAGTTCTGAATTCTTCTTCCGCTGGAGGAGAGTGAAGCCAGGTGGGGGTGGAGGATTTGTCTCTGCGGTGAAAGGGAAATGAGGTCAGAGCCTAGAGCCCAGGGTGACGTCCCT
TCGCATTGCCCCACCAAACAAGCACAGAAGACTGTCCTTTAAGGAAGCCAGTAGCCTGGGGCTGTCTAGGCTGCTCGGAAGTGGGTCATAGCCTCAGGGGACAGATAGCTTTGGGATGGT
TTCATGAGGTGGGCACTTTGGGATTCCAAACTAAAGACGGGTCAGGACCTCGGAAAGGACGCAGGAGTGGAGGCAGGGAGCAGGGTGGAGGGAGCGGAAGGTGAAGGGGATCAGCCCTCA
GGATCCGGCCTGGGTCTTTGGAGGGGGTGCGGAAGTTGGAGAATTTTTCCAGAATGTGGGTGTGAGTAGGAGAAGATTATACTGAAGGAGTGAAAACAGGGTGGAAAAGGGTAGGGGGCA
GGAAACCGGATACTGTACTGGGGGGTGGATGGAAGATGTGGGGGAAGAGATTGAATCGGGGGAAGCAGCCCTGCTCCCGCCGGATGCTGTCTCACCCATGTCCTTCGCACCTGACCCAGG
GTCCCAAATCCAGGTGCTATCTCAAATGACCTATATTTGTACTCCTAGAAGTCCAATATATAAAGTAACTCTCATAAGAGACACTTTGAGGAGGTTTTGAAAAGTTAAACAACAAAACAC
CTTGAGTTTCGATCTTCAGTTGGGAAAAACTCAAGTAAGCCTGCCATTCTGAATTGCCAGAGACAGGTGGAATTCCTTCCAGCTGAGCTCAGCTCCTAAGGGCTGATTAAAGACTCGGAG
AATCCTCCCTGCCTGGCTCAGGTTTCAACATCCTGACTGGCCACTGTCTGGGAATCCTGGAGATGGCAGATTGGGCCCGCAGAGGCAAGGGCCTGGCTGAAATTGCCACTCTTGCTGTTG
CTTATTTGTCAAGGTCTCTTGGCTAATCCTGGGCATATCTCCAAGGAGTCAGAAAACCTTCAGGCTCAAAGGGTTAAATAAACAGTTTGCAGATGAGTCTGCCACCCCCTCTCTCAGGGA
GGGGACTGGGAGCAGGCAACTCTGGAGCAACACTGGGGCATGCGTGGGGCCAGCTCAGCCCTGATCAGAACAGGAGCCTGAAATAACTCAGCTAAAATTACTCATGCCGTGTGCTGACAG
AGTAAGAGGATCCCTTCTTGGCCAGCTGTCAGGGCTAGCACTAACAGGTAGGGAAGAAAAATATACCCAGAAAAGAGACCCAGTTTAAACCTGCAGCTAGAGAGAAAGGCCAATTGGCAG
GCTTCAAGTATGGGAGGTTCTGATGAAGTTTCTTTACACAATTTTTTTGGAATGTCGTAGTGTCCAAGGTCAGTTGACCTCCCTGGAGGGTGGGAGGGGGGCAGGGTTGTGGCCGCTGAC
TCACATAAAGCTGTGTTTTAGTCAGATAAGGAACATGCAGATCATATATCTTTCTGTTTCTCCTTTTGTGTTTTTGGTCTCTTCAAAATGAACTTATGCATATAGGAGCCTGACGCCTCC
CCCCTCACTTGACATGTGTCCAGTACTTTTCCATGTTTCCAAAGCCCTGTCAGTCATACCAACACCCGCAGACCTCTTCTGGCTGAGGCTTGCCAGCAGAGATGGTAGAGATAGTATCTG
TGCTCACTACAGGTCTGTTATCTCCAAATCCAGCTTGTCCCACTGATCACCGCTGCCTTCATGGCCCCCATACCCTCCTTGACCTCTGCTGCTTGTGTTCAGATCAAGTGTTGAGACTTC
CCTCCCTTTTCCACCAAAGCCCTCTTGGCTCCCAAATGCTGAAGATAACTTAGTTCACATCCTGCTGTGCTTTTCTTTCTTGGCAGCCCCTCCCCTGCGCTGGCATCTACTCATATTTCC
TCTTCAGGGTAGAATTGTCATGCTAGAATACACCAGCAGGTGGCAATGTGTCCTGGTCTCATCATTAGGGAAGTGCCTTGGCTAATCTGCTTCTATTCTTTCCAAAAATAAACATTACAA
AATTAGTTGGCTGTGCCTTGAACCTAAAAAATCGAGCAATAAAGAGTCGTCTCTGGTCTCTGTTTATCTTTTCCTTTTTTTCCCCCCCGTTCTAACTAACGTCAGCGTGAGCTCATGCCT
CTATTCGGGGATAATGATCCTTTCATGAACTGTTGCGGAATGACTTTTTGCAACAGCATTGTTAAGAGGTAATTGTTTCCTCTCTCCACATCCACTGTTTATTAGATTTGATTTGCTACT
TCTAACTCTTACTGTAGGTATATTTTGCTGACTCTAGAACTGTTGGAAAATTAACAGCACCAGTGTAGCTTTTTAGATAGAGATCCTTTCAAGTTTGAAGTGCTGTATGTGGTATGGCTT
TGTTTCGTAGAGTGTGCAGAACCACCAGGCCAGCTGTGTGAGTTAGAGTTCTTTCATTGTGGTGCTTCTGACTACAGAGTCTGTCTGTCCTCAGTTGAAATCAGACTAGCTGGTTTTGGG
CGTTGTTCTGTTTTGCAGTTTGTGGCAGGCGACACATGGCTGAACAAGATAAGGGTTTTATTCTTGTGTTAGGGACGTGCTGGGGCTGGGATGGAATTCAGCTATGTTTAGGCTCTGATT
GGTCACTTTGGATACTCAGAACTCTGTTACATCCTGTTATTATTTTGCAGTTAAATCAACACATTAACTTGCTCTCTTCTCTTTCCCTTCATCTTTTACTCCCCAGTCCGCACCCCTTAA
CGAGCCCACCTCTTGGCTGTGCTGGATCCTCAGCACTGAACGCCGTGTCTGGGACACGCAGAGGCTCCATAAGCATTTGTCCAGTTGTATCATAGCCACTCAGGAAATGTGCTTTGAATT
GATGAACCCAGTCACGGATTTGTGTGACTACCAGTGCATGTGCTTAGATAAGAGGTTTTAAAAAAATGACTTGCTTACGTGTGGACGTTTCCTCAGCACGCGTCGGTCTGTAAACATCCT
ACGGAGACTGAGGTCACTTCTGTCCAAGCTTTGAATTCTGCCACAGGAATGACCATGTTATGACCCAGAAACCTGGCCCTGGGCTTGGTGGAGACCACTCATCTTTTCTTCTTCCTTCTG
tttttttAACTGAGGAAGGTTGAGCCCTCAGGGGAAGACAAAATGACACAGAGTGCTAAGACAAGGCAGGGCAAAGTTCCACGCTCCAGTGGCCTGTCTTGTCCTCTCAGGAAAGTGCCC
AATGGCCAAACACCCTGCTCCATCACTTTGGGGTGCCTGGACTCCTCCCTCCTCTAGTTTCTGTTTTCCTCCCTACACCCTCCCCAAAGGTAGACAGCATGGCTGGCCTGGGCTGATAAG
GTTTCTTCTTCCTAAAACATCGATCACGTGGCCTCAGAAATTCAGAGCCCGAGGGAGTGATAGGTGACTCTGGCCCTCTGTTCACGAACAAACTTTCTTTGCAGGATTGGGTCAACCATG
GGGTCTGATTTGGAGATGCTTCCCTTCTCTGTCAGCTGCTCATGTCTCAAATGAAGAGCCTTTTGTGATGACCATGTATGGAATAGTGTCTGAAGTACCACTGCACTGTACCTGTCTTTG
cacccagccaggtcagagtcaggtctCTTTTCCATCTACCATTTCCCACCAGGCTGTGGTCCTTGATCAGTCTAAGGCAGCTGTGCTTACAGTTGGCTGCGTGTACCGAAGGACAGAGCC
TCATCCTCCCTTTCTAAAACCTCCCACATTCTTTGAATTTATGCTGTGTACGCTTGTAGCACTGGCTGGTCTCAGTCCCAAGATCTTTTCTTATCATGAACACCTCCCCCAGAGCCTTGG
GGCTTAGAATTCCCACCTTTGTTCCTAGCCCTTGTCCGCAGAAGCCCTTTGTTAAAAATACAGAAGTTAACTGGGAAGGACCATATGTTGACAGAGATGAGTTTATCTTTGATTAGCTGT
TGTTTGGCTGGAGTTGCATTCAGAGTCCAAGTCATTAACTTCCTCCACCTCGCATCTAGCAGCTCTTCTGATCTCCCAGCCACttgaagtctgtgttctttgagtctccagcaccaactt
TCTGCCCTGTCCCAAGTCTAGTCCTTTAAAAGATAAAGCCTGGGTGCAGAGAAGTGTGTCTAGTCTGCTATCAGTTAATGTAAACAAAAGGACACATATTTATATTTGTGTATATATGCA
TAATCACGGTCCGGAAACAGACACAAGCAACTGATAATAGTGGTGACCTGTTTTAGAGTGGGGACGTGGTAGGTAGATGGGGACAGGAGTAGGAGGGAAACTTTTTCTGAATACTTTTGT
GTTTGGTTTGGGCTACCTAGAGCTTGAGGTGGTAGGAGTTATCCCCACGCAGCTTCCCGGGAACTGACGCTTATTGAGCTCATCTGTGGGCTCAGCGCTGTGAGAGGCCCCTCCGTTTAA
TTTTCACAGGAACCCTATGTTGTTTATGACTTGCTCAAAGGAGTACTTAGtgactcagaagcccatgttctttctaccacatcacattgGCTTCCAGGGACTCAAGAGCTGAGTGCCTGG
GGGTGTTTCTGAAACCAAGGAAATGAACTAGCTTATCTGTTCTAGTCTCCTGTCTTATGCTATTTGCAAATAGGGAAAGGATGTCTTTTTCAAGATAGGTTGCACATGTGTGAGTGCCTA
CGTAGAGGGGTGGGCAGGCTTATTTCTGGGGGTCAGGCAACTTTTGCAGAACACTAAGGTACTAATAGAAGGTAAAATGTAAAATGACGGACCCGGTTGTTATTGGAAGTTGGCCTGCAA
AGGCTGTGTGGCAAAAGGGGGAAGGTCTGGGCCCTTGCTACCTCCTGGAAACTTGGTTGAGCTTCGTGGTGAGTCTCTTGGGTGCTCTTTCATTGGCCTTTCGTAGTAGGGGTTTCAGAC
AGCATGTATAAGAGGACTCTCCATGTGTGCCTTCAGTGTGCATGGAAAGGGGCTTGGGCTTCCTGGAGGTGATCTCAAGGCAACACCCAGGAGCAATAGAGAAGGCTTTGGAGAAGTGGA
ACTTATCTTTCTGGGGAATGACTAAGAAGAATTATTTCACTGAGGCTGTCTTCCAGAGGAGGCAAGGGTGGAGCAGGCAGCCCCAGGAGGCAGTACACGCTCCTCTGTTTGTGGAAGTGA
CCGAGGCCAGGCTGGGGACACCTGGATGGAAGGAGATTACCAAGAAGACAAAGTGGCCCTCTCAGTCCCTTCCCTACCCTGGAAGTGCTCCTTTTGGTTAAATTGGGTGCCTAGTGCCCT
CCACTCCCCACAGGATTGCTCAGTAATCACAGGTACCATTACAGACCAGGGGGTATTTGTACATTGTTGCCATAAAAACTCGCAGGAAATGACTCATGGACTCTTGTCACCAGCAGGAAT
CAGGCCAGCGTATGTAATGAAAACTCTTGCGTTATCTTTTTAGAAGGATGTGACTGTATTTTATGAGTATGCAGCAGGGTCACCACACACCTTTTGCTCCTGGGCCCCTCCCCTGTGTGT
AGCCCAGGCCCCGGTTTGTGCTCGAGGGCCAGACGGCCCTATGGTCCCCAGTTTCCTCCGTAGATCACACAGGGAGGCAGCGAGGCAGGGTGCAAGGATGTTAGGGGTGGAAGGGGTGAC
CCATTGTTCGAGTCAGAGGTGGTGTCGTAATGCCTCAATGGATGGCTAGTCTTCCCTTCCTGGAGCAGCAGTGAGACGTTCAGACCCTTTCTGACCCTCCTCCCACTGTCCACCTTGGCT
CTCCCTGGCTCACCTCCAGCCTGAGCTCATGGGTTGGGAATGTGTAGGCCGATCCTCTGCTCACTGGAGTGCTTGCAAGAGGGCCTTGGGGTAACATGTTCTGAGACCTATTCCTATACT
GCCTGCCCCAGCTGATAGCAGGCCTGGGAAACCCATTAATCATTGTCCTCGGTGGCCCCGCAGACCTGCGTTTACTCTCACTGCTTCTCTATCTGCTGTTCCAAGCCAACTGTTCTTAGA
TGGAAAATGCAGCCTATTGTTGTCTTGGTGGAAAGGCGCTAAAATGATGGAATGCTTTCTTTGTTCAGGAAGTTAGGAGTATGTGGGGTGGGGGAGATGGCTTAATGCCTTCATGAAACC
CTGCTTCTAGTCTCAGGTCCCTCACTACACCACCATATCCGCTATTTTCCCAGTGATGTTCATTCAAGGGCTGGTGAGTCTTCCTCTTTGCAGGCCTGAATTAAATCATGTTCAGACTCC
TAAGCTGTGTTCATTCAGCACCTGTCTATAGGGCGAGAGACTTCATAGAAAGAGAAGGGGAACACTCTAAGGCTCTTGGCAAGGTGGTTAGCTGTGGACATAGCAGCCGGTCCAGATACG
GCTGTAGAATAGCATGGTAGCCTTGCACTCCTTGGCTCCAGCTCTGGGCTGCAGGAACAGCTGCTCAACTCAGATAAGTAATCTCTCCCTTGTTGACCTTAGAGCAATAGGAATTGGTGA
AATTGAAGGAATGCCTGACCTTTTCTCATACAGATCCACTTCCAGGCCTCATCATGGCCCTTCTATAGAGGCCAGCCTGAGACAAAGCTGTTGTCCATGGATAGGATCAGCCTTGTCTGT
TAAAGAGCAGTGCTGGGCTTGGGAAGCGGGGCTTGGTTCTTTCCCGGTGGCTCTATCCAGAGAGGAAGCACGTGGGCTTGCACACCCACTCACTCCCTGAAGTCTCCAGCTGGATCTCAG
TGGTGACTTCATTTCCCCTAATTAGGTGTCTACAAACTCTCTGGAAGGTTCCAACCAGTAAGCCACACTGATCGTGGTGTGGGAGCTCCTGATATGCTTGTTTGCACTGTCCCTTTGGGA
CCCTGCAGGCCCAGCTGAGTGATAACTGGATGATGGAACGTTTGCTAGAGGAAGGGGAATGTGTTTTTTTAAGATAAGGTTTGATCTCAAGCAGAAGGGCAGTTACCAGATGCCTCTGCA
CCAGATGATGCCAGAGCTTCAATTAGAGCCATCATCATCCCAGGCAGGGATATCTTTGAGAAATGACTCAGTTCAGCCCCAGGCCCCTGTGACTCTGCTTAAAGCACACATTTCTGCTGA
CTCTTGTACCTGGGGCAGCAGGATAATCACCAACACACTCTTAACGAGAAACAACACACCAAGCACCGTGGAGCTGTCCTAGGCAACACTCGCGGTCTCAGGCTGCGGTGGGCGTCTGTC
ATGTCAGGAACGAGTAGACACAAGAGTATTAATGAGCTGGAGGCCAGCATGGGTCTTCAGGAACGGAGCACTGGAAAATATAACAGCTGTGCTCTGTCATGCAGCGGTGAGATCATGTGT
TGTGTGTCTTAAGGAGATAAGAGGAAACTGGCCCGCATCTCAATTCAACATTCAGTATTTGACAAGATATCTCACTTTCCATCTTATTATCACCTATCATCACTGAAGACTTTTAATGCC
CTTAATGCCACTTAAGATTAGGTACATTTTCATTTCTGACCATTTCTCTGGTTATTTCATTCCTATGTAGGTTTTGCTAGAATAATTCGGAGTTCTTTGGAGATTTGCTACTGTTGACCC
AATAACTGTCATTAAGAGGATCTTATATTTTACCCTTCCCTAGGTAGATGCAATCTAGTTCCACTGAGAAACTCTACTGAGTCTTCTGATTGGGTCCTAGGAAGAGAAAGAGAGAATCGA
TGTCCTGTAGCCGTCAGCCCTCATTTTGTCTCACTTTGAAACCCAGCTGTGCTCCAATGCCTCTCATGTACAATGTACGATGGGTACTGTTGACCAAAGCAAGTGCTTTCCATAGTCACT
CCTATTAACATCGTTTGTTAAAACTCAGTAAATGGTCATTGTTTTTTCAGTTGCATAATGGAAAACTCCTGGTAGGAAACACATTTACAAAAACTTCTGTTATCGCTTACATCCAGCTAT
ACACCCCCATGTACCATTTCCTCAGCAGTCTGTCCTTCATTGATCTCTGCCAGTCTTCTGTCATTACCCCAAAAATGCTGGTGAATTTTGTGTCAGAGAGGAATATTATCTCCTACCCAG
CATGCATGACTCAGCTCTACTTCTTCCTTGTTCTTGTCATATCTGAATGTCACATGTTGGCTGCAATGGCTTATGACCACTACATTGCCATATGTAACCCACTGCTTTACCATGTCGCCA
TCTTGGCAGGCATTCTCCTCTAGGACTGTCTGTGAGAGAAAAAGAAAGAGTCACTCAGAAAGAGAGAAAGGCTACACACACCGGGAGGTTAATGGAAATTAAGGTAGTGGGAGGGAGAAG
CAACATGACTCATCATTAAATAAATGCAGATTGAAGGTAGGAACAATGATATGAGTTAGTGTGCGCTTCACAGGAACATCGAAATTACTCCTCTTATCTTCTCACAGTTGACACTGAGCC
TTCAGTGACAAGCCGGGGCTCTGACAGCTGAGAGTGGTCTGAGCTTTCTTTTAACCACTCTGCTGTGGCACCCAGTGGCTGTGGCACCCAGTGGCTCAGACAGGCACTCACCCCCTTCAG
CTTGGAGCCATGGTGCTGCTCTCTACTGCCCGTTGCCCATCTCTTTCACGGAAACCCAGTGGCCCTGCTGAAAAGAATGTGACAACTTGGAGCCCAGGCCCCTCTGCTTCTGCTTCTCCA
cagattctgaatgcagagtgagttaacaggatttgttTTCATCTAAACGGAAAGTTGATACACTCCTACTCCTGCAAAACACACAGGCTCCCAGAGAAAAAAATCTTTACTATTACTATG
ACACAGGCAGTCCAGCTATTTCTTCCTTCTTTTTCTGATGTTTACATCACCCTGTCCTTTGATTTAGATAGCATCTTATTCTTAGCTCCAGTTCCAGCCAATGAGAGGCATCAACCTATT
ATCTCTCTTTTACAAACCATGATCTAACTGTAAGTCAAACCACAAACTGGGAAGCAGTCTGGGCCAGCAACAACATTTTTTTTTGACTCCATTTCAAAATGTCTGACCCCATCAGAGGAC
TGCATTTTACACAGACTGTTCCACCCAGCCTTATTACTCACAGCCCAGAAAATACCTGACATCATCCCTATGAATGTGGCCAAATGCAACTTTGAATCGAGGATATTTTCTGCTCTCTGA
aaaaaaaaaaCTAGCCTGAAGCTCAACAGGGAGCAATGCTAATAACAGTCCCTCAAGTCAAGGGAATTTTCTCAAAATGGCAGTTTGCTGAGAATTCTTGCAGCAATTCACTTTTTCATT
GACTGCACTATTATATACTCGCCACATGGGGGCACCGGCGTACTCCACACCCACATGAAATTCCTGTTTTCCTAATCTGAGATACAGTGGGGCGCTAATCCGTCTCCCACAGTGGCTGGT
AGAAATACTGCGGCTAATAAAGGCGTGGACCAGCCAAAGAATATAAAGCTGGCCACGCTCACAAATAACATGCTGCAGTTTGTGGTCTGTTCAACTGTTCCTCCAAATCCCTATTTAAAA
CTCAGCCCATGATCCCTACTCCGGCCCCCCAGAAGGGGCATGTGAGCCTGTGGAGGTCCCATCCCCCACCCCTCGTGACAGCAGCTTCTCCCCCAGCTGCTTTTTGGGCTTCCTCTTCCA
CCCTGCTGTTTCCTCTCTCCCTCCCTACAGTGGACTGGCGTGCACCTCATTGACCTCGGGTGGGGCTGTCTGACTCAGGCCCTGTGGGCTGGTCTAGAAGGTAGCAGCAAGGTTTCGAAA
TAGTCTGTATGGTTGGCCAAGGCCTTGTTTTTTCCATTCAAGCTTCTGTATCAACTGAGAGCTGGGGTCAGGGTTGACAGTCCCAAAGTAACAGCAGAATTGAGGACAGACACCAGAGGT
GTGCAGTCTGGCTTCCTAGTCAACACCAGGCTACGGAGCCAGCAAGGGCTTCACTGCCGAGCCTGCAATGAAAGAACAGTCATAGCTGGGGCCCCAGTGGGGCCTTGGGTCCCTGAGGAT
CTTTCAGACACTGAAAGGATCTGATTTGTCACCATGGTCAGTGGCCAAACATCATGGCAGAGGCCCTGGCACATCCAAGTGGTCATGAAGGCTGGTCCTGCTGCCTGGGGGGCCTTACCG
CTACTTGCATCTCCACCCAGTTAATCTGCTCTGGGGCCTACAAACATCTGACTTTACAGATAATGCTCTAAGGGTTCCTTGGGGCCTGCAGTACTGTCAGGACAAACTGGTTCCTtaggc
GGGCATGCTCCCGCCGGCGGAGAAGGCCCAGACAAAATGTGCGCCAATCAGGATACAGACTTGGAGGACGTTTACCCTCAGGACCAATAAGAGGGAGGGCGGACCGGGCCAAGGGTGCCG
GACTGGCAGGACGCGGTGCAGAGAGCGGACTTCCGCGACGCGGGTAAGCCGGGCGAAGGCCGGAAGCGGAGGGACGCGGGGACCTGGTGGCTGCCGGCCCACTGCGGCGGGAGCCCTCGC
CCACGGCCAGGCGGGGCGACTGCGAGCTTTGCCGTTGAAAGGCGGAGCGTGTCTTGTCGCCTTCTAGCTGCACCTTTTGTGGACTGCAGCATGGAACCGTCCAAGGTGTTTGTCCACCCC
CTTCAGCTGTCCCTGACAACTACATGCAACATCTGTTGAAAGACATTTGAAGGTCCACTAAATTCCAGTCACTCTGGGGTTGTATGTTACATATACTCCAacatacatacacacacacac
TTGGAAGCTTTCAGGAAATTATCTATACAGGTTTCTGATGGCACTTCCTCCTTCCAGCAGTGAGGTCACACCTCCCTGTGAGTCAGTCAACCCTGCTGATAAACTTCTTGTTGACGAGGA
CAGGAAGACAAAACAGACTCACATGAAGCAGCCAGAAGATCAAGTGCAAAACAGTGAATCAGCAAGGGCAAATGATATGGTTGCAGTTGAATACAAAAGCCCGGAGGCGGCTCGGGTTCA
AGGCCTATCAGAGGCAGATGTTCAGAGGATCTTGAGACCAGGAAGGGACCTCAAAGCGTCAGAGGCTGATGAGCAGTTAGGCAGCCAACAGGGCTCAAGCGGCGCAGGGACATGGCTTGT
TGACATGGCTTCTAGGCAGTGAGCTAAGCTTGTGGCCATGCTGTTAAGAAACTGGAGGGAAAAGATCATCATGAGTAAGCACATTGTGGCCTAACCTGAGGGGAGCAGAATTACGGTTAG
CTTCTGGGCACCTAGTAACCAGGCTTGGGATAAGCTGGGGGAGAGGCCTGAATACAGCTTATAGGTTAGAAAAGGCACGCCACCTGCatagtaacagcacacacttatatatagcaggtt
CGCTGAAACAATTGCTGTGCTTGTTCGGTGCACAGTGTGGCGTCGGACAGTCAGGCCTTTTTATGTAACTGATGGCGCTGTATGTTCATATTGTTCTTTATGTACTTATTTTATAGCTTA
TGCAGCAGACATTCGAGTCAATTAGCTTCTTGTCTTGCAAACTGGGCACTGCTGTTCTAGAACCAAGTTAGAAGGGTGTGTTGAGGGCGACCCGGGCAGACCTCTCTCCTTTCTTTTTGT
GCTGTGTGGGTTGGTTTCAAGTTACAGCATTTTTATTGGCTCTTGTTTGCTGAACCTTGGTTTCAAAAGCTGATGTTTGAGTTGAATTTCTTAAAGATACAGCTTTTGTTTTCACAAAAC
CTCTTAGCTCCCTTTAAAAGTGTTCTCCAAATCTCTGCAGCAAGATGGAGCTGCCTAGTCCACCTCACTTTTGACCAAACCACCGTTACGAGAATACCTATTGAAAACCCTTACACTGTT
GCTGTTTCCCTGGGCTTAAAAGTATGTTTGGTTTTGTCAGTACCTGGAAACAGGAAGTTGAGATTTGAGGAGAAATCTTTGGCAGTTGTGCACTAAGCTTGCGGGAGTTAGGAGTCTGTT
GCCACGGAAACCACACTGCTGCCTCATTTATTAATGGAGGCTTGGTGAACTTCCGGAGATACTCTTAGCCTGTCCTGTAAATTCATTCTAGAGAAATGCAGGGTGACTTTTAAGAGATTT
CTCTGTCGTTTCTCAAGCATTCTCTCCTGGGTCTTCATGAGCTCCAGAAAATTGCTTGTATGCAGGTTCAGAACCACTGATTTTTATCTGGCAAGCATGTCTGAAGGCCGTTTCCTTTTT
AAATTTTTTTTCTAGCTAATTGTTTATCTGGGAGGATGCAAATGGTGGTTTTAAGTCCTTTAAGTCATCCATCATGCCTGGCAGCCTCTATTGTCTCATTGTTGGATTTGAGCCAAGTCA
GGCCCTTTCTTGGTCTTGGGAGGGTGCACATAGATCTTGCTCTGCCAAATCTGTGTTCACAAGGAGTCCGAGCCCAGCTCTAAGGGTAGGTAATGTTGTCAGATCTATAGATCCCCTCAG
ATTGGAAAAGATCATGCATCCTCGTTCCTTATGTCACACTAAAGTAGAAAGTAGCACTCTATTCAAAGTAGAAGTGACAGGACTTGTTCCCTCAGTTCTTCCAGTGTCTACGAATTACTG
AACTTCATTCATATTTCTTTTTCATCTAGAAATAGTTAGAACAGAAATAACTTCTATCTAACATAGCAGTGTTGTATTCACTATGCAGCCTTAAACATTTTTACTTGCTCATCTCTTTCT
GACCCCTGTAACCCAAGGCAAATGTGTAGTTTGTAAGCGGTTCCTCTAAGATGCGGGAGAACACAGTGTTCTATGGAGTTGTCACATGATAATGTTATCAGCTGCCGTTGACTGATACAA
ACTCCTGAGAAGGTGGGACTTGAGTTATCGCCAGACACTCACTGGCAGGGATATGAGATAGAAGTTCTGAGTAACCAGGAGTTAACACAGCCTTTCTCTGTATGTTCTTTCTCTGAAAGC
TGTTTTTTTTAATAAGCCCCTGGGTGAATGCAGACACATATTATCTCCAGGGATTGCTATTGTTTACCTCCTGAAGGCCGTCAGTCCTTTGGTGAACTTCTAGTTTGGGAACAAGTAGTA
GACTTTCAGGAATGCGAATGGATGACCTAGGGGTACTTTCTAGCCCCCAGATTTCATGATTCCTTTGCCTTCCAGTGATGACCATGTCCTGCACAGTCCCAGCACTGGCAGGTGGTGGAC
AGTTTTACGGGGGAAGCCAAATTCTGGAAGACGCTTCTGCCTCAGCTTCAATAAAAACAGCATAAAATGCCCTGTGAGGGTGAGGACTCCACAGGGAACTTCTAGCAGTGCAGCTGCTGT
GGCCACCTCCCCCTCAACCTCCTCACCAGAACCTGCAAGGAAGTGACTGTATTCCTGCTCCCCATCTCAGAGCACAGCTTACAATACTGCCCCTTGTCCTAAGCGCTTAAGCATTATGCC
AGGGTTAGTGATAAATGTTATCACATACTGAACAAACCAAAGCATATGTACACCTCTACTCCTCATAAACTCGCTCTGCAGAGCCAACCTGAAAGAATGAATTCAGCAATTCAGTTATTC
CAGGCAATACGCAGGGCAGCTAGATGGCAGAGAGACCTTGGACCTTCGGACCTTCGGGGAGCGGTTTTCCCTTCGGTGATATCTACCTTGCTATGTTCGtgatatctaccttgctacgtt
AGTGTCTGCTACAGGGGCATTCCCTGTCTGGGAAGTTATGTAGCTGGGATGGCTGAAAGAGAAAGAAGTAATTTCTTCTGAAGAAATTATCTGTGGGTTAAAAGTTAGCTGGCAAAATGG
TGTAACTTGCTTAGGCTGAAGCAGGCTTTTTACCCGGAGAGGTGAACTATTAGAGCTTTTATTTTACTCTCTTTAATTATGAGCATTCCCCACATAGGATAGTTAAACATGTAAAACAGA
TCATTTGAACTTTCCAGAAGTAACTCTTGAGTTAGGAATTTACATTTCCATTCATATTTTCATTACATTTGCTTAGGCTGTTATTAGAGTTGTAACACATATTTATCAACACATAGTGTT
AATTATTTGTGCATACTGTGATGATTTTAGAAGGTAAGAATGTCAAGCTGTTTGAGCTGAAAGTAAAGATAGCCCCTTATCAGGAAAGTGCCAGCCACCCTTGCTGCTTCTACCCACTAT
tgagttaatgtctgtaaagtatctagtatcttcctagcacaataaacacAGGTTCCTTTCTCTTTTCTCTCACTGTGGGACATTTCCTTGAAGATGTGATGAGCATTTTGTTAGGTAATT
TTAGGGTTGGTGATAGGTAAGATCTGTTAGAGTGGGGGAAATAGTATGTATAGATAAAAATGGAAGGATTTTTAGAGTTTACAGAGGAAGAGCCCACAGAATCTGGAAATTCTAGCTGTA
GAGGGAGGCACCAAAGGTAAGAATACAGTGTGGTGAGGCTGTGTTTTTGAAAGATAAGAAATGGTAATGAGGGATGATTACCAAGAAATGAAAGTGCATGACAAGTTTTGAAGAAACTAG
CAAAGCAGCATACGTGGTTGAGCCTAAGTTGCTGGTAAATTAGCTGCAAATTAAATAAAATTTTAAACAAGGTCCTTATACCTTCTCTAACTATTTGATCCTTTGTTTTTTCTAATGAAT
CCATGAGATTTAGTCTTTTCTTCTGTAAAAGGAAGGGGGTGTTTGACGTGTATCAATGATGTAGcagaatgtttttggttctaagtaacagaaaagctggttcacattggcttaagtaat
aatgaaattgccatAAATCCCCTCTCCAGGAGAGCTGACAGCCAAGGAGACTGGTCATTAGCACAAGGCAGAGAAATTGCATAAATACACATTATCACCAATTGTCATACCCTCCATTTA
TCTTCCTCCCTGTCTGTCTTCCCCACTATTAATCCTTTGCTCCTATCCAGCTGGTCTCTGGATTATTCCCTGAACTTGCCTTGTGTTTTTCCACCTAAAAGCCTTTGTCCCCACCACCTG
TCCCCATAAAATGTCCTCCCCACTTTTTTCCATCCAGCCAGATCAGATTCGTTTCACCCTCATTCAACGCCAACTGTTAGTTGGCACTGGGCCAGCACACGTTATCTCATCCTGCAAGGC
CTAGCATACATTTATTCTTATCTGGGAAGCTTTCTGGGGCTACCCCAACTGGAAGTGACTACTTCCTCCTTTCTCTCACACTTATTGTCTGTACTGCTCATTTGGTGCTTAATACATCCT
TAGGAAGCACCAGGGAGCTGGGGATGTGGGCCTTATCTTTAAAGGGCCTGCAGTCCACAGTGGGAGCGGGGGAGACCAGGTATGTAGCAAAACTTATACTTAAATAGAATATAAGCAAAC
ATAAAATAATATAGGACAAATGGGTGGCATGAACTTATCATCAAAAAATACCAGAACTATTTCCTGAAGAGGATAAATTTAGAGcaatgcttcttaaagcgtggaagtgtggtagcagcc
cacactaaagttcgacaccccctgATTTCAGTGGAGGGAATAACATGAAAATGTCCATGTTCGATTGGCCACATGCCTTCCTTTTGGAGTaataacagcagctactaacgatgtttttga
AACTGATATTAAAGGAAATTAAAGGTCATCAGCAATTAGGAGAATGAAGAAGTACGAATCAGGGTGTTAAAAAGTACTTTTTTAGTCATTCCTTAGGTTCCTTTTCCTCTGCTTGCCCCA
TAAGGATTGATATTCTTCAAGTTTCAGGCTTAGGCCTTGTTTTCTCACTAGGTCCAGTGAGATGGTTACTCAGCCTTCCTCTGTTTTATGTGAGATGAATGGATGTCCTTTAAATTAGAT
gctgagcaaaatagatatggaccctaccctaatgaagtttgcattcCTTATCTCTCAAATTCAGTCATAAGCCAAAATGACTACATCCTGAATGTTACATCCTGAATCTCATTGCCGTTA
TTTTGATTCAGACAAGTAAATATCTTGATATGGGCAACGACAAGAGTGTCCTAAAACTCATTACTgccaaaggattttttaaaaattatgaacatgcttgtatcacctctctgcttaaaa
CAGACCCCTGCTGAGGTCCAGCTCTCCAAGAAAAGAAGCGCCTGAGTCCTCTGAGCTGCTACGTCCTTCTTCCCACTCATTGGCCATAGGTCTGTATCTTCCCTTTAGCAGCCCTCTGGG
CACCTGACTCCTTTGAACAAGGAGCAAAGTGACCAGAACAGATAAAGAGGCTGTTGGAAGAACAAGATAAAATTATTAACTTTCCTAGAATTCAGACCTTAAAGAATAGAGAAGGTCTTT
GACAACAAAGAAAAGATACAAGGAGTAATTTAAAAAGTGATTAAAAGGGGGGTAATTTGGATTTATTTTCTTTTAAAGTTTCAGAGTTAAAGATTAAGAACCTTTGGTCTTCCAGAAGAA
AAATGTGTCAGCTGCTACAGTCATAATTTACTGTCCCATAAGCTTTTTGTTCCAGTTTGTCACTTTGGAGTTGGGAGTACACTGGGAAGTCAAACAAATGTCTTTACCCATAATTCTTCC
TTCACAGTTCACTGTCTGTTAAGCATGTTGATAACTATGCAGCACCTCCCCAGGAATGGTAAGAGGGAGATAAGAGATACGGAAACAGAAAGAAGAGAAACTGTATGTAAAAAAGTGACT
CTTCCAACCCTCTTTTTCACTCCAGTCAGTATTAGTCACTTTACTTTACTGCTTCAATGTAACACTTTGTTCCACTTTTCAGAAAAAGTCTCCTGAAGAGCTTCTACCAGTTAGATAGTA
ACACAAAAGTAAACACTACTATGTCAAAAAGGATGAAAAGCCAGCGATCCAACCAGTAGAATTGTTTTGGAAGCTGTTTGTCTCGGACTGAGATCACACATTAAGCCTTGGCTGTTGCCT
CTTAACATTCTTGAATCTAAACTGACATGACGGGACGTTTATTAACGGCCGATCTCAGAGGTGGATTTTTGCCTTTGTAGTGGCATTCATGCTTCTTGCTATTAAATGGTCACAGAACTA
TCTTAGAAGATTTATGTAGACTCCCAAAGCAAACTGACTGTCTCCTAACTGTAGTGGAAATTTAGTATGTCCAATCATCAACTTTCTGTAAGAAAAAAGGGAAATGTCTGGATCTGTGGA
CAGTGGGTTCTGAACTGCATGAGAACCCTGGTGAAACGTTTTGCTGTCCCAGCTGCAGGCCAAACACTGCTCTCTCACTGTAGCTGATAACTCACTACCCCGAGAGGCACAGTGACTCAT
CAACTTTCAGTTTGGACCAACATCTATGGATAGAGAACAAAAAGGAAATACATAACTTATATCTCACTAAGTATTCATGAACCAAAAATAAATTCTATTTCTATGTTATATTTACACAAT
AGGAAAGTTTGGGAAACCCATCTTTTAAACAAGGTCGATCTTTTCTAACCAGAGTCCACATGAGCAAACAGATCAAAGGTTTCCTGACATGCAGGAAAAAGGTGCAAAAATAGGAGGTAA
TAGAACAGAGCAAGAGTAAATAAAAACTGAGGAAACTATCAAAGCATCCAGATTTAAACTGCAAAGCTATGAAGGCTCTTGCATTAATGGTTTACCTGTTTAGCCTAATTAAAGTGACAG
TACAGAGCTCTGACACTCATATGCATGACATCATGGTTTCCAGAAACCCAACAGAAGCCAGATTTGACACATCAGGGATCAGTGATGGTGTGGGGGTTGGGAGTGGGGGGTGGGAGAGAA
GCCGATCTGAGTGAAAAATTAGGCAAAAGAAGAGACTGGGTAGAAACCTGGCTAAGGGAAGATTGATGGGATAGAACACAACACTTCAACAGAAAATCCAAAAGAAAAGTCCAACAGGAA
AGTCCAACAGGAGAGAAAGAAAAGTCCCACCAGGAGAGGAAACAGAAAAGTCCAGCAGGAGAGGAAGTCTTGAGTTTGAGCCAAGGCTACCTAATTTCTCATTCTTCCAGGCATTTAAAA
GCTCTCAAGCTGACTGTCCTGAGTAGATAAGCTTGCTAGTTGTCATCACACATATAAACTTGTTCCTAATGTCCAGTCATTTCTTTCTAGCTCTCCTAGGCATAGATTTTCAGAATGCCC
ATAATATAATTGCAAGTTGTCAGTCAGGGCCGCACCCTTCACTTTGTGGCAAACCGCCAACACATCTGTCAGAAGCACTCATAAGCTTCCGTGTGTTATTGTAATCCTCTACAAAGAGAA
CAAGCTCATTCACCGATTTCACATTTTCCAAACAAAACAATGACTTCTTAAAACCCAATCCAAATCAAACTGTGTTTCCCTATAGACCATGAGCTACTTTCTCACCAAATGACTAATGGC
ACCAGTAGTTAAAGAGAATCGTATTATCTTGTGTACGGTTGAATTACTTATGTGCTAGACATGCATTTTTAAAAACAAAGAAAGGTGTTCATATTGTATGGTTATATGTATGAATATTCA
TGTAGTTGGCCCACTTTAGCCTTTTGTAATAGTAGATGAGAGACACCGGAATTTAACTGTTGGAACTAGCTACAGTGATAAACAGCAACCACGTGGACATTACAGATAGATGAGAAAAGG
CTTTGTTATTTATAGAAACTTAGGCAGCATAAATTCTGTCCAATTGTTTCCTTATTAAACAACTACTGTAAACATTTTAAAAAGAGATCAGTAATCATTTCTAAGAGAGCACTGCCCTAC
TGGCAACACATCCTTAAGTAGGGGTGGGAGTGGGGAGAGGGAGTTAGAGAATTGTATTACAAAAGAAAAGAATAGAGATGTGACTTTTACAGGTCTAAGCACAGTTCCACAGTCTCAAGG
TGGTCTCATATTTTGTTGCAGTGTCACCTCAAAATAATCAGAATTTTCACATTTAAAGATTTTTTTTCTAATCAGGAAGTGGGAATTAGTAGAGCTTCTTTGCTTTGTCTTCACCTTCTC
TGACAGAAAACTTCCTCTGTGGTCATGACATTTCAAAGTAAAACCCTTCCTGTACCCAAGAGATAAGAAACTTTTAGGGCTTGTTTCTAACAGTTCATGAATGAGGGCCATGAGGGCCAT
TACAGAAAGTAAATAACAATGGAAACTGTATAAGTGCTGAAAAAATTATTGTTATTTTTTAGATTTTCTTTTAAGTTTTATTTTTTCACAACTATTTTTTGCGACTCTAAGTACAGAATA
TGATCCATTAAAAAACTACAAGTTTTACTTGATTTCATAAACATGTTTTTGACTTCATATTTATTTTAAAGTAGAATGAGGTAAAATGTTTATTAAATTTTATATTAGCAGAGTCCTCCC
GCTTAAATTAATGGATTCTGACTTTTCTAAGGGTCCAATTTTTCACAGCAAAGCACCAAAATTGTCTCCAAAGGCCCTCTGAGCTTCTTACAAAACAAGAACTACCTGGAACAGATTCTT
CTTAAGTCATCAAAGTTTGTGTTTCTAGAGTTTATATTTAGCTGACAATATTGCTGTCACTTTATGTAGCTTAAGACTGTTCTTTGGACTAGAGCTCATATGTCTTGGAATGCTTTGACT
CATGAATTGTTTCTCCTGATAATGTTACATCACGTAACTACCTCTGTCTAATTGGTTAGTATCTGCTGGAAGAGACAGGCAGCCAGCCTAATGACTGGCCTGCTGACTGACTGCCTATGG
AAAACCTATAATTATTAAGTGTCCCTGAGTATCTGGTTTCTTCCTGGGATCAAAACAACTTGACTTCATGTAACCTCTATCTATACTTTTTGCTTGATATAAATAATATGGTCTTCTCAC
CATCAGTTCATATATTAATAAGCCACTTACTGTAATTTTCATACCTAGTTGACATATTTGAAGGAAAGTAATAATTTGAAAGATTCCTCTGTACCTTAAAATGCACTCACAATGTTCCTG
ACCACAAAACTGAGCTAAGAAAGAGAAGTGCAGTGGCTAAGCTGCTGGCTTATGTCCATATCACATTCATGACAGACACAGCCTTTCTAGGAATCACAAAGAAACATGTACGAGACATTT
tctcctactagaagctttccctgacATAGGTACTTCTGCTGTTATACATAACGCCATGACAGTAATTAGCACACTGTACAGAATCACCTATATCCATACCTCTTCACTAGTACAATGCAT
GCCCGGGACGCGGACGTCATCCGAGCGCCCATTGACAGTACAGCGGGAGGTCCGGAGCCCAGCCCAGTTTGCCGCAAGGACGGCTTCGGGCCACCTCTAGCCCTAAACTTCAAGCGCGGC
CCTCACAGGGTCTCACACACAAAAGCAGCCCAGGACAGCCCATCTCGCTAACAGCCCAGCCCCGCCAGTTCAGTCGAAGACTTATTTTTAGTCCCCAAATAGGGGCTGCATTCAATATCT
GACAATTCACACAAAACAACATTTTCAAACTTGGTCCGCCTAAGAGACCGTAAATAAAACTCAAAACAAGCTGGCGACTGCCACCTTTTATCTGCTCCGAACACACCAATTCTTTTTATC
TTTGCTAGGAAACTTACTTTGCATTTAGTCTCTATTCTTTGGGGGATGCGGTTTAGGTCGGCTCGCAAGGGAAGCCCGTTTTGTCCAGGTTGGATATTGTCTACGTATGGATCAGCCCTT
GGATGAGGGTTTATTTTAATTTATGGCTTATGCATTCTTTTAAGGTCGATTTACATGACCTCCGGCTACAACTAAGACAGCCGAGGAGGGCACTCCAGTCGTCAGTCGGCCAAACCCACA
ctttatatctttctttttttAGTATCGCGAAATAAGAGGTGGTATCAGTTTTTTAAAAGTTTCAGTGTAACTTTCTCTAAACCCAAGCCTGCGGCGGTAACAAGAGATACAGCGCTCACA
ACAAAAGCTTCCTCTATCACACACTTGAGCGAACTTCAATGAAATACCTACCTCGAACTTCACGGAGACTTACAAATTCATTCTCTAAGCCACCTGACTTCTTTTTCACATCATTCCCAA
TTATATAGATTAGAATACCAATGCGGGGAGGCGGAGGTGGAGGAGTGAGGTGGGCCGAGAGGGCAGACAGATTTCCGGACGAATACTTAGGATGGCGATAACAGCTTTCTGTTGTCAAAG
GTTGCGTTGTGTCCCTGTCCCTGCCCTTTTGCCTTAATGTCCTACGCACAGTTATCTACGGCTACAACATGTGTTTTCTCAGGGTGGATTTTTTGGAGGGGAGGTGAAGGGGAGAAAAAC
GCTCAAAAGATAAGTGATCCTTTCTGTGCCCGGAGACAGAGCCCAATATCCTACACCACAAGGGAAGTTCTCTGCAGAAGTAGCCGTGACTACTGCACTTTCCAAGCAATGCCAGCAGCA
CTCCAGATTCCACACCCCCAGCCTCCAACCCAGCCAGACTTTTGTTGCTGCTCCCCACTGGGAGGGAGAATGTCACCACATTTGCTGTTGGCAGAGGCTGTGTGCAGCAAGATAACCGCT
GGGCAAGGGGTCCTTCTGCAGCCCTACGGCTTAAGGGACGGCTTGAAGGTCAGATTCCCTGGATGGGGTCAGGCGCTGGGTGTGGAGCAGGGAAGTGGTTTCTTCCCCAAGTCCCCCGCC
AACCCCAGGAGGTAGGAGAGGGAGCGGCTGAGATGCTGAGTCACCCCTGCTCCAGTCCTGCCCCTCCCTCCTCTTAGGGCTGAGTCACTGCACTCTCAGAGCTGGGGCCACCATGACCCT
CAAGAGAAAGGGGGCTGCGGCACCCTGGGGCTCCAGCCACAGGCAGCTTTAGTTCTGCAAGAGCAGTTGAGGAGGCCAGGGAGGGAATTAGCTTTTTGTCAGCTGACTTTGGACAGGACT
CAAAATAATGGACTTGAATGTATTTTATGATTACATTTGTAAGGTGGGTACAGATAAGGTAAGCACAATTAAAAATGAGGAAAATTGATGTTAGGGTTGTGACATGGAATTTTTTAAATC
actgaattccttatcttcactttcaaatctgctcttccTTCTCATTAATTTCTGAAAATGGTACCACTGTGCTCATGTCAGTAAGGCTCAGAAATGGGGTATGGGCAAGCAACCATGACG
CTTCCTTCAGCACTTTAACAATGTCTGTTCATTCTGCTGCTTCAGTGGTCCTCCTTGTCCCTTCCTCTCCAGTCTCTCCTGCTGCTCACAGATTAATTTCTAAAATACAAATCACTCCCC
GTTTGCAGCCAAAAGACAACTGGAGAGGAAGCTGAGGCTGGGAGCTCTCCACTGAGGTAGCCTTCAGCCGACGCTGTAGCTTTAAAAGCTGGGGTGTGGCCTCCTGCAGAGTGAGGCCAA
GCTACAGAGCTGTCAACTCCAAGCAAGGGCTGTTGGAAGAAGCTCTGGTACAGTGGAAAAAACCCAGGAGTCAGAGACTAGAGGGAGAACCACACCCACAGTGCCAGGCATGTTGTGAAG
GTCATGGTACATGGTGCAGAGAAGAAACCTCTAGGGTGCTTGGGAAGTTCTAGGCCCTGAGTCACCACCACTGAAACACTAGGGCGGACCAAGAAAACTTCCCGTCTCTTCTCTGAGCAC
GAAGTCTCCACTGTGTGACTAATGTCTGCCCTGTGGGCTAGGCAGGGTTACTGAGAGGCCCTGCAGCATAAGTGAGGCAGGGGCAGGTGTCAGGGGCTGGTGATCTCCCTCTGATTCAGT
GGGAGTATTTATTACTTTTGCCCTTTGAAATCCAGGAAGCAAAGGGCTAAGTACTTGCTTACTATCCTCCCAGACTGTGAGACAGgaagtcagaggtacagagtggtgagtttgaaatcc
gagaatgcttgtgaaagcCACCACAGCTACACGCAAGGGAAGGACCTGATGTCCTTTATCTGGCCACAGAAGAAGCCTTCTCCACATCGGCACCGGCCCCCCACAGCCTGAGCTCCCTCC
GCCCTGGTTTCTAGTATTGCGATTTAAAGTCTGGCGCTGGCTGCGCGCCAGACCTGGGAGGCTGCCAGCTAGGCTTCACGTTGCTGGCGTCTGCTTCGGGGCATTCATTAGGTCTGAAGT
CTGAATCCCAGCTCCCTCCCTCTCACCCACTGAGCTGCATAGCTCCAGATTGCCTCTGCTTACGGGCGGGGCTTCTCAGCCTTCTGCCTTCTGGCCCGATGCCCGCTTCCCAACGGCCGG
AGGCCGCTAGACTAATCGGCTTCGCCCTGCGCGCTGTAATGCGCATGCGCACGCGCACAAGTTCCTGGGCCCGCCCATCTTCCGGACTTGGGCGGGGCGTAAAAGCCGGGCGTTCGGAGG
ACCCAGCAATTAGTCTGATTTCCGCCCACCTTTCCGAGCGGGAAGGAGAGCCACAAAGCGCGCATGCGCGCGGATCACCGCAGGCTCCTGTGCCTTGGGCTTGAGCTTTGTGGCAGTTAA
CAGGGACTGCTGTGGCGGAAGTGGAGTGGAGCTCCGAATGTGAGGGCCCTGGGGAGGGGAGACTGTGTGCACTCACACCTGCACTCTCCCTCCTCCCCATCATCCCAGAGGCCCTCTCAG
AAATCCTAATGGTTGAGGAAAGGGGGCTGGCCTGGCAAGAGGCTGGGCCTCCATTCCTATTTCCCCTGCTCATTGCCTGAGGCTTTCAAACAGTTCCCGCTCCTATCTGGTTTTTGCTGG
CGGCACAGGCAAGTTGCTGAGTTCTTGTGATAAGGCTGGCTGATACATAAGGATAATTACGTCTGTGGGTTTGGAATCACTCAAAACCAAAGGTGAAATGACTCAACACAGAGGAGGGCT
TTCCCCAGAGAGGTGACTCATGCGCTGGTGGTGGATATGGCTAGAAAGGAGGTGCATTTCTCAAATGTGAGAAGTTGACCTTTCTCTGCTGTTGCTGGGAGAGCCCAGGTGTGGGAGAGC
acagtgttagagaaataatctcttaaaaagtaaagtctgttttttaaaaaTATGCAAGATTTGGGCCTCACTAAATACATCTTGCGTGTATGAAGCTGAGGCCTTGGAATAAGCATTTTG
ACTGTCTCTTGTGTGTTAGGATGTGTTTCATCTTTCAGAAGGTGGACAAAAAGCTTCCTGCTAATGCTAGAAATATTTGCTGCAATTCCACACTGACAGTTGAACCACAGTAAAGACAAT
TCAGGCAAGACCAGTTTCAGACACAGGAACTGTCAATTTTCGAACGTGTGCAGCCTTTCTTCAGAAGTGTGCCCTGCCTGCGTCCATTTCAAACAAGCGTAGCCATGGATTATAATTAAA
ACCACAGCTCTGTCTCTGGTGCTGTGCCGTCTCCCAAGGAGAGACATACAACAGAATTTATTTCAAAGAATATTGTTGTTTAAAAAACAGTTGAACATGTGTTTACATATCTCTAAAAGA
AGAGGTAAGTTCCCCATTTTCCTTATCACTCTGCCTGCCCTCCCTCTACATGCGCACGATAAGTGAAATAGACTTGCAGTCTTGAAACTAGATCATTGTCAGACTAGTTGCATTCACCTC
CCTGACTTTCATTTCTTCCTACAGTTTGAGAAGGCAGAAGATCCTGATTTAGCTTTGCCTTTCCCCTCCCCTCTGCCAAAACAAAGTCAGAATTCCCAACAGCAAGCCCAGCTCACATGT
TCAGTTCCATTTCAGTCCCATTTCTCAGAGGCTTTCCCGCTTTTCTGGGGTTGTCGTTTTCTGATACATCCACGTTGCACCCGGGTGTAGCTGGGCTGGGGCTGCAACGTTTCTCAGCAT
TGGAGTCCCAGATGTGGGAGGCTCAGCCAGACCCTCTTGGGCTGCCCACCCGGAGAGCGACTGGGGCTGAGAGCCTCGCCTGGGGCCACTGTGCAGCTGCCGCCTCCCGCCTCCCACCTC
TCGAATGCTTCCTGTGAACTGCAAACAGCCACGTGTCCCTTGGGAGCCACTCTTGATGAACGTGCCCTCTGTCCCACGACCCAGGGTGAGGCCGTTCACCCTCGGGCTGGGGGCCACCGG
GACTGGAGGCTCTAGGCCTGGAATGAGGGGAGGGGACCTGCGGCAGGGCAGAGCCAGGCTGGAGACCACTGCATTGGGAGGGTGAGGAGGGAGAGGAGGGGGCAGGAGGGTTTGGGTCCA
GACAGCTGGGGATGGGGGAGAGGGGCACAGGCCAGAAAGGCTGGGGCTGCGGGGGCTAGCTAAGAGGCGAGGGTTCTGGGTGGCAGCAGCAGGCAGGGACCTTCCCGGCGGCCCCAGTGG
GTTGCAGAACTGGCTGCTGCATCTCCCCAGATAAAGTCCAGCCCAGCTACTATCTGTGGAACATAGCACTTTGGGCGTAGATCCCAGGAAATGGTTTGTGGATGGGTTTTTACTAAAATC
AATATTGTACTCAGCAAAACACTAGAATCTGTAACATCCCTACCACTTTGTATTTTTTTCTCTTTCATGAGACTTTTCATAAAGTACTCATCTTTCATTTCATATGTGTGTCATTTCTTC
GATCTTCTACTTTGTGCTGATTTGCCAGGTGTTTGAAGAGCAAACCTAAGTAACTAAGGAGCCTAAGCTAGAAGAACCACCTCTTCAGAAAGAGGAACTCAACAGGGTCCCATGGTGACC
TTGACCTGGTGTGCAGCAGGGAAAAGAAGATAATTAGCCAGGCTGTTGCAGAGTTTTCAGATACAACTTTGGCTTGCCTGTCACACCATCCCGTCTGTTCTCTAACTCCCTGAAGAGGTT
TCCCTTCTTGCCCTGAGTGTGTTAAGCAGTGTGGGGGCTGAGAGAACTAAAGAAGGTTGATCTGTCTAGACACTTTTAGGGGAGTGAGTTTTCAGAATGTGATCAGGAACAGATTAACAC
CTTCCACGCATATCTTTAGGTTTCATCCCCATTTTGGCAAATAAAAATCACCCCTCAGTTGTTTAATAAAGAAGTTTCTAATCTTTAAAACTGTAAGCTGACCCTGCTTCTCTGAGTCGG
TGGGCCAGAGCGCAGGACGGGAGGAGTGCTGGTGTCTGGGAAGGCAATGAGTCATAGGAGGCTGCATGACTTAAGCAGAGGGGGTGATAGCCACGAATACAGAGAGATGGGCCCATCTGA
GAAGGGGCAGGGTGGGCAGCTTCCCTGACAGAAATCATAGCTAGAGGTCCCAGATGGCACAGACAGTCATGGGAGTATGGGCACTGCTGGCAGGGACAATGAGCCCAGCAGGCTGTCACA
CTGATATCTGGCCAACAGCCTGCTCCGCGTCTCCCTGCTCTGGGTCTGGCTGAGTCACGTGGCTCACATGACTCAGAGTTGTTCAAGGTGGTGTCAGTCAGgaggggtggagaggaaaaa
ACGTCGTAAATATTTACATGATTTTGCCTATTGTGATTATCGCTATCACTACATCCCCTGACTAAGGGAAACCATGATGTCTGAGTAAAACTAATTGGTTTATGCTGTTAACAATCAGCT
GTTTTTCCCCTTAATAAATGTTTGAAATTTGAAATGTTCTGTCTCACTTGAGTGATTTGCTTCAACTTATTTTCATGTCAAGCTTTAAACTTCTGGAATAGAACATCAGAACACAGGCAC
CTAAATTGAGTCAGCTCCTGTACAGAAGTCATAGTTTACTACATAGTTAGAAATCAGAGTTTACTACCTGGATTCTGGGCAAATGTTAGTGCGGGTACATCTTATTTAATTTATACTTTG
atttgactatgggccatagtctgctgacccTGATAGAGAGACTGATGGCATTTTAAAACTTCAGCAAGATTTTAAAAGATATTCTAAAATAGCAGAACTGTATCAACTATGTTAAGTATC
GTAATTATTCAGTCCAACAAAGGATGTATCAGAAAGTTAGCCACATACCTAAAGCTGCTTCTGAATTCTTATTTTTTTATTCAGTGTTTCTCATCCTAAGGATGTGGTTCAACAAACTAA
ATACACTTCCTTATAGCTGATCCTCTTACTGAGTTAACATTTTCAATAACAAATCAGTTACTTTGAAGAATTTGTATCAATCAAGAATTTAAACACAATCCAGAGGCTTTACCTGTTTGT
GGAGGAAGGGCAGAGTTTGCATGGCAATGGACCGTGGTCTGGTGCAGCTGGCATACATCCCTCACATGCCTATCAGGGAAGACTTGAGAAACTTCTTATCAGTGACTTAGTACTACGTAG
TTTTTTCTGAGTATCTCACAAGTTAGGTTTGGAAGCAATTGCGTTGGTGCCAGTAAATCTTATCGTGGGCTTTATTTGGAGAATAATTTAGTGCTGCTGTCATTGAATAATAAAATTGCT
GGCCCAGGAAGGCTGCAGCCCGGTGGGCAGATGTAGGGAAACTGAGGCCCAGGAGGTCAGGGATACTGCCTTAGAACCCAATGCTTTTCCCCAAGTCCTAGGACCAGGGCCTCCCTGGAG
GAGGACGCCTGGGGCCCAGGTCCAGGTCCGGACTGATAAGATTACAGCTCCAGTCCGGCCACTTGTCACTAGGACATGGCAGGAGGATGCCTGGGGCCCAGGTCCAGGTCCAGACTGATA
AGGCTGAACGAGTCCCACCTCCCTCCTCCTTCCCTCAGGGCCGTCTGATGGAGAGACAGGCCCATTCAGAGCCCCCCAGGAGTCCCTCACGGCCCCTGACTCCCAAGTTAGATTTCACAC
CAGGGCTGTGGGGATCAGAGCACAGGCAGAAGTCACCTGACAGCAGGTTCCCGAGGCTTCAGGCCTGGAGGAGTGAGGACGGCTGTTGGGTTCTTGATTCCAGCAGAGGGAGGCTGTGCA
GGGTTGCAGGAAGGACGGTTGGGGGCGCTTCGGGGAGGTACGAGAAGCAAAGGTGTTTGCAGCCCTTGGGGCCAGGCGGCGGGAAGGCCTGTAGACGCCAGAGGGCGCTCGTGCTACATG
CCAGCTGCTGCTAGAAACTGGCCCCCTGCTCTCTGCAGTAAGAGACCCTGCCCTGGCCCAGGTGAGGGCCTGGCTTTTGTCTCCAGGATCACAGCTTTTGTCAAACTCCACACAAAGAGA
GAGGCACTCAAAAGCACAACACAAACACGGCTAGTCCGCGCCTTTGGTGGTGAACATACCAGGGAATTGTCCTGCAATGCCTGTGGTTAAAAAACCCCGTGAGCTGCGGCCCCGGAGGCC
AGCACACAGCGAGGCCTCAGTTTCCCTCCCAGCTCAGAGCAAGGCCTCAGTTTCCCTCCCAGCAGCAAAGTGAGACCCTGTAGGGAGTCTCTGGGCCTCCGTGACGGCCCTGGGCGGCCC
AGGGCTTGGCCCTTTGAAGTCCTCACCTGTCCCTCCTTGGGCTGGGGGTGGTGACTAGGAGGGGCTGCACGGCTGCTGCCCGGGTTGGTCCCGGCCATCCCAGCTCCCTGGTAAATAGGC
TTCTCAAACTAGGATACCTGGGCCTTGGGCGTTACCTGCAAACCCTGTTCCTCGCTCTAGTTCCCCACTTCCATCCCTCCTCTTGCCTCAGCCCTTCTCATCTCACACGCCACATGGGAT
CCACCCTTTTTACGCATGTGCAGAGCGTGGCCCCTCTCTGATTCCCTTCCCCTCAGGAGAGCCGGACGTCTCCCTCCCTCACACCCTCCCCAGCCCCACAGCAGCCCAGGGAGCCTTGCC
CGCTCCTCGGCCCCCCTGGCTCTCCCAGCCACCCAGGCCTCCTGTGTCCTGAGTGGGCCAGCTCCTGCCAGACCACGGCCCTGCCCTGCACCTGACTGCGTCCCCACCGCGGACCTGCCC
atgccgcctaccgccctagagcagGAAATAGCGGTCAGCGCCAGCTGTGAGGAGCACAGCATTGCGGCCAACACAGGAGGCACTGACCACGGGGCAGGCGCTATTTAAAAatcgtggcaa
aaaacaATGTTTTCTAGAAGGGCCTATACGGCATATTAGCACAAACTCCCTTATGATTTATCTGTTTTCACCCTTAATCTCTACTCTGAGAGCTCCCCAAATGACACACTATAGGCAATG
TCTTGAGTAAGATAAGTAACACTCCTCTATGACTTCTGTATGTGCTTCCCAACAGTAAGGGTCGTGATCTTTGCTACCAAGTCATCCTACCAGAGGGCTGCAAAGTGGAACAAGAGAATG
CTTCCAAAGAAGTTAATATTTTTAACTGTGAAACATCACCAGAGCAACTGAGGAACTATTTTGCTTTTTCTGGGAAATTACTGCAGTCAAGAGAGCTTATCTGAGAAAGCTGCATCAAGG
AAAAAAATAATTCATCCTATGTCTAGCCATTCTCCAAGTCCTACTCTAAATGAAAAATTCTGATGCATAGCTCTGTCTTGAGAATCGAGAAATATGGGGCTCTTTTCTGTCTTTGCGATT
attcatacacacacacctatatatgtatatGGTCATAATGTAATTGCAATCCACACTGGGTTCATACTAAAAGAAAAAATTTGTTGAAAGCCTCTGAACTAGATAATGTGTGTCTTGGGG
GAAGGTGGAGGGCGCCTTCTTGTCAGAAAGAATATCATGTGTGAAAGCATGGTCAAATGAGATAAAACCAGAGTGGTCAAAGAGATAAAACCATCAAGGAATTAGAGAATTACAAGCAGT
ATGGTCCAAAAAGATAAGACCACCAAGGAATTTGATCATTATAGGCAGTATGTGTACAAGTGGTGAGAAAAGCTACCAAGACAAGCAAAAACTACATCCCAAAAGGCCTTCATATGTGAC
CTTTAGAAATCAGAACTTTATTCTAAAAGTGTGGAAAGCTGCCAGCAAAGTTTATGCACATCAAATTTGCTGTAGAAACGTCATCCTGACAGCCATATATTACAATGGGACGAAGGGAGG
CTTCTGTTCACCCCGAACCCACCAGGCCCCCACTCCCCACCAGGCTCTGTGCCCATCACTCGGTCCCTCAGGCCGGAGCCTCTCCCCCAGGCACCCTGGGAGCTGCCGGGGGATCTGGGC
GGTGGGAGGGCCTTTCTCGGGCCCATGGCTGAGCCCACCACTGCCCTTTGAAGTCTCTGTGGTTTGAAGCGGGCTGTTATCTTGCCGAACAGCAAGTCCGTCTACATGGACTTTATCTGA
AAGTAGCTGAGAGGCTAAAAATAGAGGAGTTTCAGTTGGGCAGGGAGTGCGTCTGCCGCCCGGTTTCCCTGGCAACGCCTGGCTCTGGCCTGCTTCCATCTCGGCTGCAGCCGGGCAGGC
GGGGCAGGCACAGCCCGGCCCAGGCTCCTGCTCCTGCCCCACCCGTCCTGGCCCCCAGGACCTGCAGCGTCACCCTCTCCCCACCTGGCACCATCTGCCCATGGCCTGGGGCGGCCGTGG
AGGGACCAATGCAGGCGGTCGGGAGAGGTCCGGAGAGAGCTGGCCCTGCCCACTCCCCCTCTGGCCCCACTGGGCTTCCTGAAGTCCCACACAGGGCTGGCAGTCTGTGTGGGGGCTGCA
TACCCCAGACATTCTGAGGAATCGATGGCAGAGGCCGCTCCAGCCCTCCTCCCCCAGCAAGTATTCTTAGCTTGGTCTCCAGGACCTGCCACACTGTTTACGTTGGGCCCTGTTTATTTT
GGTTTCCATGCCGCAGTTCAGAAAGCGTTGGGCGGGAAGGGGCCCCCACCACCTGACACTCCTTTCACTGCCTCCGGTCGCAGAATCCAGGCCTCCAGGATGAGAATGCCCCCCAACCCA
GTGTGACTCCTCCATCAACCAGGCCACAAGCTGGACCCCAAGGCTTTTTTGTCTTGGGCAGTTCCCCGAGCTGCACCCCCAGAGCCGCCGTGCTGCTGTTCATCCTCTCCCTTTAGCCCA
ACCCCTGCTGAGTTCAGGCCTTTATCATCTCTTACTTGGATTATTTTTCCAGCCATATATGCGGTCTCCGGCCTCTCCTCACACCCACCAATCCTTCAcattgtatattatttcttaaac
GGCAATAGTGAGGTCTTATTTATTTCCCCCAGGAAAGTCGTTTGGAAACCCCAGGCCAACAGGACCCTTTGGCAGCTGAGGCTGGAAACAGCGGAACCAAAGGCAGACGGTCCTCAGTTG
GGCCAGCTGAGAAGTCTTCGTGCTTCAGGTGAGGAGAAGGGGACCGAGTCCCGGGAACTCGTTTTGGAAACCACCAAACCTTTGGGGGTACTCCACAGGGGTCGCTGGATTCGTCCGGAG
AGTTAAACTATGTTCTTCACTTTTACTTGGTAACTGATTCACCTAAATGGGATTTTTCAGTATCTTAATAAAGCTTTGTGAAATTGTTTTGTATGCACAGTTGTACAATTCACATCCTAG
TCTGTAATACAGTATGTTCTGTCACATATCTTTGTCGTTAGCCCTACTAACCAACATTTGATAATGTGCTTTTGAAAGAGATTATTTGACTCATACAACTTTCACTTAATCATGGCAAAC
ATCTTACATTCCTACACAGTGCTGATTGGTAAGAAAAAGAGAATATGTCCTCTTCCTGAATTTATGTATATTCTTTATGATTCTGCTTTTCTCTTTTGGATGACAATGTACTTCTAACTG
TAAAATTATTGTTTTCATACAAACCCCTTTGATGATGAAGAAAACCATGTTTAAATGCCAGCCAGATGTTTTTTCATTTCCCATTGTATACATACATATATAATATTTTTTCATGGGGTG
AGAAGAAATTAAACATTTGCCTTACAACCAGAGAATAAACATCAACTAGAGAAAGCTATTGAATTTCAAAATCCCTTTGAAATGTCACATTAACCTGTTTAACTTTCAGTCAGTTCTTTA
AAGTAGCAAACATTTCCTGATGACTCCCAGATCTACGACTGCTTATATTTCTCTAACTTAAAAGTTTGTTTCCTTCACTCACAAACGAACTGTGGTGAATGACTCAGCACTGTTTGGGCC
CTCTAGCCTTTTATTTAGCCTTCCAAATAAATTCTAATATTTAAAGTTGTATTTGTGCATAGGTTGTCTTTTATTTTGAAATGTACAGAAATCAGGCAACAACCatttattattttactc
gtgatggcagctccaaggcaggaatacaCCCAGCATCCACAGAGGGATTACATCTGTCCAGGCCCGCACAGCCAGGGCAGACAGAGAGACCACACCCCAGCCCTCCAGACCAGTGGAAAC
CCCCACGTACCCCTGGCTCAGAGACCTTCTCTGACTGAGCGCATGAAGCTGGCTCTTCCTGGCTAGTTTCCCTCAGATGCATCATCCCAACACCTAGGGGCACATTGTGCAAGTAGAGAG
GCATTTAGTTCTGAGTGGCTGACGGCTTTGGTGACCTGGACAATCAGGGCCTGCCTGAAGAACCAGGGGCTGCCGGAGGCGCTGGGCCTCCCTCCCACTCACCGGGGCCTTCATTAACAG
CCGCGTCCAGACCAGCTGGAGTCAGCTGATTAGCCCATTCTAAGTGGCATTGGGAGTCCCCCCACCCCCTGTATCTATTTTTTCACCCGCACATGTTCAATTCAATTTTGCTTTTGTGCC
AGAGAGGCCTCTGATGTGAGTGTTTCTGGGGAGTTTTTCCATGTTTCTTTATGTCCTCGAAACCAAAGTCAGTCACCAACTTTCAGAAAACACCCTCCTGGATTGAAGCGGGTaagagga
TTGGGCAGAAATGCAAATCCCCCTTTTTCCTTTGATTCAAATATTTAAATTTTCAAATATATATGCTGCGACAATTGAATGGCAGCTGACCTCACTTATTTTCATAGAAGCAATGCGGAA
GCCACAGGCTGCAGTTAATCTCGCCAGCAGCGCCCCGCCTGCTGACAGCGGTACGGTCAGTCCTGGGGGGGCGCAGGGAATAATCCTTTTATTCAGACATTTGGCTTAAAAGAATAACAA
TGGGGTGGGGAGTCATCCAGCCCAGAGGCCCCAGGGGCATGGGGAGTGACAGATTAACCCAAGGCCCCCCCTCCCGCAACAGGCGGCTCAGCACACACTTGGCGGGGGGCCATGCTGGGC
GTGGCCACATGCGGCACAAGCTCCGATTACAGGGACTGCCTTGTGCTGGGGGTTCCGGCCAGGGGTCCTCACTCCCCAGGAACCGATGGGCGGAGCTGGGCAGGCCCTGAGGAGAGGCCC
AGTGGGAATAGGGAACAGTCACCCCTGCTCCAGAACGGGACCAGGGGCTGCTTCCCTTGGGGTCTGGAAGAGAGGGACCCCCTGGTCCCAGCCTGCCTGAGACTGCTGGTTTCGGCACTG
GGTGTGAGCAGATCTCCCTTCCCACCAAGCCCCCTGACTTCCTGCTGGAGCTCGGGGAGACCCCTGTGACCAGCATCTCCTGCCTACGGGGGGCGCCAGGGCCTCAAAGCCTCTCCAAGC
CACTCCCTCCCACCCTGCTTTCCACACCCAAGCCACAGCGTTCAGAGAAGCTCAGGGCCTATTTGAAATGCCAGAGAGTGGGGATGCCTCCAGAGAGGTGGCATGAGGGCCCCCAGATGC
ACCCCACCACTCCCTCCTCCACTGCAGGAGGAGGGGCCTGCAGTTACTGAGGAAGCCTCACCCCTACTGGGCCCTCGGGGGTGAAGGGGCTTCCCAGGCCTTGAGGGAGACTGTATTTCA
CATGGGATCGTCCCCGCCCTGCCTTTCTAGCCACCCTCACTGGCCCAGGAGGGAGGGAAACCACCGTGGGGACTGGGATTTCTCAGAATTAAGGGGGCACGCAGGGTCATGGGGACAGAC
ACACGTGGGGTTGGGACGCACCCATGATGTTCTGGAGCACAGGCCGCTAAACCACAGAGCAGCAGAGATCAAAGGCCTGGGCTCTCAAACTTAGTCTAAAATACTCTGGGCCTCCGCCCC
CCAAAGGAGGGACCAAGTCCAGGACTTAGGGGACGAAGTTCTGGCCAGGTCCTACCATGACTCTCACAGTGCCTGTTTCTCACTCATCACTCTAGGACCATGAGTCACCCAAGCCCAGCT
CGGCCACATGCCTTCCTGGGAGAAGGAACCGGAGGCGCCCAGGAGAGTCAGAAGCCTCTTAGAGATAAACATTCGGCTAAGGCTTGCCCTGCCCTTCCTTTCTTGCACTAAGAAAGCCTC
CCCACCGGCTCAGAGGAAACCCCCCCGCAAAAGCCCCTGCCCCTTCTGCTACATCTGGCTGCCTCCCTGGGAAGGGCTGGGGTGGCCAGGACATGTGGGAACAGCGCTGGGCCCAATCCA
GAGAAGGTGCCACCAACCGGGGAAGCCTTGCTCAGGGCTTCAGCCACTACAGGAGCCAGTGGGGCTGGGTGTGGCCCCCTAGGGAGAGACCTTAAGCAGGTCAGGGCCGGCAAACTGTCA
GTGGGGCGTCAGTGAAACTCAAAGCGTCCAGATAGTCTCCACAGCACAAAGCTAATCATGAAAACATCGCAGcatgtatggaccgtttgccatgcgcctggcactacgtcctcaacttca
AGCTAAACTTACAGGGTCGTCTGAGAATCTCTGTTCTTCCCTGTGCAGTTGAAACAATCAATGTGGCTGTACTTTTGTTGTAAGACCTGGCTCTTTCCGACTCGCTGACGTTTGCCATGC
TTGTCCTGAGCTTCTCCAGAGAAATGCTGTCTTCTGGCAGGAAAAGATAAAAACGGCTGATATAAATGAGTCACCACACTCGCTATAATTAACAGTGATGCAAGAGCCAGATGCAAAATA
AGAGGGGCCTCTGGACCTGACTTTTAGGCTGCCCAAACTTTGAGCTGCACTTCAATGTAAAACAGTCTCCATAGCTAGGCTTCCATCTGTTTGAGACGCATTTTAAATGAAGAAATAAAA
AGCAAGTACAGCTGTAAATTCAATTGTACTAGGTGTTCAGCCTATGCCCTCCCAGTGATGTATCTGAACTTTTCAAAAGGACTAGTTGTCATTAACATCTCTCTATTTTCTTTTGCTGAT
CTGGGATGATGGGATGCAATGACAATCTGCTTAAAATAAACCTTAAAACCTTAAAACATAATCACCACATCATCCACAAACCCCATTCAACCACAGCATGAGCACAATCACTCTGTAACA
CAAGGTGAAGATATTCTCTGTTGCTTCTAGGACATATAAGTCCCTCCTGAAGTTTGACAGAGAGAAATAAATTGTGGTCAGGACCTGGATAGGCTCACTAGTAGCCGTCGATGTCGGTGG
CGTCTTCTCTTACCTGTTTAAAAGAGGCTCAGTGGCCTTGAGATTTGAACACAATACAGCTGATGGAATCTTGCCACTTTCCTTTTGAATAGACTTTAATTGAGAGCAAAGTGAAAAATG
GAGGATGTATGGGACAGAAGGACTTTCAGAAAATCCCCAAGCTACTAATAGGTTTCCTGAGGCCAGAGATAGGATCAGAGCACAGTTTTAACCACATCCTGCCTTTTGCTGGCTGGGGCT
CCTCAGCTGCTCAGTCAGTGGGCCTGGCTGGCACGGCCTTTCAAATGGAAGTCAATGACAGCAATGACAATAACGGCTGCTGGGGAGGGGACAAAAATGTGAACTGGAGCTAAAAATACT
GGGCCGAAGCATGCTCAGGCTCTGATCTCTTTGGGCAATCGCTCAACACCCAGCTCTCATCATGGAAGCCCATGGAAAGAGGCAGCTTCGTTCAAGGAATATAGAGCCTCTGGCAAATGA
AGCATCTAATTACTCAATAACCACTGTAGGTGCCACCACCTCATTCCCAGAGGAGATCAGATAAGCAGGTGGTTTGGCTTACAGCGACCACTGTGGTCACGTAGGCATTTCAGCTCCAAC
ATCTTTAAGTCTGTTTATTATATTCAGCAGAATAATTTGTGTCATCAAGGGAATAGAACCATCTAACCTGGCTGAGATCAGGGTCACCTCTGCCACGTAGCTGCTGGCTGGCCAGGTAAC
ATCTTGGAAGAAGTAAAGAGCTGCCCCCAGAGGATAAAAAATAAAAAGGCTCAAAGTAGACATAACTGGCATCTGTGATTAGAATTCATGTTTCCAGCTTTTTCGGTAATAGCTGTGTCC
TACTAAGGGAAAAGGCAGTGTACAATGTACATAGGTACACAAGTGAAAAGAGGCATTATTAATTACAATTTTATTTTCTTGGGCATGGGCTGTCATCTGATTTCTGTCTATGTTGAAGGC
CAACCCAAGTGGTAGATCGGCACTTCCCACTGAGTTATGGAACCCAAGATTTCCCAGAAACTCTATGGCTGCTGAGGAAGTTTCTCTCATATGAAAAATAATCTACTTGTAACAGGCTCC
ACTGTCAATGTCACCATTTGTGAATCATCACATCCAGTTCAAAACAGACTAACATTGAATGATTGCTTCCAGAGTCGGAGTGGTTTCACCTGCTAACAGGCAAAAGTACAGCAAAAGGAA
ATATCTTCATTTAAATTCGTAGCACAGTTGCTAAAGAAGAATATGCAAACCTAATAAAAGAGCAAAAGGAAAGGGAAAGGGCTAGAATGCCTAAAAGAAACAATCAGTGTGCATGGGAAT
CAAGGTTGATTTTCTGGGCTTCTCGTATAGTTAGACAGAGGGGTTAGATACCCCAGGCAGGGAGTCAGATGCTCAAAGCTGAAACAGTTCTGCCTGTTTGAGAACCTCAGGAAGAGAGCC
AGAGATACTCAGTCAGGTATTTGGGATCACATCTCTTCTATGAAATGTGCCTTGGTTCCAGTTACTCCTTTATCTCTGGCAACAAGCACCAGGGTCATGAACTAAGGACTGTGGGTGGAA
CTTGAAGCCAGGGCCAGAAGATGCCCCACCCTGCCTGTCAGGGTTTAACCCAAAAAAGCAACAGCAGTGTTCCTTACCCAGGACACCCTTCGAGGGTTAGAGGCAGGCAGCTTGTCACTT
GGTCCAGCTTTCTTCTGCACCCTTTCAGGATACATAAATGAAACTTTGGGGCTTCCTTTGGGCCATTTGGCCTGTTTGTGCAGCAGGCAGCCATTGGCTAGCAGCGGCAGGAAGTTACTa
AATAGGTGTTAAACCAATATTGATTTTTAAAAGGAGGTGGTCATTAAATAGAAATTTTACTGTTATTTTAACCTTTAAATTTATGGCCCAAGGGCCAAACGATGATTTGTACGATTCCCT
GGAGAGAGTCCTGCTGAAGTTCCAAGTCTCAAACAAAACCCCTCAACATCAGAGTGCATGGTGAGTTTAAATTTATTGTAATTAAAGTCATCCAGATGGTAGTTGGATTAATCAATGAAG
TTAAGCTCGCGGGAAATGTGTAGTAGTGCCACACTGTGAAACGGTCCCATTTGAATGATAACTGGAAGGCGTGGTCTGGTTTGGAGAATTGGTGAGCGGGGTGTTTTAAAGCCACCTCTC
CCGAACAATACAGAATCTGGTAGGTGCAGCTTCTGATTACATGGACCAGGGAATCCTGGGTTGCTAATGACTTCATCCTCAGCTACCAACAGGAAGCTTCGTGGCTTTATGATCTCATCA
GATTTCTTCATTATTTTTCACGACAGAAGTGAACTTTTGTTTTAAGTTTATACATTACCGTGTTCCAGGTTATCTTCTTTGTTTTTACGAAAGTTCTACGTTCATGATTGAGCAAATAAG
CACCACTCCGGACTTCTGTGGTGAACACATTCTTGCTTTTTGTCAGGATTTCAACACCCACGTGTGGGTTAAACCAAACCTAATCGAGTGTTGGCTAAACCCAAACACGATGAGTTAGAG
tccccacaggctgagggtggggccggcagttccagccctcaaatcgcctggCAACCAGAGCCCCTTTCCAAAGGCCTCTCACAGCGTAAACGCAGGTGTGGTTGAGAGGAGCTCTATCTT
TACTCCTCATCGCCTCGGAATCACAAGGATGTTAGGGGCTCTGCAGAACCGGGAACGAAGGCCAAGCCGGTTTTTCTTACTGTATCACCGTATCCATTTCCCATTCCTTGAAAAAATCTT
gaaggtcactctgtccctttcccTTGGAGGCCTTCCTTCCAAGAGGTCCTGCCCCCATGCGTGGGAGGGAGGAAGGGGCTTTGCAGGGGAGGCTGAGAAGGCTCCCCCCTCAGCCTTCCC
GGTTCCTCAACAGCAGCATCAGTGCCATAAAGTCTCCCTTCCACTGAGTCCTGCTAACAGCAGAGGAGTGAAAAAAACTCATGGGACAAACTGCTGTCCCCACACGTCACTGTGTCTGTC
TGCAAATGTAGGAAGGATGGGGACCTGTCCCAGGGAAGACAGAGTCATTCCGCAGTGATAAAGCAGCATGTTTCTGACACAGGGGTGTCTGTGCCTATCCTCATTCCTCCCTCATCACCA
GAGGAACATTTACAGGGGGAGTCAAGGCACACTGAATCCCTGGGCCATGCCCCAGCTCTGACCCACAGCACCATATACCCTTGAGTAGGCTCAGTCCCTATAAGCCCCAGTGTGTACTAC
GCTGAAAGAGAGGGCCACTTCTCGGAGCCACAGCACTAAGTGAATCAGACCAAAGGGGTGACTCTGGAAGGCACCAGCATGCATTCAGCAGTGGAACAGGGAGCAATGGCTTAGCATACC
TGGAAGCTCTGGCTCCTCACTGTAAGAAGTATAATGGGGACACTTGCTTGCTCTCTTTGGGGACATGAAGAGAGGTATTGAGCAACTTTGTAAGTTTCCATTACGTGAATGCCTAGATGT
TACATCCCTGAACCCATCCTGAAATAAGGAGGTGGCAGTGCCTGTAAACCAGGGTACTCCATATTCTATTCTCCAGAGCCCCACAGGCCCGGACAGACAGATGGGTTCTTGGAAGGGTGA
AATCATTCCTGTCCCTTCCTTCTCACACATCTTGAAGGTCATCTGCTACTTAGGAATTTGCTGACGCAGGCCAGTGGAGGACTGAGAAGTTCCAGGAAAAGGGCAGGGTCTGACATTGTC
CAAAAAAGAAAACAATCAGTGAGTCAAGCCTGGAGATGGGGGTGGTGGAGATGAGAAAGAGGTGGTTTTATGATATGTGAGGAACCAGGAAGAAAGACAATTGTCATCTGGCCTTTCCTT
ACAAATTGAGGGCTCCCCACCACCCGCTGGGCTCTGAAACCTACAGCCTGCTACGGGACACCATCCCCCATGTGGACCTTCCCAGGAGACCTGGGCTCCAGCACATGCCAGCGGCTTGCT
ATTTGCTATTATATTTGGAAAGTGTCCCACTCACTGCAGAACTGACTGTAAGAACGCCATAGGAGGGAGGGTGGGGCTACAGGCCAAAAGTACAAGTCTTCCTCCAAGAGGATGGCCTCT
TGACACTAGTTGTGCTGTGTGGGCCTAGGAAGATACAAGCATAGGCATGTATTTATACATTTGGATAGATGTATGATCTGGACTCATGAGCCGGGGACCAGACTGGATAACATCTGAGCC
AACATAGGACAGGGCAAGACCTAGGAGCCTAGACCAGAAGTGTTTGGTGTTGGTGGTTTTGTGGTGCAAATAAGGGAGTGGCCTGCTCATGGGGGCAGATAGGAGGCCCAACATTGCATG
AGGTCCAGCCACTGGGATGTGGCTTTATCTCTGTGTACATACAAGTTAGCCCGGAGATAGCCTTAGGCAGTAGAATTGCTTTGGGAGGCCCAGGAAGGGAAGTTCCAGCCACAATGGCAA
TGAGGTTTATTGTGCCCAATGGGGAGGAAGTGAGAGGAGAGAGTTATAACTTTGGTGGCCTGTGTGGTGGCCACCCTTTTCAGGTATGTGACAAATGCTGATTGAGGGATCCCCCAAGGG
GGTGGTTAGCATACGGGCTCTGCCAGTCGGAAGTCTGCCTTTCTATTTCTGGGGCTTAGGGGAAACCATGAAGCAACAGTCTTAGCAGCCCACTCACTCTTGCTTTCTCTTTCTCAATGT
AAAATTGAGTTCACATTGGACCTGCTTACCCACAGCAGTCACCAGCTCAACCAGGGAAGGAAACGCACCACCCTGCTAGCCCTGCTTCAGCCTTGGGTGAGGCTGTGAAGGCTGGTGGTA
TTGTTTAATTGAGACAGAATGGAGGGTGAAGAGCTCGAATTAGGCAGAGGATTAGTTCGGGACAGCTGCCCCTGCTGCACATGGATAAACCCAGAAAAGGTCAAGGCGAAATTGAGGACG
tctgtactttccaaatgccgcccaataagtatgtattacttttgtaataaggaaaaaaTATCAACATTAGGAAACTGTGAATTAGGGAGTTAAGGATCAAGATGACGTGTAGAGCAGCGA
TTTTTGTTAGAATGCAAACTAAGCTGTGCTAGACTTAGTCTCAAAAAGAAATGTAAGTCTGAGGTCTGAGTTTGGCCTCTCCCTAACGGGCGGAGACTGTGGCTCTCCACCCCATGCACG
GTCCGGAAGCAGGCAAGCAAGTTTGCCCTGGGCTTTGTTCTACATTTTAGTGGGGCAGGGCCCACTGCAGCCAAGTTATTAAGCACTAGGTCTCTCACTTCTCTTCCCCTGGCTCCTCTC
TTGGCCCACTCACTTAATCAACCTTAATGTCTCTCTTCTGGTGGACACGGCTGCTGCTTTTTGTTCCCCTGATCATCAACAAACGTGGTTCCAGGCGAATGGCAGCAACAGCCTCTGGTG
GTAACAGCCCTCAGCCTGTCACCTACCACGGGAAATACTGAGGCTCATTTTGACACCTCAGCTCAGTGGACAGGCCCTCAAGTTCATGATCACCGAAGCATCTTGAAACCTGAGCTTATT
GCTGCTCTTCCAAACATTGCATGATGATATGAGTCATCAGATGGTTGGTTACTCAAGAGAATTGGCCTCATCTCTGTCTGTTGCTGACACATAGTTAAGACTATAACATCTAACTTATAC
GCATTTCATGACCTACCAGGTTAGTAGTCCATGCATTGGACATAGCCACGGCAGTATGTATTATCTATCATCACAATCGTGCTGCGAAACAAATAACACAGCACTTCAGGAACATCTAAC
TAGGGTTTTGGAGGCTGGTTTGCAGAAGTTTGTCACAGTCAGGTCTGTCTCATTCATTTTTCCACTTTCACAAGACTTCCCTCTCATGTCTGCATGTGTGTTCTGAATGGATGGGCAGTG
agagtgatgtaatcagatttgtCTGATGGCTTCAGAACAATGTACCAGGTTAGTCCCTTTCCCTGGGGAAAGCCTGTCCCCTGGGGAGGAAAATATGAAGAGAAAGAACTGGAATTGCCA
CCACCCCTTAAAAGCACTGCCTGCTCAAACTTTCCCTGACCTGTCGCGTCTGAACAAAGGCCCCACGGCCAGCTGGAGAGGAGCCTTGTTGATTACTCACAATTCCCTTCCCGAGAGGAC
GGGCGCTGATGTGTTTTCTCTTGATAACACTGGCTCCTTTCGAGCAATAGGACTTCCTGTCTGATCGGAGAGCAATTACTGCACCTCCAAAGAGAAAACGCTTTAAACAAATCCAGTTTT
AGCCCTCTGTGATAACGGAGACGTTTGCTCACTCATCAACCATTAGCCCTGAGCTTAAGGAAGAGTGAGTACTTAGGACCAGGATGATGTTTCCAGATCTGTTTGGTAAAAGATTCCAGT
CACACTGAAGTAGAGTAGAGAGGAAGTGACTCAATCATCAAAGGCCTGGTCTTCCTCGGGGAACTGTCCCTAATCACAATTATCCCACTACAATAATACCATTTCAGAGACACTGTGAGC
CAGGGCACTGTGTAGCCATGTAAACTGCTTCCTGTATCTGCCAAACCCAACAGCATTCGGCAATTAATAGAATCCAGCGAGGCCTCCTGCTCCGATAAGGCCAGAGCCATGCTGCTGCTG
GCCTTGTTGTTCTAATGACGAATAGCCCTTACATTGCAAAGTCATCCTCTCCTCCCTGCTAGTGGGGCCACAGTGGCCTGGGGTCCCAGGAGGCCAAGGAGGGCTATGCACAATCTGCTT
GTTACGGAGGTGAATCTCTGCCCCTATGGCACCAAAATGGTTGGAGGTGGCTGATTAATGAGAGGTGGTTCTGGAGACTAAGCACACCCCAATGCCCTGTAGCTGGTAGAACATTTCCGT
CACTAGAAGTAATGGAGGTAGCTTTAATGGAAAGATGACAGGGCCCCTCTGAGGCAGGGCTGTGGCTCAGCCTCCCCAAGGCCTGGCAGCAGGTTGGGCCAGATAACAGCTGGATAGCAG
CATCAGGGAGCCACAGGAAGACCAGTACTAATCTCTCTGGCCATGTTGTGTGAACATCTGGGATCTGGGGAAGGGACACTATGGTCTTTGATGCATTTGATTTGGGCCCAGGAGACCTCC
CACTCCCTTGTCTTCATGTAACAGTTAGCTGCTTCAGAAGATAATATCCAGTCCCAACTTTGTCATACCTAGTTCAAAGGGAATAGCTGACTTTGGCTTTTAGTTGCTCTCTAATGAGCA
CTTTCTCTTGGTCACCCGAACCTTCCATTCACCATTCTGCCTGGATTCCATTCTGCCTGGATTCTTCTCTCGGCATATTTCTCTCGATATTTTCTCTTCCATCTTGGAATCTGCTTCTTC
CTGCGAGGAGATGGCTCGGGCCCTGCGTTGGAAATCTCTCTCCATGGCCACTGCCCACCTCAACTGTGCTATGGAGTTCCCCTCACTTCTGGGGCCCACAACAACTGCACAGAAGAGTGG
GCTTTTGCCTTTTATAAATAAAGTCAAGATTCGGTCATGCTTGTGATGAGGCCTTCTGCCGCAGATCTGTGAAGTGCCTCTGGGTCACCCCTGAGTCAGACCTAGCCACACCCTCCTGAT
CTAAGGCCTTATCACTGAACCAAGAAGGCAGGAGGGTGGGAGCAAGGGGCCAGGAGGACAGCCAGTTCCCACCACGAGGACACCCAGACTACTCTAGGACTCCGGAAAtcgtggggtctg
agctttacatgagatagtggctgaagggagcttggcacacagtatctgacacgcagCCACAGGAGGGGCAGGGAGGTTGGTGATCCAGCACTTACCTCATCCTTGTCACGCGCCCCTGTA
GTGTCTCTTGTGACAGGACCTCTCCCCTCCACAGCCCTGCCCACCTCACTGACAGTCCGAATCTGGGAGCCTGATAAGGAGGCTGAGGACTCCAGGAGGAAATGCCTGCCAGTGGAACTT
TCTACCTTCCAAAGATCATCACACCCAAGATAACCATGGCTTCTTAAGAACACTGTAGGTGGGGAGAGGGTTCTTTATCTCTACACTGACCAGCAAAGAGACGTGTGAGAACAAGCAACC
GCTGTATTTTCCAGGGAGTGAAAGAAAGAGAATCAATGTTCTTTATTCCTGGGCATTATTCGTGTGACATTCTGTAAAGTGATGACTCAGGCTATGGCTGTTTTAGCAAACATTCTGACT
CTTAATGACAAGAGCAAATGCCACGTGACTCATCCCATGAGTCTGGTTATAGCCTGCTTTCTGAAATTCTTGAGAAGCAGTTGATGAAATAATACTGATGATGCAACTCTGTCTCTGCTG
TCATTTGCTTTTTCAAGGTGTTGAAGAGAGGAAAACAACTGCTCCTTGTTCAGACTTAGCCTGGAAACTGGTGACTAAAGGGGTGTAGTGAAACTTTTGGGGTATAATTTTTTGTTGTTG
AGATGTTTGAGGAATGCAAGTTGTTATAAGATAAGGTGCTTTCTTGCACTTAGTTAACTTCAGACATCAAGACTTGTGTTGCTAGGGTTCTTGCTAACAGAACAATACACAGAATAATCT
ATCAAAAACAAACAGAGCACGCTGCCCAGTCCTCTTCTGGTTGCCTTTACTAATGCATCAGTCATACTTCTTctgcactcgatcttagccaagaggtcgagaagccatAGTCATAATTCT
TCTGAAATTAATCTCTTCCTGCCCCACCTCCCCATCATCTGTCTTTGAATTCCCAGGGCTAGTACTCATAAGATTATCTCTTTCTTCTCCTTTATGAGGAGACCCATTCTTTTTCACAAA
CCAGCCACAAAAGCAAGTGTCATTACCCCCTACCGGAAATACCAGACAGAGAGTTCATCTGGGGTTAGTTTCTAATCAAGCCTCCTGCCCGGGTTTTTCCTGCTCCTGTCTTGAAGCGAC
CACAGGGGGAGAGCAGTTTCCAAATATGATCCCTCCTTTCCACTGTCACTTGTCCAACCCCGACCACTATCATTCTTTTATTTGCTTCTCCCCTGAGCCAGCCAAGAGCCTAGGTCAGTG
AGTCAGCTGCTTCTTCTACCTGGTCTCCTTTGTGGTTCAGCTGGGGTGGGGCTTACTAGAAAAAGCTGTGGGAGGTGGTTGCTCCAACGTATGGGGGCTGTCTGTAAGTGTAGGTGTTAT
CCCACTCACCCACAGACTTCCAAGGAACCGGCGCCTGCAGACATGCCTCTCTGATGCCCTCCCAGTAACCCCTGGCAGGCAGCACAGCGCCAAACCTCTTGGCCTTACCCCACTGGGCCC
ATGACCCAGTGGCTGTGCCTCTGGGTCCTCCCTGTCCTGCAAAGAGAACTGGGCCCTCAGTCAGGTTCTTCTGCTCCAACCCAGTGGCCACCTGTGCTCTTGGGGAGCTCGGGGGAGGCT
ACTAAACGACACTTCCTGCCTTGATAAGATAATTGTGGTTGTTACTTGGCCAAATAAAGAGCCTATGGAGAAGTTGTTTCCAATGAAGCATATCAGCttctaaatctggctgaacattgg
AATGAGCTTGTGCAGAACCCATTTACCTAAGGAGAACGCGGGTTCAAAGGGACTGGACGGCTCTTCCTTATTTAGAGTAGGAGGCTGTTGGCTTCCGAGAATGAGGGCTAATTAACTTTG
GGGAGCTTCCTGCAGTGACCTTTGCCTTCGGGGAAAGTGTGGGGATTGAGATAAGAGAGAGAAATCCTTGGCGGCTAGGAGGAAGGGTAGGGTGTTTGCTGTCAGGCTCCAGGCTTAGCC
CAGCAAGGAGGGGAGCTGAGGGTAACCTAGGTCTGCGGTGAGGAGAAAGCAGGAAGTTTCTGGTGAGGACGAGGTGAGAGATCTTACAGCTTTTGGCTAGCCAAGAAACAAAATGCTTCT
GTTGGAGACCAGCCCAGATCTGGGGGTTGCGTAGGAGTTGAGCTCCATTTGGGGTAGGTGGAGGGGAGTTCCCTTTGAATCTGAAATCTGAAGAGTCAGTCAAAGTGAGAGGTGTTTACC
GCAGCACACAGAAGAAAGAGAAAGAGAGACAGAGTACAAGAGCACTTCTTTTCTGCGATGGGGCAGTGGGGCTTCACTCTTAAAAGGTGTTTGTTTGATTTAGTAACACAGTCCACCCCT
TGACTATTCTCCTTCTCTATTTTTTGTAGAGCCTTCCATCATGAACACCTGGAAAGACGAGAACTATTTATATGACACCAACTATGGTAGCACAGTAGGTAACTAACTCCCTGACACTTA
AGGCCCTTTACATTCTTATTCAGTTTGTCTAAGAGCCACAGTGTTCTATTGTGAGGTGGGGGGAGGGGGTGCTCTAAATGTCCTTTATCTTTTCATGGCCACAGATTTGTTGGACAGCAA
AACTTTCTGCCGGGCTCAGATCTCCATGACAACCACCAGTCACCTTCCTGTTGGTAAGCTGTCATCACATCTGAGGCTGGGTATGCCTAATGCTTAGGGAGAATCAGTGGGAATTACCAA
CACTCTACATTTCTGCCTTTCTGGAGTCTTTCTAATTAAAGGGCTAGGAAAGGGATGGGGTTACCATTAGACGAGGTTTGCTTTTGAGGCAATATTTGTACATCGAAGATGACCCGTAGG
TTATTCATATTTGGGTATACTTATGGGAAATAAGGCTATATTTAATTTTCAACAAACTACATTTGGCTTTAGAGAAAGAATACCTCATAGTAAAATTCAAAGGTCCGTGAACCTGTAGTG
ATAGTTTCTGGGTGAAGGGGTAGCCATTGGAAACTTCCAGAATCCCCACAGTTACACTATTTTGTCAGTTTTTAAGTCTAATTCCGATGACTCATCAGTGCTCTCTAATCAGTCAGAGCA
CCTGCATTTTATGAGTTACGTTCACTTTAGCTGCATTTGGTTAAGCTTGGATGCAACTGGGGCTATCCATGCTCCTTAACCAAGGTTACACTGGGTGAGAAGTTTGGGATGTTGGGAGTC
TGGGAGAGGGGATTTCAGATTACCACCCCCACCTACAAATAGGTGCATTGGCGTGTACAGTGTGGGAAATGGTTGAAAGAGGATCTTATGGTTTCCCGTGATCTGAGTATGAACTTGTGG
TATCTCAGGCCAGAACTGGTTCTTTTGTAGCCAGAGACATCCTACTCCTGCTGGGGCGTTGTGTAGGCCTGCCTACAGGCCTACAGTTGGGGGGTGTTCCTAACCACCTGAATGACTGAA
GTTGATGGCTATCAGGCCCCAGCCAGCCTTTTCTATCTGCCAGAAACAAAGCAAGAATGTTCCCCTCCTGAGGTCTCAATTTACAGGCTTTTCACGTTGATAATTAAGCAAGGTTTGCCA
CCCACACTTCTATTTAGAGGTTCTTCCTGAGACAGTCTTGACATTGCCTTTAATTAGCCCAGCTGTGACTCCACCTGCTTTTATTGCCACCTTCAGCCAGAGGGGATTGCTCTAGGGCCA
TAGGTTTGCACATGAATTCAGAGGTAGCTTGGGAGTTTGAGGTTTTCTAACTATAGGTCCCCCAAACCCTCTTTCTGGTGATAATGACAGCTTCTTGGGAAAAGTCAAGATGCCTCTGTT
TTGGGTGTGGTTCCCGAATTTGCTTCTGCAAGCAGCGTGACTCATTTGTTGAGCTCACTTTATGCAAAGTGGTTGTGGGAAGTGAGCTACTTACCAGGAGAAAAATGTAGTATTTTGGGG
GTTTCTAATGGCTTTCCCGAGACGAGGTGTCTGCTGAGCTGGAACAGCATTAGCACTTTGAAGGGTGTGTTCTGTGTCAGACAGAAAACCTAGAGTTAGTACCATCTGATGACTTCTACC
TGAAATTTTGTATCAGTTTGCCTGGGCTTCCTGTGTGAGATGCTCTGTGTTCCTGGCGAGAGGCTGGGCCCAGCAGGCCTGTCCTTGTGCTCAGCGACTCTCCCACCTCTCCAGCCGATT
CCTTCCATCCTTGTACGAGGCTGAATTCTGACGCCCAGGATGAGCTCCAGCGGACGTCAAGCTGATGTGTCATCTTATGAGTGAGGGCTTCTGAGCTAGTGCCCATGAGCTCTGACTCAT
CAGGCTTCTAATTATAACTCGTCCTGGCTTCTCAGATAATGGGTTTGTCTCAATAGTTTCCAGGGACACATTAGACCAGTCCTATATTTTGTGGGACTTGGGTGTTTAGGCAGCCCGTGG
TGTTCTGGGCGGAAATAGAGAAGAGACTGACAAGTCATCAAGAATTTCAGTGGTGCCCCTGAAAGTTGTCACAGCATCTCAAATGTGCCTCTGAGCAAATGGTCTTTGGCAGAGCTTGGC
GGATTTAGCCATAATCAGGAGTTTAATCAGAGCTGACATGGTTTGTCTTGGAAAAAGGGAAATCCTTGTTGGGCTGCCACTATGCATTCTTGAGCTATGAACTGGCCAGACTTGTTATTT
GGATGTGAGGAAACAGGAATTAAGTATAACTCCCTTGGGGCCATTTCAACAGCTGTGGTTTTTGAGGAAGTTCCTGTCTCCCAGAACCAGCTTCAGGGGAAAAGGAGATGCACAGCAAGA
ATCATGTTCTGTGACTTTCTCCCTGGAGATAATTCTAGAATCACCCTGATGTGTTTGTGTCTGCATGCGTATGTGCATGAACACGTGTGCAACTAGAAGTGGTCTAGTCATTTCTaaagc
GTTTTTTTCTGGTTAAAGAGGAATACGTAGGGAAGATTCACAGCTGCCATTCTGGGTGTTCTGGGTTCTGTCAAGCCTTGGAAGGATGACTTCCAGCTGCCTTTCTAAGAGGCAGCACTT
GGCAGAAGCGATTGTCAGCAAAAGTCGTATATTCTAGGTGAAATCCCAGCCTTGTCCTCTGACCTCAGTTCACCCTTTAGTTTCTTTGGTTTCAGCCATGACTTATCAACCACCAGCCAG
CCTGCTTGGGTTCCTCCTCCAGCCTGTCCATTTGTGGTTCCCCCTTAGTCATCTTGCCAACCCCTAGCTTGACTGTAGACCCCTTTACTAGCATAGTTCTTGCTTCTCCTGAACACACAT
TGGCTATTCCCAATATCTGTAGACCCAACCAACCCAACAGCTCATTGCCTAAAGGCTTACCCATCAGCACAGCACGCCCCTTTGACCACCAAGAGAATACAAAAGCCCAGGCAACTTCCA
AGGCCTCTCTGTATCCATGTTGATGGGGGATTAAAGAAGACTCCTCCTACCAACATCCAGCCAAACAGAAGACTAGCTGTTTAAATGGCTGCCAGCATGCTAAGCGAATAGAAATAGTGA
CAAAGAGGGTAGTCAGAAAGGCAGTGAGTAACTATTCATTGTTTTCAAACGTGGCGAGAGGTGTTTGGTAATCTTTGTGTAAAACAGACATCTGAGTCATCTCAGCAGCAGGGAGTTCTC
ATGAGTCATATAACACATGCTAGTCACAAATCAGGTCTTTCCACCAGTTCAGGAATATTACCAACAGTATCACCACACTACTCAGTATGGATCCAAAACTCAAGGAATATCTATCTAACT
ACACCTGCATGTTCAAATGTACTAGATGTACCATGGTATAACAGGTGTACCATGGGTGTACCAGTAGGTGTAAACAGACTCTACCTATAGGGTAGAGTCCTTTAAGGTTGCAGAAGAAAC
GAGAAGCCGATGGGAATTGTGGGGGCTAATGACAAGGAGTTTCTCATTTATGTGTTTTTGTCAAGACCCTTTGAGGTAGGAGAGGAGCCGACTTCACAGACTTTAAATGAATTAAAGAGT
TTAGAACCCTGTGTTTTTTTGGGTAATAATAACCAAGGAGCTTTTGAGCCTATGGTTCAGTTTTTGAAGTTAACTCTGCAGACAATTTTTTCCACCCCTAGTGAAATAAATATTGTAAAA
ccaggatggggactcggCTCATCACACTGACGGACAGACTCATGTTTTTCATCACCCCATAAGACTCCTGTCTGGTAACACTGAGCTGGGCCCAGGACTTTCAGGCGGTCAGTCCTACTC
TTGGCCTGTGAGTTTATGGGGGAGATTAGTATGAAGACTGGCATGTTTTCCCTCTCTTTGTACTCCAAAAGTTTTCCTTTCCATGAAAAAGAATAATGTGCCTGTCCACCTTCCCTCCTC
CTGAGGAATGTCTGGCAGTTAAGCTCTTCTCAAGCAGCCACCAATGCCGGGAGAGTTAATTAAGTGTTTTGGCAGTTTCTTTATCTTGCTTGCTGTATCCTGGTGATAAGGCTTGAGGAG
GCATTCTTCAAGTTGGCATTTTTGTCCTTGGGGAGGTAATGGGTAGGTGAGGTGTTACCTCCCCTGTGCCAGGCCCCTGGCTGCATGCAGGGATATAGAAGTGGTCTTGGCCCCTTgttg
TCTCCTTGCTGCATCGTCAGTGTGCTCGTCTTGATAGAGAAGCTAATAGTAGGTACCCATTTTCAGAGTCTTACTTTTCCTAGGGGCAGCTCGAACCTTTCACTGGACCCCCGCTTCCCA
AGAGAGCATTCATGTGGCCCTTGTGTTCCTGAACTCTGTCAAAGATGACCACTCCCTGAGGTTGCACACGAAGGCCAGAAAGGCTACTGACCTCAAGCTCTGCTGTGTCATGTTTCTGTC
ACACACAGCTATTCCTTATCACCCCACGGTCACATCCGCAAAAGGACGCCCCAGTCCCTCCTCACCTCAAGCATCATCCAGCGAGGCTGTATATGGTGCTTCTGATGGAAGCTGAGCCTG
AGTCCCTGATCCCTCACTTCCTTGGCATGAGACTGAAGCCTGAGATACCTTTactttctctgtgccaggcctgtgctaggcatggaggatatggaggagaacaTTAGATGTGAGAAAGTT
GGGGCAGGTGCATCCCTTGCTGACTTGGGGCCCCATTGAGGCTCTGCGTCTGTTCCTCATGACTCATGAATGTGTTCCTCATGACTGTTCCTCATGACTCATGTTCCTCATGACTCATGA
CTCATGAATGTGGCTGAATTGAGGGCTAAAGCCCTGGGTCTCTCTTACAGCATTGCTTTGGCATTCACCAGGCCAGGGCAGGCGTGAACGGTGGAATAGGGAGTGTGGTAGGATGAGGTG
GCCTCCTAGTGGCTGTGTCTGTCTTGGACACCGGTATCTGAGAACTGAGAACAATATTTGTTCCATAAATGAGGCATGAATATTACTCTTTAAAGATTCCCTGTTGAAGGcaggcacagt
AGGAGAATGAATGAAATGATAGCGGCCAAGTTCACAAGGCCAACACAGAATTTCTTTACCAGTTTTTCTCGTTTCTACATGGAACCTGTGTAACAAGACATTCAGTAATAGTAATCTGCT
CTGGCAGCTGGTTTTGGGGGATCAATCCTCTCATTGTGGGGAGACCCAAGGCTGGTGGCTGGAAATCCTTTCTGCGCTACGTAGGACAGGGCGCCCTCTCCTGAACAAAGGCGGGAACAG
CTCTAGGCCAGAGTTTCTGGGATGTGCCTCACCGGGTCTCACTGCCTGCAAAGGTGCTCTTCCCATTGCTGAAATGTCCCCAACCGCCCTGACGAGCAAAGTTTGGGGGAGGGGCGCCAG
GGCTGGGAGGAAACTGGCTTAATGTTTCAGAAGGGCGAGGCTGGATAGTTCGGTTAGAATGGAGGTGCGAGGCAGGAGAGACGGGCGGATGAGAAAGAAATCCGGCCCCTGTTGAATTAA
TTTTGTGTTCTTTCAACAGGTAGATGGAACGCAGCTGAGAGGTAAGGCGACAAGGTGGCTTATCCAACATGCTCAAACTCAGGTATCCAGAGCTCTTCCGGCTGCCCTCACGCAGCCGAA
CTCGCCACCACCGCGTGGGTGAGTATGGGCATGGATGTGCTGGGCTGCCGGGCAGCCCCACTCGGGAGCTTGGCCGCGCGGTCTGGCCTCTGCAGGGCCGGGCCCCACGCTGTGGGAGTC
tattccgtaggcactcagtaaatgTGGGTTCAGACTCGAGGCTGAGGAGATCTCTAGGGACTTTGGAGCTGAGGTAGCTCCAAAGAAAGCAATTTTCAGCTAAGTAGTACCTGTGAGGAA
CAGTATTTGGAGGTGGGGTTGGTGGGTGACTCCATGTAACTTTCATACTCCATCCCCCTGAAGTGGAAGCGGCAGGAATACCACTGCTCCTCGGCCCATCACTCCCCCAGAGGCAGGGAC
TCTCATACCCAGCAAGCTGCAGAGTGATCAGACAGCCCATTCCCTAGGATCGCAAGTCCTACAGCTGGAAACAGCGGCTCTTCATCATCAACTTCATCTCCTTCTTCTCGGCGCTGGCTG
AACAGTGTACACCATCTTTGCCATCCTGGAGTACACTGTTGTCTTAACCAACATGGCGTTCCACATGACGGCCTGGTGGGACTTCGGGAACAAGGAGCTGCTCATAACCTCTCAGCCTGA
GGAAAAGCGATTCTGAACCCTTCAGTCCTGCTTGGGAGGACGCAGCCCACTGCCCAGAAACAAGAAACACGATACCATTCTGGCCTTCCCCACCCCACATCCTCTCTTGGCCTTACTGAA
GATGGGGGAAGGGTAAGAAGGAAGGGTGTAGGCCAAGGCTCACCCCAGTGCTGCTGGCTTCTCCTCTCCACCCCTCATATGGGCGTGGGGTCCTCAAACATCACCTTTACCTGAGAGGCC
attagagattaaaatggttgttacaagagcactaggtggatgaactaagaCTTAAAGCTCCTTGGAGGCAGGGGGCATTATTTGTGCCCAGCGGATTACGTGGGAAGCCTTGACATTCAA
AGCAGAACTCCTGGGCCTGTAATCTTCAGTTCCACACAGAGCAGGAGAGTGGGTGTTGACAGTATGACTGAAAAGCCCAGCACTGGGCTGGCCCAGGCAGGAAGGCAAGGAGGGAACTCC
GGCTGGCTGTCACAAGGCCCAAGAGACTGGAAGTACAGCTCTCTAAAGAGGTGGTTATCAACTAGCAATCAGTAAATCAGCTCTCAAAGGAGAGGGGAAGGACAGCGTAGCTTCCGGGCT
GGGAAGGGAACGAGGACCGACACTGGAAAAGGATGATGAGTATGGTAGTGTCCAGAAACAAGCAGAGCAAAGGCAGTGTGGTATAGGGCCAAGAGTACTGGATACCTGACTCTGATGTCT
AGACTGCAATGCTGAATCTCATCGGACAGCAATGACAGGCAAAAGCTATGCCTGAAATAGGCAAAAATCTCTCTTCCCAGTACCAGGCTGACCTGGCTCCGGCAGGAAGTATAGCCCATG
CAGATCTCTGTGGCTGTTACAGCAGGGGAAGTGTCCCAACTGGGAGTGGGGGAGGGGAGGAACGGACTCTTAAAAGATAGGCGAGTATGGAGGTGATGGGAACTTACCTCAGCCTTCTAT
ACACTAATAAATTAAAAGTAAGAACAGGCAAATGATTCTGAATCAAATGATTTAGATCACATTCTTATTCACCCTCTGCTCCCTGCTCAAATTTCTTCATCCAAACTCTTCTATTCTTGT
ggatatctcgccagaccagctttacttatgatatATATTTTTTTCTTATTCTAAGGTCTTCAAGATAAAAAGTGCAATGAATAGGCATTGATCTCTATTCTTCTGATCCAAACTAAGTCA
TATCCTATCCAAAGTCTGGTCCCTGTCTCTCTCACAGGCTTGGAGAGGCTGATGTGAATCTtatctcttgttattagaatgggagtgtctagagggcaaggtcctggttgactggacctt
tcagatccttcctgtccttcaggcccagtactgttccccagcttctccaggaCATCACAGCAACCCCCTCTTCTGCCTTACCTTTCCCAGCATTGACCGTACTTTTCATTGTGCTGAACT
GAGAATGGGCCATCTCTTTAACCTCATTCAGGAGAACGCTACCATGGTTTATTCCTTCAGAAAATGGGCCAAAGGGTGGGTTGACTTACATCTGAGCCTTTTTGCTTCCAAGTTCCCAGG
CTCTCATGCCTAGCCCATCCTGGTGCATTCATGATTTAGCACTGACATTACTCAATAGCCAGCCACTCTGGCCCTGCCCTAGCTGAGAAGCTCCTCCTCTGGCCTCTAGCTCCTGGAGAG
ATGCCCTCCCCCCATATGAGATGAGGACAAAAGAGGAAGCTGGACCCTGGACAGGAAAACCAGTCTGATCTGGGGAGGTGGCCCAGGCTTTGTCTTTGGTTTCCCTCCTCAGCTCTTGTC
ACGGACCCCTACTGACCTCACCACTAATGGGTCTACAGTATATAGAAGGAGTCTTCAGTGTGGGCCTGAGCCCCCTTCTTCATGTCACAACCTTGACCATACCTGTTTAGCCAAGACTTC
ACGGCCTAACCCTTAAGCCAGGCAGCTGTTGGGCAAATTCGTGTTCCCAGTCTTCAGGGGCCTTGCTCAGAACAGGTAGCTGGTTTAGCACTGTCAGTCAGAGGAGGGACTGGGCCTGAT
CCTTTCCCCTGCGTCTGGTGCCAAGGACAGGGTAGGGCACAGAGGTTTCAGTCAAGATCTGCTGACAGCACGCTTGAGAAGAGAACAGGAAGTGCAGGCTTTGTTGAAGGAGGCTCAGGC
TCAGGTGGAGTCTGGAGTTATGGCTGCCAGTGTTGGAGGTATTGAGGGCCTCTAATCAGGAACTGTGGTTTAGTTCAGTGTAGCTAGGACAGGGCCTTGGAGGATAGGCATCTAGGCAGT
GTGCAGAGTGCAGGCTGGCTTCTCAATCAACCTCTGATGGAGTGGCAGGCCAGAACCCTGCCTCCCTCCCCCAGCTAGTTGCTGCTGCCTCCAAGGCTATAAATGGCCTGGCCATCTTGG
TAGCTATGCTAATTTTAGCTGAGGGTGGCTCCCGGAACTGGGCTGGGGCCAAGAGCAGGTAGGTGGGGCTTGGCTGAAGCTAATACTGGGGCCTGGGGAGAGGGACACACTAAGCCTGGG
GTTGTATGTCTCACCACTGAGCTGTTCAGCTGGCTCCATTATGGATTTGGGGCCTCCACAGGCAGGGTAAATGTATTAAAAACTTTGTGGGGTTACTCGTGGCCACCTGGAAAGTGCCAA
GGGGAGGTTCTCTGGGCATTGAGAATTTGACAACTTTGCCTGTGTTGATACAACTTGCTAGAGCAGGCAAGACTTGAAGAGGGATGGCTGTGGTCCTGTCATGTTTATCAGAGTGGAGCA
GATTTCTTTTGTGTGAGAAGTCATGCAAGAAAAATCCGGAAATGAGCCAACAGCACTTAAACTTTTGTTTTCTGCTGGGGAGCATGGAATAGAGAAGGTGCAGGTTCTAAAATTTCTGTA
TGGGTGGTGGTTGCTTTCCTGACACAGAGTTCCAGCCCCAGACCACTTTACTCACTTCATCTCCCTCTGTTCCCCTTGCTGCATTCTTGGCAAGCCAAGCATTTTTCTTTGTTCTGATCT
CAGTCCTCTATGAAGTCTTTCCTGACACTAATTCTAGCTGTGAGATACTGCTGACCTGTGAACAAACTCTGGTAGCACTTACTATCTGCAGTGCTCTCTGTGCACTTCACACCCTGCTTA
AACTTTCACTACTTTGCTGAGACTAGCTTGTGGAACGGAGGAGGAAACCTTTCATGGTTCCCACTCCTGGGCTTGTTGTGCAGCAGAGAGATAGGATAGTCCTGTGAAGATTGCTGGCTT
TTTAAATGTTATCTCTGATGCTGAGAACTCCAGCCTGAGCAGGCATCACATCAGCTTTCCTTCAAGACGCTGGGGAGGGGCCTCTTGGGAGATGTGATGGAGGAGACAAAAGAATAAAAG
TAACTGTGCTGTCAGCACGGCCCAGTAAGGGCTTATCTGACCCTTTCCTCGGTTGGCCATATACACAGAGCCCCTGGCTGCCTTGTGTTGATCTCTGGCCTAGGTAATGACCAGAAATCT
acgacgcccggccTCCTATCAGCTACTCCTGACCAGAGAGAAGATGATTAATATCCCCTTCCCTCAGGGTCTTCTGCCAACCTTCATGTGGGCTCAAAGTGGAGGCAAAGTGATAGCTGA
ATTTAGGCTATGCTTGGTGAGAACTTCCTCTAGACTAGGGTAAGTCCTGGCTTGGGACAGAGGAACCAGGGTGGACTTGCTGATCAGAGTGCTTGGAGTCCTTATCTGGTCGTCTCTTTG
GTTTAGTACACAAGTTCCTAAGTTCTTCTCAGAGGGGAAGTCAGCTGCTCTAGTAGGGGTATTGTTAGGTAGTAGGGCTGTGGTTATGTCAGCTCTGTGTCATGGGGGCAGGCCTGAAAC
CAGGACACAGAGGGCCCCTCTGTCCCAGCCCCACGACAAAGGGCCCGGTCTGGCCTTTACAGGCTGAGAACAAGAAGGACCCAGGTCCCCGTGGCCCTGTTGTGGGATGGGAGAAAAGGA
CTCAGGGCTGGGCAGGCGTCTGTCTTCAGGCGGCTCTGGGTGAGGCTGGCTGGGCGGGGACTTCAGGGAGAGGGCCTCGAGGGACAGGACGTGAAGATAGTTGGGTTTGGAGGCGGCCGC
CCTGAGGCCGAGACTGCCAGAGGTAGGCGGTGGGGACAGCGGCGGGGATGGCGGTGGCGGGGAGAGGTGGCTGCGGGCGGACGTGATAGTGTGAGGGCAGAGGCCGCAGTGAGGCCGGCT
CCAGGCCCCACCTGTGCCTGGAGTCCTGGAGCCATCCCTGTGGGGGATGACAGGGAAGGTTGGCACATGGCAGGCGGGCCAGGCCACTCGGTCGGCAAACCCGGAACACGCACGCGCCTG
CACGAACTTGCGGTCCTCGGGGCAGTCGCTGTAGGAGACGTAGGCGTCGTAGAGCTTCCCGTCTGCGGACGGCGGCCAGTCACCCCGATGGCTCCCGAGGCCTCACACCAGCCCTCGGGG
TCCCCAACACCCCTAACCATCTCCCACGTGCACAGGGGCAGACCCGCCCCGGACTTTAACCCCAGCCGGGCCGCACAGAGCACCCGGGGGCTAACCCCTCCCCGCCGCACGCCTCCAAAG
GAAGCCCCATACATCCAGATATTAGTTGGGACTTCCTCAGGAGTTGGGAGGAGGACAGAGAAAATAAACCAAGAAGGATAAATAGGTAAATGCAATTTTATTACTGGGGGTGAAAACAAA
GAGCATTCTAAGAATTTAACAAGCAACAGTTGACCAACAGGGAACCTGCTGTTGAGCCCGTAATCTGCTGAGGAAATTTGAGCCTGTCCCTGAGTACTGCCTGCTTATCTCTTCTCAGAG
ATCATAGCCCCAACTTTCGAAGGTAGTAAAGTCCCTCACCCTGGCGGTTTCCAGTCTCATGTTCTGCAGCCTCTTTGGCTTCTCCCCAGCCTTCTGGGCTGTTTCCTTTTCACAGAGCAT
CTTTTCTACATGTTGCTGGATCTCCCTAGTCCTCACCCCATAAATGACAGGATTCAAGGCTCCTGGAAGCAGCAAGTATATGGCACTGAGTAGATTCTGGACATTCTGGGACACAGTCTT
GGAAAGACCAGAGACGTAGATGGAGAGGATGACCAGTAGGTGGGAGCCACACGTGTGTAAGGCCTTGGCTTGGGCTCCCCAAGAAGAGATCCGGAAGGCAGCATAGATGATGTGGGTGTA
GAAGTGTCGAATCACTGCTGTCCGGCAGAATCGGGCTTTTGCAGTTAGTACTACCAAGGGCACTGTCACTCCCAGGCTCTGTGTCAAGGCAAGAATGGCCAGCAGTCCCAGCAGCTGGGA
GGTCATCAGGTCAGAATAGCAGAGTGGGTGGCAGATGGCTACGTAGCAGTCCAGGGCCATGGCCAGAGGAAGTTGTAGTCCAGGAGGAGGGTGAAGTAGATAAAGAACACCTAGGCCAGG
TGTGCAGTCTCCTGAAAGAATGAACTCTTAGTTTATTTTTCAAATTTTATTAAAATGTTTCTTTACTTGTTGCTTGTTGGCATTTTAAAATTAAAAAGTAATAAAGCAGCATTATTATAT
TTCTGATTATCTATCAAGAGAGTGAAAGGGAAACCAAAGTATATTGACACAACCCAGGTTTTCCCCTAAAAAAAACTAACTTCAAATTGAAAAAATATATTGCCCATATTTAATATTTCT
TATTAGGACTTACTTGGAGTCGCATAATTTTTTTGAGACAATATATTGGAGGAAATTTGTCTTATAAAATGGAGAGATGTAGAACATTGTGGGCAGTTATAGGATAGTCTTTCTCTCTTG
TGGAAAATGATAAAGTCGAAGGGGAAGATTAATTGAAGTTAAGTGTCCCCTTTTCAAATGGGAAGCATTTGACACTATGAGGAGTGCTCTAGAGATTAACAAATGTTTCTCTGTCAAGGA
TAATTTTCTGAGCAGTTGAGGTTGTTTGTGTGATAAGGGAAGGCGGCTAGATAGCGTAACTATAGGTGTTTGAGAAAATTTCCGAAGTTACTTTCAGATTGAAAGGGTGAAAGTAGGTGC
TGTCGTAAAAGCCTGCTTTCTTGCCGTGATGGCCGCCGCCGAGGCAGGGAGTTGAGGGTTTCTGCCTTTCGGAGGGTTTGGGGGGCTGTCGGTCCCGTTAGAAGGCCACCAACAGCCCCC
TACCAACAGGATTTGTAAATAGGTCAGTGGCTAATAGGTGTTAGTGTAGGAAAGTGTAAGATACTGTACTTGTAAATAAAGACTTTTGAGAAACCAGGTTGTCAGGAAAACTGTCCAAGT
AGGAAGTTTTCTTTCACGTAAAGTGATCTAGAACAGTGAAGTTGGTGGATCTTCAATAAGGCTTTGATGGAAGAGGGTAGGAGGTGAGGTTCTGtgttggaaacagggcttgtggggtgc
ATGTCCAAGTGACATCATTCTATGAGATGGAAAATAAGGGGGAGCGGGGAGAGTGAGTGTTTAATGTTTACCGTATGCTTCCTGCCCTATGTGAATTAACGTTtactacacttggtctca
TACTCTGCTTTAACTCAGGAAATTTTAACCTGGCATTTGGTAATTGAGGTGAGCAAGGGTGGAAAAAGAATGTTGATGACCCCTTAGGCTGGAGAGTGAAAAACTTTTGCAGAAGTAGAA
CACGCTAAAGCAGCAATACATTAAAGTCACGTCAATGTGGCAAGTGcagtccctggcacgtactaggtccttaacagatttttcttgttgaaGTCGTTGCACATATGGTTACAGCTAAGG
GACACAGGAAGTGATGAGTGCATAAACCTAAAGGAAGGGGCAGATAAGAGAAAGGGGACTCCCATGACTCCAACTCCTTTCTGATGCTTGGTGCTATGGAAATCCCTTGAGCAGGCCTGT
GCGTTTTGTCTTTTTGCAGATGTTCACCCTTCCTCAAAAGGACTTCAGGGCTCCCACCACCTGTCTGGGCCCCACCTGCATGCAGGACCTGGGCAGTAGCCATGGGGAAGATCTGGAAGG
TTCTCCTTGTGTCTCTGTGGGTTCCAGGTCCCCATGGTGGGACTGTGGAAGTGGAAGATGTCCCTACAGGCTCTGGAACAGAGGATCCAGGGATGGGCGGGGAGGGACCCCGAAGAGGGA
AGGAGGTGGCCAGCGCCTGGCAAAGGGGTCTAGAGTGGAGGGAGGAGCCATGTGGGGGAGTGGAATGTGGGGCGCGGGCTCGCTGGAGCTGAGTGTGAGGGAGGAGGAGATGTGGGTTAT
CTGGGGAAGACAGATGACCAGGCGGGGGAGAGGCCAGCAGAGCTAGCACCGTCTTTGGAACAGGAGTGGAAGAAGGTCAGGCTGAGGGATTTATTTGAGGGCTGAAGATGGAAATGGTGA
GAGGCGGGTGAGCGACCGGTGGGAGCAGGGCTGCCCACCTCCTCCCTCCTTCTTCTCCTGTTCCTTTGTCCTGGGGCCTTACCCTGCGCACCCAGTTCTGGCTTTTCTGCCCAGATCCAG
CCACACCAACCCCCACGCCCGTTCCTGTGCCTCCCAGCTCTGCACCGCAGGCCTGTCTCCACTGTGCAGCCCCAGGAGGACAGCCAACCACGAGGTCCCCACTGTTCTCCCGGTCTGAAT
GTCATACCTCAGGACCACCCCAGCCTGGGCCCACTCAGCACAGGCCTCTCCCGAGGACCGGGCTGTGCAAGGAACCAACTGTCTTGGCGGAGGCCTCGCTAACCGCAGCCCATCTGGGGC
CCCTAGGCTTCTTCCCAGGAAAAGTCCATCTTGGGGCCCCCATTGCCCCGTCCCTGTCCCCACCACCACTCTACGCCAGGCACCTGGCTTGCCACCAGCTGAGTATGGGCCCTGAACAAA
CAAGCAAAAAGGATAAGTTGGGGGCATTCAAAAATATATCCCCCGTCCCCCTACTGTCGGCACACCATCTAGGAAGGATGGCATGTGTTCTGGACGCTTCTAAGGGCCACATCAGAGACA
AAAGGTCCCCTATCTGCAAAGCTTCCCCTACAGGACAGTCACAGGCAGCTGCCTTGAGGGCACACCAGGGGGAGCCAGCAAGCCTTTGATGGCACCGCAAAAGAGGCTCCAGATCCTCGG
CGGGGGTTGGGGGCTAATCTTAGAGAGGGCCCTATTTGCCCCTCGCTGCACACCACAGGGAAGACATGCTCCAGGTAAGTGCACGTTTTCACACATACTCTCGAGTGCACGTGGGCTCGA
AAGGGCTGGAAAAGCTTCCCCCTGGACAGAGCTAGTCTCAGAAACTCAGGACGTGGGAAGGGGGTCACTGAGGGGGAGGCTCTGGCACTGGGCCCAGCACTGTGGTTTCTGATGCTGCCT
CTCTCCAGACACTGAAAGGAGCCAGAATTGTGGGTTTCAGTGGCTGCTCCCTGATAAGGAGAGCCAGCCTGGCCTGGAGGCCTGGAGGAGGCTGAGGAGGTGGAGGAGAGGCCACATGCT
ACAGCCCCACCCAAACCTCGCAGCAGGCACAGCTGCAACTCCATCTGGAACAGCGGGCCCCACCCACACACATGGTCGAGCAGCCAGACCTCCAGCACGCCCCCCACCCTGCCTGGCTGC
CAAAACCTTCCTTAAAACAGGGCCCCACAACTTGCCAGCTTCCTAAGGCTAGGGTGGGGACCCTGGGAAACAGTTTTGAATTCCTGGTGAGACTTTGAGCCTATCTGTGGAGTACCTGCT
TTTCAGACACGGCGGTGAGCTTATTTTTTCTGTCCCTTTAAGAGAAAGCGGTTGCGAAAGGACTGGCTTATCACAAACATTAAGGACATCTGATGCTCTAGAGGTTTCTGCAGAGGGCCG
GAGGAGCAGCCAGGAACTGGTGGCTTATTCATCATGTGCCTGCAGCCTTGCTGGAGGGCCCTGGCCAGTCTCTCCCCATGTGTAGAGTAGAGATAGGAAGACTGTTGGTGAAGGCTGGGA
CGCGCAGCTTCCTTGGGGCCAGGGACCCCAGTGGGGCCGGTACATCTCCCCGCCCCGGCCTCTGCACCCTGGAGGGACGGCAGGAGGGCTCTCTGTGCAGTTTGAGAGAACACCCATACG
gccctgccattcctctcccctcccttctctctgcgacccctcccTGTTAGGCCCCAGCCTCTTCTCCCCTCACAGGTCTTCTCTGTCCTGGCCTCACCGCCTTATCCTATTCCTCTCCCT
TGCCCTGTGTCTTGTCTCAGAGCCCCCTCGGGGTGGGAGTAGGTTGTGGAGCAGCACAACTGGGCTCACCCCAAAGCAGAACTTCTCAATCCATGAGGACAATGGGGAGGCCTTTAGGCC
AGCCCACATGTGACAATGGAGGGCTGCGGCTTCCTTGCGGAGAGCACAAGTGAGCTCACTGCCCTGGACTCCAGGGAATCAGAGTTCTGGCCGCGGGGTGACCCAGCTCCTCTGCTACCA
TGAATAGGGCCCCTCTGAAGCGGTCCAGGATCCTGCACATGGCGCTGACCGGGGCCTCAGACCCCTCTGCAGAGGCAGAGGCCAACGGGGAGAAGCCCTTTCTGCTGCGGGCATTGCAGA
TACCACCCATCCTGGCTACCCTGCACCCAGACCGTCCTGCCTCTAGGGGTGTCAAGTGACCCTGGCTTAGCATTAAATAAGGTCTTCTCCCCTATATTATAAATAAAGAAGCCAAAGGCG
CCTCACCCACATTTAAACTGCACAAACTTTTAATGGGACGCTGTGTGTCTCTGTAGACTCCCAGACACACTAAACCTATTTAAACAGACAACTCAGCATTGTGACAGGCGCACTCTGTCC
TTCCTTTATTATCAGGGATGAAGCTGTTTCTTCTCTTTGCCCCAGATTCCGGATGTCATAAATCTTTAAAATGAGTCATCCTTGTGTCTCCTCTCTCCCTCCTGCCCCCACAATCTTCCA
GCACTGTGCCAGGGTGCTTTCATCTATATGTGGAAATGTGCTCACCTGCTGATTGTAAACTCAGTCATTGCCTTACTCTTCAAAATTACTGGTCCCAGCGGGCTTCTCTTCCAGCCATTT
GAACAGTAGGGAAAGCAGGAGCAAGGGATGCGGGCTAGAGTACTACTCTTCAGCCATATGGCTAGAGCAAGGTGACGACCAATCAGAACCAGAATCAGGAGCGTGGGAGTCAAGTGAGTC
TCTAGATACAGTCAACTGCCAGGAAACAGAGTCAGGCTGTTGAGATCCAAGGAAGTAGAGTAACCTACACAATAAATTGAAAGGGCCAAGCAGGAGAGGAGCCAGTGGATGCAGTGATGC
TGGGAAACGGGACGGTCAGAGATGAGGCTCGGGCAGCTGGCGAGATAGCTCTGGAGCCTGTTACACCGACAGTGCCTATCTGAGATGAATTTCCTAGAAACTGCTCTAAGTACTTGGAAA
TGCTGGAGCCAACCCAACAAGAATGATATACTTCCTCGTCTACATAGTATGATGGACAATTTTAAGATTCTGTTGCTAACCTTACAGCCTCAAGCCAAAAACTTCAATTCTGGAATAATG
AAGGGGCTGCGGAAATACCATTACAAACCACACAGAGAGGTTTTAAAACCAGCCTCCCTGCTTTCAGAGCTGCTACTAGGAATCCTGGCTGCCCCTCCTCCACGTATCAGGCAAGACCAG
GGCTCAGTCAGTAAGACTGCTGTGTAAGTGACGCAGCCATCACTTCTGCTTAGTCTCCACAGGCCTAATGTATGTGATGCTGAATTTACTTATCTCAGTAGGCAGCACAGCCTCACCAAG
AGTGGTTATGTTTTAGGCTTTGTAAGAACAAGATGTCAGGGGTTTTGCTGTTGCATCATTCTGCAACACCTTATTTCAACTCTGTGCTGAGCTGGCAAAAGCTCTAAATCAACCCAGCTC
TGCAACCCAGCTCGCTTAGCTTACCCTTCAGATGTTCCAGTAGTAGGACGACTTTGCAATATTCACTGGCAACGTGACACACTAGTAACAGTTTGTCTAGTCATCACACGCTTTGAATGT
AACAGAGACTCCCCTAACAGGAAGGAATCATTCTTACACAGGGGTGCATACCTATACTTCACAGCATGTTTGTGTGACAGTTATACTGTCATAATTTTAGATGGTTAAACCTCTACTCCC
GGGTTTATAAAAGATCAGAGCACTTGTCACTCTTGGTGCAGGTAGAGTGAGATAGAGTGGTTGAGCAGTTCATTTTTCTTTATAATTACACTCCATTAACCTTCCACATGAGAGCTCCCC
TGTGCTTTCATACCAGCAGCACCAACTGGCTGCATTTGATAAGGCTCTACAGAGTCTGCAAGACCAGCACATGTAACAAAAGGAAGACTTTAATACTGCAGACTTAAGCAGAAGCTGAAC
GCAGCTCTGTTACTTATTGGCACACATATTCAGCTCAATTATACATGTGTAGACAAAAACAAACCAAAAACATAAAGCTGGAAACCAGTAAACAAATGATGGGAGCTTATTTAAATCAAA
GTGCTGCGTGGCGTTCCCGGTCAGCCCCCGTCGCCTGTCACTGGGAGCCAGGAGTCTGTGTCATCTCCACGTGACCGGCAGCCTGTGCTGCGTTTCCTCTGAGTTTTGCATGTTGAGGTT
GGAACGAGCTGCAGCAGCTACAGGGCTGAGCCCTTGAGTTTGGGCGTCTCCGGGGGTGAGGTTCCTGCGGTGGCCGCGTGCTGGTTCCGTTAGCCAGCGGGGCTCTTGCACGGACAGGGG
CAATTTTCTATTCAGTAAGGTCCCTAACAGAAAAAAGATTAAAGAATAAAAAGTTACAAATAAACCAAATCTATGTTAGTTCTCACAAACAAAAATTTCGAGTAGATGTAAATTTCCAAA
AATTGTCCCACTTTCCCCAAATGTAGTCTTAAGTTATCTTAACTTTGCAACAGCATCCCCCAACCCCTACTCCACTAATCAGTTCTCACCTTCTTCCCCTGCTGGAACACGTGAATTTTT
CAGCAAATGTGACTCATTCATTGGCGTCTTGTCAAACTAACCCTGAAACTATAAGGAGGCTCAGCGCTAACAGAATTCTAAAGCTAGAACACTTTCACTAACACACATCATGTTGACTTT
AGAGAACTGAATCACATTCAGAGCCAAATACATACTAACCGACTCTGTTTATATTTTTTCTTACAAATTGTTCTCCACCATCCCACCTCCTCCCAATTTTAGTTTGGCAATTCCCTAATC
atatccGGTGTGTACAGGGTGAGGGTGGAGTCCAGTGGGAGGAGTGTAAAACTGCACTGGGGTTGGGTTCGTTGGGAGGGGATGGTTGAGAACCACAGAACTAGACTAAACGCCATGGAG
AGATTCACGTGTGCATTTGTATGTGTGTGACTCTACCCTCCAAGAAGCAGATCCTGACTCCTTTTCCAGAAGTAACTGATGCAGATTGGGGGCCTGGGCTGGACCTGTTTGTTAGGAACT
AGCGGGCTCCAGCCTCCGAGCCTAGCTCGGGAGGCGTGGTGTAGAAAATGGCAGACTAGGGCATCCATGAAGACCGGGCGGCCCCAAGCCGAGAGGCATGGCAAAACAGGGGTTGCAGGT
GGGGAGGTCTGGATGAAGTGGGAATGAGGATGGAGTGCAGAGTGCCTGGAGAAGTGTTCAGGAGGGAAGGCGAGGCATCGGGACGAGGGGCTGGGCGGTCGCGCCATCTCTGCGATAGAC
CCTCTTGAGAGTGGCTCTCCACCGCTGACAGCAAACGAGCTGGTCCGGACGGAGGACAGAGGGGGAAGAAACGGAGGGAGTCGCTGGGGGACGGCGACGAGTGGGATCCGGGCGGGTGGG
TGCGGGGTTTGGATGGGTTCCTGCGGCCTCCGATCCGCTGGTGAATTGGGTGTGTCTGAGCATCGTCCCCGCTCAGCCCGCAGGCGTAGGATAGGGAGGCGTCTCCGGGAATCTACTCCG
GGCAGAGGGCGCTGCCGCACACGCCTTGGATCTCACTGTCACTGGGACCTCGGGGCAGGCTGACGTCGGCCTGCAGACGCCTGGACTCAGAACCCCGAAGCAAGAAGCTTCCCTTCCTGG
CCCTCCTCTGATGGGTGCAAGCTTGATATTTTAGGGGATCGCGTTACCGGCATGTAAACACCGTGAGTGACAGCCAAAGCTCCCAGGCGACCACAGAGGATCTCAAACCCTTCCTATCTT
TCCCGAGGCATTGGCTGACTGATTGACCCAGTGATCCAAAAAAATCAGAGAGGCCCAAATCTCCCCAAACGCACCGGCAGAGCGAAGTTGGGAAGTTGGCTTCGGTTTCCAGACTTGGGC
GCTTACACTCGTATGTGGGGTCTCTGTGTTACAGCTTTTCCTATGCTGTACAAAATACACGTGCCTGGCTTTCCCAAATCTTGGGAattggttccaaaataggtatgtgtcctagttagg
GAAATGTGAGAGGCCTCTCCTCCCATCTCTCCCTAGCTCTCACTCTCTCGGAAGGAATGTCCGGGCTCAGGATTCCCCCCCACCCCTTATCCCACAGCTCAGCCTGGACCCGCTCTGGTC
CTGCTTCTGGTCAGGGAAACCATTCTCCTACACCGACCCCAGCAGGCAGCTGCGCCCCCAGAGCTTTACCCTGTCTCTGCACTGACCTTGGGGAAGGAATTTAGGGAGGGGTAAAACAAG
CGGGGCCGCGCTACTGATGAGGGGTTTAGGACACCGTGAGACGGCCAGGCCATTTCTGCCTCGGCCCCAGACGCAGAAGGGGTCCCATGCAGGCCCGAGCCAGTGCACCCTGCGCTCCCT
GGCGGGCGGCTGAGGCCAGGCTCCAAGAGAGGGTGCAGCCGAGAAGAGGGGTACGCAGGTCTGCAAGCAGGAGAGCTCGGGAACCTCTCCTCCAAGGGAGGGAAGCCGGCGCCGGCTGCG
CTGCTGTTTCTAGCAGGTGGGGTGGGGACTGCTCACACAATGGGGCCAGCTGAGCTCTCTAAGCAGTTTCCTGTGGGCACCCTAAAAGGGTCTCTGGGAAGAACCTGGGTCATCTGCCTG
AGCCAAGGCCTTCAGGGAGTCCAGCCCAGATCCGAGGAAGCATCTTTCCTCTCCCAGGCCCCAGGAAGGGGCTTGGCAAACCCTTATCGCCTGAGAAGCAGCTGCTGGAGAAATACCTTA
CTGCGGAGGGTGTAGCCAGCGCGGCCCTGGCTGTGGCTGGCTGGGTGGTTGGGGGGTGGTTATACCCTGTAAATGGCCTCTGTCTGGGATCACAGTGATTCTTAGAAACTCATTCAGCTC
AGCTACACTGCTTGGCCAGCAATCCTTTCTCTTAGGTGTGACTTGGCTTCTTTAAGCTCAAGAGCTTGCCTCTGTTCCCTTGCAGCTGTGCCCAGAACTCCAAGCCCAGCCACTTCCCCA
TCAGCTGCCAGTGATCAAAGCAGAGCCTCTGGAGGTGAACCAGTTCCTCAAAGTGACACCGGGTAGGTGTGTCCAGGGGAAGGGCTCTTTTCCCCTCCAGTCATAGGCAGATAGCATCCC
CACTTCCTTGGTTCAGCCCATCCCTATCTCTTGACAACCTTCCCCCACCCAGAATATCCTCTCCACCCTGCCCTACCCACTGTCCCTCCATCCATGCCCACTCTTCGTCTAGTCCTCTTC
GGAGAGAATAGCTACATCACAGTAGCTGGCAAAGGGAGAACCAGGGTAGGGCCCAGCAAAGAAGAGTGTGGATTTCAGACGCAGAGAATCCTTCAGGTGGACCCACAGAGGAACTTCCTG
GCTGTCCCTCATCACTTACCAGTCAGTCACTTACCAAGAACCACGTGTCTGGCAGGACAGGAGGAGGAAGAGGAAACAGATGGGAGGTCAGAGGAGGGAAGATTAAGGAGTGAGTTTCAA
GAAGGAGGGATATAGCAGGGAGGATGAGCTAGACGTTGAGGGCCTTGAGGGGAGGAAGCTGGTGTGGGGAGGGTTAGGGAAAGAGGAAGTAGAGACAGGGAGAGTGAAAGCTCCTCCCCG
GACACGTGCAGGCTGAGGAGGAGAGAACGGGGTGGTCACTAAAGGCGGGTGGGCAGCAGCAATGCAAGGTCTGGAGAGCCATGTGTCTGCTTTTCCAAGGCCACAGAAGCCACTGGAGAA
AGGTGAGCAGACGGCAGGCAGGGAGCCCACGAGGGCACCAACCAAACCTTTCCCAAGGTCCTAGGCGGGAGCTGGGGCTGGGGGCTGTCCCTGGGAAGACACAGTCCAGACCCTGGGAAA
CCTGAGCCAGCAGGGGAGGAGCTGGTGGGCAGAGAGGCCTCCCTCCCTGACCAGGCCACAGGGAGGTAGAGCCCCTGCCTCTCAGCCTGCTAGGGGTTAGGCCTGCCTCTGGCCCCTGCT
AGAGCCAATATACTAATCTCTACCATGCAGGGTTCTCTTTTACTTATTCCTAGGCACTCTGGGACTACTACAATAAGTAGTCCTGCACATACAATGTCTCGACAAGGTCAAAAAGCAGGC
AGAGAAAGTCAATGGTTCCATCTCCTCATGCCTCTCTAACCTAATCTACACTCTCCTTTCAAGGCTAAAGCCAGAACCTTGAGCTTAGCCGAAATAGAGCTAGCGCAGCCAACTGACTCA
TACTGCTAGGCCCTATCCTATCTCTGCCACCAGAGCAAGATTTTCCAAGAAAATGCAATGGCGAGATCAGAAGCAGATGCGTGGGTCCCAGACACTCCAGATACAGCCACAACATCTATA
TTATATTTCTTTGTAAACATATTTAATTAATGTGTATTCCTTCCACAAGGATCAAGTCTGGTTTTGGTAGCATTGTGTTCTTGTCCATCATGTAACAGAGTGTCTGGCTCACAGGAGTCA
CTAAAGAAAAAATAAAAGAACTATTTGTTAATACATGAAGAATAAAATGCTTCAAGTCAGATCGCTGATACAAATGAGACAGTTGTGATGGAGTTTGAGTAAGGTTTGTTTTCCTGACTC
TTAAGCTTGTGTTCTTAAACACTGTAACATAAAATCTTAATTACCCAATTCAGACACTACATACTGAGATCCTGTGAAATTGACCTCACACTTAGtgttgtgggacaatcagagatagga
GTCAGATAGTGTGAGGCTATTCGGTGTTAGATGCTCATCTAGATGCTGAGTATAGGCTGTGCaccacaatagccctgaggcaaagtacaataagagagtatgacggaggaatctaatcta
GAAATGAAAGTCAAATGAAGCTTCACTCTGCTTTTAGAATTTGCTAAGATGTTTGTCTGTCTCTCAGCTCCCGGCCCCCTTGCAGGTGCATCATTATAGTCAGTGACTTCTCCAAAAAAC
AAATTGTCTCTCAGGATCCTTCAGGAGGGGTCATATCTAACCAATTTCTTGTCTGAGGACATAATTGTGATTCCCTTCTTCAACTATCAGATGCAATGCTACCAGCACTGCAGAAACTGT
CTTATCAGAAAGTGGCACAAATGTGTACATTTCTTCTAGGTCACAGTTCTAGTATTGCTGAGTTCTGGGGCTGCAACAATAGATAATACTACAATGAGAGATGTTTGGGAAAAGCATTGT
TTCCTGGGTGGCCGTAGAAGCAGACTTGAAATCATCCCTTTGTCATTAAATAATATCAACAACAAATGTCTTTGTTGATGTCATTGTATTGTAATTTTCTAGGTCTAGATTATTGCtagg
GCCATTTTCTCACTTCCTGTCTTTACCCCCTTTCCTCTAGATACAGAATTTTAAAACTCAAGGTGTAGTGGGAGACTTGAGTCAGTCAACTCTATCCAACTTGTGTTGTTCCCACTCTTA
GCTCCAGCCTCTGAACAGTTGGAATGTATTGAGAAACCACAGAGCCCAAAGAGAGAACATTACACAGGCAGTTCCAGGCAGGGAGAGTATATTTACACCAGACAAACTGCAGCTTACATG
TGTGGGGATAATTGTTCATCTGCACACTCTCATACTTTACCTTCTATGCAATCTATATACCCTCTCAAGAAGGTTTAACCAGGAGAACTTGTACTGCTATGTCCAAATTACCCTGAACAT
GGTGGCCGGCTGGGGAGGAGCCAGCCTGGTGGAGAAGCTGCCCTGTGGGCGGGGGTGAGGAGGGGAGGGCTGTGGTCACCAGGCAGGAAGGAGGGGTGGCCTGACCCCTCGGCAGTCCCT
CCCCTCAGCCTTTCCCCAAATTGCTACTTCTCTGGGGCTCCAGGTCCTGCTTGTGCTCAGCTCCAGCTCACTGGCTGGCCACCGAGACTTCTGGACAGGAAACTGCACCATCCTCTTCTC
CCAGCAAGGGGGCTCCAGAGACTGCCCACCCAGGAAGTCTGGTGGCCTGGGGATTTGGTGGGTCTGCTCCTTAGCAGTGGCCTGGGGCTCTGTGTGTGTATCTGGGGTGGGGTCGGGGAA
CGGGCGGAGCCCTCAACCTAGGGAGCTGCAGGGGCGCATCTCTTTGTCTCCGATCCCTACTGGAGGGAAGAGCCAGGCCTGGGAATCTGAAGTTCTCGACTCCGCCCATCGCACCCACAG
GAGCTCTAGATGACCCTGGTGGGCAAGGAGGCAcccctactgggcactgaataggagcataataagatatttgttgaataaatggatGAGTGAGTGACTGGTGCTTGGCCAGCGTTGGGC
ATTTGGAGAGGGGTTGGTGCAGAGGTCTTGGTGAGTTAGGCATAGGATTCTGAGAGAGTGGAAGGGATGACATGGTGAATGGGGCACACTACCTGGTCTGATGGCCTAGTTTAAGGTCCC
TGTTCTTTCTCCCATCAAACCAGTCCCAACTTGGCTTTCAAACTAACTCTGGGACCTCGGCCCAGCTTTCCTGTTGGGCAGCCAAGGAGGCTTTTACAGATAAAACATGATAGAAAATGG
AGCAGAGCTGATTAAGAGTAACAGATAACAAGGCAAGGCATGCAGGCCCTTTGTCTGAGAAAGCCTGAGAAAAATGCAGCTGGGTCAGGGCTGCCTCTGTTGCTACTACTAAGGAGATAG
TTGGAGTTGCAGAGGGGGCAGGATTGGACCCAGGACCTTGTCTGTAAAGCACTTCAGCCAGCCTCCAGTCCTTGAGTGGTGCTTTGCAATCTTGTGAAGCATTACATGTGAAAAGCCTAT
CCTTCTGGTTGCTAAGCAACATTTTGTTTTTCTGCTCTGGTTCCTCTTCTGTTCTGCAAAGCTCGCCTAGCACAAGGGCTGACCATTCTGGAGTTGGAAGAGGGCCAAACCCAGGGGCCT
CTTTGAGGACGAGGGTGGGGTCACCCCAATCTCGCAGTTGCAGCGGACTGCGCTAGGAGTTCTTTTTAGTGATGTGAATTGGGTGTCTTTTTAGCAGACCTTCACCCTTGGGGAGTCAGG
GAGAAATAGTATTCCTGGAGGGAGATTCCAACTGGACAGTGGTTCCTCCCTAGGAGGTTACTGGAGATTAAATAATGGAGACTAAGATTCAATAATGGAGACTAAGAAGATACCGTGGGC
CCAAAGATTTATACCTCCAGCTCCCAGTGAACTTTCCAAGCCCTTAAGGAAAACCCCGGGTGTGGTTGTAGGGGAGGGAGTGACTCAGGCCTTGGCTGGCTTCCTGCTGAGTCACTACTC
CTGGGCCCAGGAGGGAGGCTCAATCCTCATCTCTTCGCAGTGGCAGGTTCCTGCCTTTTTGGGGGAAATGTCTGGCGCCAGGTCTTAACCGCACACCATCGGTGGATGAATTTGTCTGAC
TTTCCTAACAGCTTCGTTGTGAAATTGTGGGTGCGCTCCATTTCCTAATGTGACCCTTCAGCCAGCAAGAGGGAACTTTCTGCCCAGCCTAGCACTTCATTCTCCAAGGTGTCCTCGATG
GGCTCAGCTCTGCGAGTGCTGGGAGCAATAAGCAGTGCTGAAAACGCGATGCATTTCAACCCAAAGCACTCTGATCCCTTTCCAGGCTTTGGGAGAATGTTTTTTCCAGCTCGGTTACTT
GCTGGCATGCATAGGTCAATATACAAGGTGTTCTCAGAGAAGCCGGAGCTGAATGTTGACTTTTGTGCTCCCTGGGGTGTGTTCTGGGGAGGAAGTGGGTTTTCAGGTTGTGGTGCGTGT
AGGATGTGGTCTGGGATGATTAGTATCACACACTGTGGATAAAGTTAACACGCATTGTGGAGCTTTTTTCCTCTTTTGTACTTTTGGGCGAAGGTGCCTCAAAAGCAGCTTTGTTTATCA
AGGAGGTGCCCTTGATTCTGTATGCATTTTTAACATCTGAATAGAAGTTAGACGCACACATAATTGCTTTACTTGATGCAGTAAATACGTTTCAGCCAGATAATCCATAagaccctagtt
cCTCTTCTCCTTTCTAACACAAGCCTGCTTCTCAGTTTCACGCACACATAGGAGTGGCCACCTGACCCTGTGTTGGCAAATGATTGCAGGCTGTTGTCACCGGTGGGGCTCCTGGAAAAG
ttgctctcaccacctctctgttatGTACCTCTCACACAGGTGCGAGTCCCACCCCAGAGGGGCCTTGAGAGGCTGCAAGTGTCCTGGGTGGGCTGCCTGCTTCAGGAGGACTTATTATTG
TGGAGAAACTCAGACCTTTTTGATTCCTAGCTAGGATACCTATTTATCCATCTTTAACTTAAGGCAATCCCTTCGAGCCCTCAAACAATTTATTCTTGGAATAAATTTCTCTTTTTAAGA
TGTTCATTGCATCATAGTCAGGGCATATCAGTCTGACTCATATCTCAGCCCTCTAGCTGCTGTAGGTGGCTGTCCTTTATCTCGGATTCTGCATCCAATTAGCCAGAGCCCTCAATTGAA
GAGCAATGGAGCAGACTCTCAGAAACTACGTGTACAACCTCATTTTGAGGCCAGGTCTTTTTTTATACCTTAAAAAAAGGTAATATGAACCCAGATCTTCAGCATGGAACAAATTTGACC
TGTAAAGAAGACCAAAAAGCAACCAAGAAGTCAAACAGATCTGTGTGCTGACTGGGACCTAGCTGAAATCAGCTGGACCAGGTGCTGTACTCCATGTGGAAATTGCTTCAGCTGGGGTTT
GGAGGCTTCTCCGAAAGCCGCGAGGGCAGCTCCCGTGTGTCCGCTGTGCAAACCGGTCCTTCCGCCAAAAACCTGCTGTCTGGCTTTTCTCAGGTAAGAACTACCCAAAAGCTAGACGAC
ATGGTAACACTATGCTAATAACTGCAGAGCCAGAAGCACCATAAGGGACATGATAAGGGAGCCAGCAGACCTCTGATCTCTTCCTGAATGCTAATCTTAAACATCCTGAGGAAGAATGGG
ACTTCCATTTGGGGTGGGCCTATGACAGGGTAATAAGACAGTAGTGAATATCAAGCTACAAAAAGCCGCCTTTCAAATTCTTCTCAGTCCTAACTTTTCATACTAAGCCCAGTCCTTCCA
AAGCAGACTGTGAAAGAGTGATAGTTCCGGGAGACTAGCACTGCAGATTCCGGGTCACTGTGAGTGGGGGAGGCAGGGAAGAAGGGCTCACAGGACAGTCAAACCATGACCCCTGTTTTT
CCTTCTTCAAGTAGACCTCTATAAGACAACAGAGACAACTAAGGCTGAGTGGCCAGGCGAGGAGAAACCATCTCGCCGTAAAACATGGAAGGAACACTTCAGGGGAAAGGTGGTATCTCT
CATTGCAATGAAAATAAATGTTTTTTATTAGGCAGAATCCAGATGCTCAAGGCCCTTCATAATATCCCCCAGTTTAGTAGTTGGACTTAGGGAACAAAGGAACCTTTAATAGAAATTGGA
CACAGACCAGCACGTTGCCCAGGAGCTGTGGGAGGAAGATAAGAGGTATGAACATGATTAGCAAAAGGGCCTAGCTTGGACTCAGAATAATCCAGCCTTATCCCAACCATAAAATAAAAG
CCTGACCAATCTAGCACTTCCTAAAAAGTAAATCTGTTAATATCCCTCTACCCTTCACACATGAGAGTCACCAGGTCAGTGCATGGTTTCCTCCTGTTATCTTCACCAGTCTGGGAGCTT
TCAGTCATTTATCACCTCCTTCTTCCTTCTCATCTCCCACAGTCAGTCGAATACTATGTCTTTCTCACCCCACCTTTGTCCATCCTTCAAATTCCACAGACTCACTGCTCCTCTTGGGTT
TGAACCATTGTATCTGTCCCCTTGAATCATCATCCATATTTTATTTTATCTGCAAACTTGAATCCATTTTGTGCACATAAGCAGATTACTTTTTCCCAAAATCTTATTTCCTGAGTCACT
TAACATCCTAATGCTTATCGTTTAGTATTGCAATAGCATAGTAAAAGCTTGTATTTTTGTAGCCAGGCCCTGTACTATCTGGTCTTTCCTAGTCCTCTACGTATGTCTTACTCTCCCTTC
AGCCATCAATAATTCTAGCCCCACAGGAGTTTGTTCTGAAAGTAAACTTCCACAACCGCAAGCTTATTGAGGCTAAGGCATCTGTGAAGGAAAGAAACATCTCCTCTAAACCACTATGCT
GCTAGAGCCTCTTTTCTGTACTCAAGCCTCATTCAGACACTAGTGTCACCAGTCTCCTCATATACCTATTGTATTTTCTTCTTCTTGCTGGTTTAGTCATGTTTTCTGGGAGCTTAGGGG
AGCTCAGGACTATGCTGAGCTGTGATGAGGGAGGGGCCTAGCTAAAGGCAGTGAGAGTCAGAATGCTCCTGCTATTGCCTTCTCAGTCCCCACGCTTGGTTTCTACACAAGTAGATACAT
tatatatatatTCAGGAAATAATATATTCTAGAATATGTCACATTCTGTCTCAGGCATCCATTTTCTTTATGATGCCGTTTGAGGTGGAGTTTTAGTCAGGTGGTCAGCTTCTCCTTTTT
TTTGCCATCTGCCCTGTAAGCATCCTGCTGGGGACCCAGATAGGAGTCATCACTCTAGGCTGAGAACATCTGGGCACACACCCTAAGCCTCAGCATGACTCATCATGACTCAGCATTGCT
GTGCTTGAGCCAGAAGGTTTGCTTAGAAGGTTACACAGAACCAGAAGGCGGGGGTGGGGCACTGACCCCGACAGGGGCCTGGCCAGAACTGCTCATGCTTGGACTATGGGAGGTCACTAA
TGGAGACACACAGAAATGTAACAGGAACTAAGGAAAAACTGAAGCTTATTTAATCAGAGATGAGGATGCTGGAAGGGATAGAGGGAGCTGAGCTTGTAAAAAGTATAGTAAtcattcagc
CTTTCCCATGTCTGCCCTCTACTCATGGTCTATCTCTCCTGGCTCCTGGGAGTCATGGACTCCACCCAGCACCACCAACCTGACCTAACCACCTATCTGAGCCTGCCAGCCTATAACCCA
TCTGGGCCCTGATAGCTGGTGGCCAGCCCTGACCCCACCCCACCCTCCCTGGAACCTCTGATAGACACATCTGGCACACCAGCTCGCAAAGTCACCGTGAGGGTCTTGTGTTTGCTGAGT
CAAAATTCCTTGAAATCCAAGTCCTTAGAGACTCCTGCTCCCAAATTTACAGTCATAGACTTCTTCATGGCTGTCTCCTTTATCCACAGAATGATTCCTTTGCTTCATTGCCCCATCCAT
AAAAAAATGGAACCCAAAATATTCTACATAGTTTCCATGTCACAGCCAGGGCTGGGCAGTCTCCTGTTATTTCTTTTAAAATAAATATATCATTTAAATGCATAAATAAGCAAAccctgc
gtagagaGGCAGGGCAAGCCATCTCATAGCTGCTGAGTGGGAGAGAGAAAAGGGCTCATTGTCTATAAACTCAGGTCATGGCTATTCTTATTCTCACACTAAGAAAAAGAATGAGATGTC
TACATATACCCTGCGTCCCCTCTTGTGTACTGGGGTCCCCAAGAGCTCTCTAAAAGTGATGGCAAAGTCATTGCGCTAGATGCCATCCCATCTATTATAAACCTGCATTTGTCTCCACAC
GATGTATGAAATAATTTTGAAAGTCTATGGCATTTTCAAAATGCAAGGTGATGTCTTACTAACTAGCCTTTGCTTTATTATTAGAAATGGGGAAGTGAGTATAGACATTTTATCAGGAGA
TATATTAGGAAAAAGGGAAACTGGAGAAACTGGGAGGAGTATCCAGATGTCCTGTCCCTGTAAGGTGGGGGCACCCACCTTCAATCAAAAGGGCTCCTTAACAACTTCCTTGCTTGGGGC
TCCACCATCTTGGACCATTAGCTCCACAGGTATCTTCTTCCCTCTAGTGGTCATAACAGCAGCTTCAGCTACCTCTCTAAAGAGTCCTGCCAGATATAGGTCAGGAAATATAATCCACTA
ATAAAAAGAGAAACATTTTGACTGTAGTTGTTTGTTTTTTGTCATTGTGACTATCAATAACATTCTCACTCTTTCATCAGTAATCACTCAGGTTATTCTGTGACCAACAGACTGTGGGAA
TGATTTAGGGGAGCCATGCTTTGAACTTAAAATGAGGTGAGGTAGTAAGACCCTGAGATAACTGATTTAATTTCAGGCTGCCCTCCCATTTCATTAGTAGGTATATTGACCCTCTCACTG
ACTTTAACACGGCTTGTTTTTCTGCTTTCTAGCAAATCTCTTGGTCTGAAGAAAGAGTACAATTTCTTTGGAAAGGGCCATGCAGTAGGCCCAGCATGACCAAAACTCTGTGACTCTATC
TTCTCTTCGCCACCTGTGTAACCCCCTTGTCATGTCCTTCCACAACTCAGATTTGATCTTGGGCCATGGCTGATAGAGTGTAAGAACAGGGACAGCAGATGGGAAGTCCTAGGAGGCCTG
ACTCTAAGGGTGTGCTTGTCCTGACTTTATTCATACACGCATGCTCCTAGGGGCCTCAGTGGTGCAGAGACCTGCACAAACCACCTTCAGACTGAGACTGTTACCATAGGATTCCAGGGT
ctaactgattaccacaTATGGTATTTCCACTTTAGAGGGAGGTTTCTTAGTTAGTTCTACCCATTGGTTCCAAAGTCATTCATTTATTCATTTAACAGTAATAACTGAGCAAAGCCCTGA
GAGAGAGAAGAGAAGGAAAAAAAGAGTTGGGCGTTGCCAGTAGGTTTAGCAGAGAGAAGTCTCCTATTTCTAACAGAGGCAGAGTGTGGGACAGGAAGAGAGAACTTGGAGTGGGGGGGG
GGGGGTAGGAGGAGGTCAAGGGAGGTTCCCAACAGCCATATCCTCAACTCTTCAAAGATCCTCCCCAACTCTTATCTCCTAACCCCAAAGTCCTAGCGCTTCAGGGAGTCACTCACTGCT
CCCTCCTCTGACAAGCTCTCCAAGACACCCCACTTACAGTCCCCACAGTGCCCCTTGGGTAGGACGGCCCCGCTGGAGGTGTCTACTCAAAGCAGAGCTAGAGAGCTGCAAAGTATGAAG
AAGTGACAGACTCCAGGGACCTGATCTCTGGGGCTGATCAACTGCTTGTTAACTGGGCTTGGCCAACATCCCCACGGGGCAGATAAAAGCTGGTGAAAGAGCTAACGCCACTGCAAGGGT
GAATGGCTCGGGAGATATGGACTGGGCGGTTGTTCTGTGAAATCGGCCTGGACAACAGTTCCCCATTTGGATGCCCCAACAATTGACATAGACCAAGACGATTGGCatgtgagatctgga
aggccccttagaaacgaaccagcacagtccccacgtctcagatgggTTCTTCCCGCTTCCTCAGGAAGTGACATTATCCTCTTTCCCCTCCAGGAACCTCTGCTCCCAGAGACCATGAAC
ACTCAGTGAGCTTAGAAGGAATATGTCTTTGCAGTAATTGCCTCCCCTGCCCCATCTTCTACCTTCCCCAGTCCGTCTACTTCTCCCTATCTCTGCTGCCACCTCACTAGCCCCTGCGAC
CTAAAGTACAGTTAGCACCAGATTATGGATAGTGATTAGCGGGTATGAGGTCATTCTCTGGAATATCCCAAGGTGCTCTTTTGTGATAAGCCCACTTGACAACAGCTCGCCTTCTGAGTG
TTTTTATTATTTGCACTCTCCAATCTGCTGACCAAGGCTGCCCTCTGGCTCACCGTCATCTAGGACCCCCACACAGGCAGGGAAGGGGAAAGGGAGTAGGGGGTGGATGGggataaacaa
CAAGGACCAAGAAGGACTGAGGTACAGTCATTCTGCATCCAAAGGCTTAAATTGTAAGGGACTGGCTTTACTCTGGCTGTTTCCGGAAAGGCAGGCCCAGCCAGCCCTCCCGTCTCTCTC
TCTGACAGCCAATCTCACATGTGCCTCCCTGGGAGCACCTGCTCTGAGCTGTATCAGCCCCCAGCAGGCCGCTGATTACCACTGAGCCTGGCCACAGAGCACGAGATTAGGATGCAGCAA
CACACTGTGTGTGAGATCACGTCCCGAACCTTCTGACTCATCTGCACAGGAAACCCCCCCAGTCTCCCCTCCAGTCAGAAGGGACCTGAAATTCCACCAGTGGCAATACCAAAGAAACTT
gtgaagcgagTGCTGAACCTCTCTTAGCCCTGACTTGCTGAAATGCTGGGACTCTGTACAGAGGCTGACATTAAGCAGGGATCTGTCGTGGGGTGCTGCAATGTTCCTCCAGATGCTGCA
CGGGAGAGGGCAGAAAAGGCCTATATGGTGAGTCCGCCCTGGGAGCCTCTGCTTGGAAGCTGAAGTGGCCTGAGAGTGACTCAGAAACCACGGAAGTTCCCGGGGCTGATGGGTTCTTAT
AGATTGTACATGCAGCTCTCCTCGTGGGCTGCAAAACCGCAAGATGGGCTGTGACCACTCTCAAGGAAAGAGCCCTATCTGCAAAAAGCATTCTGCCCTCCAGGTCTTAAAGCAAACACA
GACTCAATCCTTATTCCTTTTAAGACAAAATTGCCTCAGGGGCATCAGGGAGGCAGCAGGCCTCAAATGTGTGCCTTTCTAGAATTCTCAATGAAAGCACCCTTTTGGGTATTAATAATG
GGCCAAGTTGCACAGCAGGGAGAAGGGGCTGCGCAGAGGGGCGGGGAGAAAGGGATCCGCTTCCTTCCTTTAGAGCTGTGAAATGTCCCCGGTTGGAATTAAAGGCGGCTGCTGGGGAGA
GGTGAAATTCAGCCAAAACCACCCAGTCAGGCAGCCCTTCTCAGAGATAAACAGTCCGAGCCAGCCCGGCCAGGAACCTTCCCCTCCAACCTCCCTAAGCCTTTAACACTCCTAAGCCTT
ATTAGGAATAGAGGAAGATTGCCTTCTGCCCACGCGCCAGCCTCCGAGTGGCTGAAGGTGCTGGAGGCAGAGGATAAGAAGGGAGGTGGCCCCTGTTGGCTCCGATAAGCAGGTGAGCTG
CTGCTTTCTCCTTCATAGGGCTTCCCAGCCCACTGTGGGTGGTTAGCCTAAGTCTGGTTCAGAGATGCCAGCTGGGCACTCTGGCAATGCTAGAGCACTAAGCAGAGAAGAGGCAGTGTT
GGCTCTGGTTAGCCAGGGCATACAGGCTCTCCTCGTCCTGTCCTCCGCAGTGGCCACAGGCACCCAGCTGTTCCACTCTCTCTGAAGGCCGCCAGGCAGTCTCTCCGCAAAACCTCCATA
AAATTTTTACTTCTACATGATCATTATTTACTTCTTGCCAACTGCCCTGGAAGAAGCAGCAGCAAAGGCCTTTTGTGATAAGGGCCTGACAGATCATCTTCAGGGATTTCTCAGAAGAGG
CAGCTAGAGGAGAGGAGATAAGGCTGAGACCCCACCACACATTCTGAATAAGGAAGGGAAGAAGAATGAGCCAGCTGATTTCTCCCAATctccaggggacatttggcaaagcctggagac
TGTCACAAATTACAAATACCAGAAAAGACTTTCAGAAGGAACAAATGCTCAAGGTGGTACAGAAGATAAGCTGGTGTTAACATTGTGGAAGGGGGATGGGAGGTAAGAACTGTTTAAGGA
TCTTGAGGGATTTGGGCAACAACCACTGTAGTTATTTCCTGCTGAAAGGAGGTGTGGGTCTGGGTCTAAGGAATGAAATTGTTTGCATATAATTGTAAATACTCATAGATCCCAGGTTAT
TTAGAAGTGGACACGTGAACTCTTACACAGATCAAGAGGAGCAGCTCTGTAAATATTTCCCTGAGGTACGTCTGGTGCAGTCCTCTAGGGCCCCACAGATCAGAGTTGGAAACTTCTGCT
TTAGGAGAAGGTAGGTGAGCCAAGGGGCAACACCCAGGAACCCAGAAGCCGGCTGGCCAGGTAGTGGAAAGGCGCAGGCGCAGGGGCGAGCGAAGCCTCGGTGGAGCGGAGCCGCCTGCA
ctacactatggaaccCCACACGACTAAAACGTTCCTCCAGGATTTGATAATTGTTCAAAAAGACATTTTGGCACTGGGAAATGGTCATGTAGACTTGACATCCGGCGATTGTGCACAGAG
TCACGAAAAGAGAAACTTTCACCAGGATTACAGACTTTCCAGTGTAATTCCTACCCACGCTCTCTTTAGAGACAAAGGTTCCACACTTACTTGTGGAAAGAAAGTGCCTCCCCTGATGTG
TTTGAAGAAGAGCAAACGGAAAGTTAGGCGGAGGGAATGGATATAAAATAGATGAAACGAGAACTGTCTACCATTTAAAATTTCCGGAATGATGTGAATTGCAGCTAATTGCAGTTCCTG
CTCAAGAAATATTTCAGATGAAGACACGTAAAGACGCAAGATTCCTACATCTCCAACTGGACGCAGTCCTTCACCAGATTCTTAATGCTCTGGTGGGCCCCTGACTTGTGTCTCTTGCGG
TAAAGACTAATGCTTTTGAACACTGTCCTCATGTCTGTCGTCGATGAAAAAACGTGCAGCCCCAGAGAGCTGACTATactggtgatcaaacccaagaccttccgcctgtggaacaggcgt
gttggccacCTCAATAACAAATCTTGTGCCACGTATTGCCATTTAACATCCAGTAGTATAAATAGGGTGATTACGGAACTGGGAAGAAATCATTCTACGACTTCTGATTCCTTTGAGAGG
CTTAAGTTCATCATGCATCCTCATAATGACTTTGACTTCTGATTTCTCGAGCTTATTCTTTGCATCCTTATAATACCTTACTAAATACTTCGTCTCATTAGTTTCTGCCCGCCTAAGAGA
CCGTCTCTGGGTGTGTATGGCGTAGGTGCAAACGTGCAAGGGTACTGGGGAGAGAGGCGAGCCTCCAGAGAGGCTAAGAAGTGGACCGTAGCCCTGTCTGTTCAAAGGGGTTGAGCCAAC
AAGAAAGTGAGCTATGCGCAGTGCTCCGGAAGAGCTTGTCTCAAACCAGGTCCCAAGTGAGGGCAGAGGCGTAACTTCGTACTGGGCAGTTTAAAAGGTAAGACATATGTCCCCAGTATC
CTCCCTCCCAGGGGAAAATGACGATAAGGTTTCCCTTAACTGCCCCAGCCCGCGTGAGAACCCACAGGGTGTTGACCCTGTTAACTGCAGAAAGACCCTGTTAACTGCAGAAATCACATG
TTTCTTTTTTTCTACATAATTATAATAAAATAGTATTTGTTCCGTGGTAACAAAGATCATATGGATTCAGCTAGAGGTAGGCATTTTACAAATGTTACAAAGGTGATAAGGCAAGGCCCT
TCCAACCGGTGGTCTGTAATTGTTATCCCCGGGTGTCATTGTCCCCCCCTCCCCCGCCGTATCTTTTGGAACAGCTgtggttaggtcaaaggatctgaaggtagactacctccagccttg
GATGAGACCTTCATTCCTGTTTCACCTGTTCTGTGTAGCAGGGCTGCGGAGGAGGCAGGTAGCTGGGGAAGTGAGAGAAGCAAAGGGACAGTTGCCTATTGTGGGAGTGGCCTCTCTGCC
ATGGATTTTTAACAACTGTTCTGTTGAGATTACTTTATCTGACCATGGAAAGGGTACTCACTGGGCAGCTGAGGACTTTAAGTCATTATCTTCTTCCACAAACCCAGAAGATGGGCAGCT
TTCACCAGCAGCTCTGCCAAACGTTTATCTCAGCCATGGACCTGTACTTCCTCTTTGATGATGAAGGTTATTGTCTTTCTGATTATAGATTGAGGAAACTCGGCTTAACATTGACAAGAT
CTCAGAACATGTAGAGGAGGCTAAGAAACTCTACAGTATCATTCTCTCTGCACCGATTCCAGAGCCAAGTGAGTGTTTACTTAGAACTGAGTCATCCAACAATCACCCTTTCCTTGGAGC
TGAGCCAGCCTTGTTTTCTTGCCCTTCGTGAGCAGTAGGGAAGTGTACAAGTTACAGGGCACTAGTGTACATATTATCTCATTTCCCTCCCCTTTACCTTACCTGAGCTCCTACTGCCTG
CTTCAATTATACTTGGTGATATCTACTTTTCTTATTCATTAACAGCATCTTTGGTCCTTCTCATAAGTGAAAATCAAGTCAGGTCCCTATCTCCAATGTTATATCAAACTTGGGTTTTCT
TTAAGACTCCTAGAGTTTTACAGAGCACACAAAGGATTTGGAGAAGAAGAGGGTTTAGTATAATCTGAGTAGTACATTTCCCTCTGCTGCTTTTATCTTCATGTTTTGCTGATATGACAG
GATGAAAGAGGTTGGGTCACAATTATCTCATGGTTACATGGTGCAATTGTGGTCCATTTCCAGCAATGCTGGCTAGATAATCATACCTTCACCCAGAAGTGTATCTCGAATTATGGATGT
GTGAGTTTTTTGGAGTTCTTAGAAAGGGGGTGGTCATCACAACTGCATATTTCCTGATGGACCGATCTAAAACAAGGCTTACTTCTTCGTCCATACAACTGCCACTGTAGGCCTCCACAC
GTATTCTTGAGTGAAATCCTGGAAATACAGCTAAAATGTTGATACCTGTGGGGGAAATTACTTAGTCATACTACAGTTCATGGTGGGAGAATATGCCCTTTCTGTCCCCTTTTCTACACC
TGCATGTCTCTCGTGTCATTCTACTGCACAGGCAGATAGTTGGGAGTAAAATGTCAGCCTCTTGCTGTAGGAAACTCTGTGTTGGAGAAGCTGATAGAAACACCTTTATTTGGCTTCATT
TTCAGCCACTTATTAAGAGTTCTTGGTATTTGACATTCCTGTGAAATTGGCTTCAGGTCACAATAGTACATTTTGGGATAATGAAAAGTCGTATGCAACCATCTGTGAATTTTTTCTCAT
CACAACATGCTATTCAACTCTGCACTCTGAGTCAGGCAAGACAGAAACCAGTACCTTGGGTAACCCCCACAAAACCCAGAATGCTGGACTCATGGTCTAGTCCTCTTGCCTCTTTAAAGG
gagggcctgaggcttcctattccaccgtcttgctgatgacactcAAGTCAATTTCCTATTGCTAGAGCCTATTGTGCTGAGAGGTCATCTAGTTATCCCAAGTTTCTGTGTCAGAGCTCA
AAAACAGATGCTTATGTTTGACAACAAGGGGTTGGAGAGAAATTTTGGAGTTCCTCTAAGTATACGTACAACTCCCTGTGCACATTATCCATAAAATATCTCTTATTCCTGCAGGTCCAT
GAGCAAGTCTGTCTCTCTGGCCTTTCTAGTTCCAAGGATCTCTCCTTAGAGAATAAGGAGGCCTTAACTCTTTGGACCCAAAACAATTATTTGTGCTTTTGTTTCCTAGCTAGCCCTGTT
TTTTTCCCATCCCCAGAGCACTGGCGGGTGAAGGAGGCCCCACAATTAGGGCAAGAGGATTCTGCTGGCCTGGGCGATGGAGATGCTGCCCCTTCCCACAGCATCCACAGCGCCCCCAGA
TGTTGCCTCTCTACAGATCCTCCATGCAGCTCCCCGCACTCAGTGGTGGCTGGTTAGATGTGCCGACCATAAACAGTGGAACCAGCCCCTCCTCTGATGGTTGGAGAGGAAATAAGATAA
GAGCCAGGAGAGCTGGGGAGGAGGAACTCCCACATGGGGCTCTGGAGGCCCAGTGGGGCCAAAAGATCTCTCCCTTCTCAGGAGCAGCCACAGCAGCTCTCTCCGCCCCAGGAAACCCAC
CCCTGTTCATTCACTTACTCCATCATGCACTCATCCAACAAATAAGACGTGCATGCTTACATCCTCATTGAAAGCCCGAAAGACCATCTGATGTGAGGCTGGTCAAGACCAGTGAGGGCT
TGATGCCCGAAGGCCACCCCTGTGGTCAGGCCGCTATGCTCTGAGGAGAAAGATAAGAGGCAACTGTGAGAAGGCTTTTCCTCCTTTAGTCTGAACACTGATCCCTAATAACAGATTCCC
AAACAACCAGGCCTTCTCTAATTAGTATTTATCACACCGCAGGCTCCTGTTTGTTTTCCCTAGGCTGACCTGCACACTACCCCCAGTGCCTCCCTCAGTGCCTGGCATTTTTCACTGGTG
ATAGGTAGCCGGTTTTTGAAACTTTCTGACAGTAAAGCCAAGCCACTCGGCAAGGCCTCTTCTTTCTTTGGCCCATGACTGACTTGAAAAGGAAAACATACTGACTTCACACCAACTTCC
ACTTGTATCTCCTTTGTCCCTACTGTTCAGATGACTCGGAAAGGATTTCAATCTGCAGCTGTCCATCCTCCCCCAGCCCACTTCTAATCTGCACAGAGCAAGCTGAGCAAGTGGATTTAA
CTGTCCCTTTAAGGAGGGATCAAGAGGAAGGTCAAGGCAAAGGACAAACATCCAGGAGTGTGCACCGGTCATGCAAGGTGTGTCTGTTCAAAGCCCAAGATGATAAGACCGCTGTACTCA
CTGAGGTTTGGCCATCCTACGCTGACATAAAGTGGGGCAGCTGCAGACCCTACCCCTGCCAGTGATAAGCCAGACCCAGAACTTCCGGGTCCAGTGGAATCATCCACAGGCAGACAGGTA
GAGGGGAAATGACACACTGCTGCCTACGCTCTCTCTCCGTGTCCTAAGTCGTTGCCACATTATCTTCTGGGGCCACAGGGTGCTGGCCCTCCTGAATAACCAAAGATAGAGAATTAGGAC
GAAGGAGGGAGGAAGAGAAAATTGCAGGAAATTCAAGTCATGGGAGGGAAGTGGCATTGGGAAAAAGGGTGCTCTTTCTATTTGGTTCCTGCTATTTTCGACTTTGGGCCTTTTGCAACT
TCCCTTGGCTCTAGCCCCTCCTCCAGTCCTGGTCTCTTATCACACATACACCTATGTTCCCACGTTCTATACCTCAATTACACCCAATTTCATTCATAAGTGGAGTGGCCCTGATTAATG
ACGTTTCCAATGGCCCTGGCCCTCAGGGCAACCCCAAAGGGCCCTCAAACGGGCAGAGGGCAGTGGACAGGGAGGTTGATTAAATAATCAACAGAGtcattctcttaaaggttcatagag
cagGGGAGAACAGTGCCTGCTGGGATGATATATGCCCCACCAGTGACAGACTGGCCCAGGCAGGCATGCCCTGGAAGAGCGACTGGCTGAGAGGACCAGGAGTATCGGGAGAAGGACTGC
CCAGGTGGAGAAAGGGTCTGAGGTGCTTCCAGGCAGCAGCTGGGCTCCTTGCAAACTGTACTGAGGCCCAGAGTAGCTGAAGCTTGGGTTCCTTTTGAGGCAGCAGGAGACAGGACTGAA
GAGCCTCCACACCATGGTGAGTCATACAGGGCCGGGACGGGAATGGCAGCATGGTCTCAAAGCAGGATCCCAGCCTTGGGCAAGCTAAAGCTCCTTACACTTTGACTGAGAGATGCTATT
AGTCCCTTCAGAGCCACTCTGCCCCTTATCTGGGTCTTGCATTCAGAGTAAAACAGTAACAGTTACCTGCTCTGTAATAGACATTGTACCGGTCACAGAAGGAATCGTGAAGAATGACCA
TGTGACCGTTCCTAACCTTGGGGCTTATGTGGGCCGGTCTGGAGCTGGGATCTACAGTGTGGGAGGCTGGCCATGTCCCTGGGCTTTGCTCCAGGCCCACTGATTTGAACCAAAacaagc
GACTTCCTTTCCTTTTCCATCCTTTCAGGCCACTGAAACCAGGGATAGCACTGGTCCCTAAACCCTCTTCTGGCTCTGTAAAAGACAGATTATCATGATGGGGAGCAGGCCACTTTCTTG
GAGGGTAGTGCTGCTGGAGGCTGGGCTTGGAGTGAGGCCAACTCACAACTTCATTGTGTGTTCCAGTCCCTGGTAGGCTCTGAGAGCCACAAACCCATGTCCTTTCTAGGGCAACCTCTG
CTTCTTTCAACGGCTGTTCAAAGATCACCTGGCTGCAAAGCTTTCTTTCCTCGCCTGTGCTTCCTCCTTAACTATCtctagttaaagctatctccaccaccaggccacaagctcccagag
aacagagatcgtgtttttcattattctgtccATTTCCATCCCCCACTCCCGCCCACTTACTGTGTGAGTCCAGCACTGTGTGAGTCCTTGATAAAAACGATGAGCAAATCCCCAGGCCTT
GAGTGGGTCAGCAGTGACCACATCTATCCGCAGGGATCCACGGGGAAGCTGGTGTGCGCCGGATAAAGGTAGGTGGTCCCTCTGGCACAGGCCGCCCTAAGGCCAAGGCCCCCCAGATGC
AGCTCATTCCTGGCTCCCTCTGACAGATGGCAACCGCCGATGAGATTGTGAAACTCATGCTCGACCACATGACAAACACCACCAACGCGTCCCATGTGCCTGTGCAGCCCGGTGGGTAGC
ATGTGGAGGCTTGTAGAGAAGCTGGTTCTGTGGCTGGTCCCAGGCGACTCGTAATGTAAATCCGTTTCTCAGAATCGCGTGGTGTAGGCGGGTGTCTACTTTGTCCGCAGGCAGGCCTGA
CCCCGGGTGGAGGAGGGGCAGGGTGGAGAATAACAATTGTCTTAAGGGAGTCTGCGGAGGGAGAAAAACCTCTGGGGTGTATCAGCTGGAAAAGAATAGGAGTCTCAGTGTGGCCCCTCT
CCAGAGGGACAAAACCTCATTGTGAGGCACCCGCCGGCCTCAGCACCCCCTCCCCCAACCCCAGAACTGTCGTGGCATTGACCCTTTTCGGCGGGCCACCATGGGCCTGCTGACTGGGCC
ACAATTTAGATCAACTACCTCATAACATCCAAGCATTTACTTTGCCACTACTTGTAAACTGAAAGCTGCCATTCAGAAACCATTTTCTTGTTCCTTTTGTAACATCAAATCCAAGATACT
TGACCCTATCCCAACATGCCTTAGGACGCTCATCTCCTTGACTGTCTGCCATCCCCTCCCAAAACTAAGTGGAGGCTCTGTCTTTTCCTCCTAGTTTGAGGTTCTCTTCTCCCAGTGTCT
AAAATGATCAATATGCCTAGAGTAGATGCTGCTGAAGAGGCAAAGTAGTAATCCTGCCACCTGGAAGCAAAGGCTGTGGGTTGGAGGGGGAAGCGGGTGTGAGGGCTGATGATAAGCCCT
AGGAGGCTCCTGAGTCATATTCCTATGTTTGCTCTCTGGAGAGATGGGCTAAACTGTTTATCTTTTAAAAACCAGATGATTAAAAAGTTACATTTTAGTATTATACTGATAGGAATATAG
GATAATCTCTTCTAAAGCCTATTTGGTTTCCAGAAGAGTTAGATACTTGAACAAGAGTGGACAGAGTAAGATACCTAGCTACAGCAATAGAAATCACAAACTGTTCTGTGGTTTTAATCT
TCGTCTGCGCATGCGCCGGGACACGCCTGCGCCCTTGGCCGCAGTCAGGGCTCCCGAGTGGTCACTCTGGTTGACCCGCGCAAGCTCTGGCCTCGCCCACTAGGCTGGTCGCGTCAGAGG
GTGGGGCGGGTCTTCGCCCCGCAGCGTCTAAGCTCTGCTGCGACGTTATGGGAACCTGGTGACCCGCGGCACACTCTGGGACGCCAGGGTAGTGGATAGGGACAGTGGAGGGCATCACGC
GGGAGGTGAGGCTGCCCGAGAGCCCTCTGGAAATGGCTGAGCAGCAACCAAGGTCAAGGCAGGGCTCGTCATCTGTCTGCTCCCTTGGAGTTGGAACCTCGACTGCAGGGTTCGGGTGTT
CCAGGGACTTCCTGTTCATTTCTCAAAGGCCGTGGTGTGATGTGAGGAGGACCAATGAAGGGGCTTTTTCAGGCCCAGCCCTGGGCCCTGACTTTGGCAGCTCCTCCGGGCCTCTCCCAG
GGCCTTGCTCATTTTGCATAGGCGGCTGAGGCTCTGGTGGGGACTGATCACCCCACCCAGAGCCAGCAAAGCTGGTCACCACTGCAACCCTGGGCTCCTccctgcccgcaccctgggcct
TCACCTCCCCCTAGATAAGGAAGCAGACCACAGAGTCTCAGCATGTTTGTAGAAAGACAAGCTGGAATTGCCAACTGCCTTGTTCTGATCTGACAGGCGTTATCTCCTCAGTTTTGAAAA
TGAGTCTTTGCCAACTTGCTCTCTGAAATAGACTATCCCCATCCCAGCCTGACCCAACAGTACCTGCTTCCTGAGAAAAGCTGGGTCCTAAAGAATCCATCCCTCCACACCCTGGCAAGG
gttgggggaccctgGCTTAGAGGAAAGAGGTGACAAACCCTAAGATCTTTGAAGGAGGCTTCCCGGGGAGATTTACAtgctctggcaaggttccctgttcccggggccacgtcctggatc
CCCCTGCCAAAGTCATGGTGCCCCAATATTCAAGGCCCTGAGCAATCAAACCCCAACACCACCATCATGGGCGAAGAGGCTGAGCCCAGAGAGAGGACAGGACTGCGCAGGCCACACAGC
AGCAGGACCCTGCTCCTAACCCGCAGGCTCCTGGCCACCTCTCCTGCACAGAAAGGGCTGGTTCCCAGACCCTGCCCCCATCACGTCAAATGTCAGACAGCTCCCAGGAGGCCCAGCGGC
TGGCTGGAGGAGTGGGGGCAGTGGAGGGCAGTTAGTCTCTGAGGAGGAGATAAGGGCAGTGTAGCTACGCAGATAAAAGGGTATCAGCTTTGTGGGTAGCGGGGACATCTGCAGCGCCCC
AGAGCAAAGATTCCCCTGCCAGTGATGGGTCCCAGGTGGTCTGGAGAAATCTAGGAGTGGCTGCTGAAGGCGGGGCCTCCCAGGGGTCCGCAAAGCAAGTTACCAGGGACAGTAGGGAGC
CGATCTCTACCAGGGTGTGGACGGAGGGAATGCCATTCGGAGCCTGCGCTGGCTCAGGGCGCCCGCGTGGCACTAGGAGCCaacaggatttaaacaggcggtgacaggaagggggagtcc
tccacatgtgtttgctggcttgaatCCCTCATCAGTTGGTCTTGAGCAACTGTTGTCTTCCTGGCCCTTATTTTGTTCACTATTTAGAGAAGGAGGAGAAAATGACACAAAAGGAACCCA
GCACAGGGCCCTTGCCCTCCAAGTCTTCACAAGCCCCGGCAGGAGATAAGTCATGGCAACCCAGACCAGTGGGAGATAAAGGGTGGAGGAGGCGTCAGCTCAGGGCTATGTCCCTGGAGG
cagtgtagacTGAAAGAAGTGTTTCCTTCCTTCAGTGTTTCCTGCCCCGTCCTCCTGCCTGTACTTCCCTCTTCTTTCTGGTTAGCCTCTGAGTCCCTGCTGGGGAGAAGCTGCCAGTTC
ATGTTTCTGGACATTTAGACACAGCTTGGACTGGATGGGAAGCTTTGAGGATCTTGTCTTTGGTTGTAACTTCTTAGAAAAAAGGCAGagccagaaaaggcccgattgtctcttcttgca
CTATCTCAGCGTCATTCCTGCCTGCCCTTCCCCTGCCTCTGCATAGAGCTCAGTCACGAGGGGAGGCTCACAAGGCCACCATCCGCCTGCCTGTGGTGCAGACACCTCCCAGCTGGCAGG
CTCAAGGCAGCCACGCACACCTGGCTGGGCAGACTTTGAAGCAACTGGATTTTTCCCCTGCAGGGCTGGGCGCTCAGCAGAGGGGCCCTGGGTAAGCCCCAAAAACATGTGTGCAGGTGG
GAAGCTGTGGCCTGGTCTTGGGACCTTTGTTGACCAGGGTTCTACCTCCCCCACCCTCCAGCTCAGCTCCTCGTGACTTGGAGGCAGCAGAGAGTTTGGCTGGTCTCCCAGGACAGCCGC
TTGCTGTCCCACCGTGACTCAGCACTCTGCTAGGCTGGGCTTGGGCTCAAAAAGTGCTTTGTCATGGAGGAGAAGAGCAGTCATAAGACCTGGAGGGCTGTGGCTTCACTGTggagggag
AGTTTCAGTGAGCTCTGGACGGGGAGGTGCCCACAGGGTTTGTTGGTCCAGAAAGCAACAGAACTCAGTAGGCTAAAGGGAAGTGAGTCAGTGTCTTAATGCACATGGATTTCAAAACAG
TAGGGACTGCAGACTTCATGGTGTGAAGAAACGCATCTGACAGCTTTGTTATTACATCAGGAAAGCTGCAGTCAGCAGACACGTACGGGATGTGGGAGGTTTGTTTTGACCACACCCCTG
TCAATAGTTACAAGATAAGCCAAAGCAAGAAGCACAGACACCATGCCTGGCAGAAAAGCGGCCGTTTGCGGAACTATTTTATGTAACACAAAACCACGTTTTCGGTCCGTAAGGCAGGGT
CTCCACCTCATTGTGTGTGCACAGATCAAGCAATGACGATGGCTCTTGCCTACAGGAAGCAGCAGAATGTCCATGACCTTCCCCAGTGAGATCATCACTTCTACGGTGCCTGGGACTTCC
tccctattttcaaatcctccggctctcacccctaagctgctgctcctAGATCTAGAGGCAGCCCCAAGAGGGCCCCAGGCGAAAAGCAAGAAAGACCAGCACACATGGACAGCTCTAGCT
TTCAAAATTCTGGGATTTTTACAAACCACTATTTAAATGAAGTTGGATTTTCAGTGACAGAGGTAGGGGCCAGCCATGGACTCTGCTGATAGGGGAAACCAGCCTGGGGTGATTTTTTTT
AGAAAAGAGGTTGAGTCTTCCTGTCCTATCTCTGTAATACTGAGGCTCCTCTCAGCAGCCACCGGCCTCATGCCTGCCCGCCTTGGCCCTGGATTGTCACCTTGCAGGGCAGCAGTTTGT
AAAAGAGAGAAAGAAAATACTTAGTTCATAAGCAACAGAACTGATAGCTGTCCACCAAGAATAAGAACAGGACCACTTCTTCATCCCCACGTCAGAAGGTCAGAGCTTCAGTGGGCCTTA
GGGACGGTCCCACTTGATCCCCTCACCAGAGGGGCCACAGGATACAGTACAGAGTGCACCACGGTTCTGAGACGGGAGAGTCTGGTGTAAGCTGGAGTGGACAGTCACTTTCTGCAACTA
ACTCACCCTCCCTACAACTCTTCTGCTGGAAAATGCCAAGTCACCCCTTATAATCAACAAAGCCAAGCTTTGTAAGTACTAAATTACTTTGGAGGGTGGGAGGAGGGCAGAAAAATTGGC
AGCGTCTTACCTTCCCAACTTTCCCTCTCTCACCACAGTCCCCCCACCCCAACGCCCACCCTCCACCCGCTGGGCCTCCGCCACCTGACCTCCGCCCTCCCATCTCATCTCAACTCTCTG
GTCCTGCCTCAGCCCTCTTTAGCACTGACAGTTATTCAAAGCTCAGCGGCCACACCCAGTGGATCAGCAGTTTTCTGTCTCTATTTGTGAAAGCTACAGAACTGGAAACTACTGAAGACT
CTCCCAACACCCTACTAAAACTTTCAGCAACACATCTCTTCAGTATATATTCAGTGGCCCAAAATGTCATTTTCTCAGACAAATGGCTGCATATCATTCACTTCTTTGAAGttcagttca
CCTTGCCTTCCCCTCTGACCCATGGCTCACTGACCCTCCCTGCATGGGCCAGTCCTCACAACTGTTCTTCTACTGTCCTTCCACTCTGAGTTCTTAGGCTTTTGTCAACACCCCAGCCCT
CAGCAATGCCTGCCAGAAACCACCCCAATCCCAAGGCCCCACTGTCACCCTTACCCAAATCTCCTCCTTCCCGCCTCTCAGCCCACACTCACTGATGAGTCATCATCCAGCCCTCACCAT
CCCTATGAAGTCAACCCTCAAACCCTGTGCCAGGACAGCACAGCCCCCACCCCCTGCCACCATCCTCTCCTATAAATTCTCAAAGAATGGTCCAGACTCCTACATGAGAACTACCAGGGC
CACAAAGGGGAAAGGGGTGTGGCCGAGTGCTGGTGGGGCTTAGGAGCTCCTGGCTCCTCTGGGATGCCAATGAGACTTCCCTTCTGGCATGAGGCCACGTAGAATGATGATGGCTGAGAG
GGCGTCATCTGACACCAGACCAAGGCTCAGCCAAGCTTTTCTGTGCTGGAAAGCCAGAAGCCAGGAAGGAGAGCCTGCTGCTCCTGGGTGCCCTCACTTTCCAGTCCTCTGCTCCTCTGT
TCACCTGAGGCCTTCAAATCATACTATAAAGGTACCTGGCTGCCCCACCTGAGCCCAGCCTAGCCAGCTTCCCAGCTATGTCAGTTCACACAGGTGCTAGAAGGCTGGGGTAATCTGATT
GGCCCAGAGAGTCATGTGTGCTACAGAACACTACCTTCGTTAACGATCAGAGTCAGGTTTGAACCTGTTCCTCCCAAACCTACGTGCTGTCCCTCAGAGAGCCCGATGATGACACACAGG
GCGTGGTATGTGGCTCCGAACCTCCCCAGTGACTTAAAAAATCCAAGTGGGTTTTAAATTGCTGCTCCCAGTTGATCATACCAGAAATCGAGCTATAGAACCGCCTCAACATCATTTTTT
TTCTCCCACTTTGAGCTAAGTGAACAAACTGGGAGATTTCTGCCTCACCACTTTACATAGTAAATAATCCTTTCATCTCCCCTTTGGCTGGGAAGAGCTTACTCTGTGTGGACAGGGAAC
TGATCCAGTGGGGAGTCCCCACACCTGGACACAGAAGCAGGGAAGAGTGGGCCTTTACCCAGAACCACTGGGATTAAGACACCAACTCTGAGGGTGGCGTCCTATAGGAGAGGGGGTGGA
GCAGAACGCTTGGTCTTGCCCTGTGGGGTAGATTACAGTTTGGAAGCTGCCTGTCTGCCCCACCCAAGGCCGGGATCTGGGGAGGGCGCTGCTTGCTCTCCCCCCAGCGGTCGGACCACG
ACCCCTACGGGCCCGCAGGAAACCTCCACCACCAGAGCAGAATGCCACTGCCATCCTCTGCCTCCAAGCCCGATGACAACGCAGGCAGAGGTGACACATCCAGGCACGCCACAAGGGGAA
GACCTTCATTCACAACCAGTGGGATACTCTCTCACAGGCAATGACACACATCTCACTCAGAGACAAGCTGTGACATGGTGGTCACAAGGACCTAAAGCCACAGTGGGACGACACCTGCAA
TGCTATCAGTGACCTACCTAAGACTGCCAGCGACAGCTCAGCCACAGCCCTGGTGGGAACTGAGGCCAGCAGGGAGGAAAAGGGGCTTCATTCCTTCGGAATCCTCTTGTGGCCCACCCA
TTACATAACACAGCTCTGCACACACCCTAAGCACGCTGCCTTTCCAACTCTAGGCGAGACCTCGCTTCGGGCCCCCTCTCCTGGCGCGCACCGCTGGAGCGCAGGGTTCCAGCGAGCGCA
TTCTTGGAATCTGCTTTTCTCCTGTCCTTTCCAACTTCCTCTGCCTTTCCCCCAGCTTCCTGGGGAAAGAGAGACCAGCCTGGGTTTCCCTCTCTCCTCTGCTTACAGTTCCCTAAGTCC
AGTTGAAGGAGATCAGGCTGAGCAGGGAAGGAAGGGCCTAGGCTGCCCAGAGCCTGAGTCACCACATAGTTGAGGTTCCTGTCACTCGAAGTCCCGCCTCTGTTACACTCCGTGCCCTGT
GAGCAGCAGCTGTCCAGCTCCAGCTCAAAGCAGGGCACGAAAAAAAGGAAACAATATAAGTCTTTCTTGGAAGAACTTTAAAGGTTTTTAACTTTTTAATAAGTGACTTAAGCAGAAGTG
CCAAAAAAGCTAAGATAAATAGCTGCTTATAACCAGTATCTACTGGTTTATCTACAAACTAACCAAGTCTCTCTCAGCCCCTCCCATTCACACTCCAGGCTCTGTAAAGATTTTATCTGA
GTCAACTGCAGCCCTGAGCCCCGACCCCTTCTCCAGTTTCTCTCACCCTCCCTCTGTGGAGGTTCTGAGATTTTGCCCAGTAAGTGGATAAAAGAGCCTCCCCCTTCCCTCATTCTACCC
TAGTTTTCTAAGATCATGCCCTGCCCTCAGCCCCTGATCCATTCAAACACCCCCTTCCCTTTCTGCTCCTCACCCCAGTCTCTGTGCCATGTGCTGGACCATGGAGTCGGGTCGCCAGCT
ACCACAGACATCCACAGGCGCAGGCTCTGATTGGCTGCCCACAGCAAAAGCAAGGAAAAGGAAGGATCCAGCAAGCCATGGAGAGCCCAGCGGGGATGGGAAGGGCAAGAGCCCTTGCTG
CAGTGACTCAGGCCTCCCTGGGGCAGGGCGGGGGACAGAAAGAACTCCAGATGTGCTTCCCCTTTCCTGCCTCACATCTGCCGTTAGAAACTTCCACTGTTAACCTCTCCCCTACCCACC
ACAGCAGAGAAGCCCTTGCATCCCACCCCCATCTAGAGGCCAACGGCCCAGCCTTCCTGGGGCCACAACCCTCTCGTCTTGAGGCTCCTCCTCCTGCTTGTGGGTACTGGCCCTAGCCCA
AGTGCAAGCACTGCTTCAAACAACAACCTGGCCACCCTTACTCTGCACCGCGTGGCGAGGGCTGGAGGCAGGATGTGCAGATGACTCACTCTTCCTGCAGGCAGAGGAAGGCTGAGGTAG
TTTTCTACTTGGCTAATAATAGTTCCTGGGGTTTCCAAGGACAACACCTCTCAAGCCAGTGCCAACACCTTCCTCCCCAAGGAGCTGCAGCTTGCCCTGAAACCTAGCGGAAGGGGTTAA
TTGTGTGCTCCGGAAACCCTGTGCTGAGGCAAGGGGGACCACACCCCCAACACCCCTTCTGATTGGACAAGGCCAAGGTCAGCCCCTGCCAGATGGGGCTGGAAACCCTAAAGGGCCAAG
CGCCGCTTCCCGCCAGTCCCCTCCAGCTCGGGGGTGGGCAAAGCGCCCGGAGCCCCTACCTAATCGTGCAACCATGGAAACCAGCCCGCCGGCTGCCACAGGGCTGCCGACTCACCAGCC
CCACTCAGATTGGGAGCAAATGAGCTCCAGACAGGTTGGATACAGGTTCACTACATCTAATAGGTCCCGGGCAGTCCCGGTCTCCCTCCCATCTTCTAGTGTCTCCAAGGTTGCTGATGG
CTGTCCAGAACAGTAAACCTAAGCAAGGAGGTCAGCCAGCTGCCCAGGTCTGGCTAAGCTGACTTCAGGCTCAGTCAGACCTTAGAGGAGAGCGCCCTCTCTCTTTCCCTTAACGCACAG
GTGGGCAGACACTTGAAACCACTTCTAATATGGTTCTGAATATGAGTGGAAGAGACTCAGCAGGGTCACATTCTCCTTAGGTGGGGTTGCCATGGCAACCACAGTCGCATCCATCTGGCT
TTGCCAGCTCGGGTCCCAGGGGATTTTCTTTTCCAGCGGCAGCAGCATCTAACCCTGAGAGGGGGAAAGAGAAAAAATGTGTACATTCATGCTCCCTTGCAGAATGTTCCCACAGTTCAC
ATAAAACAAAACCTTCTCTCAACAAGACACTCAAACACGCGTCATTCAACACACTAGCGATAAAAACACCTAATCCAACTCAAACAACAAGAACATAACTATTTAGCTTGTACCCTAACT
ACTTCGGTCGCCTCGGCGGCCTTATCCTTCCCATCTTCCAACCAGTTATGGTAACTATCCAGGCACTAAATGTTAAATTATCTCCCAATACATTATAATTCCGAAACACAGTTTTCATTA
GAATGGAAGAAGAGGGGCGTTTGGGGGCGGTAAGGCCTAAAGGACACTGGAGGGGCCTCGGGATTTGGGGCAGGATCACAGGCCTAGTCCACTTAAAGGTGGCTCCGTGCCAGGCCTTCC
CAGAATCAGGTTGAAAAGAACTTTAGGGTTAGACAGGTTGGAGATGAGAAATTGGACCATGCAGGAAGTACTGTCGGAGGCGTGTTCCTGACTTTACTACCCTGAGCCGCCCACGGCTGG
CCGGGGAGAGCGTTCTGGGTCCGAGGGTCCAGGTAGGGGTTGAGCCACCATCTGACCGCAAGCTGCGTCGTGTCGCCGGTTCTGCAGGCACCATGAGCCAGGACACCGAGGTGGATATGA
CTTGCCTCCCTCTCTCCCCCTTTGCCCCCTCCCCGTCCCACCCTTAGGCGCTGGGAGAAGGGAGGGTGGGGAGGTCAGGGGCCTCTCAGAGGGGCCTCACTTGTTAACCCAGCCCCCATT
ttgcggctcttaaccaTAAACCATTATCTAGAGTACACAGGCACACTAGAGCTTCCAGATAAAGATGGACATCGGAGCTGGAGGCTTGAGAGGAATCAAAGAACCTTGCAAGTCGAAAAG
GTAGGTTAGTGGAGGGGGAACATTTCCTTGTCCCAAATTCCAGCCAGAGTCTTTCTCAACATCtaaatactgaatgctgccatggcttcaaataaatttgcaatgaaaaaacatattttt
ACATGGTACCTTCTCCCAGCCTGACCCGTAAGGGCTCAGCAGCAGGGACGTCAACCATGAGCCCAGCCACATCCCTAATCCACTAAGCTCTCAGGCAACAtttgcaccatgtgacccacc
tacttgagataactggagctggactctgcctcctgcaatgcaaagaacACAGCACGCAAAAAGAAAGTGAAAGACAATCCCTGACCAGGAAGACAGCCCGGCTGTTCCCTGAACAGACTT
ATGAGTTCTGGCTGCTGAGAAATCAGTTCTGGGCACCTTGTGTTAATTACACTGCTGTGTTTCCTGAGGTTAAACACAACTATGTGTTTCCTGACATTAAACACATTTATGGCCCAGATA
AGCCTCAGTAGCATCAAGATACGTATATATTTTTAACCACTGAAGATCCCCAAACTCTTCTCAACATTGGTCACATAGAAGTTTTAACAGATAgccaggcacagtagctcatgcttataa
TTTTTTTTAATGCTTCGTTGTCTCCTTTGGCAGAATCTTGGGTTCTAAAGAAAAAATTTCTGATCTTAACCTTAAATGTATTATTCTCTACGTGTTTTTCTAGCAGTGAATTTTCACCTG
TCTGAGAGCTTTGGAGCCCTGTTGGATTTTTTCAGTGTGGTTATGGCCATTTCAGTAGAAACAGGCAGTATCAGGAAGCTTTTGCAGATAAAAGAATGAGGCAGCAAATTTAGAACCCTG
TCTCCTTTAAACCACCAGCCTTTTCTCCAAATTTTTGTGTTCTGGGCTAAGGTCCAGATGAACAGCGACTTCCTTATAACTTAGCAACTTGATCTTTTTGCTTTAATCACTTGTCATTGC
agacagaggCTTGATGTGTTGAACCATCTTTTCCAAGCTCTTCCTCTGTTACCTTCTCTTTAGTCACTATGTCCCCTTTCTATCCCAGACCATAATTCCACCATTTATCTTAAGGCTGAG
agcaaggtaatggggctggacataTAATCTAATTATAGGAGGGGGTGGGATAGCTGGAAACAATAAGCCAACCAACTCAGAACAAATGCTTGCCATTCTTGCTCTACGAGACCTTTAGGG
ATTTCAATCCTTGGCTTTTGCTCTGCAGCAAGGGCTGGCTGAGGGCACTGTGAGGCTTCTTCAGGCCCAGGAGTCAGGCCCACTTTCCCTTTTCTCTTGAGGGAATGACTCAGAGAACAC
TCCTGCCACCGGAGGTTCTGCAGGCTTTTGAGAGGCAGCCAGTGGAGGCTGATGGTAGCAGTTGGTGAGAAAGAGGAAGTATGTAGTGGCCATTCCTCCGGCCACTCCTGACAAATATTT
CTGTCACTAAACAGCACCTCTCTGTGGCAGCCTTGGGCTGTGTTCTGGAAAGGGAGGAGCTTTCCTCTCCCTGTGGGAGGGCCTGTCATCTGTGGCTTCTGCTTTGCCCTTGGCCACAGA
CTAGATTGCACAACACAGCCAATGAGAGTCCCTCTTCCCTCACAAGTGCTTGGAGTGCAGACCTTAACTTACAGGGTTGTAGAAGTGACCGTGTTCCACACTGCAGGGTCCAGGTCACAG
GGTTTCTGCTTACCCTCCTCCCCACTTCGTTCTTGAGGGGGTGGTTTGCTGGTCTTTGGCAGGGCCGCCACTCTGGGTCAGCACATCTGAGTCACACATGTTCCTCCCCAGCCCTATTGG
AGGCTTTGTTAAAGTCATCTGCCCCTACCCAGGTCCCACCTGCCACAGGTGAGCTAGGGTTTTATGACAGCCGTGGCTGCAGTGAGTCTCCTCGACCTCTCGCCAGCTGTTACCCAGCAA
CCCTTCCCTCCCACCTTGCTTCTGGTGTGCTGTCCTGGAATTGCACGCGCTTCCTGACCACCAGGCTCTGGCCCTTGAGAAGCCAGCGGGGCTTTGTCCCTGTTGCTCTCCTTGCCAAAC
AGTGACAGACAGGGAAGCGGGTAGAGCGGCACAGACGGAGATGGGGGAGGGGGTGGGCAGAGACTTTCAAAGCCAGACCCAGCCACCCTGCCAGGCACACAAAGAGCCAGCGCACACACC
TCCTGGACACACCTCCACCCAGGCACACCCCGCTGTGCCCAGACTGAGCCGAGCCCGCACTCGCGCCCTCCTCTCCCTTCCCTTCCTGGTCCACTCTGTAATCAGATTCCTAAATTTAGA
ACAGCCAGGGAAAGCCAGGCTCGACCCCACCCGGCTGCTGCGCCGTCGAGCCACATGGGGCCACCCAGCCAGCGGCCACGTTGCCCGCCACACCTCGGGCCAGGGCTACGGGGCCTTTAT
AGCTCTCCTAGTTTTTCTGATATTGAGAAAACTTTAAAGTTGGGAATTTGCTCTGCTGAGACTCAGTCACCCTCGCTGTACCTTCAGTGCCACTGCTGCAGGAACTACGGCCTCCAAGCT
GACTCCAGATACAGCCTCGCCATGCCTCTCCCTACCCTTGACTGCAGCAGCACTGAAATAGCAGCGTGAATCACTCTGGGACGTCACGTGATGCCCAGGCCAGGACGCAGCTGTGGTTGG
TGCGCCTGTGTTCCAGGGACCTGGGAGGAGGGCCCTGGCCGGCCAGAGTGGCTGCCTCCCTGTCCTCCTCTGAGTCCACCAAGAGGCTTGGAGAAGACTGAGTTGGTGGAAGTTGTAAGA
GCAGCCACAATCCTCCATTCAGCCACCAATAGGGGCAGAAGGAGTGGTCTTGTCTGGGCCGAGGCTGAAGTCACATTGCTGAGGTCTGAGGGGGTCTAGGTGACCCAGGGGCCTGCCCCC
ACGCTCCCTCCCCTTGGCGGAAGCTTTGAGCAGGTTGGTGACAGGCCCAGCCTGGGTGGGAAGGCCCTGCCCCCACAGGAAGTTACAGCAGAGCAGCTGTGGTATCAGTCATGGAGGACC
GGGGCCACGGAGCCACTTCCGGCGGCTGTGGGCGGAAAACCCAAAACTTCCGATGGGACCAAGCCTTCCGTGGCTTCACACGCACCGGAAGGGAATCTGGGTCAGCCCTCCCTCCAAAGG
AGACAGCACGGATCCTCTTTTTGCATAGGCCTGAGGGAAGTACTTCCGCCCATATTCAAGATGGCTGCCCAGGGCAGTGGGAACGGGTGGAGTTTCGGGATGTGGAGCGAAGGTCACTGG
GAGGGGGCGGAGCTTCCCCTGCCCAAGTTCCGATCCCACCAGGACTGGAAGACTCGCGTCCAGCTGGAGCTTTGCCGCATCTGCGTTGCTGTGCCCGCGCTCTTCGGGCGAGGAAGTCCC
TTCTGGTGGAGGGAGAAAAGGGTTACATGAGTTAGATTACCATGGCAGCTCGAGCCAGGCTCTCCACTTCCGTGAGCCTTCCTCTAAGTGAGATCGGGGGGGAGATAATGAAGGCCACAA
TGGCTGGTCCAGAAGGTGGGCAAACTGCTCGCTACCACCGCCCTAGTTCAGGCCTGCAACCTCTTCCCTAGCCTTGACCTCATCCATCCTCCACCTTAACACTCAGCACCCTTAGAGATG
gaaggtcatggtgagctgctgagtcaactcagggagaagccactggagagctttaagcCCGGCATGGCCGTGAGCCAGGCAGTTTCTGAATGACTCCTTCAGTGCTGGGTGGATGCCCCC
TGGAGGAGGATTCGTGCCTGCACCCCAGCATGGCTTGGAGGCACAGGGTGAGGCACAGCAAGTGCCCCCCTGGAGCATGGGAGTGCCCGGGGAGAACAGGAAGGGAGAGCCGGCCTGGTG
TCAGCGTCAGCTGATGAGCAAAGCCCCTCTCCAGCCTCCCCTCCTCCCCACAGATTCCCTCTGCCTGACTCAGCTGAGGCGAGTCAGATAACCAGATGGAGGTGCAGCCAGGCTTGTCTG
GAGTGACAGATGTGAGAGCAATAGAGACATGGCCCTGCCCCTAAGGCCTGAGGAAGGGTGTGACTCAGATATTGAGCAAGACAGAGGCCCTCAGTCACCAGGAGGTGAGCCCCTGTCACC
ACACTTGGATAACCCCGTGGGAGCTGCTGGGCGCGCACAGGACAGGTGCTCCTGAGGGATGCCCGTGCGGGGGTGGGTATGCAAATAGGAACAAGCTTTGCAGAGTGGACGGATGCTTGa
GGCTCCTTCCCGTCCCTAATCCCTCTGGCCCGCGGCTGGCTGTTCCCAGCTCCACACCGTCTGGCCCAGGCCCAGGCGCTGTCGGGACAGGCCAAGCGGGCCGAGCTGTACCGCGAGGAG
GACAAATTCAGGGAGGTGGCGTCTGGGAAAGGGCCTCCAGAGGATGGGGCAGGTGTAGGGGAGTGGGGGGGCTGTGTAAGTGATGCAGCCTTGGAAGGAGGGCTGTTCCCGGGGGGGAGG
CTGCAGGAGCCTCAGCACCCCCTCCCCTTGTCTGACCCCCTCCCTGCGTGAGCCTCAGCCTCCCCCCATTCTCTGACCTCCTCCCTACAGGAGCCTCAGCTCCCGTCCCCTCCTCTCACC
CCCTCCCTGCATGTACCTCTTGCAGGGTCCCCTTCCCCGGCACCCATGCGCCGGGCCCAGAGCTCCCTCTGCCTGCGGGATGAGACCTTGGCAGGCGGGCAGCGGCGGAAACTCAGCTCA
CAAGGGTCACTGTACCAGCCAGCCCCCCAACTCTTTGTGGACCCACCAGCTCCTTGGGGGAGGAGGCTTCCTTCTTGTCCCCTGTGTCTCCTGCAAGCTCTGTCCACTTCCGCACTGGCC
CCTCCTACTCATCTCCCCTCCCTCCTTGAGGTTGAGCCCCCTCCCCAGGGAGTTCTCAGCCTGGCGGGGCATCACTTAATGCCAGGGGTTGCCAGGAGAGGTGGGAGGGACGCTGGCTCT
TTGGGTGGAGAGTAGGGGAGGGGTGGGCCCTTGACGGAGGTTACTTGAACCCGGCTGGGTGGTCAGTGAAGGTGGGAGTGAGTGGATCAGCCCCATTCATTAGGGCCCTCACTGGGATCA
GCCTGGGGATCTGGGCTGGGACCCAGAGGTGCCCAGGTGAGGCGAATCAGGCAGTCCTTGTGGGCAGGTGGGGCTCCGGGGGAGTGGAAAGGGTATGCGGGCGCCAGCTGTGTCCCATCC
aacagccccaacctcccctatttgtcgaaaagaggaACTAGAGAATTAACAGATTTAAGAGTATGGTCACTCAGTCACCAGGAATTTATTGAGATTTACTGACCTTTTCCAATGTGTAGG
GACCCTCCTGAGCACTCTAGGCGGGAATCTCATTGAAGGAGATGAAAGGGTCCCATTTCATCAGATACTCACAAGCACTGAGTATTACCATTTCAAAACCTTTTCTAATTGAGTGGATGC
GTGAAGGGAGAAAGGCTGAGAAGGGCCCCATTAAAGGCGGAAGAATCGCTTCCTCACCTTTCCCCAGTGAGAGAAGATGCGCTTTATTTGTTCATAAAACACACCCATAGCAAAGGCCTG
GGGGGGCGGGTGCCCAAGCTATACTCACCCCTGAGGCTGTTGGTCTCTGGCCAACTTTAACAATGATTCAGGTCTCACTGGACGCACAAGGTATACGTCCTTTCAGAAAGAATGCAGAGC
GAAAATCCCTTAGAGGCTCCCCTTTGGTGGCATAGCATCATGGAAATGAACCAAAGAAGAAATGAAACATTTAAAGAACATCCTAAGTTTTAAATTAGACCCAAATGCTGCGACCTCATC
AAATAAACACCCAATCCACCAAATTCTAGCCCCACCAGGAGGAGTTAAGGAAGGAGCACGCTCTCAAAATGGCACCCGGGGCCAGCCCTGTGATGGGCGGACTCGGGTCACGTGACCCCA
CTGTGTGTCCAGTGTACACACATGCACCTCCACACACCAACACACAGACTGCTGTTTAGACTGAGCAGAGCAGTGGGGGGCagctgcgtgcatggaccaggccttcctcatctctgtatc
CCGAGGCGTGCCCCTCCCAGCCTTGGGGCGGGGGATCCAGGACCGCCCCCGCACCTCAGTCTTGGTAATGTAAGACTTAGAAACAGGacctttctgttcctcagtttccccataatgagg
gcctagactaggcggtctgcgagtgttccctgccgtaacactcCCCCGACTTTGGATCCAGTGTAGCCACCTGCTAAGAGACCCTTAAACGCCGCAGTAGGGCGGGGCTAAGGGCGGAGC
aagtcagacacaaagCTGGCCAGGTCTCTGATCTGCTACTGCAAGTAGAAACACTACCCTGCTGATGCTGATACAGCTTTCATGGGGAGATTGAGACACAAAAACTCCCGCTTAGTTCAC
GAGCCAAGGGCACCACCCCTGCCGGACCCAGCTGCCCTTTGGAATGCCCTTATCAGTCACACAGGCAGCACTCAAGAATGAACGCAGCCCCCAGAGGCCACCTTTCTCTGCTGACACAGG
gtagaacaAGTGAGTCAGCTTACTCAGTGATTACAGGAAGTGTCTACGGGGTTATCCCTGCATCGTAGGAACTGGGGCAATTTTTATTTACTTTTCTATGTTGTCCAAATGTATATAATG
AGGAGGACCCCCAGGGCAGGGTGGCTGCTGTCTGCTCCCCTTTCACCCTATGCCAGTGCTCTGAGTCTGAGGCCTGACAGCCCCAAGAGGGTTAGAGTCCAGGGCCCTACcatccagccc
GAGGACGGGATCCCAGCTCCCCTTCTCATCCCCGATCCCCAATCCCCTGTACTCACTGTCTGGGTCAGCAGCCCATTGCCCCCACAGAGGTGCATGGCTTAGGCGGGGGAGCAGAGTGGT
CCCTCAGCAGCTGTGACTTCCCAGTGCCCTCTGGAGGCCTAAGGAAGTGGCAGCTCTTTAAATCCCCAGTGGCCACTCCGCCCCCAGAGGGCCAAGTTTCAGTTTCTCCTAAAGCCACCA
GCTGCTCAGAATCCCTGGCTCAGGCTTGCTCACGTGGCTAGAATTTCCTAACATGAACTGGCCTTCCGGTTGGGCCCCTTCTCTGGAAAGAGGATGGTGGAGGGTGGAGAGGAGGGAAGA
CCAAAGGCCAGGTATGAGGAGGGTGTTCTAGGGGAGGGAGGACAGGCGGCCAGGGACTGAGATGAGAGAAGAAGCCAGTGGGGACCGATGCTCATgtggggtagagagagcccttgagct
TAGCGACCATGTACCTACTAAATAGCGGGCCCCGCGGTGATTACCCTGTGATCCTTGTGATGCTTGAGTAGCTGACTTAGGGCATCCTCAGCACCGATGGGCTGGTGGTTTCCCCTGACT
CGGGCCTCCTTGCAGTACCTCTTTTTACCACCAGGTGGGGCTCCTGTACGAAGAGGGTGTTCGCAAGGCCCAGAGCAGCGACTCCAGCAAGAGGACTTTCTCCGTGTACAGCAGCTCTCG
GCAGCAGGGCCGCTACGCCCCCAGCTATACCCCCAGGTCTGGCTGGTCAGGGGAGCCCCAGGGGGAAGGGACAAAAGAGGGCGAGGGTGCAGGGCGGGCTCTGATTCCTTGTCTTCCCCA
agggtggccccatggcccttctctcaacccccgcgctTTGTAACAGGTCCATTTTCTCATCCCCATGGCAACTAGTCATTTTATTACTGAGAAAACAGATATTCTTGAGGTTACAGAAAG
CAGTGAGGGCCTGTGGTGACTTCTTCCTCCTATTGAAGCAGTGTCTCGGGGCTGAGTCATTCCCAACAGTTTCTGTGCAAAGCCAGGGAACAGCCACCTCAGGCCCCTTGGCAGGCTGCC
ACCCTAGGCAGTTGTCTCGAGTCTGGGTGTCCTCGGAGGGCAGAGCAGGGACAGGAGGCTGATGTCCCCTCCCTCTGCCAGGGCACGGGCAGCCAGGCAGTGAGGCCACATTAGGACTCA
atttttagtagagacgggAACTATCTGTTTTCTGTAGCAGACTGGGGAGTCTCTTTTAGTAGATATCAGCTGGGCTCTGAGGCCAGACTATCCAAGTGACCTGAGCAAGTCAGGGAGCCC
taaagcaCTTAAACCACAGGTTGCCCCCTGGGAAGCTCTGGGGTATAGAGTCTTTCCTCCGGTTTGGATTTGGGGCTGTGACCCCTGTGTACTGGGAAGATGGGACGGCCCCCAACTCTG
GGAGGCTGTGAGGCCTTCTGTCCCCAACAGCGTGGCAGGCAGCGCAGTTCCGGCTCTGGGGAGCAAGGGGGCTCCTGCGAACCCGAGTCCAGGAATGGGCGTCTTCCTGCGGTAGCCCCT
GCCGGCCTGGGCTTGCCCTTCGTCCACCTTCCTCTTTCCGCGAGGGAGAAACAGATCCTGAGTTCAAAATTCCAGAGCTGAAAGTCCTCTCTTGGATCCTTCTGGAAACAGCAAAAGCCC
GTTTTTGCTGAGAAAGTGACTCGGCAGCTATCCGGAGCTCTCTGCCTGCAGGTGGGGCCATTCTCCTATGGAGCCGACCCGACCCGCTCAAAGCTGCCCCGGGAACCGCAGGTTTGGTTC
AACTTCTTAAACTTGCAGCCAGGAGGAGCCCTAGGGCAGGGAAAGCTGCAGACTAGCTGGCTTCCTGGCTGCTATCCAGGCAAGGATTTTGTTTTCTCTATTACAGTCGATTATCCTAGA
CTAACTCTTCAAGTATGAGCTCAACCTTGTTATCTGCCTGGAGTCATTTCCTTTGAAAATGTATGGTAGACTTTGCCAAAGTAAGTAGTAATGTCCCATTCCTTCTCAGGAAAATGTGTA
CACATAGATCAAAACTATGCATTGTAAAACTCATATCTGTTTGAAAACATAGAGGTAGGGACAGAAAGTAAACATATGAAGGATTTGACAGGACACATTACCAGCCTGGTGGTCCTTTTT
ACCCCCTTGGCTCAGCTGTTTCCTGAGTCTGGTCAAAGTTATTTAAGCCAGAGTCATCTCGTGGTTGTGTCATTTCCCCCTTTCCCTGCGCATGTAGCTTTCCCCAGGCTGGAGTGTGGT
GGGGAAAGCCACAGGGAGTGTCACTATACACATAAGTTAGTCTCCTGGAATTTCTTCAGCTGTGGTCATTGCTAAAAAAAGAAGTATGACGCTGGACAACAGGAGTCCAATGGGACTTTA
CTCAGTGACCTTTACAAAACAAAGTGCAGAGTCACGTGCCAGGGCACAGCAATCCCGGGCAAAACAGACCGAAACCCCTCCCTCGAGGAGATCAAGTTGGGGCGGCGCTTTAGAGTTgtg
TGTTAGGGCCGAGAGGAGCCTCAAAATGGGGGAAGCAAGGCTGGGAGGGGTGGCCTACCCTGGTCACATGAGAGGTGGGGGCAGAGCAGGCCGGAGCCTCACAGGAAGAGGCCGGTTAGA
GTTGGGGGTGGGGCCCAGCTTGTGTTTCCTGCACTGGCTGCGAGGCGTGAAAGGCGGGCTCCCGGCCAGCACACAGTGACAGTGCAGTTTCCAGACCCAGGCCCTGAGCTGAGGGGCCTC
AACCCTGGAATCCAGATGTTGCCAAAGCAGCCCCCTCCTGTTCCTCTGTCTGCCTGGGAAGAAGCAGGAGTTGGCCACCCACACAGGCAGGGCGGGCCCTTCACCACCCAGCTCCACCCC
GGAATCCAAGGGCCTCTGTTTGCTGCTGTTTTCTGGAACAACTTGTTTTGATCTAGAGAAATCTGCTGACACCGGCCTTCCTGCTCTCACCCTCCAGCTGGGCAGAGGTATTTTTAGACT
TATTTGTAGAGGAAGAGAGCAGAACCCAGGCCCAATGTGTACCCTCCTTACTGTGGGCACAGCTTTGGCCCCTTAAGGCAGGACAGAGATATCCATGTGGTTGTCTACCCTCAGCTCATC
AGGGACAAGGTGGCCTAGGAGGAAGGGGTGTGAGGCCCGCTCCCTTCCAGCACCACACTCACTGCCAGAGTCTAAATCTGCCTCCTGCTGGAGTAGGACTGAGACAGAGGGACTGGTCAC
CCTATCTAGCCTGAACAGCTGAGCCCAGGGACCCCCATGAAGCAGGAAGGAACTGGACAAAGGAGCCAGCCAATCTCCTAATTGACAAAGGGGCCAATCCGTTGCCAGACTGCTCCTGGT
TCTCCACCTACTATGCTCCAGGAGCCATGGTTTCAGCACCTCCCCCATTCAGAGGCCCCTGGGGGCCTGTCTATGGGAGACACTGTGATGCAGGCTGCTTGGCCACTTCAAAAGCCCTTC
TATGTTTAAGCAGAGATGTCCAGAGAGCAGCCGCTCTCAACATCTACCGTATCCCACCGTCTAGCAGGAAGCCCGCTCTCTGTCCAACTCCGCGGGACCGACTAGAGTACGACGAGGACC
GGCTGCTGACCTCAGTCTCCTCTGTCCTCAAGTCGCCTACGTGCGCGCCCGGGAGCTGCACACTCTTGAAGTGACCGGCCTGGAGACGGTTGCCCAGAGCAAGGTAAAGATAATGATGTA
TCCCTGATCATCCTTACCCCAGCCACTACTTGCCTTTCCTCCTGTGGCTTCCCCAGACAACACTCTTGACTCTCCCTTTCCTTTGAAGGCCCATGTAGCATCCCTGGAGGGCCTCATCCC
CCCATGGCAGACCGGACCTGACTGACGGGCAGGAAATCTTAATTCCAGACCTGCTTTCACCTCCTCACTGCCGGACCTGGAGCCAGGGCTGGCTGTCTCAGGGCCTCTGCCTACCATTGC
CAGGAACTCTCTGTTGCCAGTCTGTATTTGGAGAGGCTGAAGGGATGAAGGTCCTACCTCACTCTGGAGCCCTCCCCACAGGGCCCCAGCTTGCACCTCGTGCACCAGCTCCTTAGGGGG
CAGTGTGCACCCCTGGAAGGACTCCCAAGGTCTGGGACTTGCGACTCAGGACAGACCATTCCCTGCAGATCATTCATCTGCCAATTTAAGAAATGGGAGAGAGACGGAGGCCCGTCTGCC
TCCCCTGCCAGCTCCTGCTGATTGCTGGTGGCTGCCTCCTGAGTTCTGGGGTCCCTCTCTTGACAGTGGTAAGAGTGCCAGGAACGGAGCGCGTTTGCTGCACACCATTTGCCATTGGTG
CTCTGTGGACTCTCAGTCTCACGTTTGTCAGGGTTCTGCCATTTAGAAATGATCAGCCCACCTCTAGACCAAGTGCCTGCCTGGAATGTCCTGTCCAACTTATCCACCAGCTCATCCTTC
CGGGCCTAATTAAGGCCCCACTCCATCTCTGAAGCCACCCCATGCTCATGACTCTCCCTGACGCAGGTTCCCGACACACCGGGTGACTCAGCTGCAGTGTTTTTCACAGTCCGTGATGCG
TCACAGCTATTTATAGGTGTGCTTAACTCCCTGTGAGGAAGCACTTCAACCCCCAAACGCAAGTTCCAGAAATATGCTCATAAAGATAAAGATAGAGAAAAGCTCTGGAAAAATACACAG
TGGCCAATCTGCGGGACCGTCTGGAGCGGAAGGGCGGTGGTAGCTGGCCCTGCTTCTCCCTCCCCAGGATCTCTGCACTGGCCTTACGAACTGGGGAGTCCAAGGGGTTCCAGGACGGGA
gagttttgcctctgcctgggctgctcgatggccaccaggtgacctttgctctcctcaGGGGCTGCTGTGGGTCCAGAGCTGGAAGGAGAATGGGCCGCATCCTTTCCTCCTTCCCTCCCC
GCAGCAGCAGGGGCTCTGGCTGCGGGGGCGGGCTGAGCTCCGTCCGGGGTGATGCGAAGGGGGTCATGCCGAGGGGGTGACTCCCAGCTTGCACTGCGTCCCACAGTCGCGCCTCGCCTC
GCCTCCCGGAGCCCGAGTCTTCCAAGGGCGCTGGCAGCTGCGTCAGCTCCCGCTGCCCGCCCCAAGCGTCCAGAGCTAGGAGGGAGTTACGGGGCGAGGCCCAGGGCTTTTCAGGGCCGG
CCTTTCCAGGTGACTGTAGGTTACCCCCACACTGCCCTGGCATGGAAGAGATTTAGGCTGTCCTAGGCCTTCACCCTTCCCTAAGACGAGAATCCAGAGGAGGAGCCATTTAACAGCTCC
TATGCCACCCTGGCTTAAGACTGACTTTTGTGCTCTAGTGGCCCCTCAGGGATTCCCCACATCAGCACTGACTAAATGTCCACTTCCATGAGCTAGAGGAAGGTGGCGCCTCTTATTTGG
AATGGCTGACAGCCTCTTCTGCCTTCAGAAAAGTACTTCAACTGCAAAGTCAACTACTAACTTCCAAGGAGGTCAGGAAGGAAAGCAGTTGCTATGGCAACATCTTTGGCAGCTATTTTC
ATCCTTCTCTGGTTCAGAACAGCTTCCAGCAGGTTCCTGTGGGAGGGATGGGGGAGAAAGGGAAAGGCTAGCTCCAGCCCAGCAACTGTCCTCAGCCAATCTCCCACCAGATTTCGGTGG
CAAGAGGAAGGTGGCAGCCAATGAAGAGGCTCGGAGCTTGCATCATCCTCCTGACCAGGGTGGAATAACCAGGAGGCAGGCGCACGTGACCGTTTCCATGGTGACCTCCCTTAGCAACCC
TGACTGGTCCTGTTTATGAACGCTGGAAAATTCCAACCAGCCTCTGTCCTGATTTTTTTACCTACTCTGCCTCCGCCTGCTCCAATGCAGGGGTGAAGTCACTGCCAACGTTTAACCCTT
GCATGGGGGACAGCCCAGTTGTGCCCCTCGATGTCAATCTGTCCTCCTACAGCCCACAGTGCTACAGCTGGGCTGCCACAGCCAGGCCTTTCGGGAGGATCCACCAATAGGCTTCAGGGC
AACAAAAAAGACACTTTCTCCTTTATTCCCCTCCCCGAAAGAGGATTCTATCTAACAAGGAATGCTTGCTAGAAGTAGAGGTGGGTACATTTAGAAGATGTTTTCTTGTCTCAGGAAGAG
AGAATCTGTTTCCCCTACCCTCCTGCCCTGGTGATTCAGGGCTGTGATGGAAGAGGCCCCAGCTGCCTCTTCCGCATATCATTTTGGGAAGGTCAATGACACAGCCACTTCTAGTTTCTG
GTTTCTTTTGTCTAAAGTTTGCAGCTCAAATCTTTCCACACGCTAGTAATTTAAGTATTTCTGCATGTGTAGTTTGCATTCAAGTTCCATAAGCTGTTAAGAAAAATCTAGAAAAGTAAA
ACTAGAACCTATTTTTAACCGAAGAACTACTTTTTGCCTCCCTCACAAAGGCGGCGGAAGGTGATCGAATTCCGGTGATGCGAGTTGTTCTCCGTCTATAAATACGCCTCGCCCGAGCTG
TGCGGTAGGCATTGAGGCAGCCAGCGCAGGGGCTTCTGCTGAGGGGGCAGGCGGAGCTTGAGGAAACCGCAGATAAGTTTTTTTCTCTTTGAAAGATAGAGATTAATACAACTACTTAAA
AAATATAGTCAATAGGTTACTAAGATATTGCTTAGCGTTAAGTTTTTAACGTAATTTTAATAGCTTAAGATTTTAAGAGAAAATATGAAGACTTAGAAGAGTAGCATGAGGAAGGAAAAG
TCATTCATGGGTTGTTGATTTGGAAGACCAGAAACCTGGCTCTGACAAAGCAGTGTTCTTTACGCCTCTGTTTTCCTATCTTTAATTGGGGACAGTGCTCTGTCAGTTTACTGTGACAAG
CAAGAGTAGCCACAGTAGACCCACCTGGAAGCAACTAGAAATGACTTGGCTCTTGCTGCCATCTAGTGAACAAATTGGGCATTGCATGCGTTAGCTTTGGAATACATTGTAATACACTTG
AGCCCTGCTTGCAGTAGCACTCGTAGCCAGGCTGCGTGTTCACGCACTTGCCCTCCTTGCAAATCTCCGACCCGAACAACATGCACTCGTCGATGTCTGCGGGGTGACAAACACTGGCCG
CTCCGGTCCCGCAGCTGCAGCCCGGAGGCGTGGGCTGGGCGCACCACCGGAGCGAAGCCATCCCCGGGCGGGGCCTACAGGAGGGGCGGGGCCTACAGGGCGGGGCCTGCGAGGAAGGTG
GTGAGGCCTCTGGCCTCAGCCGTGTCCCTCCTGATCCCTTTTCTACCTCTCCACCCCCAGGCTTCACAAGGGCTGTGGCGCCGGCTGCAATAGTGGCGGGAACGTGGATGATTCAGACTG
aaagggTTGTGAAGGTGCACTAGGGATCCTGGGTTAGCAGTTCCCAAGACTGCCACTTTTTCCTGGTTGTGGACTAGTGTGGAAGGCTGTGGTCACTGAGGGTGTGTCTGCAGAAAACTC
CCTTTTCCCCTGCTATTGTCCTCCCGCGACGGTGCGAAGCCCAAACGAAGACGCCATCGGCCTCGGCGGGGATTTTCCCCAGACGCTGGACCCGGCCTCCGGTTGCTGCGGGCTCCTTGT
CTGCCTGACCCTTTATCCAAGGACTGATCTCAGACCCTTGTCTGACTCTAGTGGTTGCAGACCTGGAATCAGAACAGCTTTTAGACCAACCTGAAAGCAGGAATGTAAGCACTGTTCACA
GAGATTTTCGTCTTTGGCTTATTGTGCCTGCAGAGTCTAGTGCTTCTTTGCCAGGTGAGGAGCTTAACCCCCTACAGGCTCTCAAATTGGAAGTGGGAGGGCAACTGTGCTGTGCTGACT
CAGCACTCTCCTTCCTCCCCAGCTGTGCTGACTCAGCACTCCATGCCTGTTTTCTGGAACCAGTCCCTGGAGCTGGGCCATGTTTTGATTGACAGTGTGGAGCTAGCCCAGCAAGTACTC
TACATGCAACCCCCCACCCAGGCACTACCTCTGCTCCTCCTCCATGGCCTCCTGCTACACCGGCAGCTCTATGGAACAAGGCTGCAGGCACACAGGGGGCGCTGGTGAGGGACCCCCACC
CCCAGGCCTTAATCACCCCCATTCCGTGCGGTGGTATCTCCCAGGCTCTACATTCTCGGGAGCGGCGCCTCCCAAGGGGGTCCTGGGACCTTCTCGCGCTCCTCCTGGCCTCTGAGGGAT
CGGTAGCGCTCTTCGCAGAGCCGTATTTGTGCGCTACGCCGCAGCCAGGGCGCTCTGGGTGGGCGGGACTCCAGGGCCCCCAGGGGCGTGGCTTGCATCTTTCGTgggcggccccggggg
cggggcTCCGTGTAGGTGAACCGCTACCTCCGCTCGATGTGTGAGGTGTGACAGTCCTACGAGGGCGCAGTTCTTCCACTTTTGTGAGCTTGAGAGGGGGCGGAGCTTGTAGCTGGGGAC
GGAGCCTGAAGAGGAGGTTGAGGGGAACTTCACACGTTTCCCTGGAGGGCGGAGTTTACATCATCCCCCAACAGAGTTAAGACCTCTGAGGGATTCCCTGCAGTGTCCAGGGCTCTGTGA
GGCGAAGCTTGCAGTTGTGTTGGGCGGGGCCTGTAGCGCCGCGTGAAGAGAATGTGTAAACTCGGGGCGAAGTTCATACCTCCTAGAAGCCGAGACTAATAGTTCCGCCAATCTGCGCGC
ACCCCGAGGACGCACCCGCCTCCGCAGGCCCTCCCGCCTCCCAGGCCACCCCCTCCGGAGCGGACTACAACCCCGATCACCCCGGTTCCGGCGGCCGAGGGAGTCGGCTGATGGGAATTG
GCCCTGGCGCCACAGGCAGTACTGGAAGCTGATAAGTCAGGGCACAAATTAAAGGTCTAGGAGGCAAGACCAACTGATAAACAGGGGGCGTAATGCTTCCTGGGGATAATCCCATCTCAA
GGAAAAGCTTTTGGCTATTTCTGTGTTAGCAGATGCGAGCAAGTTGTGGAGGAAAATGATTAACTTAAAGGCCACACCCCCCAACCCCTTCAGCTGTACGGGCATCTGGATGGCCAGACC
CCTGATCAGCTCCAGGCCTTGCCTAGAGTCGCACACAGGAAGTGACCACAACACTAAGGCATCCGGAGGCTGCTGGCCCAGACCACGGACCGCCCCCTGCTCCGCCCCTTGAATCTGCAG
CCCCGAACTGGAGGGAATTTCCTTTTATGGCCCCAGGCTGTCAGGCAGGCCCAGCTCCAAACCAATTGTTTTGTTTTGTTTGTATACTTTACTTTATAAAATACATATTTCTTGGAAAAG
GTGAATGGGCCCTCCACTTCCTGTACTACTTGCTTGCGAGGAGAGCAGACAGCTGGCCTTTCTCTTGGACCCGGAGCAGTTTTCAGCCCTCAGCATGTTTCTTAGGCAACAGATAAAGAC
GGGAAGGCCTTCTCAGGAGGTAAGCAGGAGGATCCCCCAGCCCAAGGCTCACCCCCTTGAATCTCTATCACTTGCCCTGGTGTTCTCTGTGGCCTTCTGTTTTCTCTCTCACTGGGCTCT
TTTTCCATTTTAATTTTAAGCTTATGTCCGGTAAATGTTTTCAAATCTTTCGGTACCAGTTATTCAGTTTAGCTCAAATTTGCATACTTGTTGATTTTAAGCTTAACACGATGGTGAGTC
ACTGTTTCCTGCCATGCACACTAGTGTCACACTGCCCCGTCCCCAGCCTCTGCAGTTCACAAGCACACACTCCCCCTGCTGTGAAGGGCTTTAACCAGGAGAAGGAACCAATCCATTTTG
ACTGTTGGAGAGACTGTTTTGAAGCAGAGTGGGGGAGTACAGTGAGGGGTGGGGTGGAGGGAGGAGACTGCAGATCAGCTGGGGAGCTGGGCAGTAGTCCAGGAGTGGGAATAAATAACG
CATTCACCGCGGTGATTTGTGCTGCAAGGGTGTTCATTTCAGGCTCCAGGGTCTCGAACCTGAGAGGGTGGAAGAGCCAGGCGTGAATTGTGGGAGGCAGCGATGTGCCCAGTCCACCTA
CAACTCCCCCAAAACAAGCAGAATAACTGTCATCGCTAGAAATGCTCAAAAGATGGTGAAAGGTAAAGGTCAGGAACAGACACACAAGTCAAACTAGACCCTGGCATGGGGCCAACCCTT
TATCAGAGCTGCTCAGCCTCCTGGGACTTCCCCCTTAGCTGCCTATCTGGGTCTCATCCCACTAATATGTGTTAGAAAATGAAGTAATAACCAAAAATATTTGTCTGAGTGATGAAAATG
AGGCTTCTCCTGGAGGCAGCCCCAGGCCACCAGACATGGGCGGCCACACCGTGGTAGCAGGCTGCAGTCACCCTGGCCAGAGCTGACAAAGTGGctggaaaatgaggggagaaaccctag
TGTTAACACAGAGGACTAGGTTGCAAGCCCAGGGCAGATGAGTGATCCAGGTCATTGAGTAGAACCCATGATTCTCCACTCAACATCCTCTGGTAATGGCCATTTAGTGATAAATAACTT
GTTAGTGGTACAAGAGTGGCACCCAGTGGCTTCAGCTAGAACTACAAGACTAAGGATGATAGGTCAAATTCTTTGACCTCTGGGCCATTCTGTTTCCATTTCTAAACAGGAAAGGTAGAA
TAGCTGACCTCTTGAGTAACAGGGAAGAAAACCATCTATTATATGCTTTATTGAGAAACTGAAAAAATGAGGGAGTGTGTATTCAGAGTGAACATATTCAGGGAAAGGTCATGCAGGAAT
AAGCCTGAATGTTTGAACAGAGACAGTGGGCCAGGAAGGAGTGAACAAGATAGTACTCCAGGGTTTAGTGTCATAGATATATGTAGGGACTGAGAACTTAAACCCAGAATGAGCAGGAGT
TGTCTTATCTGGGGGACCAGGTGATGAATGAAGGGTGTGCAAGGCTACCAGAGAGGCCCAGAGCTTCATATCTCAATGCGGGTAGTTCCTTGATAAGACCCATTTCAAGATAGGAGAAAG
CCACAGCTTCGCAGATCCAAGACTAAGGATGTGTCAGGCAGAAGAAAAAGCCAGACAGACCTGCCCTAACAGCATCAACACTGATCCTCTTCAGGGTGATCCATAAGAATTCAGCCTGCG
GATGGCTGAGGTTTAGGTGGCTTAAGGACCAGGAGACACGGGGAGGTGGTGACTTCCTGTTTCCCAACTGGGCAGACCACTGGTGGTGGCGGGCACAGCTGGAAGGAAACCAGGCTCGCC
AACAAGGCTGCGAGGCTCGGGTGAAAGACTGGCCTTGAACTAGATGAAGAACACTTCCCCTGAGACCAGAGTGCCTAAGAGTTCTGGGACAGTCTCAGTTGTAAAACAGCCAGTGCTTGG
CCACAGGTGTCACCCAATACACTGACTCAGCCAGGGCCTGGGATGACTAAGAGCTTTTTCAATGTGACTCATCAAGGCTGACAAGCACAGGCATCACGTTCCAGAACGCACAACCAAAAG
GGCAAAGCAACAGTCCAGGCAGGTCAGCCTGTAGAGACAAGACTTCCTACTGACATCCAAGCTACTCGTTTGCCACAGCTGCTCCAAGGATGGCAATAATGAGTGCGAGCTGCATCAGAG
CTTCTCCTTTACATTTCTTCAAACTCTTGGGTAGGATTATCTTTCTTTTCCCGATAGCCTTAAAGAACCAGTATTTCAGGGAGGAAATAAAAGGAAAAAGAGAACAGAGGCCAAGGATAA
TTTTGTAAAACAGATGAAAACCAAGATGTCTAAGCAAAGAACCCTGCTTCCTCCCAGACCCCAGGCATTGCGTCAGATGCTACTGGGGTAGGAAAAATAAAAGGAAGCCAAAGACTCTGC
AAAGGACACAAGCACAGAAATGACAAAGCAAAAACCTGGAGCCATTCAGGGAAATAAAAGCACAAACACACGGCCCTCTGGGGGTGGTGGCTTTGTTCtggtgcaggggaaggcaggggc
aagaggccccaggacagCAGAACAAACTTAGTTGCCATGATTATTCTACTGTTGTATTCTTTTATATAAATTTAGTTCTAGATGAGGAAAAACCAAACAGCAGATCCAAAACCACCCAAG
AGTTCTAATCTCGTTTTCCCCACACTTTGGAACTGTCCCTGAGATCTGACTGTCAAGGATCTACAAAGAGAAAGCTGCCCACTGTGACATCACTCGCAAGGAGTTCTCTCCCTCACCCCA
TCTTCCTCATGACAATTCCCCTGTGCTTGTGAATGAGGGTAGGGGTCCCTTTGTCCCCATAAAGCCCAACCAGCACCTACAATCCCAGAATAGATTTACTGACGAAGTAAAGGGGTTTCA
gggctgaagaaaaccttacagtcttactgaaacagccttgggcaacatggcaGGGAGAAGAGCCCTGCCTTAGATGGAGGTAGACTCCCAGTTGGCCACAAGCCATGCGACAACAAATGG
CTCTTATGATAAAAGCTGCAAACGTCCATGAAGTGATAACTTCAGAAGGAAAGGGGAGGGTCTCAGGTTGGTCTTTTCAGCCCTGTGCACTGTAACACCCTGCCACACCATATTGCAACA
TCAGTGACAGACAAGAGAAAGGTGACACACATCCCCAGAGACTAAGTATGACTCAGCATGGCCAGGTCGTGGAATTTTCCCAAAGCCTCGTTGTGATGTCATGGTGGATGTCATCAGGAA
AGGAGCTGCCACAGAAGCAGTCAGGCCCTTCCACACACAGGCAGTGGAAATGTACTCCCAGCTGTCCCGTGCCCTCCCGGCCCCACCTCTTTCTCTGGCCTCGAGGCATATCAGGACAAG
GAGGTAACACAAGAGTAGGAAACCCGAGGTAGTGCTGGGAGTACCTGGGGTAACGCCTTCAGGCATAACACTTAACAACACAACAAAGGGCCACATCCATGTCCCCCCAGGAGAAAGCTG
CAGAGAGCTCTGGCAGTAACAGTGGTAACAGTGAGAGGTGACCCTGAGGGGAAGGGTGTGGACTGAAACAAGGACAAATGTGGGCCAAGGTGCCTAGTGTAGCCCGCAGAATGAGTTAAA
GCCTTCCCTTTGGCTGGCGCCTTCAGAAGTCTGCCACCGGGAGCCCTCAGGGGGCTGGCCCTAGGTTCTCCTATTGCAGTGGTGGTGGGAGGGAGACAGGGCGGGGGCTGTGGCTGAGCT
CTCCTCCCTGGCAGGGCCTCTTCCAATCGCGAGGAAGAAAGCAGTTGCTGAACACACCCCCTCCCGGCTCTGCAGCAGAACGGCTGGGCCCTCTGCCTGGCTCGCTCACTCTCGCTCGGC
TCCCCCTCCTGCCATCTTCCGTTGCAAAGCATTTCTGGGAGCTGCATGTGGGTGACGCAGCAGCATTGTTCGCAGGCACAGGAAGCCGCGGCTGAGCTGAAGGGCTCGAGAAGGAGCCCA
TCAGTGAAGAGGCAGGAGAAACTGCCTGCCGGGCGAGTCCAGGACAATGCTATGTTACTTCGTGTTGCTTGAGCCGTCATTGCACTTGTTCCCTCACCTGGTGGGATGTGCTTTTGAATT
CGAGATAGGCGTCAGCCTTTCCCGCACTCCACCCCCGCTCTCCTATCCCAAACCCCCTCTAGTGAAGGGTGGTGGCTTCTTTATATGGTTTCTTGTAGGGCCTCAGCTGGAGTCTGCCTT
TTTTGATGAAAGCAGGGCGTGCTTGGTTGAATGGCCCCAGCAAAATAAGGCTTGGAAGGAAATCTGCATTTCCCTCCACACCCACACATACCCCAGTAACTGAGTCTTGTATGTGTGAAC
caaagccagccggtggcatcactgggacgagaccccaCAGGCGGTGGGCCTCTGAGCAGGGGGCCACCTGCCGGCCACCCTGGCCTTTGAGGACACAGCCTGGCGGGGGCGGTGCAGGCA
TGGGCCTGCAGCCCCCACGGGCTCTGGGGGCTTCTGCTTACTGCGCCCCCCTGACCCACAGCATCCGCAGTGTCATGCAGAAGTACCTGGAGGACCGGGGCGAGGTGACCTTTGAGAAGA
TGTGCTCCCCACTCTCCAGAGATTTGGCCTCCCATCCACTCAGGGTGGAGCAGCCAGCGAGACCCCAGGGCTTGCTCCAAGTCGCTGCGACCCTGCGTGCCTCCTTGCCCCTGGCTGTCG
GCCCAGGGAGCCCCGTGGTGGGGGTGGGGGCCCAGAGTCTTCCAGGGCCGCCAGGGAAGTTCCTCCTTTGGGGTTTTTGTTTTTGAGAGTTGCAGCTTCCCCTTGGCGCGGCCGCAGCTG
CTCTGGGCCGTTGGTAGAACTGACAGGAAGAGGCGGGGCCCTTCCTGTGGCGCCTGCCGAGCTGTGGTTGGCCCCGCCCCACCCCATGGGCCCTCTTTGTAAGCAACCTGCCTGGTGTTG
GCCCTCCATTCCTCCTCCAGCTGGTGTCTGATGCCTGCTGTCAGAAGTTTCATGTGACCCACCCTGCGGACCTGGCCCGGAGGGCAGGCTTGGGGCAGGTCTCGGGAAGCAGGCTCCAGC
TTTTTCATAGCCTTACAGTATCTGGCTTTGTACTGAGAAATAAAACACATTTTCATATTTGGTTATTTTCAATGTGACGATGAAGCCATCTGTGTTGCAGTCAGACCCTTCTCTGCTGGC
TGGGGAAGGTGGCCGCCCCTTCCTCCCAGCAGTCTCCTCACAATTCCAAGGTGGCTCGTGACAGACCTATTTGGGGGAGTGCCGTGTTTGGGCGTGGCGTGGGAGGAAGATTGGGTAAGA
GAAGAGAGGAAGTCAGTGCTATCTCCCCATCTCCTGGGGCAGGGCCTGGTAAATATGACCTGCTCACACCCACCCGCTCAGACAGGTCGGGCAAGGGAAGAAGTCGTCAGCGGGCAGCAG
GCATGTGGCTCCACTGTGAGAGCTGGAAGGGGTTACTCATGAGGAAGTGCCTACCTGGACAGGACCAAGCCTGTTCCAAAAGCGAAGCCTCCTTGGGACACTCGGCGCCAGGTTCTCTGG
CACCCATGACCTTTGTCCCTTGGGCTCCTGTCATCACTGACTCACCCATACTGCTGCCTCCCCCTCACCAACTTCCTGGCAGGAGGCAAAAGTACTGGCCAGTGGGAGTCTGGGAACCAG
CACAGGGACCAGCCCAGCTCTAATCACCCTCCAGAGATCCCATCCGGTTCTTCCTTCCAGGGATACTGGGAGGGTGGGGCACAGACTCCTGGGCTGCTGCCTGCTCAGAGGCCTCTGCCT
AATGGGGGATGAGGGTGGGAAGTCTGCGGGGCCTGGAAAGGTGGGAGCGAGAGCAAGAGTCTGGGTGTCCATTCCTCTAACTCAGAATCCTGAAGGCCCCGCTGTGTTGGGTGCTGCAGA
CAGTGGTTTGTGGGACCCGTGTTTTGGTGGGGGAGATAGACAGTACGGGCAGGTGCACCAACAGGGCCTCCCAACCCTTGCTCACTCAGCCAGCCTCTTGGTTGGCCGGTAGGGGAGACC
TCTTTGACCACTGAGGGTGTCTGTCAGGCGCGGCTTCCTATGCCCTCTGCCCCCAGGTTCTCCCAACCTCTGGGACTGGGAAGGAGGGCAGTGGGTGGAGGGGGCTGGGCCATTGCCTTG
ACATGGCCCACATTCAGGGCTGGCTGTGGCAGCCCAGGGCCCCAGAGCCAGGCTGGAACTAGGATACCAGCCTCCAGGTCCCAGGCCTGCGTCATCTCTGCGTGCCCTCGGCCAGGGCCA
CCAGACAGAGACGGGCTGGTTGAGTCATCCAAGGGCTGGGGGTGGGGCAGGCTGTTCCGGCCGGCTCCTGGCTGGCAAGGCAGgagtcctacgcccagctctgcccctaacatgccccgt
gcccttgggcaagccTCAGCATCAGGGCTGCCACGCGTTCGGTGGTGCTCGAAGCCCTTCAGCGTCAGGGTCAGTCCTTGGGAGGGGGGCTGTGGTCAGGCTGGTGGGCTGGGCTAGCAG
TCCCAGGGCCAGGCCTGCATGCCCCGAACTTCCTGAGCAAACTCCCTAGGGGCTGGGGTTTCGAGGGTCCTGGAGGGCCTCTTCCCTTGAGATGAGGGGAACGGAACAGGGCAAGAGGGG
CGCCCCCATGGGCGCAAGGGGTCCACGCTGCGCCGCGATCACTTCTCGAAGTAGGGCAGGTAGAAGAACTGGAAGCCCCGGTGGCCCTTGACCGCGCAGTAGATGAAGATCACGTGATAG
CAACAGGAAGCCCGGCACGAAGAAGATGGCGCTGGAGACACCTGCGGGAGGGACCAGAGCCCGGTCAGGGCGAGGGGGCGGAGGCTTCGAGGCCTTCCGGGCTGCCGCTGACTGCCCGGG
gattaatttgaagatgtgacacttttatgatattaagtcatccaCCTGGTGAAAGCCCTGTGAACCAGCCTGGCTCCCCCATCCTCCCAGCAGCTGAGGGGCCAACTGGCGGGGACTGTG
GGTGCACGATAAAGGAAGGAAGCCATAAATACTGGCCATGGCCTCATGACCGGCTGCAGCCACAGAGGTCCCCTTCAATGTCCTTTGTGGCTTTGAGTTTTGCATAGTGGGAGGAAATTG
GTGCTGGCGATGACTGAGCACTTTTAAGAACTGACCAAAGAAGGTATGTTCTGTAAACTTTCGTATCTTTAGGCTTCCACGTTTCTTTCCTTTACTGCCTGTTTTCTAGTTGATTTGGGA
AAATTCCAGCTTTATTCTGAATAAACTAAAGGAAGTTGTCTACATAAATCTTTTCCTAGAGGAAAACAAGAGCCCAGTGATCCAGGAAGCCATCTCCAGCTTGGACAAAGTGACATTTGG
AGTCACGCACGTGCTTGAAGGGCAGCTGGAAGATGTTGCCCCAGCCCACGCTGCGCAGATCGATCTCCTCCGTGGGCCGGTAAGCGGCTCCGCACAAACCCAGCACCTGCGAACCCATTA
CTTGAAGGGGCGGCCAGCCAGGCCCAGGCCTGGCCTCCAGGCTTCAGCCCCGCCCTTCAGATGCACCACGTGCCTGGGCCTTGCCCCAGCTCGGCCCCGCCTCCCAAACCAGGGCCCCGC
CCCTGAGACACTCCCACAGACCCAGGTCTTGCCTTATCCCAGCTCAAGGCCCCGCCTCTCAGCACAAAGCCACGCCACCACACTCCGAAAGACGGTGGTCTTGCCTCCCAGCCCAAGGCC
CCATCCCCTCTCTCTCACATACACACACTTCACAACTCACATTCAGACAAATCCATAGACTTCAACCTTCCTTCTCAGCCCCGCGCCAGACCTCAGCCCCGCCTTCCAGGCTAGTCCCCG
GCCAGCTTTGTGGCAGGTGCCGTGGAGCCCCACAAGGCCCCTGCCCTAGAGCGCCTGCTCTGGAGGGCCTGCCGCGGCTTCCTCATTGCCAGCTTCAGGGAGCTGGAGCAGCCGCTGGAG
CACCCCGTGACGGTGAGCAGCTGGCGCTGGGCTGGGGGGTCCTGGGCAGAGCGGGACCCCAGAGTCAGCTGAGCCTGCTCTGCAGGGCGAGCCAGCCACGTGGATGACCTTCCTCATCTC
CTACTGGGGTGAGCAGATCGGACAGAAGATCCGCAAGATCACGGACTGGTGAGTCACTGGGAACACCCGCCCCACCGCCCTGCTCCCCAGGCCCCTGCTGTCACCTCCCAGCCCGCCCTA
TCGTGACTCCTCCCCATGAGCTCCCTTCAGACTCAGAGTCTCGTAGCTGTGTCCTTCTGGCCCCTCACGCAGCGCATCCTCCCTCCAGCTTCCACTGCCACGTCTTCCCGTTTCTGCAGC
AGACATATTTAAGAGGTTTTTTCAAAGGTTACTTAAAATGAAAAACCATCATGAGTCTCTAGGAACAAGACAGCAAGAGTCAGGATCTATTTTCCCAGAAGGTTGTCTACCTTAGTTAAA
GTGGCGCCTCAACTGTGTGGCTTATCAGAATCCCCCTGCCGCGTCTGGTCACAGCCAACATGGGTTTCTGGCTACCAAGCAACAGAACGGGCATTAAAACAGAGTTAAAAGCCCTAGTTT
TTCTTCCGGTCACATACTCTGGAAATCTCAGTCAAATGCAAAGGCAAACAGATGAAGTACTGTTCTAAATTGTGTAACCTGATTCAAAGTTTACCCCCGTACTGCTAAAGAAGGAAGGCA
CTGTCTGGCTGAGGAGGAGTGATGTTCACATATGCACACATGTCATGTGCACACACATGTACATGACAACATCCCACATGCTCCTCAAATAGCATGACCTGTACAGTCACGGATATAGGG
CCTAGGGGATAGGAGGCCAAGACAGTCAGGGAAGACTTTCCAGAGGCAGTGGCTCCTGAAAGGCTGTCTGATTCAGGCAGGAAGGGAGCTGAGTTCAGATAGGAAGTAGCAATGAGTCAT
TGTGTCTGGGGACATGGCCACTCCTTCGCTGCAGAGGGACCTGGGCTGAGAGCTCCTCTCTTATGGCTGCAGTCGGGAGAGAAGTCTGTTGGGGGGAGAAGGGGGCTTCCTCAAGGGACT
CCCTGTGCCCTTTGGCACCTTCGTGCCAGGTCAGGCTTGAGGCCTGAAGGCAGTGGTGGGGGCCACCAAGGGTCGCCTCCTCTGCTGGGCAAGTTCCCAGTCTGACGGGCCTGTGCCGTG
AATTCTTAAAGCACCAATTCTTCCGGAATTCAAGTTCAGGCTTCCACCAGCAACAGAATTCTGGCCTGCCAATAATAACCATGCAGAGTGACTAAACATTTTTTCCAACAAAGGAAAAAA
TGGCCTGTGCATGATGCCAACTTCTGCCACTTTGAAACAAAGTGTGTGCACTCCCAAACCTGGCCCTTTTTATTGTTTGATTCCAACTGTTAAGATAGGGTTCAAGTGCAAGGTCTAGGC
TAGCAATGCTTCACAGGAAGGAAACCAGTAATTTACATGCGAAAAGCAGTCCACAGGCTCTTGGTATTGAGGCAAAACCAATCCAAAGAACCAGCTGCGAATGCTGATAGTCCCCAGACC
AACTGACAGCTGGATGTTCGCTGGCCTCAGCGGTGTGCATTCTCAGCGACACTTATGTCCTCAATTTATTGCTACGTTCACTCGGTCAGAGTCGCCTTAAAGAATTTGGAAAGGCCCGGG
GGTGGGGGTGCTTCCTGGCATAAATAGAAGACCAGTGCTCAGCCATTTTTTATTCACTTGGTTTGTGGCTTAGAATGAAATAAACATGCTTGCATATCTGGAATGACCAGAAACCGGACA
CCTCCCCATCCAGATGGTGTTGGAGGGGCTGGGGGCCAGGCATGGCGAGCAGGCCGAGGCTGCAGGTGGACATCCCTGGGACTGGAGCTGCTGGGGGCCAGGCTGCAGTTCCAGCCCAGG
TCAGGTCTCATGTGAGGCCTCCGTGAAACAAGAATTTCTCTCTCCGTTTCCTTCTCCTGTCTGACTCACACTTTCGTTTTGAAGTTCCCCCTTTCTGCCAGTGCTTTGCCTGAGGTTACG
CTACAGCCAGTTCACAGGGTGTTTGCAAGTTTGCAGGGGCCAGTGAGGGTGCTCCTGGGGTTTAAGAGGCTTGAGTTTGTCCACCCCACGGCCTCTGTCAGGACCCCCCCTTCCCGCCAC
GTTTGTGGTCACATTGCAAGAGGATGAAGGACCACCCAGCACAGGCGTTGTATGTGGCCTGTGTCAAAGCCCCAAGGCTCTGTTTTCAAGCAAGCAGATACTCAGGCCACGCCCGAATCA
CAAGGGAGGGGGAGGAGCAGGTGACACACATGCCCACAGCCAAAGGGGCATGGCCTGTCCACTGGGAATCCCACCCGATTCCCACCTGCCAAGAGAATGCCAGTGAGGGCTCTAAGAGGG
ACAGCAAAAATCCACTCTTGAGGCCTTTTGCAGTAGATAAAGTAGGTCCACTTCCAGGACCTCCTGTTGtgagacagaaagtgagatagcaggaggtgttggcaggaggatagaaaaacc
TGGATGCCGTCCAGGCCATGGGGACTGCAGAGCTACCTGGCTGTGAGGTCCCTAGGCTCTGGGACTTGAACTGCCATGACTCCAAGAACCCTCCACATGAGAACAGTGGGGAAGAGGAAG
CTCGCCTGGAACACTGATCCGCAACCACTGTGTGCTTCAACCAGACCCTCCTCAAGTGTCTCAAGTGTCTCTGCTTGAACGAGACTTCCCCTCCCCACTCTCCTTCCCACGTCTAAAATG
TCCCACATCCTGCCCCACCCAGCTCTGTCCCCTGCCTGGCTTCATGCCCTCCCCGCTGCTGAGCTTATCTCATCCTCCCATGGTTGGTTGATTCTTCTTTCACTATCAAGCTCATCCACT
AATTCATTTCTAACTATGCAAGCCCTTTCACTGTCACAAGACCTTGAATGTCAACCTTGGAAGCCCAAGGGCTATTGTCAGGAGCTCCAGCCAAGCCTCAGATTGACACAATTGCACCAG
TTGCATGTACCTCAGGGAGGTGTGGGGTGGCAGCCTGCTGACAAGGGCCCCGACCCCACCGCCTtgcctgtgtcctcctctataaaatgggcgtaggagcacctagcccttggtcatgca
TGCTCAATTCCATTTCCGGGCGCGACACAGCTCCGGCAGGGGGCGCTGGGCTCTGGAGCCCTGGGGACCCCTGCTTCTCACACCACCGTCACCCCCAGCCACATACCTGAGCCACTGGGA
GCATGAGCACCAGGGAACTTTTTCTCAATGGAAAGATTTCTTCACAGCAAGTGTTTCGCAAGCCTCTCTGAGGCTGTCAGTAATGAGTCCTTACTTCTTGACTTCCAAGTGTGTTACATA
ATCATGAAAAAAGCAGCTCGTAGTTCAAAATGGAAGAACATGATAAAAGCAAGGCCCCTCCATGGGTGTGAAGAGATTTCTCTTTTACAGAGGAAATTTGGGTGGGGGAGGCAGGACTTC
TGCTGGATCCACAGAGGATCTTCCATTAGCAAAAGGACAATCATTGTGAGTGAAAAGTGAAAATTCTAAACTTAGAACCAGAAGGTGGGGAAGTGAAGAAAGTTCTTCCTTATCTTCCCC
CAACCCTTGTGGTTTTCACCCCCATCTCAGCCCATGTCTTTTGCCCCTGACTTCCCAGGTGTGGGAGTAGACTGAAGATGTGGAACGTGTGGGAGGCTAGAGAGTAGGGAGAATGTGGGT
CTGCGTCTTTTTTGGAAGGATTGCAGCCAAAAATGCAGCGTTATACAGCAGCCAGAATGCACTCAGGTGTGGGGGCCAATGCCGGCCACACCTTTCCAGAAGGTTCTGTTGGGCCCCTAG
CTACCAGAACCTTCTCTTCCTGCTGCCCTGGGAGGCTGTGTCTGCCCAAGCCAGCCACCGGGCCGGGTCCACTGCCTGGGGATGGCTGTCCCCTGAGCTGCTGCTCTGTCCCCACCACGG
AGGCTCGTCCAGCTGCCCGGGCATGAGTCATGGGCCAGCCCTGGGCGCTGCTGCGGATTCAGAAGCTCGAGCCGTTTCCTGCAGATAAGCGACAAGCGCCAGGGAAACCTGGCGGGGGTG
GCCGCCCTGTGAGATAGCGCTTCCTTCAAAGCCCCCCAAGCACTAATTAGCCATTCCAAGCATAGTTTCAACAGCATTTAGGGATTTCCTCATCAAAATAAACTTCCTCCCATGTTATCT
GAGTGAGTGCGGAGTAGCTTCCCCAGCCCTGCTCCCCACCGGCCTCCAGGTCCTGGGTCTTCCCTGCTGATCTGAGCCCCTCCATTGCCTGACACCAGCGAAGGGGGCACAACTTCACAC
GCCTCCTGATATCTGCGAGGCTGACTCACGGTGGAGGGAGCAGCCGGCTGTGCTGTCCTCATGAGCAGGAGTGGCCGTGATAAGGGACAGATTTTAAACGATTAGAGAAAGAGCCCTCTG
GCAGCCTGTGCTGCCCGGCCTCCTGGAGGAATGAGGCCCCATCCCTAGAAGCGTGCCAATAAGGAGGGGTGACggtgacccacccgaaagggggatctgagagagtgtaatgaagggact
cacagggtgtcgctgttgaacactgggttgtgcatccaggctccctgccatggGGGGACCTGCTCAGGCCCTCCTGGTGCCCCATGCTTGGCTCCAAAGGGCTGTGGATTCAAGGCTCGC
CACTGTTCCCCATCAGGAGCCCCCATCGCTACATAGGCAGGACCAACTCCCTGCAACCTTGTGCTCAGCTGGGAAGCCGGTGGGTGGGGTCCCGTTGAGCACTGTGGGTTCTCAGGGCCC
GGGGCCAGGGCTCCTACTCCCATCCCACCAAGAGGCTCCTTGCTCCCTGGACAGATCTGGCCACGTCCTTCCCAGCAACCAGCTCAACAGGGGTCCTGGAGAGAAGGAGATTGTCAGGCA
CAGAAGGTTCTGCTCTCATCCTCTCCAGACCCCACAGACCTAGCCTTTCTCCACGCCACCACTCTCTTTATCCCTCCAGTCAGAAAAGCAGATAGCACCTTCCCACCCTTCACCACAATA
AAAAAAAGTGACATTTCACTCCACCTGACACCCTGCCAGTTGGAACTGAAGTCTGACGCTGATGATAACGGCCTGGATCCTGAGTTCTGGGAGTAGGACCCTGGGTTggaggtggaggag
gagtaggggaagctgggcagggagaggcaccgggggaagggaagagaaagaggaggaagaACAAGTTCTCCTTTCCTCAACTCAGGACCGCACTATTAGGAACATTTTGAAACAGAAGAA
gctctctaagtgtttgttaAATAAACAGACTTGCCTAAGGAGAAGCCCAGGCAGAGATCTTGCCTCTTCTGTCCAAGGGCCCCTCTGCAAGTTTAGCCTGCTTCAGCTGCAGGTCCTCTG
TATCAGAGCGGAGGACTGTCACTCCAGCAACAGCGCTTTGCTGCTGGGAGCCCCTGGTATCAGTGGTGAGCAGCTGCCTCGGAGGCTGGGCTGACAGCAGCTGCCTCCAGCCCTCCTCTC
CCGCTAGCCCTGCGCAGCCACTGAGCTCTCTGCCCAGCCCCACCCCAGCCCCTGCAGGCGCCTTTGTGGGCTCTCTCTAGTCCCTTCCAAAGACCCTTtggaaacagtccaaatggctat
GCGGGAGACCCGCCTGCCCCATAACCTTCTCTCTGCCTCTGTTTTTAAGGCATCACGAGCCTGCTGGCCAATGGTGTGTACGCGGCTGCATACCCACTGCACGATGTAAGTAACCTTGAC
ACACAGGCCTTCCCTGTTCCCCGGGTGGGGGCCAAGAAGTTACACACAGGGCCATCTTTTCTTGCAAAACAATCCCACCAAAACGGGGGCACGGGTGGCAGCTGCTCCTGCCTCGACTTC
CCATGCCCACGTGGGAAGTAGAGGAGGCCTCTGCAGGAAATGGCCTCAAGCTGTGAACATCAGGTAAGTGGGAGCTGGTCAGGGAAAAGTGGCAGCTTCAGAGGTCAGAGGGAACAACCG
TGGTGTGGAGGGCCAGCAGAGGAACAGACGGCATGTTGAGCGAGCTGTAGATTGCTGTGACCGATGTGCTGTGAGGCATGAGGTGAGGAGGGAGACGCTGGAGTCAGAATGGGCGGAGCT
ATAAGAGCGCCGTTGGCTTTGAGTATCAAGGCAAAACGGAGAAGCACGAGTCCCAGAAAGGTGTCTTCCGTTTTATCTTACCCTCCAGCCAGCAGCTAGTAATGTGACAGGTGGTAGCCA
CACCGGAAAAGGAAAAACAAAGCGTTATTGATAGCCCTTAACGTAGATGTCTCTTTTTCATGAAATGCCCAACTTGAAAACGGCACATCCAGAAACACAGCTGCTAAATAGGAACTCGCA
GCTTGAGTGTTATGGCGCTCCAGCCCCAGCGGCGTTGCTTATCGTGGTGGCCACACCCCGCACGTCTGTGTTGCCCGTGTGAGCCTGTGCTGTCTCATGGTGCGGGTGGAAGCCGCATGC
GTGGGAGCTTCCATGGGGTCCTGTCTGGCTTAGTCACGATGCTGAGGTCATAGACTAGGTTATTTCCTGCCACTCTCCAAGGAGGGCCTCTTCATGGATGTTATCTAAAGTATTACCAAA
CTTATCAACTCAGCTGGCCAGGAGGTTGTGCTTTCTGATGAGGGGTGGGGGTAAAGGGCAGGCAGCAGCTGTAGCAGCTGTTAGAGCCAACATCTACTTTCACTTCACTGCCCAAAGTGT
GCCACCCTTGTCAGGCTAACCATATCCAGTGTCTGCATGATCTCCAGCTGATTTATGACTTTGGTGGCCTGAAAGGTGAGGTTTCCACTTCAACTTATTAGCCTTGAATTCTTGGCAAAG
CTGAGGAGTTGGGGAAGAATGTGAATGAGAGGAGAATGGGGAGCTACAAATGTGGTAGCCTGTGAACCTTTGGACTTCACTTGTTATCTTAATCACGCAGAATACCACAGTATCTGAACC
CTATTCTCAGCCTCCTTGCAGCCATTGTCACGGATAGATAGACTTGTGTCAGCCTCAGGCTGTGTTATCTTACACTGGCAGTTCCTTCTTAGAGAAGGTGTTACAGGAGGCCCTCCCTGC
ATGTTAGTCATGGGGAACTAGGATTTATCTCTATACCTCTCTCAGGGCTGCCCTGCCTCCAGTACCAGTCCCCTCTATCTGCCTCCCACCTTCTCTGCATTCAGCTCTTTACCCCAACAG
ACAGGCTGTGAGGAGGAAGAGGAGGGGGAGGGCAAAGTTGGGAGGGCTGCCTGAGTAGGAAGTGAGGCTGGGCCCTTCCAGAAAGCAGCCTCCATTCCTCTAGGCTGTGGAGCAGCTGGA
GGGGGGGCCTTACCAGACTCCTAAAGCCAAACGTATCTACAGGTTTTAATCCGCCATTAGCATTTAAATCTTGAAAGGAGAGGAGGAAGGGGGGGCCAGTGGAAAGTAACCCCACACACA
AAAGAAAAGTTGTTGGTTTTCTTCTCAGTCTGCCTGGCAGGAGCGATCTTCCTGGCTGACAGCCAGAAGTGCGTCACAGCCAGGAGTCTGCTTTCTTTAAAGGCACAGCAAGCTTCCCCG
ATCTGGGAGCGACAGCAAGCAGGGGACTCTCAGTGGGGGTGGGGCCCAGAGGGAGGGGGTGCACTGGAGAGGAGGGGCTGCAAAGGGGAAGGCTGGAGGCTTGGTCCACGAACAAGAAAA
GCAGGACGAATGGGGGCGGCGGGTTGAGGGTGAAGGCACAAGCAGGCAGGCAAAATTACTGAACTCCAACAGCAGCAAGAGCCAAGGCAAACTGTGGCATAAACACACAAAACACATCTT
TATGGCAGGCATCCCAACTGTTGGGCATCCCTCAGGGCAGAGGTCTGACAGTGAATCTGCCAGTGTGTTCACTGAGGGGGCAGCTGGAGTAGGCAGAACAAGACCCTGGGCAAGAATGGG
AAGGTAGGTATGGAGGGGGAAGAGAAGAGAGGCCAAGCTGCAGTTTGCCTCTCAAGGGGAGGTCAGGCCTATAGAGTCCACCTGCTACTCATAGATAAACTCGGGTATGCCCCATACTCC
TGAATCCCTGACTCAGATGGTGACTCATATCACAGTCGGGGCTTCTACCATGTCCTGAAATGGTATGACATAGAGGCCTGGGAAGGGAGGTCAACAAAGGGAACAAGGGGGTAACAGATG
AGATGGTGGGGGTGGGGATGACGATGGAGAAAGCCTGGTGGAGGGGAATGATAAAAGAGGAGCCCAGGAGTGCCAACAAAGAAGTCTAGGGGATGCAGAGCAGATGGGAACACAAGACTG
AATGACGCATTGTTCCAACTGATTTCCGGATCCTTCACATGAACCAGCCCTCAGCTGCAGCTGGGGAGGGGCTGAAGGGTAGGGAGCCCTATCCCACCTGCATCAGAGGCCTGGAAGCAC
TGAGCCATGCAGACCCAATCATGATTGCTATCTGGGCAACAGGGCCCTGGCTGGAGCCTCACAGAAGGCCCTGTTTACAGTAATAACAGCACCAGGCCCTGCTGTCTGAGCAGAGGCAAG
GTGCCTGGGGCCAGAATCCCCAGGCAGCCTCCATCTGTGCCTTATCTAGCCTGCCAGCCAGGGCTGGGAGGGGCAGGGCAAGGGAGCAAAGGCTGCTCATAGACCCCCCAGCCTGGGACA
CCTGCAGCTGGGCCTGAGTGTCACCTGGAGAGACTGGGTCTGTGTGTGGTGTGATGGTCTAGGTGTGGCCATCTCCGGCAGTGACTGTGGTGTGTGTCTGGGCCTCTATGAGGGGCTGAC
TGCAGCCCAGGGTGTGGCAGGGTCACCCATGTGCCTGACTCTCCTGTAGGGCCTGGTATGCACTGGCCCTGGCCTGTTCCTTCCCTCTGTGCAATGACCCCACTCACCCAGTCATGTCCG
GCAGAGGAAATGACGAGGGTTGAGATAAGTGCCTGACCCAGGGCTGTCCCTTTTATCCACAAAGCCTGAGTCTTCTTTTCCACCCACAGCCAGATGGGCTACCTGCTGAGCAGCCAGGGA
CAGCCCCCTCCCCTCCCCTGAGAGGAGGGAGGGCCAGTTTCACTGGAGAATCCAGCTCCCCCCTCACACCTCCCACCACCCCCAGGACAGGTTCCCTCCCCCCAGCAGAGGCACTGCCCG
ATGACCAGGTCTGGGAAACAGGAAACTACTTATCTCCCTGAGAAAAGCCTGGCTCCCTACTGGGCCTCTCTCAAGTTCCTATTCCTGCACTAAGGGCATCTGGCTAACATCAAAGACACG
GTGACTCGGCACTGACACCTCTTTGGAACAGCCATGTTCAAGGCACTGGAAGCATGAACCAGACCTCAGACCTGGACTGGCCCTCCAGGAACCTCAGGCTGGAAGGGATCAGATACCATC
AACCAGTGAAAACAGCCCAGGGGGCCCTCAACCAGGCTGAGGTAAGGGAAGGCTTCCCGGAGAAAGCAGCaaattgaaaaaagaagttcagagcagtgccctgctaagccacactgcagc
CTTCCGACTGTCTCCTGAGGCTCAGGTCTAACCCCCGCCACCTCGCCCGCTGAGTCCACCTCTCCCTGAGTCTCCCTGCTCTCGCCACCCCTCTTCTGGTGAGTCTGCCCTGACATACAC
ATGATGTAATCAGCGCCCATGGGGAGCCAGGAGCGGAGGGTGATGACATCACGGTTCTTCAGGGGCTTGGGACACCTCCCTGTGGGGGGCAAGGGACAGTTCAGCCAGACCACTGGTCCA
CCTGCCTACAAGGGAGGGTGTGGCAGAGGCCAGAGATGCAGGGATGCCTAATTAACTGCCAGCTCTCCAGTGCAAAGATACACCTCCCTCCCAGACCACAGTCCCACAGCTGGAGCCAGA
gcatatgtatttgtaagtgtatgggtgtgtgCCTAAGGGTCTAGGAGTGGACAGGGAGGGCAGCTCTATCTCTCAGCACTCAAGTCTCCGAGCAGCTTGGTCATGTGAGTAACCACAGGA
GGGAGGGGGGAAGAGGAGGCTTGGTGGGAGGCCTGGATGGAGGCCAAGGGGACTGGGATCAGCGTGCTACGCCTGCTCACAGGAGTAATAGCCCACGTCAGCGTTGACTGTCAAGCGGGC
GATGTCAAAAGTCTCAATGACGTTGCTGTCCCATTTCTTGCGGTACTCAATGTCGTGTAGGACGTCGTAGAGTGTCTCGGCTGGCACATCACAGCACTCCATCCGGCACTGCAGACAAGA
GGCAGCCTCCCCTACGCTGGCCTAAGGTTAGGACAGCCTCTACAGACCACCTGCCCAGCAACTTCCTGTATGGGGAAACTGTGCCCCACAGCAGGCAGAGCCAAGCTAGAGCCTGAACTG
ACCCAGTCCAAGGCCCTAAAACTAGATGAAGTCATGCGCCTGCCACCGCCgataagaagactgacccagaaaggtgaaatgacccccaaagtcacatagtgagGACTGGACTCTTGCCCA
GCTGGGTCTCCTCTAAGGTGCCCTCCCACAATGACACAGCACAGGGAGACCCACGGGCCCAATCATGTTAATAACCCAGCCCAAGGgagtggcgagatctcagccttggcgagtcaagga
tttcatagggtgagagggtgaggtgctgaggggtcatgagctgagcactggcTTTGGTGTCTGGAACCCAGGTGGCCTGTGGTGTGGGGTAGGTGGACAGTGAGACAGGGCTGGGAGGGG
CCGCCTGAGCTTTTCCCAAAGGGGAAGGGGAGGAGCAGCAGGACAGGAAGTCAGAGGAGACAGGTCCCCACTGCCCAGCTTCCTGTGGCCAGCAGAGCCTCAGGCTCTCAGCCACACCCC
CTCCCACACCTGCTCCAGGGCCAGGTCTCTCCTGTCATGGGCTCAGGCTCTTATCAGGCCTCATTCCTGCCCCAAGGCTGCCTGTGCAGTGGGTAGGAGGTCACCTGGAACTGTCTGTCC
CTACCGCCACCACCATACAGGACTTCAGAGTTGACAGAATCCCCAGCAGGTGGGGAGGCCTCTTGACAGGAGAACAGGCCTAGAGAGGGCCAGAGGCTTGTCCCAGGTGGGCAGGGCCTG
AAACAGAACCAGGTGGATTCTCCTTCCGGAGGGTTCCCAGGCCCAGATGGCCACACCCCGCTCTGCCTGCTGGGTCCTCCCGCTGTCGATGTCTATTGGACACTGGCGCCTGCCAGGAAC
TCAGTTCGATTGCGGGGTCGATGCGTCCTTCCAAAAGCCCGGGAGTTTCCTGTCAGAGGCGCCTGATCCATCTGCCTGACCCCAGGCCCTCCCTTCAGCTCTGTGCTCAGGCTGGGTGGG
GGTGGGGGCATCGGTGTCTTGTGTCTTCAGGAAGGACAAGGTTGTCTAGGCCTTCCTCCACCAAGGTGGGCAAGAACTCCAGCCCTGGGACCACAGCTTCTTTTCTGGCAACCCACACAA
TCCCAGACAGCTGTTCTCAGAAGTGCAGTCAGGCCTAAGAGGAAGGTGAATGAGGCCTGGATAGACGAGTAACTTCCCAGATGACCACATGACCAGAAATTGAAAAGGTGGAACTTCAAC
AAATTTGGGGTGCAAATCCCTGACTCCCATGGCAGCCCCCTATCCTGGGATCACTTTCTGCAGAAGAGCCCTCTGCTGGGAAGCTGAGGCCAGGATCTCCGCAGCCGACCTTGAGCCTGC
TCCACCCTCTCTGGGCTTAGCTGGTAAAGTAGATAACAAGGTGGCTTGGCTTCTGTCCCAGGACACTATTTGTATCTTTACCGTGGTTACTTCTTATTGTGAACAGGCTGGGCACCCCTG
TCTCCAGCACCCCACCTCCAAGCAGGCCTATCCCAGCTGCTTTTGCCTGGAATAGCTCCTCCTTTACCAGCCTCCATCCTTCAAAGCCCAGCTCAGGGTTGCTCCCCACCAAACCTCCCT
TGACATCACCCCACCATTAGAGTTAGCTTGTCTCTCCCTGTATCCTTGCAGCAAATCACTCATCtgttgtgggagaggcctgtgctggaactgctgtacactcctatctcactcaagcct
tcccagcctgtctgactccTCAGGGGAAGGAAGCGAACTCTTGACCCCTGACATCCTGTGCCCTTTCTGCTAACTCACCGGCCAGGGGCCAAGCAAGGGGGTTTCCAGGCCTTTATTTCC
ATTTCTTCCTATGTCCATACTGAGTCGCTCCTGCTCTAGAACTGACCCCATGGTTGTCGCCTGAACTGAAAAAAGGAAACTGGAAGAGGCTGTCTCTGCTGTGAGGGGAGGGGCTGCCGT
GTTTTGCCAAAGGTGTACCCGGGTGGAGATGGGCGGTGGATGCTTGAGGCCAGGGCCTCTATGTCAGACAGACAGGGCGTGGTGCTGACCCTGTCGTCCCTGCCACGTCCCCAGTGGCTC
CTGTGACCACATCGACCAGGGTGAGGACCTGAGAACGAGAGCTTCAGCTCATCTGGGGAGGGTGAGTGGAAGGAAGGTTGGAGAGTGGGTCAAGAGGAACTGAGACTGGAAACCCAGTCC
GGCTACAGGGTCTCAATGCAGGGAAGACCTAACTCCCCTGGGAATCCCCTGATCTGAGCATCCAAGCTCCGATTTTGGGGggaacaatggagaagggggccttagggtcaagaagaacat
ATGGGTGCTGCTTTATCCGTCCAGGACTCCGTGCGTTGGGAAAATCACGCCGCGAGGGGGCGCAAGAGCCGCGTACTCCAGAGCAAGAAGAAAAGGCTCGGGGATCCAGGCGGAGAGTCC
GGCACCCCTCAGGAGTTCAGCTTGGTGAGGAGATGGACCCTGAGGGATAGGCCCTGGCTGAGGGAGAAAGCCGAGGCTGGGCAACATCTGGTGGGGTGGCCCAGATGGCAGCAGGGTAGG
ATCATCTCTTTACTTGGGGTTCCAAGAGCCCACGACTAAAGGGAAACACTTGCAGAATGTGTCGGATGGAGTCAGCGACGCCAGAAACAGAGAATAGCCCCACCCTCCCCTGTCAAGCCA
CACTCAACATGGCCGCCAGCGTCCATGTGGAGGAGGGAGCGCGCCTCCTCTCGCAGCCCCAGAGGGGCGGGCCCTGGGAACCGAACGAGCTTCAGCAGACCAATGGGGAGAGGCAAGGGG
CGGGGTTGGCCTGGGTCTTCGGCCAGAGGGCGGTGAGGTTGACTTGAACTGGCGGGTCTTGTTGTGCCGGGGCTGCCACGTTATTTCCAGCTTTTGAGGTGGATTTTGCCCGCTGGTGTG
CCACCGTCAGCGCTTCCGGGTTGAACTCCAGCTGAGCTGAGCTGATCAGATCCCACCCTACCCAGTACTTGTCCCTCCTCTTCCAAGCCAGCCCTAATCAAAGCCTTGTTGGCCCCTCCC
TGGCATCAATTTTCCCTACAAAGGAAGCTGTTAGAACCTTAGTGTTTAATTTATATACTATTTTCTGTCATCACTTGTCCTTATCACTTTGAGTAATTCCTGGAACTGGGCAAACTCCTC
AGTGCAACTGTGCTAAAAGATGTTCTTTAGGAGATTTGATAATAAGCTGTGACTTTAGCTCTCATAGCTGACAGTACTTCAGTTCTAAAAATGTGCTTTATCTCTTTCTGATGCCCCAGA
CCTTTCCTCCAACTTAGGGGGATCCGCACTTACACCACAAGACAGGCAGGGATGAGGGGTCCAGGTCAGAGCTGTGAAGAGTGATAAAGTAAACCAAAAGCCCCATTTTGTTCTGAGTTG
GAACCACACCCTCCTCCACTGCCCCAGGAGGAAGTGAGCCCAGCACCCTAGTGGGGGAGGGTGACCTGCTTCTTCCCCTGAGCTTATTTCTTTGACTTCATTGGAGCAGCTGCTTTGAGC
CCCGCCTGACTGCCTTTGTTGCTGGGGCTCAGGTGAAAGGGCTGGCTGGTGAAGGGAGTCAGCTGTGAACACAGAGACCCATGGAAACAAACAGCTCACCCAGCTTCCTCTTGGGCTTCT
CACTCCAGGTGGCTGGGGCAAGCAGGGAAATGAAGATACTCACCATAGCAACTACACTGGGACCTATAGAACAGGGCCTGACCTTATTCCTGTTTCCCTCCAGCTTGCCCACGAGGCTCA
TTTGCTTTGCACTGCTGCCCAGCTCCTCAGTTCGTTCTTGCTGTTTTATCAGCCCCAGGCACAGACAGGGCCTTTCACAAGGAAAGTTCTCACAGGCTGATTAAACAGTACTGAGAAGGC
TCAGGCAAATGGTATCCCTTCTCTGGGCATCAGAGATATGATGACATGAGTCTGTCACATTCCTGACCTTGAGCTGGGTTGCAGGATGTTGTGAAGGCCAGAGAAGAATAAGACCCAGCT
GCTGCCCAAAGACAAGTGCACAGAGGTTCAGCTGCCATATTCTGAATGTTGCCTTGGGCTTGCCAAGTCAGGTCCTTCAGAGGGTGGGTAAGATGGCCCTACTAACAGCAATTAAAATGC
AGGCGTCGGAGCAGAGATAAATAGAAGCGGGAGGGCTTGTCACCAAGAAGGCAGCACCCACTCCTTCCTTGAGGTTCCCGCATCATTTTGCACCCTCTGAGGCCCAGGAGTGCTCTGCCT
GCCCCAGTGGCTGCATGCTTGCCTCTCTACTGGTTTGCTCCCGAAAGTCAGGAGAGTGGGtggggctgacatttcctaagcttccaccatgtgccaaaagtaggcgaagcactttcacaa
CACAATGCAGCCTCTTTTAATTTTGATTGTGACAAGTCATATGGTGCTCACCTGACTTGGTATTTTCATGATAGACAGCAAAAATAACTTCTGCAAACTCCAACAACTCTGCTAGGAAAC
AGGAGAGATGAGTGGTGACAGAGGCATTGACCCCGACTGTGGCACTAAACTGTAGAGCGGGTTCCCGTTCAGCCAAAGCCCTGTAGAGGAGAAGGGTGGAAATGAGAAGATACCATGGTA
gaattttggcccaattcccagaagtctggggctgcttttatctttctcaGCACAGATGTTCCATGATGTATAAATGGAATCTACACGCCTTTAACGACACTCATAAAGAGTAGTCAAGTC
CTGTCTTTAAATGGTGTGAGATGCTGGACTCTAGCAAGACTGCCTGTTTTTATTTGACTTAGTTCAAACAAGAGTCTTGGTTCTCTTTGTAGGCTGGCTAACAAGCAGAGCAATCCCATA
TTGAGGCTGGAATTCAGAACTGTTCAGAAGGGACATCTGCTTCCGTGGAGCTCTGCCTTTCAGAGTTACAGACTCTAAACTCTGTCCTGAATTAAGACTGTGCTGTAGTCCAAAGGAAGA
ATCCTTTATTGTATCAGGGTTCTCTGCAAAGCATACATGGTCTTTTCCCCTGTTTTTTTAAAAAGGGAGAACATCAGCAATATATAATCTATTATGGTAACATTCTATTTTGTCAGAGAC
CCTTTAGGAAGCCTCCATTCAGTGCTCCCCACCTCTCAGCCACACTACACTGCCTTTATCATCACAGCCTTCCCTTCCCCCCAGCACTTACATATAAGGCAATATGTGGCTGTCCTCTTG
TTTTTGATAAGGATATCATCAGACCACATGCGTCTGGTCAGCAGGGCTATGTCTCTTACCCCAGTCTGGAGGACTACCCTGAGACTGGGTGTTCTCCTTTCCCAGGGCACTACCTTGAGA
CTGGCTGGGTATTCCCTTTTTCTAGATTGGCTGGGTGCTCTCCTTCTCTCAATAGTTTCTAGTAGAGATGTTCACTTTAAGGAATTCTCTATGGGCCAAGCATTCAGTCCTCCATCATAT
GCTGTGATTGCTCTCTGCTTGGTCCCCTTTCTGGGTAGGAAGGCAGCCCTTATGAAGCGGGTAGGCTAGATTCAGTATGCAATTTGTGGGGCTAAGGGAGTGTGGACACTCAAACAAATA
TTAACTGATCCTTATGTAGCTGGGGTTATAGTCCGTGGGGCTGAGGGTGGGACAGGAAGCAGGGAGAGGAGGGGAGAAGGGAATAACAACTAGAATGAGACTCAGGGCCAAGAAATTGGT
AAGGAAGACAAAATAACATGAACAAACATGCACAATGATAGGTTTCAGAGCAGATTATGAAAGTCATTGTGAGTCATCGGTGGTAGTACTGTTGTTTAAAAAGAAACAGTGTCTgccagg
TCTCTGTAAGTCTTTTAAGTTTTGGTTGGACTAAAGGCTGAAGTGAAAATCTCCCTGTAATCCTCTTCCTCCATTATGCAGTACACGGACACCTGGCTACAGACCAGGACGTGGCTTGTG
TTCTGTTCCTTTCACAAAAGCTCTCTGGGACCTTCACTTGCAATTAGTGGTTAGGGAAAAGCCTCAGGCAGAACACAAATAGAAATTTAATGATGTGTTCAACTCCACCAGAAATTACCT
CGAGTCAGCATTGACGATATTGGAGGAGCTGCCGTGCTGCTGATACGGGGTGTGCTTTATGCTGCTCTTTGCGGTTTGTTGATCCCCTCCTCCCCCACTCTCAATACCTAGAGAGTGAAA
CCCGTACAATGAGATAAAGACTAAAAAGAGAAATCCCTTCCTATATACAGTGTGCTACATTTACAAAAAATTTCTCCTTAAGAAAACAGAATATTCAAAAACAGCACTTTTCCAGGAAGT
GAGAGACTGAATTGTTAGTAGGTCTAAACATCAAAGAAAACATTTTTATTAGTTACTTATGGAAAATCATCTATTACAATGATAACCTTCAAGTGACTTCCATTATGGCTGGACAGGCGG
TGAGCTCAGTGGATTGCAGTGGTGTGCTGGTGATTTTGCACAGTGAGCTCTGCGGAAGGGGTCAGGCTCAACTGCTGATGTGTCTCACACGTAGCAGACAAGGGGTGTCTGACTGGCTTC
TTTTGCCTCAAGATGGTGTATGTCGTAAGTGATGCAATCAGCTGTCTGCTTTTTAAGGTTGGGATTGTGCTGACTTTGGGATTAACATGAGCTTCTTTAGCAACCAAGCATGAACTTGAT
TAAGACCAGAAGTTTGGGAGATGAGTCCTGGCATTATGTCTAGGACTAAAGCAGTGGCTTTGTATAGCAAGCTGAGTAAAGGTTGACATATTCCAAAACCCTTCTTTTTAAAAGGAAAAA
AGAAACCCAGGATGGGCGAGGAGCCGGCCTGAGGTCACACAGCCTGAAGGACAGCATCTGAGCTGGACTCTCACCCCCTGCTCTTGTCCCAGCTGCTTCCTTTTGCAGCCCTGGCACCTC
GCCCAAATCTGCTGCCACCCGCTTCACTTTCCCACCCTCTCCCCTCCACCTCTCTGGCTCTGACTAAGGCCAGGAGCATGATTTCAGAATGATGAAACCCAGCTCCTGAGGTCACGCCGG
CCTCATCGTAGTGGCTGTAATTTTGCACGGCCTCATCCCCCGCAGTAAGCTGGGGAAGCTGCCAGGCCTTTGGCACATGTCTGGGGGGCAATGTGAGGATGAGACAGTTAGAAGAGATCA
GCCAGGAGGAGGCCCTGTGGCCCTGAACACAGTAGTAGGTGGGGTCAGTGTCATGCCTAGACTCCTGTTCTGCCTTTCCAGAAGCTTCTGGAGTTCCAAGCCCCATAGGGGTCCTGCTCC
agggaggagcagtggtcacacagcaagtcagtgttcatcagggctggagctCTGCCTTGTGCCTGCTCCATGGGGTTGGGGACACAGGGCTGGACTAGGGTAGCCATAAAGAGAACACTC
CACGCACTGGGGCAGGAGGGGCCATCAGCCCTCCCTTCAGTGGTGGAGGTGAGATACTCAGCAGGAGACTCAGGGCAGGGAAAGAGGCTTCTGCCAGTCTCATTCCCATCCTCACCGCGC
CCCCTGCTGGTTCTGTCCTATTAGGGCTTCCAGGTCTCTGTACTTTACCTCCTCGCCACATGTCCAGCCTTCCTGAGGTGGGATGGGGAAAGGGAGGAATCAAGGTAGCCAGGGCAAGCA
GATGTCTTGTGTAGAGTCGTCACAGTTGGCCTTGGTTGGGAAGAGCCAGGTAGAAACTCAACCATGGCCCTTTAAACCCTCGGGCCCCTCTCTGCAACCAGGCCTGCTGGGGCTCTCTCC
CCACAAGAAGGCTCACCCGTGGGACCAGATAACTGCCAGTCAGCTGAGAACAACTTCCGAGGGTGGAGTGGGGGACTTTGTTCTGGGCTTTGCTGATAATGAAAACAACATCATTAACAA
tgggccaagcagtcagcacattttcaaATGGAATGGGGTGTGCATGTGCAGGGACTATCCCAGCTTCAAACCCAGAAGCTTTGAGGATGCTGAGTCACAGTGATGACTGAGATGACCCTG
TTACACCCGGCCTGATGCTTCTGCCCAGGACCAGGGGAAAACCCATGCATGAAGGGTTCATTTCAGCCTGCAGAAGAGACTTCCCTATTAGACCTCTGCAGACTGTAGACTTTCAACTGC
AGACTGGGAGGTTACTAAGTCCTTAGCAGCTGAGTACAGAACACGATGGAAATGAAAACATGGTACAACAGAGGTTACAGCCCTCTCCTGACCTGATAAACTTCATGATGGAGCTAAAGA
TAAATGATTAGGTTTAAAAAATTCAGATCATTGCCACATGTAAAACACATTAGTTTATGTAAGCATCCCAATGTTTGGTTAAAAAACCAAACCTCTACTGGAGAGAATCAGTAAAATTAG
GACCATTAGTCAGACACACTATGACTCAGAATGAGCACTGCACTCTGAGATAAAAATGAGATCAATTTTAAGACAGTGTTTTCCGGATGTAAGTGTGCCTCATGTGAGTTTAGTGTGAGG
CCCGGGTCGCTTTTGTCTTCCTTTCTCCCGGTTGCTGCAGCCCAGCAGGTGTTCTGTCTAGTCACTGTCTGCCCACTCTGCTGTTGGCTCCGCCTCCTCAAAGCCAAAAGGAGCAGTCAC
GAGGGCCATTGTTGCTAGAAGGGACCCAGATAACTGAAAGCTGTAGCTGTCCAAAGAGAAGCCTGTCTCAAAGTTTTCAGGGATTGTTCTGAAAACTTTGACATGTGCGCACTACATATG
TGCTTGGGTCAAGCCCTGGACTGGTGCATTGGAGCTGAGGAAATACTGGCTTAGCCTACTTCAGGAGAAGCCTCTGATGGGCGGTCCTGCCAGCTTCAGGTCCACATCCACATTGCTGCT
ATATTTTTTAAGAAAATCATGAAACGCTTCATGGATGAATGCTGCGAGCACCTAATACGGAAGTGACTTCCTCTCTTTTCTGCTTTCTCATGGTGACTTGAGAAACAGGCTTTAATTCCT
GGGCGGATGATGTGTTGGGAGCATGATGTGAAAAGGAGAGAATCAAGCAAAACGCAAACTGTTGTGCTCTGAATAAGCAACACTGATGGAAGCAAGTTAGCCTGCTCCAGCCCCTCCTGA
GAGAGCTGGCACACAGGCAAGTTAGGGTGTCCTACCCTGGTCCAGACACCAGAGAGAATCCACCTTGCCACGTGGTTCTTATGTGAGCCACTGCGGAGGCCCCGCCCAGCTGAGAAGCAG
CTGCTTGTGTTCTGCTTCCTGCCTTCCCCATCCCTAGGCTCATAACCCAGCAGCAGAGGAAGTGACTCATCTTCCCAGATGAGATGGGCGGCATGCTTCCCCAGCAGCTCTCAGAAAATC
TGCCCGAGCCACAGAAATGAAGCCGGGCAGCGGTAGGCTGTGGGTTTCTAGAGATCACTCCATGTGGTGCTGCTGCACTGACTTTCCAGAGCAGCTTCCTCAAGAGAAGAAAACAATCGT
CTTTGGTAACTGAGTAAGGGCATTGTTTATCTAGCAGAGCCTAGAGAGTGAATTGGCATGTTTGGCTGCTTAACCATAAAATATGGGGATTCAGTGACTGGCTTGGGGTGCCACAGTCTG
GCTTCAGGCTAGGGGGAGAGTCTGAGGAGGAGGCAGCGGTCTGCCACTGTAGGCTAAGGCTGAGGACAAGAGAGAGAACTGGAGAAGGTTAAGCTTTGTGCCTTATTACAGCTGGGCCCT
TCCAGATCCCGTGACTAAGAACTGCCATGTCCTGACTGAGAAGCAGGGAGGCGTGTGACACACAGGAAGGGCCCTGGCTGTGCAGCTGGGATTGGCTGGCTGAGTGTTTGCCGGATTAAC
ATTTTTGGTGTTTTGGTTTAACCAATAGTCCTAGGAGCTTAGCACACCTGGGGTGTCACCTTTTGCTTGTGTTTGTGAACCTCTCTTATCAGGGACAAGAACCATGTGTCCATCTAGCTG
CACTGGAGGCACGAACAGTCAGCATGGGGTAAATGGGGCGCCCTGCCTGGCATGTGGGAAGGGTCCAGCCAACTAAGATGCCCACTTGTTTGGGAGGAGCGTGCCCTGGATCTGCCCCTG
CCTTTTCCCTGGGTAGGCCAGTGATATGATGCCTTCTTTGCTTTGTCCTGAGCGTTCCCCATAGGGTGGGCGCAGGCAGGCTAACTGTCCCCACTCCCCTCCTCCACTGCCATTATCAGC
TGTGTCCAGATGGTCACAGGCTCCCTAATCTGGGATAATCGGCGGGTCGGAGCTCAGCTGGGACCCGGGCCTTTACTCCTGCCATGATGGGCCGGCCCCAGCTGGAGAGACCCTGTAGAC
AGGGCCCTGGGGCTTTGGAAGATGGGGTGGGATGTGGGGCTGGCTCTGTGCTGAAGGGAGATGCAAGGAGCAGATGATCGCTCTTCTTCCAAAGGCAATCTGAGTACAAATGAGGGGGAG
ACCACCCCTCAACTCAGGCAGCTCTCCTCTCCCTACCAGCCCCCGCAGAGCTTACGCAAGACCTCTATTTGTTCAGCGAAATTTCTGGAGCCCCTACCCTGCACCAGCCCTGTCTTTGAG
ACACTAGGTCGCTATTCCTTCGTTGTGAGAGTCCAGCCCCACCGCTGCCCTCACCCAGCTGCCTCaggaaggaatagagagagaaaagagaaatggggagagagagaaaggatgaggggc
agagGCTGGGAACCAGGAAGTAGGAGGAGACAGGGGGCGGAGCGAAGTGAGCGACTGCAGGGAGAAAGGGGCGGGGGAGCAGAGGATGCTCATCTTCAGCTGTGAGTTTGGGGTCACCTG
GTGGTTTTATCCCCTGAAGGTGAGGCCACTGAAGGACCCATGCAGGTGGGTCCCCTCCCTACTGGCGCTCTTTTTTTTTGAGCCCCTCCACTGTTGGGAACAGCTACCAGTTAAGTTGAT
AGAGTTTCCTTCAAAACATAGCCCTGACACCCTCTCAGAACAGAGGGGCCTCCTTATCTCCAGGAGCAGCAGGGGAGGGGGAAGGAAGAGGAGAGTTGAGAGAAGACACCTGCCCCTCTC
taggagctggggctcggccagaggtctgggctTGGCAGGTGGCCAGCTCCTCCCCTCCCGTGTTTCCCCATCTGGCCCTGGGAATGCTGAGCCTGTGAAGCACAGCTGTATATATAGCAT
AACAGACAGCCTTTGGGCCTGGCTGGGCTGCAGTCCCAGAGCTCTAGGCGGCCCTGAGAGCCAGCCCCCTCCCTGCTGGAACCTCTGGGCAGCAGCCAGCACAGCTGCATCCCCTCAGCA
AGGCCTGCAACGATAGGCCCACGTTGCATCAGCTCGGCCTGTCTCTGGGCCTGCTCCGGCCCCAACAGCCAATGGGGCCCGGCCGAGTGTACAGACCCCAGCACTGGTCCAGCCCACCCC
gcagttggacttgatggtttTCTACTTTCTGCTGTCCACACCTCTCGGGACCTAGGGATCTAGAGGATTTCCAGCCAGCCTCCACGTGCCAGGCACCAGGACCACTTCCTTCAGTGAAGC
GAGGCACTGGAGGAGTCCAGAGACAAAATGCTTGAGAGTTTCTCTGCTTATCAGACTCTTCTCCCCCACCCCCTAAAAGAGTGCTTTTTCCGGAAAGCTCTGCCTGGAATGTGGGGGAAG
GGCCTTCAGACCCAGCCCTCCTTAGGCCTCAGCTTTGCTGTCTGTAAGGGCAGGTCCTCTCTTCAGTGACCACTCATGATACTGGGTCtatttaacagcatgagctttggtttatccctc
AACTGCAGGGTTTAAACTGCAGGGTCTAACTTCCAGAGGCTGGGGTTCCCTGCCCCCCAGCTTAGAGACATTCCTGAGGTGGCTGAAGAGCAGGAAGGAGAATGAATGCACTTCCAGACT
GGCCCAGAGTCTCAGCCCCTCCTCTTCCTTGTTTCCCGCTGGTCCCTCTGGGCTGTACGGCCCGGATGGAGGCCTGAGGAAAATGAGGGGGCTTTGGTTCTCCGGAATTCCGGCCGGGGC
ACACCGCATGCAGCCCTCAGGAGGGGCTCTGTGCTTCTGTGAGGAAGGACCCCTGTGCTGGGAAGGCAGACCCCTGTTTATCCCGAGGGACCTGGGGTGACCCCCTGCCCTGGCCTTGTT
CCAGGGACTGGTATTTCTCAGCAGAGTCCACACAGCACAGGCAACCTCTCCATCTAGTTCCCCTGGCTGTCCCTGAGCATCACAGTGGAAGGGGCCAGGGCAGCTCTCTGGCTCAGCATG
ATATGGAACACAGCTGCTCTGGCCAGATAGACACAGTTGGCTGCTATCAGTAGGACCTTAGTGTTTGAGAAGAGAGCCAGGCAAGGCTGTGAGAAGCATGTGGAATCCAAAAATGGCATT
TGTCCTCCCAACAGGGTGAGGAAGCTGAGAAGGGACAAAAGAAAAAAAAGGGAGCTTAACTCCATCTCAGGGGCTTGGGCTGCAGAACCTATCCCAAGGGTAGGACATGGGCCTGGAGTC
ttctttctactcttggccaattcGGGCCTTGGGGCCCAGTAACACGGTTGAGAGATTTACTCCTGTGGCCTTGAGAGGGCTGAACAAATGGAAGCATCTCTAGGTTGCACCAGAGGCATC
TATTACCTGCTGCCCTGTGCCTGTAACTTCTGTCATTCTCCTCTCCCCCTGTGAGAACATGATAAAGACCACAAAGGCAGGGAATTCCTCTCCTCTTATGCTGTGACCCCACAGCTATCT
CGCTCCAGCTATGCCTAAGAAATCTGTCTTATCACTGACATGCTTGTTGTCCCCACTCGTTCCCTGAGCCTCCATCCAACAAGTCGCTCCACCACATGCTGGTGGATCTCGCTTCCTATG
CTCTTCCCTAGATCAGGCCTTCCCTCCATTCCCTCTACCACTGCCGTGCCTTGAGGCTCATCCTCTCTCACATGGATCCCCCGCCCCTACAGCCTCCCCACTGCCCTCCTGACCTACAGC
AGACCTACCAATTTGCATTCCAGGAATGATATGTAGTACAAGTCAGAAGGCTAGCAGCTATCAGTGGATTCTTCCTTGTTGCTTTTGTAAGCCAGGCCTCTTCTCTCCTTTTCTGAAAGC
GAGGCGAAGCACGGGAAACCGTGCCAGGCGCCCCACGTGCTGGGAGGCCCATTCGGTGAACCAGAGTCGGTGGGTTCCGCCCAGGATTCGGTAGCTAAACCGAGAAACTGCACATCTGAC
GCTCCCAGGTCCAGTGTAAACTCGTGGTCCCTGCATCTGCAGAAAGGCACATTTCCCCTCTGCAGCGCGGACTGATTGCGTTCTCGCTGCGTCCAGATCCAGGGCTCGCCGGCGACAGAG
ATTGGTAATCCGAGGCGAGCCCTAAGCGCACACGCCATTGGTGGGTCCTGTGCGGCCGGGACGGGAAGGCGCAGGCTCTAGGGTGCCTCCTATTCTACTTACAAAGCGAAACGAAAACTC
TTTTCCTGCATCTCCGTTCTCTAAATACAGAACTTATCGAGCTGGAAGAATTCTTTAGATAGCAGCCAGGGTGCAAAAACCGCTTGCTCGTTTTCAATCGACGATCCGACCTCTTCGAAT
TCCCCCCTCCAGCGCCCGGACAGTGGCTGCCTCAGGCTCGGCATACAGCAAGTGCTTAATCAATTCAGGCCGAATGTTGGACACAGTGCATCGACCCCAAAAGCGATGTGTCAGTCCAGG
GCACAGGCATGCTCTCCAGGGACTCGTAAAGGTGATGTATTCAAAGCTGCCTATCATAGTGGGCTCTCAGCTGTAAGTGAGGCAGTGGTTCCCTTCACAGATGGGAGAAACAGCCAGGGG
TCTGTGCTTTCAGCATCTGGCATGTGGCAGGTGCTCAAGGTTAAGGTGGTGCCTAAATGACCAATGGtgctttctctcacattccttaatctgcagagcaatcctaaaccagagacactt
GTCCATGAAAGTGCACACTCAGCGAGCGTGGGAGGGAATTGCAGACCCCTGCAAAACCAGGAAATGATTGTCTGGCTGCCTCCCAACCCAGACCGGATTAAAGAGCAGTAACCAGATCCT
GTTGGGGACGAAGGGGAAACCAAGGTGGATGGCGTGAGTGATGAGAGACACTTGCACACCATGAAGAAGGGGCCTCCTCTTTCCCCACATCTGGAGGGTTGTGTGGGCCTTGTTTGATTT
CATTTCATTCTGCCAGAAAGATGCAGACCTCCTGGCCAGGGTTCAGAGCAGATGAGAAGGGATGATTCAGAGCCAGGGGACACATGTGTGAGGAAAGATTAGCAGTGGAGGAAGACATAA
GGCCGGGGTGACTCAGGGCAGATCAAAGCTGTGGGGCTCAGCGAGATGAGATGAGGAATGTTTTCCTGGGGCTGTGGGGCCAGGGTGGCTCTGGAGGCAAGAGGGAAACTCAGGAACGCC
TGTTTTTGATACTGGTGAGACAAAAGAGACTGCTATAACCTGATGGGAAAGGCAGAGGTTTGCAACCTCGTGGAGGGTACGAGGCACAACAGGAGGTGCGAACAACCGGCTTTGGAAGGG
GATCCTGTGGTCTGGCAATTCCTATCCTCACTATCCTCACGCATGGTGCAGGTTGATGAGCTCGCCCTCTGCGACCTTATCGCAATCTCCAGCTACGTGGTGGAGTGAGACAAAAGCAAC
AGACGGCAGGCTGGAGAGGACCTGCAACTGACAGAGAGCCAGCAGCAAAGAGCAAGGAGCAGATGGAAGAATCCAGAGACCTGTGAGCAGCAATGCGATGAGAAAGGGAGCTGCTTTTGT
CAGCGGGGCTCCTGCCGGTGTCTGGAGGGCATGGGGCTGAGAGTTTGCAGTCTGATGCACTGTCAAATTATTCTCCATGGCCCCAGTGCtgttccacagtggacaggcatgtgcaagcct
TCATGCTGTGACAGCGGCCCACCCCATGTGCCACCCTCTCTCTGCTTCTCCGCCCAAGAAGATAAGGGCTTTCACATGAGCCTGTTCCGCCCTACAGATACCTCAGCGTGCCCAGTGAGA
CTAAAGATACGTGCAAAGAGGGAGAAAGACTTCTAGGAAAGGAAGGGCGTGTGAAGGGGCCAGCTTTGTTTGGAATGCTCTGGCGAGTCAGCATTATGTGGTGAATGGAGGGGCTGGAAT
ACAAGGCCTTTTGGGTTTTCTTAGGTCTAAGCTCTGAGTTAACCCTGATTAGAAAGAAAATATAAGGTTTCTATGCCTCTGCACCCAAGAAGCAGTGCCACATCTGAGGACTAAAGAAAA
CTCCCCTGCCAAGACTGGGAGCTTTTGGCTTCTTTCTCTGCCCTCAAGGACAGTAGCTGAGTAAACTGAATATTATCCTGGTTCAAGCTGACTCAGAATGGAGAGGAAGAGGAATTTGTA
GGGTAATCTCTAGGAGTCCAGGCCTTTGTGATGGTCTAGAGACAGTGGCTGAGGTCTGAGCTGGGCCGAGGACCTGGATAGGAAGAGAGACCACAAGACTCTGTGACTGACTGAATATGG
CACTGCTGGTCAGGTTGGGCTTGTTCTGTGTGCCTATGTGGGTGTCTGTCTGTTTTCCTAGACGATTTTTCCTGCCAGGCTAGGAGAAATCTGCCACTTCTTTTTCTATCATTTAATCAG
TAACAAAAAAGCCTTCTCTGAGGAAAGAAAAGTGCCAGAAAAGGAGAGGCAGGGATCGGGAATAAATGGGGGTGAGTATAAGCACTCAGTGTGAAGGCTGGAGGCAGCAGGCGCAGCGCT
ATAATAGACCAGCGGCACCAGAGAGAGAAACATGAGCAACAAGCACCTTCTTCAACTGTTTCCCCCTCCGTCAGAGCCCCTCCTCCAGCTTACATACTAACCACCCCACCCTACCGTGCA
AATGGGAGGGAGACGACTTCTTCGCCTAAGCCCGGCTGCCAAGATGAAGGGGGAAGGGATTGGAAAAGTGGGGAGATGCTCGCCTATTATTTTGGGGGAGGTGGGGAGAGGAAGGAGAAC
TATTCAGTGTTTCCAAATTACTAAGAAAGCTGTGCCCACCATCCAGGCACACAGAGTGTGGCTGCCCTGTTTATGTTTTTGCCCCATGTTCAGAGTCTGACCTCCAACAGACTTCCGGGG
CTGCAGGCAAGGGCTGAAACCAGAGCTGGCCGCTGGCCAGGAGCTGAGAACCAAGCCAAGGCTGCCCCCGTTTCCCGTGTCATGTCTTCCTGGAATCTGAAGTACGGGCATTTTTTCTGG
CTCTACCTCTCAGCAAACCTAGAAGGCCTTAGGCTGGCCCCCAGGGCTAGTTGCATCAGCTAGAGGAAGGGCTGTGTTTTCCCAGAACTGGGGGAGGGGTGTGACAGGGGGGAAGTTGGG
GTAAGCAGGAAAGGTCTGGGCCTCTTAGCATGACTTAAGGACTCCAGAGAAGGGGCCCCACCACTCCCTCAAATAAATAGCTTTCCTTAGCTGGTTGTTTGGCTCATCATGCCTCAAAAC
GCTCTGAAGGATTTCAGCCGAGGAGCCCAGCCCAGGCCAACCCAGCCATCGACTGGCTAGTGATAACATGAGCAGGAAAGGGGTGGTTGGCGGGAGTTTCTGGAAAAGATGACTGGCCAA
ATAATGACTAGTTCCCTTATCTCAGTGCCCTTTTCATCTTTATCCCTTCTCCCCCAAAAATTTATCCCCACCCTCAAGCCTCAGTGGGTCTCAGAACCCATAAAGTGGTAGACCAAAAGC
acggagACAAAAGACAATGAAAGTCACTTTACTTAACAGTGGGGCTTAAAGAAGTATATGGATAGGGTCTACTGTCAAGAAAGTTGGAAAAAAGAATTTGTGTCTAGGATCAAGGGTATG
CCACTCCCATCTCTGATGAAATAGAAGTGACTGTTTTCCTTCTGTCAGAAAACAAACCATTTCACAACCATCAAGACCACAAAGTGTGGGTACATATGACCTGGAAGTTGCATCACTCCT
AGCTGTTGAACAGACAGTACATGTCACATGAACCTGTCTCTATCCTTTGGGTTAGATCTCAAGGTCTTCAAGCATGTAGAATGAGGCTATAACTTCCTCTTATTGCTCTTGGCGCCCAGA
AAACCTAGGTGGGCCACAATTTAGCTGTGCAAGAGTGTTATGCTCCCTTCTGGTGACAATGAAGGCCCGTGAAAGTTTATCACACCAGGATTCTGCAAGATTCTGCCTggagtcatgatc
CCATAAACCTCACTTCATAGGATTCTCTAGGTTTACTGGCAGTTTTTGGTTTTACCCTCTTCAGAAAGCGGGAAGTTAAAAGGACACGCCTATTCCAGGAGTTTCGCAAAAGCCTCTTCC
AAGTAATGTCTTGCCCCTTCTACAACCTTAGCCACAAGGCACGTGAGATTTGGTATCAGAAAAGATGATTTGAGACCTTGAGAAGTCCTTAGTCATCAAAGAAGAGTTCTGTTATCTTTG
GTATACCAAAGTCAGGGCAGAAGATAGAAGATTCTGGAGGTTTAGAAATATTTTCAACTGTCAACTCTCAGGTGGTGATGTGGTTGAGTTCTAGCTCAAACAAACACAAAGACACAGGGG
AATCTGATCTCACTTCTGAACATATGATGTACAAGTCTATCCTAATATATTTCAACACGAAGCTACTATGCCAGTCTCGTGTCCCATAATAGTTAACAGCAAACATTACAAGAGTACAGT
taGATTTCTAAGAACTCTATCTGTGTTCTGATGTGCCTTCTTCCTGACCACAGCAACTACTACCCACGTAAAGTGTGGGCTTTCAAAGATCTTACATGACTTAGCAACATCCTGACAACC
ACTACATTGTCAGTAGTTAAATCACAAGATATATAGATAATACTTCACAGGTAATTTCTCTAGAAAATATGCCAGTAGTATTGCCACAAATAAAAAAGAAAATTCACCAGAGTCTATTCC
TAAAAAATAAATAGCAGACTATATCTGGAGAGCCGCTTATGCCCTACAATACAACAAATTGGAAGATCATTCAGTAATATTTCAAAGCCCCACACAACACTGAGCTGATGGTGGCAGTGA
TCAACTGTTGACAGCTGTTAAGGTTCTCATGAAATGCACTCCTCATCTGTGGTTATGACTGGCCATTACATAGGAGGATTAATGGGGCTGCTTTTGACTGTCATGGAAAGTGTAAGATAT
GTTCTTTATGTAGATCCCTAAGAGCAAACATCCCCTCTACAGAGCTGATAGGTCACCTGCCTCAACCAATTAGCTAATTGTCTGAAATCACTCCTCATAGATCACGGAAAACTGACTTGT
GAATAAACTCTGTTCATACAGAAAGCAAGAGCCTTTTGTTTCCTTTTGAAGACCTTATTCAACTCTAAGGCCCCTTCCAACCACAAAATTCTAAATTCTACAAATGTGAACAATCAGCTC
ATGAGTGCTTTTTTGACTACGGGTTGTTTTTCTTTTTAAAGAGAAAATTGTTTTTTAAATGTAGCTTCCTGACTGCACCAGGTGTGAAATGGTAAATAAAAGAACAAGCAGTTGTGTTGA
CCATCTTTGGTTGTTTCCTTCAAAGCTTACCAGACTGATGTCATTCTGGATGTTTTCTATTCTGCTTACCAAGCTCGGTTTTCCTAGAAAAAGTCTGTAGAATGACTGCCCTAATCCTAA
TCAAAACATACCATCATATTCTAAAAGCTCAGGGCTATCTGGGAGATTGGTAGCTAGCTCTCACTGAATAAAGAGGAGTGAGTAGCCCCTTTTTCGTGGATAATTCTAGGAACTGGCAAG
TCCTACTTTCTTATTTTCCCTCCACCCTGCCAGAGATAAGGAGGATGAATCTGCTTCAGACAAAAAGCAAGTACTGAATAACTGGATACTTGTTTTACTATCCAGCACTGCTTCCCTTTC
CCGTAGTTTCCAATTCCCTGGCCATAATGGCTCAGTCCAGGGGTAGAATTATGGCCCCAACTGTCAGTATCCTTCCCTAGGATTTTAAATTTGGAGTTCTAAAAGTAAGGACCTTGCCTT
TTAGGTTACAGAGATGAGAGGACTGAGGGTTGCCAGTGATCTCCTTTCTTATCACCTATAGACAGCTTGCCTACAGGAAAAAAGAAAGCCAAACACAGACAAGCAGTATGAGATACAATG
ATCTAAGGCATTTACTGGGAATTATAAAATATTCCCCCCAGCTCTGAACTTTCAAAACTTCCTGCTTTCTGCTACAGATTCCTCCACTCTGGATGGAATTTTACTGGCCCCACACCCCAT
atttattaccTTGGGAAGGGAAAGGATACAGTATATGCTCTATAAACACCTGTCAAAATTAATTTGGATGTAGACAACAGCCTGCTCAGGAACCTGTATTTCTCAGCATTTCTTATAAGC
CTATAAATCCACGTCCACTTTCAAAACTCATGTGCTAAATCCTTAGATTTTTTTCCCCCAGCAAACATCTACCTAAGAGCCTGATTTCATTGACACACACTTGTACTCCGCAACAACAAC
ACTTCCTTTGAAAAACAGAATGTCACTTCCTCAGTCCAGAGGCCAGAAGTCCCTTGATTCTGATCTGGGGAGCCAAGACAGGAAATTCTGGTAGGCTTCTGCCTCTCCCCCCATGGACAG
CCACTGGTGCAGCTGACAGAGGGCAGGGTCTATTCCGAGCTCCCTTGATGCACTGCAGCTGGAGGCAACGGCTCCCTTCCAGGCTGTGGGAGTGATCCCGGAGTTCGGCACCACAGCCCG
TTAAACAAGGGCATTTCATGGGAAACGGAGAGGGAGCAGATGAGAGACCTTGAAACCTTCCAGCAACCTTACCCCCACTTCCAAACTCCCGCGACTACCCCAAGACCATTTCGGCCAAAT
CGGGCAGGTGCAGCAAAAGCTGCTTAATTGGACAGAAAAAGTAACTCGTGGGCGGGACCGTGAGAATCCGAGGAGGGACCTAAGTCACCCCGTGGCCCTGGATATTACAACCGGTGCCAG
CGATCGGTCACAGTGTCCTGGGCTTCCGCAGTTGCAGGCTGCTATCAGGGGGCCTGGCATGGGGGTAGCCTCTTGAGAGGCGTCTGGGAACCGTGACCTGGTCCTTCCCAAGGGCCCGGA
ctgctcagccccCTCCTTGTCCCTTGCACTTGGTAGGCGTGGGGTTGCAAGCAGATGGGGAGAACTGGGAAAAGGATGAGGAGGTTATGGTTCATAAAGAGAAGCCACGATGCTGCAGAG
GCCAAAGTCTACAGGCAGCAGACTGATAAGAGACACATCAGTTCTTCTGTTTACAATTCATTTAGAGCTTTTTGTTTTTTCATTTATGTGGAAGCCAGTTTATTCAGGCCTCCAAGATAG
GTCTCTAGTCACCAGGGAAACATTTGTCCTTTATCCCTTAACTACCTCTTGACTCCTCAAAACCAGAGAGGAAAATATACCTAACCAGATGGTAAGACAGGTCTGAGTTCACGCAAGACC
GAGCCTGTGTAACCGCATCAGCCTGTAGCCAGGCATCCTCCGGAGGCCCCTCTCCCACCACACCCCAGCTCTGGGCAGCTGCTTCCCAGCTGCAGTGCTTGCCAACCCTCAGACTGGAGG
GAGGGAAATGAAACCATAGCCATTTATCACCTGTCAAAAATTCAGACTCCACTTGTCCTGAACATCACAGCCAGACACACTAAGATAAGCACCAGTCAGAGGACAAGAAGGGGAATGTGA
GGGAGAGCCAAGGGGCCTGTAGCCCACTTGCAGAGAAGAAGATAGTAACATAACAGAACATTTTGCCAGTATCTTCCTGTCCTTGACCTAAATAGGGCAGCAGAGTCTGTGGATGTGCGT
CCTAGGACAAAGCAAAGGAATCAGTGACTGCCAATTGTCATGTTGCCTGGGACAATAGCCTAATTAGATCACCGAAGAAGACTGCAAGGTGGAGAGGAAATCACATAGGCCTGAAGGCAG
ATAAGCAATTACCAGCTACAGGGCCTTGGGCACATTACCTTATGTTTTTGTTTGTGCACTCTTATCGGTGATATCAGGCCAACGGCACATACCTTCTGAGTTGGGGTGATTGGTAAGCTG
TCTAAACTTCCCAGTTGGTAGGTGGAGATAAGCATGATTATGCTTGTCCAGGTCACTAAGACAAAATATCTTGAAATTAGTACTCCTGTAACGAGGGTGCAATTTAACAAACTACTATTT
AGGTGGGGCTCCCTCTGTTGTCCTCCTCCAACAATAAACAATACCACTGCAAAGAGCTCTGGGCTTTGCCCCATTGCCTTCCCCCTTGTATTCTCTAAATCAGGGACCGTGTCTAATCTT
TCCTCTGCAGAAGCTTCCCTGCGCCTGCTTGGCTGGACCGGAAGAACCTTCTTATCAGCTTATTCAGTCTCCTCCCACCGGGCTGAACACACAAAGCAGCCTGGCCAGGGAGCCAGAGGT
CAGGGCCACGGCTCAGAACTGGGCTCAAGTCTTTCCCCTGATGGTCCTCTGCCCCGGAGATCAGAGGCCTACCAGGAACAGAGATGTCTTCTCCCTGTTGGAAGACTGTCACACTAGGCT
TGGCGCCTGAAAAGCACATGATGCGAAAGGGAAGAGAGGAGAATCCATTCCCTGCCAGCCAGGCAGCTGCTCACTCCCGTCAGCCCCATTTTGGGGTGGGGGCGGCTAGATAAAACTTTT
ATTCTCCTATTGGAGGGTCTAATTTGTCCCAAAATAGGGGCAAGTGGGGTTGAGGGTGGGGTTTGGGTGGGGGGAGGAGATCTTATCCAACCTGTAGGTGGAGAACTGGCCCAGAGGGTA
AGGCATGGTGCCAGGCGCCTTTCCTCCTTCCACTGTCTGCTATAGTCATTATCCTGACCACAGTTCTCTTCGGCCACCATCTTATTCGGCATGCTACAGTTGACAGAATTTGCATCCAAT
ATTAAAGAGGCTTTCAGCTTTTCCAAAAGCTGTGCCTTGGCTTCCTTATCATTTCACATTACAGCTTGCACATTGTTTGGTCAGGGAACTGATGGGAATGGAAGTTATTTACTGAAAAAT
AAATCACCTCTTATTTCAGTTGAAACCACTGTTCTTCCTGTTTCTCTGTTACTGTCAGATAATCCACCATCTTGGGTGGAGTGTGCATGAAACCACTACCTAACATATGACCAGGGGAGG
GAAGTGACCACAGGATATCACTATCTGTGTCAGAAGAGTGGCAAATGTTTAGCAGGAAGCACTTCGCATTTACTGGTACAGCAGAGTTGTATATCTGGGAAGATGGTCCATGGCCACCAT
TAAGTTTGAGCTGAGTCTTGAAGATGAGGGGAAGGTTAGCAGGGAGAATAAGAGGAGTAGGGAATGAACAAGATCACACATATCAGAAGAGTGTCTTTTGAGATTATTTTATCAGCAGTA
AACTGGATGGGTTGAAAGGGAGAGATTATAGGCAAGGAGGTCAAGTAAAAACCTGGAGCAGTGATCCTGCTGAAAATTGAAGAGGACTTCATGTGCACTCAGCAGTAATTGGGACTGTGC
TCAGTTTGCCTAACCTTAGCTTGCTCTCAGTGGTATGGTGCACGGCTTGTAATTGTTATTCGCATCTCCCCATGAATGCATGCCTGTTCTCCCTCACTAGGGTGGAGACTGTCATTGACT
CACCTCATTCCCCTGTACTGGTCAGCAGCCAAATTCTGCAGCCTCTTGAGCTTAAGGTCCCAGCCAAAAAGCCTGACTGCCCTCCTACTTGTGAACAAATCCCAATTCTTGAAGCAACCC
CAGCCCTCCCCAACAGACTCCCTGCTGAACCCTGAGTCTCCCAGATACTCAAACTTAGTTCAGCCCTGTAGCAATCAAGCCTCAGGGATTTGGGCTGGCTGGAAGCTGACACTTCTCTGT
CATACCTCCATGGACACACACTCTTTGGCTTTTAAGTTATGAAACAGACCTGTTGCTATTCTAAGGAAGTCTCACAAGTCACCATATAAACATGCCAGCTTCAGGCAGCTTCCTGTGGTT
TCTGATCAAGGCTCACAAAGCCCAATCTTAGAATTAGATTTTATATATAGAGAGAGAAGTGAATAACAGTCACAGTTAGGGAGACAGTTCAGGTAAAATTCAATATAACTCATTTGATtt
tacaatccccACACATTACAAATGAGAAAACAGGCCCCAGATGAGGCTTGGTGATGACGTGCCTAAATTCCGGTCAGTTTAGTTATAAGGCATGATAAGACCTCAGCCACATGGCCCATA
GGGAGGAAGCTGGGAATGAGCAGGACTGGAGCTGGCAATGCTGCATCAGCTGTAGGACTCCTAGGGCTGGGGTGGAGCACAGGGAGTGGATCCAGCTCCTTGGAAGAATGAGTTGGGTTA
GGGAAGCAAAGCGTCAGGAACCCAGCCAGGCAGTGTGGAGTTCAGGGTAGCACTTTTGAAATGTGTGGCTGGGGAGAAGAATGAGGCTGAAGGTCAGTTGTGAAGACTGGACCAACATGC
CCAGGAGGGTGAGGGGGTGTGAAGAAAAGTCACAACTTGAGGCTATCAGGGTGTGCAGAGTTCACCAGAGATGTGATAAGGTCCAGAGCAGTGGCAGCACACCCCACCCCCATGCTGAGT
TAATGCTAATTCTGGAACACATGACTTAACTCTTATTCCATCATTATTTGGGTTTCTATATATGACTACAACTAGATCGAACATGAAGTATGTCACTGTCAGATATGCAGCTGTGCATGG
TGATAGTGTGGGCTGGGAGAAGACTTTCTGAATAATTACTGACACAATGAGGGAGTGAGACCTGGCAGATCTAAGTGGGAATGGGGAATGGAGCCAGAAAGATGTTAGATAAGGTATAGG
GGTAGACTTCATCAAGAGGTATGCAGAGGACCAATTTTATAATTTCTACAGGAAATAAGAAAAGGAAAAAAGAAGAAATAATTAGTGGTGGGGTTAAGTGAAGGAAATATGTCAAGAACT
CTCCTCTGATTGAGAAGGAAGACATGTGGGCAAGCGCTCTGAAAACAAACAGTGCTACAGACACAACAGTGGTGAACAGGGAGTGTTGATTATGTGAAACCAGGAGCTAGGCTACTTGGT
aagcagcctggctTAGGTTTAACAACAGTATTATACTCTTTCCCAAATGTAGAGTATTATTAATATACATATTTATACTGATACTTACAGTACTTTTCAGAAACCATAGTATTGAGCCTA
TTTCTTTCTGTGTCATAATCTCACCTTTTTTTTTAAAAAAATAATGTCAATGTTTTTCCCAAAATATGCATTCCCAGAAAGCTGCGTAGTCGTTACCCGTAACAAGGAAAACCCCACCCT
TCCTGTCCCCCGCTGTGCTGCAGCCCTTGAAGTCTCCAGGGTATCTGTAACCTTAGCATGGAGTCAGTATGAGCTCCCTCTCCTGGCAGGTTATAGTCATGCTAAAGCTAGACACGGCTA
GAGTATCCCAGTCACACATCCAGAAATGATTATAAAGCATGAGATAACCCAGGCCTTTCTGTTCCCTGAGCTCAGATTTAAGGCAGGTGTGGGGCTATCTAATTTGTTTGTAAAATCATT
AGTCTTCAGTATTCTGAGCACTTAGGGGCAGAGCATGATGACCGGCTAACCCAACAACTACACCCAACTAATCTTTTGCCTGCTTCCACTATAAAAGCCAGAAAAAAAAGAATCATTTTT
CCCAACCTCCCTTGCAACCATTAGACACTACACACACAAAAAAGCTCTGCCCAATAACATCTGAGCAAAGATCTTAGGGAGAAGCAGACTGCTTCTAAGAGCACTTATGCAATTCTGATA
GAGCCACCCAACAAATGCAGCTGCTGCATTTATGTTACATGAGAAAATTGTACCATCGCCGATTCAATCTGCTGTGTTTGTGTCATCTGTTACTTGCACCTGAGAACATTCCTAAGTAAC
AAACTAAGCCGAATAAATAATGTTGATCAAAGGAGAGGTGTTCTCACTGAAGAGGAAAGGAGATTGCTGTGTGGACTACCAGCCTTTTTCTTACTCCCTTGTTTTCCCCAGTAGCTCCTG
TAACACACTTTTTTCCTTAGACCGTTATCTACAACCATGCCTCCTCCACCTTTTTATTTGTACCGTCACTAAAACGTTTTCAGTATGAACGTTTTATAAGCAGCAGTATGGTGGCATAAT
TCTGTGGCATAATTCCAAGTTGTTTCTGCTTCTTTGCTCTTTTCTCCTTATTTTGATGCTGTCTTCCTTTGGTTCCATGACAGGCTCTCTTCTTTTCTTCCTTTCCCTATTCTTAGAACT
ccggccTCAAAGCAATTTTTACCCCATCTCTCCTCCCTGTGGTTGGTTCCACTTCTCTTCCTTCTTTAGCAAGAGTCATTTCTTCCCCTTTGAGTCCTGCTGCACTTCCTTCTTTTTCTC
ACTTCCATGTCACTCAGAGGTTAAGGCAGTTGTAGAGCAAAACAACCAGCTGACAAGCAATAGATGTTATGCAATTCACCATTTATTCTGTGCAACATTAATTAGCTGGTTGTCCTGATT
GGACTCCCTGAGGTTACTTTTGCCCTCCTGACTTGAGAACGTCCCAGACACCAATCCCAAGGCAGTGAAGAGATGAAAAGATGAAAGCATTACAAGAGTTAACAAAAGCCGAGTCGCCAG
AGGTCACTGACGGGGAAAGTCTCTCAGCCCACTTCTGTTTATAACCACTTTATTCCTTCAACAGAATCCCCTGCAGAATCATTTCTCTAAAACCTCCATCTATATCTGAAATCCCCATTT
TGTCCTGGAGTCTCTTCAGAGATCTTTTTTCTTTGGAAGGAAGGACGGAAGCCTTGAGCACCCCCTGGAGGTAGGCGTGTGCTAGTAAGCGTCTCCTTGGACTGTGGTTCTTTTTGTACC
AGTTGGTAGTAGCTTTCGTACCAGTTCGTTGATACTTTTGTCACCTGGATTGCTGACTTTCGCTGGTTTCCAGTGCTGCCTCTAGGTGACCTATCTACAACTTCTATGACAGCTGACTGT
AAGCTCAAAGTCTGTTGGAATTTCATCAAGGCAAGTGTAAGTGAAGTTTCCTCCATCTGACAAAGGCATGCAAATTACATCACTATCTTCAGTTTCCATCAGGAGCCAGAAAAATCCTCT
TGAATGTTTGAATTCAGTTACACGAGAGAGAAAGAAAAACAAAGATAATGTTCACTTAGGAGAATGTTATTTCTTGAGAAAAAGACTCTTAACCCTTATCTCGGCCTGTAGAAGAGTGAT
TCTTGCAAATTTCCTAAAATAGAATTGAAAAAAGAACCCTGAACAACACCCACTCAAGTAGACATGTTCATTTAGGCTTCTTGGCACCAAGTCCAGCAATAAAGGGCTTAATTAAAACAG
AGTCAGTGACATTAGGCAAACCCCTGCAGCTGGGCTCAGGAGGAGGGATATGCACTTTCAACTCTAACAAAGGCTCGCTGTTGCCAATGGAACCACCATTCCACATATTTTTTGGCAGGA
AGGAACTAAATTATCACAGAAGATAACAGCACACTAACTGAAGGTTCAGAAAAAAAGGGAGGGGGGCTTCATGTCTAAGAGAAGAAGGAAGGTGTGGGCAACTGTATGAACAGCAGAGGT
GCAAGGGCATGTGCATTGCTGAAACAGCAGATTTCTAAGCATGTATCACAGCAGGCTGGGCTTGCAGGCTTTATTTAGGTAAAACTCCCATTGAGCTTCAGCTCCCAGTGCCCAGTCTGA
CTCAGAGCTTCAGAATTTTGTCCTGCAGTGCGATGAGTCATGGTGATGAAATTTCAAGAGAAAAGGACATTTTTAAAATTAGCTGTAAGATAGCAACTGGCTGTGCTTTTGCTCTGTAAG
TTCTTGGGCCACCCATGAGCACCTCTGACAGTTTAAAAGATACTCTTACAAGCCAAAGGAGAGAAGTATAGCCCAGGATTCCCAGGATTCCCTGGGAGCCCAACAGTCAAACTCTGAGCC
CTGCGTAGGCTGTGAAAACTGAGTCACAGGTTGGTGACTCACTGGCTTGAGACCACACCATGAGTCAGGCAAAAAAGGCTGGGGACAAACTTTTATAATCTAATTTCTCCAGACTGCCTC
TAGAGAACCACCCTTGAAAAAGAGCAGGCTCTGGGGTAAATGGCTGGGAAGACTTGTTGAGACACCAAACCGCGCATCAGAGAATAAAGACATACCTTGGCTTGTTGCATGTCTCACCTC
ACTGACAGCTTGCGGTTGTGTGCAATAGATTCTAATGTTGTTTTGTAATTTCTAACCCCACTTACTGGTAACAAATTCATCAATCACTTCAGATCTGCTGGCTGCCCTTAGTGACTCAGT
gataatgAGGAAGCTCCTGAGTCCTGGTGCAATCAATATTGAGTTGAAGAGTAGGAAAGACTACATTGTTTAAAATGGTCCAAGGGCTCCCCAAAACCTTTAGTGAACGGTTCAGTATGG
CTTCCTTTCCTCCAAGAGCCCAGCTTATTTCCACAGCTTCCCTCCTACCCTCTGCCTCTTCACCCCTACCTAACCGGGGTCAGCTTCTGATTTGTGACACTTTTAGAATCAACATCCTGA
AAACCATGAAGCTCTATGCAAACTGTGAATCTTTGTGCAAAAGTGAGGACCGAGTCTAACTTAACCCCTATCAAAATTTGGAGGTGATGGAGACTTCCAAAATTGCCCCCGAGGCAGTCC
CATTGTTTGCAATGAAGGGCTGGGGGGTGATTAATCATGATCATGTGGTTGGTTTGTCACAGTTTGGCAGGAAGTGGGACCAATGACTGCTGAGAGTCATCAGAATACTTGACCTTGGGG
CAAAAAGCAGGGGAGGGGCAGGAGCTGCTTTTGCCAGAAGTCGTTTTCTACTGAAAATTAGGCTTTCCCAAACAAGAAGTGTATTCAGCTGCTAGACTGGAGTCTTGAATTTATTTTTTT
GTATAATTAGGGTTTGAAGGATACAGCAAAAAAGGAAGCAGACTGTCAGTTCCTGAAGCAGGGGCCATCACCATCAGTGACACGGCCACCCAGCCTCCAGAAGAGTTTGCTGGGGGCTGA
AGGGTACTTAAGAAGTGCTTGTAAGGAGTGTGTTTTCTCCCAAGCAAACACATAAACAAAAAATTCTAATTACAGGGACACTGCATTGAGTCTGTCCTAAAGTTGTTCTGCCTGTATTCA
atatatatatatTTTTTAACATGAGTAAAAATTGCAAATGTTCAGGACTTAGCTCTTGAATGGCTACTAAAGATTATAATTCCTCAGACTACCTGCAAATATCATGAGTCTTACAGAATC
ATAAGTCGTGTTAGAAAACTCTGAGTCCCGAAGAGCTGGTGGGGCCCCTTAGCACTACATAAACAACTAAATGCTACCCTCTCCTCCCAAGGACCCTGTCCCCTCCACTAACAGTGTCAT
GCTGACCCTCGGACTGCAAGGGGGAGTCTGAATGCAGTGAAACTCAAGATCTCCAGGGCTACTTGGTCAGTGTTGCAAGCTGCCGTGGCCTCTGGCGTTATTTATCTTTAGTTTGCAACG
TAGGGGTGTGCTGTATCGGGTGTGCAGAGCAAACAGAAACTCCTTGCCTCTGAAACACTGGCATTTTAGAAAGCAAAGATTCGGCTCATTGACCAGAGCTACAGAGGACACAATTTGTTG
ATCTCTCTGCTACCACCTTCATTCAGGCCTTCATGGTTTCTCATCCAAACCGGTCTTCCTGTCTCCTGCTTGCCTTCTTCCCAGCCCACAGTCCACACGGCAGACAGAGCAAGCTATGTA
AAAACACCAACAGGGACATGAACCTTCCTTGCTTTCAAACTTTTGCCGACTCCCCTGTGCTGAGCGCAGGAGAGAATACGGCCTCCAAGGCCTTTCATAACTTGGCCTCAGCCCACCTTC
CCTCCCACTCCAAGAATCTCAGGCTCCAGTTACACTGAGCCACTCACTGCCCTACACCTCCTGCAGGCAACTCTCTGCCAAGTTTATTCACACATTTATCCTTTTCACTCTGGATACATG
AGGAGGACTGACCATGTACTGTACTTCTTTTAACTTCTATAGAGCAATCTCTTTGTATTTATACAATTATGACAACAGTAGTAAGAGAAGAAGGTTCAGAGGATACAAGGTAACACACCT
CTCGCCTGCAGGTCATAGCCGTGCCTGGGAGAACCTTCTCTTCAACTCTGCCGCACCACTGTCAAGCTCACCTTTCTTCTAAGGTTTTATTTTAGAGTTAACATCCTCCAAAAAGCCTTC
CTCAGGAGTTGAAGGTGCCCCTAATATCACAGCCATGGCATCCTGTACACTGGACCTTATTGTCTGTCTGCCTGTTGTACCTTGTATGAGTCTATAAGCAAAACCTATAAGAAGCCACAT
ATCTGTGTGCTTCTCCATGGGTGTTGTTTCCCTGTCTCTGCAGCCATGCATTCCTCAGCTCTTTAAGTGGTGGAGCCTGTCTGCCTGGATAGAGTGCAAAAGCTACAGTGTAATCTTGCT
TTCTTTCAGGGCCACTGACCAGAGGAAATAAAAACTGGACTGATTGGGCTCTCCTGATGTAGACCAGCCAGTGGCCCTCTAAGTTTCCTTCTATGTTTAAAATTCCTTATCTGACATTGC
TAGCTGATCAGCAGGCCCACAGGTCAGCTGAGGGCTTATCTCCAGGGCTGGAGCTTCAAAGAGATACATGCACACGACTCCCCTGGGTCAGATGGGCTGTGTCACAGTGAGTTGGGGATA
TAACCACTACTTTTATTTTACTTGGTTCATTAACTACAGTTGTTTTATTCTTCATTATTCCATACTATAGTTTACTAATTTGCAACATAGGTTCTTATGAATcttccaaaatcgctcatt
caagggcagctaaatcaggcgagctttcaatcaaaataaatGTACTACTAAACCCTACTTAGCGGCTAACTAGCCCAAGAGCAGACAGCCCACGGACGGACTGCAAGTCGGAAGCGCGGG
CGGAAGCTGTGCAGCGCCCACCTGGTGGCTCCATCGGCCGCGTTCATCAGTCAGCACGACCCGACCTCAGTGGCGTCCTCACAACACAGACCGGACCTTGGGTCTTACCCCGGCACCTGA
GAACCACTTCCGGTGAGTAGCTTCTACTTCCGGAGACGATGACTCCCCCGCGTCCCAGACCGGAAGAAGCCCGGCGGAGACCGGCCTCGCTCGGCCACTTCCGGCAAGGGCGGAGCCGGC
TGCAGAGGACACAGTATAGGCTGGAGGAGCGAGGAGGCTGGGACTGGATGACTGGCTGGTGTGGGTGGCAGGCGCCGCATTGCTTGGCGGTGCACGTGGTGTGTGGGGGCATGTGAGGCT
GGGGGCTGTCTGCTCTTTAGGGCGGTCGCAGCTAATAAGTGAGATTTCAGCTAGAAAAGCAGACATCTGGTGCCAACACAAGGCGAGAACAGAGGGTGAGGAGAGGCGTCTGAGCTGATG
TCGCCAGAGCTCAGCAGGAGCCGGCACAGGTGCAAGGACAGATAAGCCTCGAGAAAGGGCCAGGGAGAAGAGCCCCAGCTTCTAGAACAGATAGGGAGGACCCACAGGACACCCCACAAC
GGGTGGCCCATCTCACCCTGTGCACGTTGCAGGCAGTGAGCCCTTGGGCTGGATTTGGTGTCCAGAGTGGATGACACCTGTCCAGGGCAGGACCACAGGGTGCAGATGAACAGTGCAGCT
AGCAAATATCTGTTACTTTAGGAAAGCTTCGGAGTCAAGAAGCTAAGCCACCTTGCACAGCTCACAAAGCTGCAAGGCATGATCTTTCACTTGTTGATGAGTAGAGTAATTTTTAACATC
TGAAATAAGAGTAACTACTGCCTAGATGGATCCCATAGCACATAGAAGTGTAATGTGGGATGTGAGAGGAGGTGAGTGGCTACAGAAGGTGAGGAGTGGAAGGTGCACGCAAGCTTCAAG
GGATTAGTAAACTAACACTGAAAAGAGGAAGTGGTTTCTGTAGCTACTGATAAAACCCTCATATGCCCTGTTGGAATACATATGCCACCTAAACTCAATGTTAATTTTCATTTCTTTTTC
TCCTTTGCTTCATCTTTTCTTGTACAAATGAAGGGTGTGAAAGGGAGGAACAGAATGTTTTCACAGGGGGAAGTATTTTAAAACTTTTGAGTCATGCTTTCTTTTTCCTAAAAGTAGAGA
AGACGAGGCATTTGGGATGAGAAATTGCTGCCCTCTGTCTCAGAACCAGGCTGTGGAGAGACGAGAAAGAGCAATGAGTTGGGGACAGGATTCCAGAGAAAGACCTGCAGGACTTGATGG
CAGATAAGAACAGATGAGCAAATGTGGAGTCATGTGATGGTCACAGAACAGGCTGTGCAGAAACACAATTTTGGAAGAAAGAGAGGGAGTGCTTTTGAGTCATTTTTAGTTTCTGCGGCA
GCAGGATTTCCAACTGGTATAAAGATAGTCAGGAATGAACAGAAACAGTGAAGGGCCTGAGTGTGTCATGAGAACAGGATATCAGGACTGGTTTGCTGTCAGCCGGAAACAACTTGGCTG
TCCCTGCTGAGGAGGGACCCAGGGCATAGGGGGGAGTGAATTTTGCAACTCTTTCCAGCCCATGTTTCACCATATTCAATATCTGCCTTATGTTTGGGCTAAGTGAGCAAATGTTTTTGT
GTGAGGCCTGTTCTAAGTTTCAAAGGGCCATTCCTGCACTAGTTCATTACTAAAATATATTTGGCATTTGGGAGGGTGTGTTTTTACTCAAAGGACAGTTATTTATTAGGTGAAAAGCCC
CAAAGCACAGGAAATATGAGATAGCAGTAGGTAGTAGGGATAGGGGGCCAGGGCTGCTCTTGACCCCAAAGTCTTCAGAATGAGTGCTAGGAAGTAGCCTGTCATGGGCCTCCAGGAACC
TGAAAACTGGAGGAACCACTTTTCTGAGAAGTCTTACTCAGCAGACATACCACCCACAGTTTCCTCTTCGCAGCTTCTCCAACTAAGACAAGAACAGCTGTCTTAATTCTTCCTCTCTCC
GACAAACCTGTGACCATGCTCTCTGAGGCGAGCACAAGCCCCAATCCTGGCACGGCTATAGGCAGACTCTCAGGCAGCTGGGGCCAAGGGGCTGAGTTGCCTCTCCTGTACCACAGAGTC
GCTTAAGAGAACTGAGAACCCTTGTGATTTGGACTAACCTAGGCCTGCTACCTTTCTTCCCCTTACAAGAGCATTTCAAGGGAAAAGTGGTCTTAGTCTAGAGTAAGTAATCTCTGTATC
TTCCTAGGTGACAGCAAATCACTGCCTTATAGAAAGGGCAGCTCATTTTCATAGGCTGAAGAAACTTAGCTAACACAGGTATTCAGAAGCTCTGCCTACTTCTGTGTCAAGTCTCACTCT
CTTATCTTTCAGATGCAGCCTGCAGAAGCCTTAGTGGCTGGCTGTCCTGTGGACTGAGTCACCCATGGGTGGATAGGGTGAAAAGACAGGAATTCACACTTGCTGAGCAAGCCTCTCAGC
CCACTGCCTGCGCAGTGACTCATCCCACACATTTATCTCTACAACACAGCCCTAGCCCTAGCTCCAGGTTGTGGATTTACTTGTGATATTGTAAATGTACCCTGTTGTGTCCTAAGTTGA
ataaattttagcgaagaggtgaatttgaaaatacggaatctgtaaataatgaagCTTAGTTGTATATATAAACCATGTAATTTAAGTAGCAAGCCTCATGACATTTTACACTAAACACAT
ATCATATTTGCCTTTTTTAGGCCTACCTGAACTACCAAGCCAAAGCACACCACTCTCAAGTTAATAATCATCCTAACAGAAAGAGCCAACTGGAAAACATTATCTCAGAATATTCCTGGA
ATGGAACTGACACTTTTCACAATCACTCTGCTTGTAGCAATGCCGTGGACTGCAATGAACCAGGAAGAAGCTATGCCTGTGCCTCAGCATTGAGCATTATATTTCTATTTGTGCTGAGCG
AACAATGTGACCTCATGTCTCAGAAGTTAGGGCCAAAAGCAGGCACAAAAGCATCAGTTTCAGCTTCCAATCAAGGCCATTCTACACGTTTAGTGAGAACTTGATCATTTTTCATCTCAC
CAAAAACAAAACTGTCTTGTCATCGTTGAAGCCGAGTAAGATTAGTCAACAGGATAATCACTTTCGAAAGAGAAACTTTACAGTGACAGAAAAGTGAAAAGGAGTCCCCCTCATCAGGAT
GACACAACCTTAAAGTACAACCCGACAAACCTCCACCCACTTGAAACCCACTAACTGGAAACTCCAGACAAAAACTTATTTTCAAAACTGTTACAATTCAAAGACTCCAATGACAGTGCA
GGGCTCCACACAGGTTGTTCTAATAAAGCATCCAGCACCTCCAGAACCACTTGTTTCTGAAAGCACCAACCTACGCAGACACTAGCAGGCCATGTCTTCCACCCTTGCCACCCTCGAGGC
TTCTGCCCCACATCTTGATTTAACAGATTTTTAAGATGGAGCCACTAACTGCAAACTTTGTACTGTCTGCCCTTGTAGGAAAACAGGAAATGGTGCCTTCCTGCATGGCATGAAAAGATA
GCAGTAAGGTGTTACTTTCATTATGTCACTTCCCCTTTTTAGGAACTGTTATCAGTGAACCACATCCCAAATGACGACAGTTATTTCTCTTCCAGCTTTCAGGGACCTATCCACTGAATC
TTTGAACATCTTCAGTGACTCTGATCTTGCTCCTTTCTCTCACTTTTATTTTTCACTTCTTACTACCACGCAAATGCTGCCTTATTTATTCATACCTCCACTGAGGGAGTCTTCTAGGTA
CACAGAACTCCTCAGTACCTGCTCCACCACGCACCAGGAACACACTAGCTTTCTTCCTTGTCACTTAGTTGTGCCTGATTTGCACACTAGATAAAGGGCAACATGCTCCTATCTCCGGTA
GCAGCCTTGGCTGTGGGTACATTTTTATCAACAGAAGCTGATCCCCACTCCTTGCTTCAGGCGGCTGTTTTTGGTGCTGCCTTTGTGAAGCAGCCCTGTCTTCCTTCTTGTGTGTATGTT
AGGAGTTTCATTAGGGCAGTTTCTGGATTCCTCCCTAATTGAAAAATATTAAACAACTTTCTTAGACTTTTGAGACAGAAGTATTTCTCCAACATCAAAAATATTTTTTTTGAATCCTGT
AATGTACAGAGAAGAGCCTTGCAGGGCCTAAACACTGGAGTTCAGGGATCCTTTATCAAGCTGCCAAACCTTTTCAGGGGCTTGGAAGGACACCTAAGGGCGGAAGCGGGCGCGTTGTGG
GTCTACTAGGGAAAGGGTGTCTGGTCAGCCGGGGACCCTGCCTCCCTCACCCACTGACCTCTTAGTGGGCAGCCACCGTTCTGGGTAGAGAAGGACTTAGTCTTTCTGAGTTAGCACTGC
TCTTTTGCTATCATTACAGGGCAGGCATTGGGCCAGCCCCAGTGAGTCAAAGGATAGATATAACTGCAGCTGCTTCCAATATAGTTTGCTTGGAGTTCCCCTTTCATTTCCTGCAACTGA
GTCAGCGGCTGGGTGGCTTAAGTTATCTGCTCTGTTGTGGCTGAATTTAGACCTGTCTTTGGGAATATCTTCAGGCTGCTTTTTAGCATGTACCAGCTGGCAAAGCAGATCGATTCTTTT
GCCCTGTACACTATCCAGCTCTGACTCCCTCAAAATGTGACTGCATTAGAAGTTTGGAAGAAGCATTTTGATGTGCTCTTGGTTTTAAGAAAGAAAGGGCCTCCTTCAGGGGGTAGAATT
TCCCTACCCCTTGGATTCCTGCTGGGGAGGGTGCCTAGTCTGTTAAGCGCCACCACCAACCTCACCCTCAGTTCAGCACTGCAGCCTCAGCTGGTCATTAGGAACATGGGTGTATGGATT
ATAGTACCACTGGGGACTTGAAAACACAAAACACAGCTCCTCACCCTCACCTACCAAGCCCTCCTTGCCTTTACTCATAAATTTAAGTCTGGACTTCCCAGTCTGTCACCCCAGGATGTC
CTTTATCTGACCCCAGCTTGACTGTGTGCTCCAGACACAGTGGTCTGCTTCCTGTCTTAAATGGGCTGTCAGCTTTAAGGACTCAGTGTTTTCTTGCGCTGTTTTCCAagcctaggttcc
CATTTCTAGTGGAGTACCAGAGAAAGCCCTGGAGTGTCCAAACCTTGGGGTTTTGTTGTTGGCTTCCTGCAGTCCACAGAGAATTGCATTATCTTCCAGGGAGTCTCTGTCATCCTGTTG
AGTCATAGGCCTTGAGGCAGATCCACACAACATCTGCCCTTCTATTATCCTCAGAGCATCTCGGGCTGCAATTGGGTAGGAGAGCTTCCAGGAAGCTAGCTGTGAACCCAGGATGTTTGG
GGGTGATAAGGAGTTTCTGAAGGGAAGTCCCTCTTCCACTCCTGCTTCTGACACTCCTAAAAATATTCCCAGTGATCTGGGCCACTGGGTTTTCAAACTCATTTTAAAGGTCTGGAGCAC
ATTTTCCAAAAGAAATCACATGCAGTCCCTGACATATGAAACAAAAGGGAGACAGTGTTTGGCCACTGTCGCATTTCTGACTGTTGCATTACAAGTTGATTGGGCTGTTCGGCCACCAGC
GGCCTGGCAGCGTGGGCCAGGTGCGTCATAGAAATTCAGTGGTACTGTTCCCATTATGGTTATATAAACAGGAAGGAGCAGATTTCCTTTCTGAAGCCTCTCAGGGTCAGGGAGAGTTTT
cTCCTGTCTGTCAGTTTCTAAGGACAACATTACTCTGCATCTCCACCTTTCTGAGAAGTTTGATCCTTTTTGTCTATTTTTCTTGCGTACTCTGTAGTGAACAGATGCATATAATGGAAT
CAGGGGATAGTGCTATCGCAGGTAGTTTATCAACACCTTTTTGTCCTTGCATCATTTCCTCAAGATTCAGTGCACATCCAGTTGACTGAGCCTAGGTCGTTCTAACTGCTGGAACAGGGT
GTACTCATGCTTTTAACCCCCTTCTCCTTACCCATAACTAAGCTACGCTGAACTCTCTATTCCTTAAAGAGACAACACTTTCATAACCCAGTCCTATGCTTTTGTTTTTCCCATGTTGGG
CCGATCTTCCCTCACTACCACCTTCTCCACACCCCACAGTGGATTAACATCCTCCTCATTTTCCCTCCGGTTCAATTTCAGCCCACATATCTCTTTCTCCTTGTCACTGAAGCTCTATGT
CCCTTCCGTCAGTCAACAGGTAGTAATGATTACTCATGGAACTCCAAAGCAGTATGTTCCTTTAACATACTTTGCAATAAAAATGGGTAGTTGTGTGCACGTTGGTCTCTGGAACCAAAT
AAACTTGGTGCCCATGCAGAGGAATCAGTGCAGAGAGGGAAAACAGCCTGGGCCCGTCCTGCTGAATGTTCCCATGGATGTTGTGTGTGCGGTATCAGTGTTACTGTAGTACTATCTCAT
GTTCAGTGACTGAAGGACTGAACACAGTGTCACATTTAATTGGAACAGGAAGCACACTCCAGTTTGTGTGTGAAGCAGATAAACTGGAGCTGAAAGGCCAGTGCTTGGCAGAAGACCAGA
CCCCATTGCCCCAGCTCCACACTGTAACATTAGACTCCAGAAGTCTTTGAGTGGGGCAGAGAGCACATTCTCTTGCTAACACATGGTGTGGCAGAATGACCACTCCTTTCTGTATCTTTT
ATGTATTTTGAAAGACAGCTGCTCTTCCTGTTTTGCTTTCCTTCAGTGGCCTCCCTGCTTCCCTCCTTTCTGTCCTCAACCTTGACCATTCAGAACTTTGTGACACATTCAGTCCCGCAG
GTTATGTTGACCTCACGGGTCATTTTGGTGGGTGGCTGGACTTGTGATAATTCTGAATAGTAACTTTGGAATTTTATGAATCAAAAAGAAAGAGCTCCCTCTGCCAAGTTGAAACACTGT
GTCCTGTCCAGGTTCTAGAAGACTCCACCTACTTTTCCCCAGACTTTCAGCTCTATTCTGGGAGGCATGAAACATCTGCTTTGACGGTGGAGGCAACCAGTAGCATCAGGGAAAAAGTTG
GTAAGTCCTTTTACCGGCACTTGTGTTGGAAAAGCAAAATGATCTTACGTTTCTCATCTTTAGCTCTTTTGCATAATTCAGATGTTTATTCTCTAATCTTGTTTTTTAAATCATCATATT
ACGAGTCCTGCACAGACTTATCTGAACTCTAGGGCCCAAGTTCCCATCATCTATCTAAGTCTCTGCAAGACAGCTTCCTGACTGGTTAACCCATTCCATCTGGTTCTCCTCTATCCTTTC
gctcccaggtgattctgatgtgcagccaggcctaagaaccTTTGATCTTGTCTGAACTCAGAAGGTGGAAAAAATTAGAAATGGAGCCTTCTCAATGTAAGGGACTCCTCTGAATTCTGT
ACCACACAGTCAATGCTAAGAATAATTGCTCTGGAAAGGATAGCAGAGTGGAAAACAGGCTTCTGTGAGTAACGTGGAAGGAAACCAAAGAAGACCAGGGCTGATGTAACCTGAGAAGGT
AAGGAGGGGCTCTTTGACCCACCTGATGATGGCAGCAGGGGTGTTGGCATTCCTTTTACATCCCAGTGTGTGTGGGTGTGTGCCTATATTGTAGTTCACACAGCAGAAATAAAATGGGAA
CACCCACTGTTCAGCTCATTCTATTATTTTAACTCTTGTTGAAAAATAAAACAAACCCCTAAGGAAATAGCGTCTTTGTCCCCAcggagttggatagctccctaggtcatctcctgacca
ATGGTCTGTTGTCAGGACCACCTTTTCCTTGCAGCAGATCAAGGAGCAGAATTAGAGGAGAGCCAGTTCTCTCTGGAGActcatctgcaaattggaggaaatcttatgtgcatcagaaga
tggggcctcaatgatgaacaagatccaggcattggccttaaagagcccacaggctggtgTTCAAGATCCAGGCAAACCCCTCCTTCCTTGACAAGGGTCAGCTTTGAGCAAAGATGGGTA
AGTGGATGTGTAAACAGCCAACTTAGGTATATGGAGCAAGAAGGCAAAGAGCTGGAGAACTGCCACTCAGAATACAAGTTGATGCACAGAAAATATATCAGCAGAATCCAGAGCACCAGG
AAGCTGAATCAGCAGAGCTGGCCGATAGTGAGATGACTCACCCCATTCCATGCAGGGGAAATGCATCTGTCTTCTTCGTATCCTCTCTCCCTGCACATATGACACTGAGCAGAAACTCTT
CATGTGTTTGCCTCTGGCCCTGGGCTGTGTCTTAGTTATCTTTCTATCCCACTTCCTGACATTACCATCTACCACACTTTCTGGTGCGGAGCGAGGCTTAATAAATAATAGTTGTATTAA
GCAGCCAATGAGCAACGAGAGCCCGACTGGGAGTCGCGCCGGCCAATCGCAGGGGCCGAGGAAGCCTTGAATCTCCGGGCAAGTTAAGTTTATCTCCGAGGCTCGGAACTGAAGGGAGGT
AGTGTAACTACCATGTAAGCACAACTACCATATAAGTGTTATGAGTGATCCTTTGGAAACAAGCCTAAAAAATCCTGAAATCATATGAAAACAGACACTTTTTATTCTCCTGGGAAGCAG
TAGCTGCTCTGTGGAACTTCTCAGGTCTCCAAAGCTCCAGAGTTAGTGTCCAATTGTTCCTAGTGAATTTCAGCACTCACTCTTGTCCCAAGTGTGCTATCTGTGGGCTTTCCAACCTGT
GCCTCTTTAGCACATGCAAGGTGTTCTCTTATGTAAAAAGCCTCTGTATTTTGACATGGAGTTACTAAAATATCTCTTCCATCAGAAGTTAATCTGCTTGGCTTCTGCTTTAGTGTGTCT
AGATATGCCTATCTGGTCTCCCCTTGCTCCTCCTCGAAACACACACCACCCAATTATGAAGGGAGTTTCAAGCTTCTTTCCGTGTCCCATAAGCAGCACTCAAACCCAAACCCCACCCCT
TCTCTCATCAAGTAAGTCAATGTTTATTACAGTTTAACAGTGCTGCTTGTCTCAGCAGTCTTAAAGTGATTATATCAGTGCCtgttttggtcagggtatagccaggaaaatgcaatttac
AGTCAACCACCGATCGAGTCTTCATTCTTGACAGAGACACAGACCCACACAGAACTCCCCCCGGAAGCCCACTGAGGCTCAGAAAGGGGCTGTTGGGCGGGGTAGAAGACCAGAATCTGC
AAAATCGCAGGCAGGGTGGCGCCCAGCCTCCCAGTGCTGGTCCTGGCTGCTGGCCAGGAGCTCCTCCCCACTGGGCCCAGCCAGGCTGCTGTACTTCCCAGGACCAAAAACCAAGCTGTC
AGCCTCCCATGGCCCCTTAGATCTGACTTTGCTCAAATTCCAGGGTGTTTCTCTTTACTCCCAGCACCTTTGCCAGTTGGATTGGGCAGGGCTTAACCTGGACTGTTTTGGTTAGCCTGA
TTATCCCTCAGCTCAAAAGAAAATGACCTCTGGCACCCAGAGAAAAGGGCCTAGGGTCGCTGCTAGTTTAACCTGACCTGCCTTCTTGGGAATGGGGCCTCAGGAGCCTGGCAAGGTGGC
CTCCTTCCCCTCCTACCCACCCCCAGGCCTTCAGGGCAAACTAACTTTGTACAGTGTCTCTTGCTTGCTGCTTGCCTTCCCGTGTGACAGCCCTGGGGCTAGGTAAGCAACTTGGGAAAC
TGTGGTCTCAGTGCTGAAACTGACTGGACTCCATTTATCAACCCAAGGAGTTTACCGTCCAGTATTTCCTGGCTCAGATAAGATTATAGACTAGTCAACTATTGGTAGACCTCAGCAGCG
TGTACCTAGGTTTCCTTCAGGGATGACGCTTTCAAGGAATACTCCAGCCAAATACTCCCCTTCTGCCTGAGGGAcaggacacgcctgcatgggcatgtgatcagtacagtttgaacaaga
GATGAACCCTTGAATGGGAGACCTATGTACTTTCTTCCACCCAGTTCATTCGTAGCACTTTGTTAATAGAACCCTCGAAACCTTCTGCCTGATGTAACAATATGTGTATGGTTCTATCTA
TGGCAGTCAACATCAGCCAGAGTGTGTGTGAGCAATCCTAATGTTCTGAGGCTAGAATGGGGTTGGTGGAGGAGACACAACAGAGCCTTTAACGCTGCTCTTGACATTGCACTGCACCAC
ATTGAAGTGAGGCTACAATGAACCAGAGGGATCCAGGAAGCCCTCTTCCTTATCAGCACCTCTCCACGGACTGCAGGCAGAGCAGAAAGCTGTTTGTCTGACGGTGGCGGGAAGGTCATT
CCAGATGAAGAAACCAGATTAAAAAACAGAAGCACAGGCTCCTTTCCCAAGAGCAAAGCTAGAGGAGGGACAAAGCCACGTGAGGAAATGAGGAAGGGTCAGGCATATGTGGCTTGAAAG
AGAGGAGAGCTCTAAGTATATCAGAAAAGGCAAGGGGATGGCTCTTCAGGACTCATGTCGTAATTCTGTCTGCCCTATCCTGTTTCAGAGATGACAAGGCCTTCCTCCTGGCTCTCTCTT
aactttgTTTCATGAAAAGGAGTGATTATAGCAACATGGACACTCAGGGAAGGGGATGGAGAGAGTGAAGGGCTGGGGTTCCAAGATACCAGCAGAACTGCCTAACAAAGTGGACAGGAT
GTTACAGCCAGTAGGGATCAGACAGTGGTAGGGCAAAAGGCATTCATAGGGAGGAGAGCTGACGCTGTGAGGTCGAGCCCCAGGAAATGATTGTATCTGGGGTAAAGCTGCAATTCCAGG
AAGGAGGTCTGGCAAAAGCAATAGAGATAACTAGAACGCCAGTTACTGGCCTCATCCCTAAGGAGTATGGAGCAAGGCAGAATTGCTTAGACACGCTGTCCAACTACCATCTGGAGGGAC
TACCTCAAGGTCCATCCTACTTTCCCTCATATTTTTTCTCCCTGCTTTAATGATTTTAGCACTTTCTGTCTTATATTGTTCTTGGTAATTGATTCAGGTCTGTAAGTTTTTGACTTCAGT
ATGATTATAGAAGCCAACAGAAGAGACAGTATCTTGTACTTCTCATCCACTCCCACATGCCCCTCCAAACTCTATTCCAGGAAAGTGCTCAATGACTGCCTGACAATGTGACTTATCAGG
CCAACTGTAGAGGGACCACTTTAAATATCAGCAAATCCCATATGGCAGGGAGAGTGCCCTAACAGTGTTCGAGGGTTGTTTATTCATTATTTTCGGGTTTGTACTTGGCTACCAAAAAGG
GTTACTCTCTACCCAACTAGATACTGGATGAGGTCATCTCTCAATCCTGTCTGAGCTGAACAAGGCCTTTTATGGAACTTTAAAGTTGACTCACCACTGAGTCATCAAAACACAGCAATA
CCTAAACACGCTCCTGTTGCTAACAAAAGACCAGCATGGGATGTCTGTCTTACCTCCTTTCCCTCCCCTAATGAGACACGGCCCCTTGACTCACTGGAGAAGAGTCATCACGTCTTTTGT
GCTGCAGTAATCTGAACGAAGCCAGTTTAAATAATCACAATGTGGCCAGCAAACAACTGGCAGTCCCTGTGGTCATTCAGGTCATTTCCTGTGTATGTCACTAACCCAAAAGGAGAGGCA
AATGGGACTATTCAGTTCCATTCCAATAGAAAAGAATTATAAAATAGCAAATAGGAAGGGGTTATTTGCTAATGTTTTGGCTAAATGCTTCAGAGAGCTATAATTTTAAAATATCTTGGT
TTGACGAATGGATTCTGCCCAGGCAGGAAGCTAGAAAGGCGTAAAACAGGCCCAGTTAGCATGGATGTGAAATTGATTTCTGAATCCTGACCTCACATATAGCCCTATTGCTTAAGGCGG
CATCTTAAACCTCGTCACTTTAGGATCTCCCTCTTAAAGGTTCCAGTAGCCCTCTGTGACGAACATTGCCTTCCACTGTGACATGCAACCCAGTCATGTGCCTCATCCACGGTATCACAG
GACTCCTGAGTCATCATGGCCAGTACTAAATTGTCTTCTAATTTGTACTCCAAAACTTCTAACTACTTGTTGGATATCTTCGCCTGAATATTCTACCCCTCAAATTATCATGTACCAATC
TGAGAACTACTCTCTTATCTAGGAATGAAATGGTCAGTGGTATTTTCTCTTGGGAAAAGTCTTGCGTTAGTACCACTGCCTGACCTATTGCAGTGGACTATGAAGTGTTTCAAGATTAGG
TAAATTAAATTCAATATCTAAATAATTGACTTGAAATTTCGTTAACAATTTTTGACAAATACAAAAGTTATTGCCATCACAGCAAGAAAAGCTTTGCTCTTCCTCCTGattcatacatca
GGGCCTGTGTAAGGCTGAGAACTGCTGAGATAACTAGGAGTAGGCCTAAGGGCTCCTTTCATAAATAAGGCTGGTTACAGCTGTTTCATACATGAACAGATACAACCTTTAAGTACCCTA
AACCATCAAGTATTACAAGAGGAAACATAAAAGAAAACACAGCACATAAACAAGCTCCCAGGATCACTGACATAACAAGCTTCTTTACTTCACTACGTAAAACCCACAGAGGAAAAGTGT
TGTGCTGACCGCCCCCCACTGGTTCCTATTTCCAGCTCATGGAAGAATTGGCCCTCTGCCTGTCTGCAGACAGGAAATGCTCCTGGTTTGCTAACATGCTTCGCCTCCGTAACCCAGGGC
TTCCATCTGTCCACATGGTCAGACTCTCTCCCCCAACCACACAGAGGAGCCTGTTTTCTTCTGACCCCTTCTGCTCTCATCTTCTCCTCAACCCCCTGCAAGGACTGGAGATGGCTCATG
TTGTTTCCCTGGCAGTGCTGAGATGATTCAGCAGAGGAAGGAAGTGCCAGAAAGGCAGACACTACAAGAAGAGATTGATAAACATTCTGTGTTTTGTAGGTTTCTCAATGCTGACATTCG
GAGAATGCAGTGAAGTTTCAAAACTCCAGTAGTAAAGATGCATGTCAGAATGGGTCAGACCTATGATGCACAAGCTTCCTTTCTAATAGGAAGTGACACCTGGTAGGAGAAAGGGGCTGT
CCTACTTGATGTTCTCATGTCCAAAGTTAAGAGCTTCCTCAAACATCCTGATATAGCATCTTGGAGCTTTGCCTGTGAAATCACATAAAGCATATAAGGCAATGTTTATCATCCTGTGTC
TCACCACTGGTGGTCTGTGGAGGAACAGCGAGTGCTACAGTAGGAGAATAATTTTCATTATGGAACGTCATGGGACTTTGGCAAAATGCCATCAGCCTTCTGACCCACTTAAATGTTACC
TCTCAAGAGACAAGGCTGCTAACAAGGAGTTAATTCACTGTCACCACCCTTTCACAATCTCTAGTAGAAGTGCTAGCAGAAAGAAAATAGTCCCATGATAGAGACGGCAGAAGAGAGAAA
GAAGGAACAAGACGTTTAGATAACTCATAAATGAGTCATCAGTCCATAAACAAGAAAAAGTCAGCAATGTGACCATTCCTTCTGACATAAAGGAGCAAGAAGACCTCTCAATTAAAAAGA
CAAACACTAACCTTGAGACCAAATTTAACATCTTGGAAAGAAACCACTGTTACTCTTATAACTGTATAAAATATCCTTTCTTTCTAGAAATCATAGCATCCCATATGGAAGTAAACTATC
TGAGATTCTGCCTTAAGAAGTGTAGATGGCAGTTTAAGTATAGCCCTCTAAAAAGTAGCAGCTTTTCCTACATCATCTTACTAGTTAATCTTCCTGGGAACGGGCTGATATTTACTCATC
CACTGCCACGCCCACTACGCCCCAGTGGCTCGCCCCAGGGGACGAGGGGCAAGAAGCGGCCTCCGAGGGCAGCGGCCGAAGGCCATTCGGTCCCTGGCTCTTCCCAGCTCGCAGAGACCC
AGCCGGGGGTGGAGCCAGCGGGTTCCCGCCAAAATCGCGTAGCTGGTCCTTCCCCCGCGGGCTACGTCGCGCCCTCCTTTTTTTTTCAAACCCGGAGCTGCACTGGGATTGGTGGACTGG
CTTCCTTTCCGCTTTTAAATTCTGGAAAACCTCAAGCTGACAAAAGAAGACATTTTAAAAATGCGAGGATAAGGCCCGGCCGGCCTCCAGACCAATGAGAAGGAAGCAGAGCAAGGAGGC
GGGGGAGGCGGGGTTGGCTGTCGGGAATTGCCTGCACTCCTTAAACGGCAGGCACTTCCTGCTAGAGGAGGCCAGCTCTGAACAGACAGAAATCGGGTGGAAAGCTAGCAGGAGGCGTTG
CTCAAGTTCAAAACAATCTGTGCGTGTCCAGGCACGCGCGGAGCCAGACCCCAGCCGCGCGGCTCAGACCTCGCGAGAGCCATCACCTGAGAAATCCACAGCCTTTTCTCATCAGGCTTA
ctgggaagttgagttacttgcctaagattataaagctagaaagtggTTATGTCAAACACTGTTGAGGAAATCAACACACATTCCCAATCCCCTCTCACTTGCTGCCTCCATTGTTAGGGG
CCAACAGAAGATTTCTGAGAAGCTTTGAACTTTCCTGATAAAATAACCTGACACTGCACATCGTCCCCCTTCTTCCTCAACGGGCCATTGtgcctggggctgcagccgccatttccagat
TGGGAGTGGAGTCACTCTGTGTGGTGTTGGGGGATGGGGTGGGGGGAAGCAAACTGGCAGACTCTAGAAGGATGGTGGTAGAGCAGAAGAAAAAAGAAGAATGTCTGAATCTGGAGTGGC
CCCATGAGACCCAGTCTGTACTCAGGTGACACTGGAATAACAGGAGTTCCTTCTAAAACCAAGAGAGCAGCAGACACTCTGTCATGCCACACCCTTCTCAACTGTCTTATCCCTTGGCCG
TCTCCTTTTTAGAAGCTAAAGCAATACATTTTTTTCTTCAGTGTCTCTTGTTCTTGGAATGGAGGTGCAGCATAGTTCCGGCCAATAAGATGGACATCTGATAGGAGAGGGGTGTGCTTT
TGGGACACTTTCAGCTTTTCTGATAAGAGGAACACCAGGGCTGCCCTCACTCCTCCCTCCAGTCTGCCAATGTGATACCTGCAGTTTAAGACTATGAGAGAAAGGCATAGAGAATCACAG
GTCTTGTAAATTACAAGGGACTATGCAGTATGTAAGGGAAGATACAGGAGAGTAAGGGAAGGAGAAAGAGGGTGACTAACAAGCTTCTCAGAGATTAGCCAAGAACTATGGCATTGAATC
TAGGTCTCTCCTGTCCTCAATTTGACACTCTCCACTCCCCTGACATGTTTTGTATTAAAATATATTTTTCTTTTTATGAACATGTCATACCTATGGCTCACCTGTGTCCTTGCTAACCTA
CAGGTTTGGACAATCTGGAATTGGCAGCATGCATGACTGTGGAGCTTTAAAGCCACCCTCCTGAGAGAAGAGCAGCTGACTCATGTACCTCACCATGCAGATGAGGGTGTGTTATAACCC
ACAGTGTGTCTGTGTCCCTGGATGAACTGAGCACTTTATAATGGAGTTTTTCTGCATCTCAAAAAGAAGTCACAGATTAAATGGTAACTGCAAGAGCTCATTTCTCTATTTGAGTGAGTG
TTTAAAATATTCAGTGGTATAACCTTCCTTAATTAACAACACAGAAGAGGACATGGTAACCTGGGCTATTGGCCAATGTTTATTCATTAAtgtgttaaatggcctttaagatggctccca
TGGAAGAGCTGTGCTCTAACTGAATCAAGAGATAGGGAGGGAGAGAGGGGACTGTGTTACCGTAAAAATTCTTTAGATTTAATATCGTTTGGGAAAATTTTTCTTTGTTGGTTTGCTCCT
AGAAGCAGATCCCATGCATTTCTTTTTTCCAGTTCTATTAAATCCCTAAACAGAGCTGAGTTTTAAGGGCTTAGGGCTGCCCTTGGGAAATAGGTGATTATACTCTCTGCTTAGGGTTTT
AGCGATAAGAAAAAAAGAGGCAGTGGATTGAATTCCCCTCCCCCAGGGCAATTTCTTGACTCTCTTTTATAGTTCCCCGTTAAAGCAGACACATATTTAAAAAATGAAGTGGTGACACAT
CAACTGAAAGCTGAGTATACATTTAACTCCTAGAAGAACCAGTATTATCATTCATTGTTTAGAAGTTTattactactaacactagtattgcattttggcagtgcttaatttttcctaaag
CTAGCAACACAATCTATGCAACAGAAAAAGAGCTTGTCTCAGGCAAAAGGGAAAGATTAATAATGTACCACAGAAGCTCTAAACCTTACTGTTCCATGGACCAGCAATTATTCAGTTTCA
TGCGCATTCTTTACATAGTTCATCTTTTCTTACTGCCGTGTTTGGGAATGTTATTTTACTATGTATCCCATCAGGATTAATGCGTGTGTTTGTTCAGTCTCATTCCTTTCCGTTGATCTC
AGCTTCTATTTTTGTTTCTGCTCTTAGTCACTGCCCAGCAGCGCCAAAGGAACATCCCGCCCCCTGCAGGCAGCTGGTGTCCCCACAACCTGGGAAGCCTGGGGCAGGGCCTCAGGGGAC
TCCTGGTGTTAGTCCTCCGAGCCCGGGTGGACGTGTCGCTCTGTCCCTGCGGGAGGATTCGGGGCCCCTTTGACAGGCCTCCTTCTATGCCGGTTTCCTGGGGCCTCGAGCTTCCTGGGT
CACGGTTCAAACACGAAAAACAAACTCTTCTTTATTCAACAGATGTGCACGAATCTATTGTGTGTTAGATACGGGTAAGTTTCTGATAAGTCGTGCACTGAGCCAGTCCGGGCTCCTAGA
ACCGCGTTTACGTGCCGAAGTCTCAATCAGATTAAGAGCGTCTGGGGAGAGCGGGGCGGGGATAGAAGGAGGTGTTGGGGCTAGGGGTAGGACTGTTCTGGAGGCGTGGGTAAGGGGGAG
TGCTGAATCACAGAAGTAGAATTCTGTTCCCAATATATAACCTGTGGTATAAGACAATCTGGGGAATCAAGAATTATGTTTACTATACAAGTCTATAATCATACCCGTGTCTTCCCAAAA
TTAGTTAAAATTAACTTACAAATCGAACAGAAAGGGATCCTAACCAAGGGCTTTGAGTTCGCTGGTAACAACTTGGAACAAGAGCCTACATTTAGCCTGTGTCTTGAGACAAACACGGAG
AGGTAGGAATGGAATGACTGGAGATAGGTAGGTTTGTGTCCTTTGATTTCTCCCTAGATGAAGTTGTAGGTGGAGTAAGAGGTGTATCAGGCAGTCCTTGAAGGAGGGGGCATATGAGTG
CTTTGCTGAATTGGGTGAGAAGAGTGTTTAGAAAGGAAAAAGCCATGAGACAGTATTAAGTCATAAATAAACAAGAGGACTTTGTGGGTGGAATGGAGCTGGAGTATGAAGGTGGGTGAT
TGAGAGTTATGCTGCAAAGAGACTCTTATCAGTGAGTAAAGAGCTTGTGGTAAGATTAGTTTAGGAGTGGCCAGAAGAGCTGTTCCTAAACTCATGTGCTCCTTGGTGTGCTCCTAAACT
AAGCCCATGAAGGCTCTCCCCTAAATCTCCTGTAATACAAATAGAAAATTATTTTTGCACAAACACCTTTATTGTCACACTTGGTCCATTAATTGAGGGatattggttaaacatatactg
CTCTTCCAAGTCATCAAGGGAGGTCTGCACTGTTGAATTAGGCTAATTAGGCTACCATTACATCACCGTAAGCCTAGGTGCACTCTGCAGTGGTGTTCTCTCCATTTCAAAACAAGAAGT
CTTGGTGTCTAATCTCTTCCTGCACATCTTCTACACCCTGCACCACTAGACCAGAGGAAGGCTTCCCTCTGGGTAGACGTCCCTTTTAGAATTTTTGTTTTTCTTCCTTGACCTAAAGCT
CCTTTAACTATCAAATTTGAGTGTCTTCTGCTCCTCTTCTCTTTTTAGATTAATTATACAAAATCAAGAGTACATGTTTTTACATAGCTAAGATATAtgatatggtctggctgtgtcccc
AACAAATGTAATTATCCATCGAGAAAAATCTCTGATTTATTTTACTGAATTCAGCAAAGAAAAATATTCTCAGCTTATGATATTGGCAGGAGAAATCATACCCTTTCTTATTTTTCTTTT
TTCTTACATACTCAAACATGCTGTGAATGGCCACATCACTCTGCTTTGGGATCCACTCTGAGGCAATGGCCTTTTGGCCTTCTGGCCAACCGCTCACTTCTGTGAATTTCCTTTCTGAGA
ACTAGAGACTGTTGCCCCAGAAGTCATTTTCCAATTTATCACAGGACCTATCCATGGTTACAGAATTAGTTGGCCTCCTTGAGAATACGCAATGTGAGACCTAATGTGACACACAGCTGG
GGAAGCTCCTTTGGTGCAGGGACACTGGGCCAGGATAACTGCTTGTGGGCCATTTTATTTCCCTGGACACTTGCCTTCTGTCTGCTCTCTTTGTCTCACATCTGGGTTTGAGAAAGCTGT
ACACTCATCGCCTCCCTGTGACAGCAGCACCTGCCACCTCAGAGGGGTTCAACAAGTTTGCTGAAAGCATTTGCAGTTACGAGTGGAGCACCAACTATTTTAGTTGATTGCTGGCACTTA
AATAAGAGAGTGTTTACTGCTGAAAAGTCTGGTGGTTCTTTCTTTGAATGAGGCTTATCTGGGCTCCCCAGCAGGACATGCCCTCCACACACTCACATTCCGCTTGCCTCTCACTCTCAA
TGTTTGCTACAATAGGTAGGCAAGCTGAAAAAGCTCCGAAAAAGCCAAGCAAGCTGCTTTTATCTTCCGACCCAGACAAAATCCCTCTCCAAACTGGGCCAGTTTAAGGTCAATAAGTGA
TTGCAATCAGCTGGCTCAAGTGGGTGCTTCCTGGAATGGCGAAGCTAGGCAGTTTTGCCAGAAGTCGTTGCTGTGAGCATCAGGGTTCAGAGTTGAGTCTTCAACACCAGACCTCTGCGA
TTTGTCTCTTTACACTCATAATAACCCCTTGCAGAGTAAGGAAGGCGAGTGACTTCTAGTCCTGGAGACGGGGCCTGCAAGAGCCAGAGGTCAGTGCTCCTGGAGGGGAGCAGGGGGCGG
AATTCGGGATTTACCGGGAAAGTAGGACGTTTAATTTTAGCGGAGTAGTGCAATGATTTAACCCTGACTAGAACTCTGACGTTTACAGCTAGCCTTGAGGCCATGTTTTCAGCCAGTGTG
AATTGGCCGCGGAAACCGATCTGCCCGTTGTGTTTGTGAAACAGAGAAAGATAGGCGGCCATGGTCCAACCTTGAAGGTAGGAGAGAGTAACGTATCTTTTTAAACGGGGGATGAGCTCG
AAAGAAACTCATGGCAGCACCTAATCTTCAGAAATAAGTGACTGGCAGCTCAGTGTTGAGAAATTATACTAAGGACGGGCACTGTGGGACTATCACTGGCCCTGTCTGGGCCATTTGGCA
tcacaatactcaccacaCCCTATTGGTAAAACATATTTGAGCAGCCATCCCTCAATATATTTTGTTTATAAATAATTTCTGCATATTACTACCATTATCTACATATCTAGGATAGGATCC
TGTTTCCTTCCCGGACCCCTTTTGTGGCACAGTGTCCACTAGGATTTTGGAACTCCAGGACTAGACCTGCCTTGAATGTCATTGGTTATTGTCAAACCTGCCATTGTCAACTCTGGGTAA
AAGTACAGTGTTAACCTGGTGCCAGTTCTAGCGGTGGTGGAGGCTTAGTTTGGCTTTAGATAAGCTGTATGGGGAGGGCTGATATTTCCAGCATCACCAGGACTTGGGTTCTGTCTCATG
TAGATATGGATAGAGACAAAGAAACCTGGTAATGGAAGTGTTTCAGTCCTTATCATTCTCTGGCTTGAATCGTTATCTTAAATGCCTTGGGAGAAGAAACTCACAAAGGCAACTCAAGTG
AAAGAAGCTGGTGGCTGGGTTTCTGTTAGAAACTGTTAACTTCGAAGAATCTCAGAAGAGGGAAACCACAGAGGCCCCTCTAAGGTAGTGTTGTAACAGGACACTTAACATTTCTTAACG
AGCTGAAAGGAAAATGAACAATTGCTCTGCAGTTGGAAAGACACAATGATAGCTCTAGGAGGCATTGTGCACTCAATTGTCCTCAACTGATTGGAGAAAGGAATTCAGTTATGAGGAAGT
TCATTTAGTGAGAAGGTCTAAGAGCTCTTCACATGTCTCCTATGACTCTAAGAAGGGTGATGGCTGGCAGCACCCTGAGAATGAAGCCTCTCCAGGGAGCTGTGTGTTGATGGGGCTCTC
TCCCAGCAGCAGAGTGCCGAGATGGAAGCGGATGAGGGGAAGTGAGAATAAGTCTAAAATAGCTGTCTATTAGGTTTCCTGTTAAGTAGGATGTGGTCAGTTAGCTTCGGTTATCTGTAA
GTCTAGTTCAGGCTGTTCCTGTTAACAGCTGAGTATTCACGGGGCCCCAGAGCATGGAGGTGCTTGCCTGGGAAGGAAAGCAATTATCAGAAATGTTGGGGCCCAGTCACTACCTTGAGG
AAAACCGGTGGGATTTAGCCTTTTGGGAAATAAAGGTGGTGTTCCCTGTGGCCATCAGCAGCAGTGGCAGGCAATTTCAAGAGCTTCAGGAGGTGACTGGAACCATCTAGTCTCTGGTCA
ATCGGTTTAGACTTTCTCTGCAGAAGGTAGACTGACTCGGGCACTTCTCTATGTTCCCTGACATTGCCAGTCTTAGGAATTGGTCGTGGGGAGCCTTGAATTCAAGCCCAAAGCAACTTT
AACATTCATAACCACAACGCATCTGTAATCAGCGGGACTTATCATGAGTTCTTGAGCTGCAAATGGAAACGGTGGAAACTGAACAGACCTCCTACCACAGACTTCCTGCTGATCCACCTG
CCTCCTCCCTTCAGGGCCCCTTGGGTTGTAATCACTGATGCACCATTGTTAGGCGGCAGGGTGATTTAAGGTGAATTGGGCCTTTGCACGGCCTGCTTGGTTAAAAGCTGGAGCATAAGT
AGGAGATCCCCTCTGAAGAGATGCCGTGCCGATGAGAGACAGAGCCTGCACCACGAAGCAAAGGCAGGAGCTTGTGAGCTTGTGAGCTGACCCCTCTGGCCTTGGCCTCTTAGTGTCTAT
GTGACAAGTGAGTTGGAGGCAGTTTCCCAGGGGAAGGATTTTTGTCTCAAAGCATTAAAATAGAATCCGTTCTAAGTCAGAATATTCCTTTTAAAGTTAACTTCACAAAACTTCTCTGAT
CTTGATCCTCTTGCTAGCAGCTGACTGCCGAGGATGGGTTCCAGCGCTTCTCAGAACAATGTCGTAGGCGTATTAGCTCTGTAAGTCACCACGAATTCAGAATAATAACTGTGGGGTGGG
TATGCAGGAGATAGGCCAAAACATTTTTTTTTACACCTCTATCTGTTTTTCTACTGCTAAACCAATCTTAACCAAACCCTGCTTCCATTTCATGCAATATTGGCTCTAGACTGCAGCCAT
GTGACTAAAAGGGGGCCCTTGAACCAGAAATGGGGGAAGGGTTGGAGACTGTGAGCTGCTGTTTGCAATTTATGCATGATGAAGATAAGAATGTTACTTCGTGCTGTTCTTAGAACCCAG
AATATTTGATAGCTTGTACTTTGAGGAATGTACTCATGAGAGCCTAGTCTTATAGATTTGGGATATTTATACATACTTTAAAATGAGTAGGTTGGAGGGGAACTTTAAATATGTATATTT
TACTTAAAAAAATAAAAGCCCAAAACCTTTTGTTTGAAATGACCATAAATCAAAGCATTATGGGAGATAAATTTTCTAGACTTTGTGTGTGGAGGAAGTTCATTGAGAAAGATAAGGTGG
ACAAAATGCTGGAGAAGTTTGGGACAACCCCTGGGTTGAATCAGTCTCCACTTTCAGAGAGTTTATAGCCTAAGTTCCCTTCCCTTTTTCAAAAGGAATTTTCATCTGTCTTGTTTAATA
ATAGAATCTCTTCTTCCTCCTCCCAGCCTTCTCCTCACCTCCCTTCAGGCAAGCAGGGACTTCCTTCTTTGCATTGCTCAGGAAATTATGTTTCCCACTTGCGAGGCTGGCCAGCAAAAC
ATTCAGGGTGGTGGCATTGCAGGGGTGAGGGTGCCAGGAACATTCATATTGGAGAATCCCTGGACCTCGGTACTAAGACTCCAGAGGGGTGGAAATGACTGTGGGTTCAGTCTAAGGCTC
CAGGTGGGGTGCTTCAACAAAAGACCATGGTCACTCAGGGCCAGGGCAAAGGTTATTATCAGCAGCCCCAGACACTTTGGGGACGTGCTGGAAATATCTGCCTGACAGAGTGTTTCTGTT
ACCATGCACTGAGGGAAGTCCACAAAAGCCAGCCTGTTCAGGGCTGGAGCACGGTGCCAGTGGAATTTTGGTGAACTTCACAGCGGTAGAAGGGAGTGGACTGGGAGGTGCagaagtagt
tcagcccatcactgacttcctggtctccagacccattgacttgccactgcTCGGATCTTCCCAGTCGTTGAACCCCGAGTTCCGTTGAACTAGATGCCTTGTAATATAATACACCTAACG
ATAAGTTTTCCTGAATTGAATATTCTTCCGAAAATCATTTATAGATTTGGTGACTTCTCCATTTTTCTTTTCCTGCATTTGGGTAGAATCAATCTTTGGCTCTGAGCAGATCTTTCTGTT
TCTTTCTGGTTGCATTTTCAGAACCCCCTGCCTCTATTGTGATGAGAGCGCTGGGTCCGTTGGCTGTCTCTCTGGGATGACAGCACGAGTTGAAAAGTGGAGAATTGAGTCATCGGCTTT
CTGGCGTGGTTTATTCTGTCCCAGAATCCCTAAGTCCTGTCTGATACTATTTAGTCACTGTCCTTGCAGTGTGAAAAGTGATTCACATGTAAGCCATGGAAAGCGCTCAGCAAGCTCTCT
AGTTTTTGGAACATGACACGGAGGATTTGGGGAACTTTATCTTTTCTTGACTCTCCTTCTCATCCTTCCACAGATCACTGGGCCCCTCCTGAGTCGTCTGGCTCCTTCTTTCCTCTTGGG
GAGAGATAAAGTGCTGGCCCAAGCCTCCCACCCTGGTGGGTGGGGTGGGCCTTGACTCAGTGGTCTGTATCCTCGTGGCCAGCTGGCCTAGCTGAGTTGGGAGGTGACCCTCACCTCACA
GGTTGGGCAGCACCTGTCAGTCTCGAGGCTCAGCTTGGCTCCTTTCCACTCACATGACCTTGACCATGGCCAAGTGCCTGCAGCTAAGGGAGGCGCGGAGGGGTTATCTGTAAAATGCAG
GTACTTCCTTTACCGTGGGAAGGATCACACTGCACCGACTGCCTGTTGCATAGCGAGCACTCCAGAAACGGTGGGGTTGTTATCATTCCCATAAAAGGCACACAAGGCCCCTTTAGCTTT
TTTTGTGGCTGGTAACTCTGGGCCCAGAGTTGAGGGGAATGATTTGACTGGCGAGGCAGACTCTGCTTGGTCCCATTGTAAACCAGTCATAGAAGAGATGCCTGTCCTGGGTAGGGGCCC
TCTCTTCCTTCCGGTAGTGTTCTGAGCATTGTCTGGATGACAGGCCTATTGAGCAGTAGCCTGGGACTTGGGAGGGAAACTAGGGCTGGAGAGCAGCTCTGGGAGGCATTGGGGAGGGCG
TAGGTGGATGAGTCACCATCCTCCCTCAAGGACGTCTTGGGCAAGTTGTCTGGCCCCATTAGCCAGCAACCAGGGAAATGTAGCTGCAGGAAAATCACCTCGTTTCCTCGGGATGTTTTT
GTTTCCTTTACAAGCTGCAATTATGTTCCATCCCACGCAAGTTCAGTAAGTGGCACTTTTCAGAGAAACTGTCTTGGTGATCATTTGGGCTGCTGTGGGCCAGGGAGTTGAGGAGAGAAG
TGCTGAGCCCGGAATGATGTTATCACTGAGGCAGATGACAAACCCTCTAGTTGCTAGAAACCAAACTGCTCCCCGAGCTGGTGTTTCCGTTTTTTGTACTGACTGCTTATTTGGGCTTGA
TATATAATGGTGAAAACAGGAACTGTTTATTTTAGGTGATAAGAAACCAACATTATGACAAGAAGATGTCATCTTAGTTACTCTGTTACCAGtaccataggccagatactatctagatgc
CAACAGGATTATGAAAAACATTAGGTGCAGCTGTCAAAAGTCTGCTAATGACCACATTTTTTAGTCCCAACTCTTGAAAGAACTGAACATTCAGCTTCTGGTTCTCTTGGTCTTTAATAG
TAAAGAAAGATTCTGGAAACTGCTCTATTAACTTGATTAACTCTTCCTCATTTTTGCAGACCAACTGCCAGAGTTTTCTCTGGGTGTTAACAGCGGTTGGACTACAGACAATTGCTTCCG
GGCAGCGTTCCAAAATACTGGCTACAGCAGTCTCATCGGCACCTAGTTCTTGTAAAATATTCGCAATTTCTTCAACATAGGTTTCATCCTCTAAAAGTACCCATCCTTTTAATCTACGAA
TTTTCCTAATGTCAACTGAACATTTATAGAGCTTTTCCACTGTTCTTGTATTTTCTTTGCTCGACTGTTTATCAGTTGTATAGGTGAAGCATGCTAAGAAAGGTCTGTATTTTGGAGGTG
tggtgctctactggtttctaccatgtggtctttgAAGACTGTGGGCCAGATTCCATGCCCAAAATGCTCCAACTTTTAGGCCTAAGTGTCACTTTCTCAAGGAAACTTTTCTAACCTTCA
CGAATACATGAAGCCTCCTGTCCCCATTACATGATTTCATGGCACCATGGACTTTTACACTTGCGCACAAGTGGTACAACAGCTGCAGCTGTTCACGTGTTGTTTCTGTCTCAACACTAC
accctgctccggacgctactgcagcacttattatGCTCTTACAAGTTCTTCATTCTTCCAACCAGTAGGAATTTTGTTGCTGTTTGTTTGAAGTTCAAGCTGTGTATCAGGCATACTAGG
agtctatctgttgaGCTATGCTTTTATTTCCACCAGGGGGCCTAACAATCATGTAGCCTGGTGTTTCAGGAAAAGATCATAAAGCATCTCTAAGATTTCTTTCAGTGCTCTGATCCCTAG
AAGGACTACAACTTGCCTAGAAAGAAAAACTGTGCTTTGTCTCGGCAACCACAAGGAGGAGTTGAGAAAAAGAACCGAGCAGAGAAACCAGATAATGCTGTTTCCCTTGCTTTTCCCACA
GTAACCTCAAGGTGGAAGAACACTGGATCTGGAGCCTGCTGTACTGAATGAATGATTTTTCTCCATACTATGAGTTACCTAGACACAAACGTAAACAGGAAACATCACAATCCTTCCGAA
TGCCACAAAAAGGCCAAGGGAATCCATATACAATGGCCACTAAGGACAGGAAAGGTGTTTCTTTAACTCCAGCACTAAGAATTCTCCACAAATTCAGGGGAGGAGCTCCAGTTAGCACAG
AATTTTGAAACACCTACCAAAAGGTAAAGTTCTTACAGAGCCCAGGAAGGTTATTTCAGGTGCTTACCTACAACTCTAGTTAACTTGGCTTGTTTGTTATCACTCCTCTGAATGATACGA
CATTAGATACTATCCTGAGGTCCCTTTTACTTGGAGTCAAAATCCTTAGTCAGATGGGGGGAAAAGGGGACTGGAAGATCGGCGTGCTTACTACTAACCAGTAACCAAACCTCAAGGTTA
TTAAGGCCTTCTGTGTGCCAGTTCGAATGGATGTTTATTGTGATCTGGCTTCTGCCCTTTCTCCAAGGGCTTCTTCACTCCTCCCCCTCCCGGGGGTGTGTTTTGTTGAGGGTACACCCT
GAAGAAACTTGGACTAGCAGCCTTTCAGCAGCCAGGGTGCGCTGCTGCACCAGGGTGATGACAGGCTGTGAAATACGGTAATGGCACTGTTTTTATTTTAAAAGACACATAAACGTACAC
ATTCCATAGCATTGTTCCCTGTGTAACAGTCACCTTAAGGCTTCTAAGAAAGCTTTCCCTCCCTGGGCCATGGTTATTTTTAGAATTTTTAAATAGTAAtcatcctttgaggatggattt
GGGAAGAATCTACGGCCCAACCTTGGCCCCACTTTCCTGGAGGCAGGGACTTTAGGAAGAAGCCATTAGCCTAGAGACATATTTCATACTTATGAGCACACTCACAGCTACCAACCCCCA
CTTGGGCAGTTCTCTGTTCCTGGAAGGCAAAGCCCTCAGCCACTTCCTGGAAGCAGAGAAGGTGGGGGCAAAGTTGCAAGGCCTGGTCTCCCTGGTTCCCGGGTTGGGGGAGGCATCTTG
GTGAGTCAGGGCCGGACTTGCAGCAGGCCGGAGGCTGGGAGAATAACACAGAAACACGGAGGGTGCTGGGGCCCAGTTCTTCAGGTAGGCTGTCACTGTTGCCCACCCTTCCCCTACAGC
CTCTGAGAGATCTTGTCTCAGCTGAGGCCACACAGGTAGAAGGGGGAGGAGCTGAGTTTTCTCACCGTGTATGGCAGGTAGCATAATACCTCCTTAATATTTGCTACAGTAAATGTATTA
TACAACAATAAAAATGACATATGTGGAAGCCCCTCCCACGGAGGGATGATTTCATCCTCTCACTATCTGGTGACCTCATTCCTCCTCACCCCTGTGTTCACTGGCTCTAACGGTGCCATC
ACACTGATTAGCAAGCAAGGCCCGGAGCGGCGGGATCACTCCCAGGCCCCACCTTCCACCTCTCCTCTTCCTGGAAGGCCAAAAAACAGTCCCACAGAAGTGGGGCCAGGGCAGGGCTCC
TCCTGTAGACAAAAGGGATAATCACTTGTGTCTCCTTCAGAGACCTTGACAGAAAACATCACTCTAGAAGCAAAACAGGGAACAGGCGGTTGGAGGCAGAGAAACCAGCTACAAGGCTGT
TCGGACACTAGACTGTTATCTACATGGGGAGGCACCTGGCAGGTGGCCAGATCCCCAGATGGAATCTCCACCTTGTGGTTTATGAGGCATTCTAGGCCACTGCCTCCTGAAGACACTGCT
CAGGGTGGTAAGAACTCATTTTGCATTTGGGGAGCTGTAGGTGGGGATGGTGATAAGCAGCCCAGGATTTTGTTCGCCAAGAGGTATTATTCCAACTTCCACAACCCAAATAGCATCTCT
GCAAGAAAGGAAATGTAACATTATGTTAAAGTCGCACAACGCTTTACCCAGCAGGCCTACTCTTTCTCATAACTAATGTATGTTTTCACAAAGTAATAAATTCCCATGGTGATAAAAAGT
GACACATTCATTCGAGTGATAAGTCAAATCAAATATTCCCCTTTAAGAAGCTCAAGGTATCCCACACACAATTTCTTTCAAGTTTGCATTCTGGAGTGTATCATATAAACCCACACCTTC
CTAGGGTGCTGGATTCAGACTGCTTTCTACACGGTTTCCCTTATCTAATCCAACTCAGGCAGCTGTCTCACTTCCAGTACTTTTCCATCTCCTGATCTGCAGTCCTCTATGCCTATTATC
CAGACTGGTTACACCACCCGAAGATGTAAGGGCCTAAGAGCCCCCACCCCATCCTGGGGAAGGCAAACAAAGATACTTTACATGACCTGACTCAAAGAACAGTTAAAAGATTTCCACATT
AATTTCAATCATAACTTATTTTTGGCTTTGGGTGATACATACTGAGAATTCTTCAACTCAGCAAGGAGAATGTTAAGTCACACATGTGCTCAGAAGTAGAGGAAAAGTTTTCAGCCCAAG
CATAAGGGCTCCATTCACACTGTGCAGAGTTCAAAGGAGTCAAAAGCGTATCTATTGAAGTGGGTTTTCCATTTTTTTCAACTTCCTTTTTCTTATGACAGTATTATTTATGTGGATACA
TGTTTTGTTTGAATTTCTTAAGCCCCTGCTGCTCCACGGGGAGGAGCTAGAGTGATTGTGGTCATGGGACAAGGGGACAGCGGCATGGAAAACAGAGACTCAGCAGCAGACCAAAAAGAC
GGGTGCACACAATATATGACTTGTGCACAGGCTGGTCCCTGAGAGTGACAGCTCATGGCCCAGGAATAAAACATTCTGAGGAGGCTTTACTTTAAGGGAACCAGAAATACCATCCTTGAG
CAGATCCCACCATTCTCTGAGCCACCCGTGCAGCCAATCAAAGCAAAGGAAGGAAATTATCCTGGCCGGCTGACAGCCACAGCGCTCTGATGGCCATATATGGTAAAAACCACTGTCAGA
GCCCTGTCAGGCCTGCGGGCCGGCTGCTGTGGACATATCAGTGAACTGCAGCAGCAGGAGAAGCTGGCCAAGGAAACGCACAAAGGCTGCCTGCTCATCTCCAGGGGAGGGGGTGGGGTG
GAAACCATCATCTGCCAGGGCACACATTCAGTGAGTCACAGCCACTCACTGTCATCAAAAATAGCCCCGGGGTACATTGGGAAGTTCCTTCTGCCAGGACTTTGTGCTCCATTGTTAACT
AAACAGCTGTCATACGACCCAACATCTGCATCCTCACCAGCACCCAGCCCTTATCACTGGAGCTCAGGACTCACCAAACTCATTTTCCTCCTAAAAGCTAACTAGAAAACAACTGTTTCT
AGGCCCTCTTCACAGCTTTTTTTTCTTCATTATTTGCAGTTCTGGGATTTGCTGATAAAGTAACTATAGATTTTGATCTGCAGTATTCATGATTGGTCAGCAAATGCACAAAATTCCTAT
CTAATCTCCCACCTTGGAGCAGGCTTTCTGGGAGGATAAAGGAAGGAGGAGGGCTTGGAACCCTACTGAAGTTGAAGAAAACATAGAACCATTCTCAGTAAAGATCTTTTATTTCTACCA
AATTTAGCAGAGTCACTGTTTTGGAGTGACAGGAAGAACCTTTCTAAAGCAGGCATGGTTTCTTCCTGATTCCAGGTATCAGGACTAGCCTCCTTACGTGGGGTCTGCCTGACTTCACAT
GCCTCTGCTCAACTTTCCCCTTGAAACCTTGCTGTAATGACTGAATGCAAACATTTCAAAGAGACAATCTGTTTATCAGTAAGGAACCTCCTCTTTAAAAATATTAACATTGTACACCTC
TAAAAGGGTTAAAGAACATGAGTGAAATGACATGAATAAAGCCTGTAGTCATCCCAACCCTGAATAACAGCGGTAGTCTAGCAGGGAAATGAATTTGAACCATGTGCTTTGCTACCATGA
GCTAGGCTCTGCAAGGCCACGTCCCCTGGCTCCTCAAAGATTCCCCCAGAGCCCCTCAATACAGGAACATTAGCTCCTCTGAGCCCCGCGCACTGCCTATCCGAGTCCTTAAACCAGCCT
CCTGCTTCCCTAAGCCCGGCTCCCCTCCCACTGCTTCAGAACTCGCCCAGCGGCCTCACAAAGCCCCGCCCCGTCTTCCAGAAGCCCCGCCCAAGGACCGCAACCCTATTCCTAGCATCT
ATAGATGTGAACACACAATGTAAAACTGCATAGCAGGATAAACACGTATGGAGTAGGACAAGCTCACAACCCAATGCTGACCACTACTGACAAGACCAAGTATCCAATCATAACAGATGA
GACTTTAACAGTTTTGCATAAATACATAGTATTTGTAAACTATTATTAAGGCACTCAATTGTAAAACAATAATTACAGTGTAGGAAAAGAGGGAGGAAGCAGCTATCTTCTCATGCAGCA
AGGCCGACAGGAAGGACAGTGGAGGACTGGTGATCTGCTTATCGGGACTCCTGTCTGAGACAGTGACTGAAGCCGGGGCCCCAGCACCTATGGCCAAACAAGAAGACGGCAGTCTCTCCA
GAACCACCCAGGGCGGCACTGGTCACAGTTTCATTCCAGATCGTTAAGGTGATTTGCTCTGTGGCTCAGGTGACACAGTGTGTCTGGATGCACATGATCACTTGACTCGGTTTCTATACT
AGAGAACGATGAAGAGCTCTGCTCTCCCAGGTCTTCCTGGTCTGTGTGTGTCCAGGTTTTGAGGGCCTCTCACATACACGGCTCTGGACCACGTAAGATCTAATTTTAGCATTTTCCTGC
TCGGAGACCACATGTTTGGAACAGCAGGGGCTGACCTGCCCGTGCAGGCCTCCTATTGTGAAGGGCACGCGAAGCCAGGATACCGCAGCCCTGCAGGATGTGACTCAGCATCCTGTCTCA
GTGCTGGGGCGGCCAGCAGCTCTGGCACCAAGTGCTGCTGCTGACCTCACCTCTTAAGACCACAAATACCCAGGGTAATTGGTGGGATAGGCATGCAGCATCAGCTCTCCCTGTTAAGAC
GAGAGCCTTAGGACTGAGGGCTGTGATCCCCCGTTTCCCACGCCGGCAGCAGGCCTGGCTGTGTCAGGAAAGCACTGCCCTAAGTGTCTGACTCATTATGAAGTTGCAATTTGAAGAGTG
ATGACGTGACTTGGGGGTACGGACTTCACAATCATTTAACTCTCGGTCACTCTCTGAGGTTCTCAGATGAAAGGCCATCTCAGGTCAGTTATTCCAGGGAAACTACATCTGCCAAGGAAC
ACATGAAAGAGGTAATTCAGTCCTTTTAGATGAGCCAGGGCCCACACACAGGAAGCAACTCAAGCGAGGGCGGACCAGGGCAGAACCGGCCTGGCCTAGGTCTCCTGACCCCATACACAC
ATAAATTGCCAGACAGCAGTGACCGGAACAGAAAACAGCCCCTCCTCGCTGTGGGAAGGAAAGGCGCTCCTGCAACCTAACTTCTCAGTAGCAGGCTATTGATCGCCAGTGTTCTTTTGC
TCCCTGCCAATCCCAGCAAAACAAGGCTGAAGAACTACCCTACCAGGAGACAGGGCTGTCAAGCCAAATGCAAACATTATTCTCTTGTCTCTCTCAGACACACAAACCTCCCCCGTGTTA
TCAGTCAACTTCCCCCACTCCCTCCCACAAAGAAAGGGGCTGAAGAGCCCAGATGCTGGCTGCGGAACTTCCTGGGCCTGGGACCGCAGGGCCGCTCCTCCAGTCTTCTCTAAACACAGC
ACCCGACTTTCGGCTGTTGGCCTCCCTTCCCCACATCGAAAAATTCAAATCATGACCCAGGGTCCATCCTAGAAGTGTGCCATCTGTATTTATGAATGGAGCCTAAGCAAATCTGAAAAC
TGTGCGTCCAGGCCAGGGCATCCATGGACGTCCTTGGGCTGCCCTTTCCCTTGGCGCCTCCCAGGGTTCCCATAGCAACCACCGTCTGCAGGAGGGGCCGCCCTTGCCCCTCCTCCCCGC
CCTGCCGCTCAGTGGAACGGCCCAACCCTCCCCTGGCTGCGGTGAGCGCTGGGCCCAACCCCCGGCCTGGAGCAGCGCCCCAACTCCGAGCACCGTGGAGCACCGGCTGCCAGCTGAGAC
CCCAGAGGGGTAACTAACGGCCTGAGGAAGGCATTTCTTCGGGGAACATGGCGTGCCCGTCGTGGCTACGTTCTGCCAAGCCCTGTGACGTTGGAGGGGAGCCGCCTGCATCCCCCGCTC
GAGTTTGCTTGAAAATACTGCTTCCTTTCCTTATCTATGTAGGGAAGGGTTTATCATTCTACATTTTGTGGTCAGCAAGCTGGCTTTCACGGGAGGAGGATGCATGGTCGATTTGCCCTC
aacaataagattgccacgaggattaagtgacacagaggaacaaaggagcacttagtaAATGTTAGTCTTACCAGAAGTTTATTTCGGATCACCGGGCTGCTGGGGTCCTCCCTGTCCTGG
AGGCACTCGCTTCAGTAGCGGACCCAGGTGGTGCAAAGTGCGTGCTAGAAGCACACTGGGTGATTGCGCAGCCACCTGTCCCAGGGAGTGGAGGTGAAAAGATGAGAGAAACCAGGACTT
TGGGAAATAAAAGTCGACTTGACAACAGGGACTTTTAACGGGCACAGTGGCGACCTCTGACTCACATTTTAAATTTCCCATATTTTCCACCGCTTCCCTATCGTGTGTGTATTCAAGCAT
CTGGGTCCCGGGCCTCGGGTCGGCTTCAGGCGGTTAAGGGGTGCATGCTCTGCACCCCTGCGGGAGCCCGGTGGGATTGGCCTGCGGGGTGGTCAACATGAGTCCTGCCAAGTGCAAGAT
CCCCTTTACCCCCACCCCCATCCAAAGAAACACGGGCTTGAGTTGGCTGCTGGGGAGATGATGCCCGCCTTGGAAACTCTAGCTGGCCTTGGCGGGAGGGGAGGAAGGAGGCTGGACGTT
TACACAAGGACATCCAACAGGGGCCTCGTGTACCACACCTGGGTAAAACAGGCCCAAATGGCCACATACCAAGGATAGAAGAAAGCCTTCTGGGTAAAAAATATCTACTTCCTCTTTCCA
CAAAGCTTCCTTCAAACTGTCACATTAACAGAGCCATTTCTAAGAACGCACAAGTCTCACCCTCGCAGACTGTGACCTCTGACTCCCAAGGCTGAGCCCTAGACACTGACCAGCACCAAC
ACAGGAAGTCCTATCCCACAACTTCCTGCAACAAGCACTTAGTGGCTAGTGAATGACCAAGACAGACCCCACCCTCAGGCAGCTCGGTAAACATGGGGAGACAGAATCAGCTTTTATTGG
ATATGGAAAAAGGTCCCAAAGCTGACCAAATCCAGGCACTGTGAAACATTCTTGGGGGTGGGGGCCAGGAAGACTCCCTACTCTGCTGCTCAATGTCCTTTCTAATCTTGTCACTGAGCT
AGCATCTTCCCCAGCCCTGCAGAAGCAGAGAGGCCACTTCCGTCGCAAGCCCTGCCTCTGTCTCCTCCCAGGTCTCTCTGCGTCGCTGCCACCGCCCTTAGGGCGCGCGTCATTGCCATG
GTAACTGTGCGTCCTGGTCTAAGTTCCGCTTCTGCCTAAGATTTGTTCCGGATTAACGTTCCTCAATAACTAATGTTTCCCCCGGACCAACTTTCCGTTCAGATCAACTTTCCGTCTGTG
CCAACGTTCGCCGCGATTACCGTTCTGCTGTGGTTAGCGTTCCCTCATCCATTGGGGTCGAGGTCTTGTAGGTCCATTTGGGGCCTATTGAAGATTTTTTACGAATCCATGCATTTTCTT
AACCTATTAATAGAATCAGAAACTAAACTGTCCTGAGCTGAAGTTGCTCTTTCAGTTTGAAACTGCGTGGGCCCGCCTCTGTTTGTCTCTCTGTGCGCCCATTGTGAGTCTCTGTAAACA
ATGGATTCCTCTGTTTCTCCCAGGGCACGTGGTCCAACACTGCCTTCAAGGTTAGGTGTCCACAGTTCGAGTGCAAGCCCAGATCCACTATCCAGTTCCGGAATTCAAGGGGAATGAttg
CGAGAGCCTGTGGATGCTGCTCTTCAGGAAAAGGAGGGGAAAATCAGCCCAGACTGGGGATCATCATTAACAGGAGCCGGTTAGAATTAGAGATGGGGGTGCGGATGGTGGTGGGACTCT
AGACCCATCCTAATGATACATGTGCTATGACTGCAGCCCCCTCTCTCCCCTCAGGTCAGAGAATCCTCTTAGAGGCTGTTCTGTGGTCTCAGAATGCTCCCTGCCCCCAAGTTGCCATGT
CAGATGTTTGAGGGAAATCTGATTTCTGAGGACAGAGCTCTAGGTGTGGGTTGTTTTATTTTGGGGATGGGGTGGGGGTAGGAGTTGGCCATGGGTTTGCTGCATTCCAGGAAGAGGGAG
GACTGCTCTCCTCCGATGAGTCATGGAAGAGAAACGTCTAATGTTTGCAAACGTCTCCAGCCAAGCCTCTGCTTTCTTAGACTCCTCCCATCCCCCATCCATGCAGATTGGACCCCCGTG
AGAAGATTTAAATGTTAAGGTTGAAGGCCAAAGAGGCCATGGCTCTACTGGTTGAGATGGGAAGCAGCTAACAGAACGGGAACGATTGTCCAGTACCTCTAGACTCCAGCTTGCAAGACA
AGGGATGGAGCTAGTGGGGGTGTGCTGGGAGCCCACGGCTGCCTCAGCCTCAGCCTTAGCCAGACTGCTGGAGCCAGATGGGGTTCATGATGCATCTTCCCAGATGGAACGGATCAGGCA
TGTCAGACAAGCTTCTCTTAGGATACATGGTGTCCTCCTCCCTCCCCCTATTTGAAATCAGGAGAGAATCACAAGGTAACTTGGGAGGGCTGCCAACCTCCTGGGATCTTTTGTGAACTA
ATCCTATTCTAGGAATTTGTCCACAGCAACCCTATCTGCTGTGTGCACTGTCCTTGGATTTCTGCCAGACTGAAACCCAACCTGCTTGGGGCTGCTACCACTACTGTGAGAGCAACACCC
ACTTAACATTGGGAAGATGGAGGCAGAAGACACTAGAAATATGCTCTAACTCACTTTAGTGAGCAGAGCCTTACACTCAAGGGTTTAGCAGCATCTCCTTGTTCCACCTGCTGGTTGCTA
GTGGAAAGTGCTCTCCACACCTCGGTTCCGCCCTCCAGGCCAACTAGAGGCTTCCGCAGCCGCTGCAGCACTGGAGCAGAGCCGAGGTGGGAGGACTCCTGGCTTCTCCACCACCGGAGT
CTACATTGAACTCCCTCGCACCCCTTGCAGTTACCTGTTGCAGCAGAGGTCATGTGATCATCAAATGCTCTGGCCAGGGGGACCCGAGCACTGTCTGCAGGGACTTCCAGGAGTTTCCTC
atttcataggcaaggaagtggagaggtacggagaagtcaagtcatttgcccGGGTAGGAAGAGGGGGAGGCAGTGGAATGGAGACACTTGCTGCCTGGGAAGACTCGAGGTGGCCCCTCC
AAGCTGGGGGCGTGGGCGACTTGTTTCCTGTTGGGGGAGGGGGAGAAGAGTACATTCCTCCCTCCCCGCCCTCCCACATGTTGGGGGAGAGGCTGGCTGAGAGCATGTCCCACTCCGGAC
CAGCATGATCGCAGATAGTCAGGGTCGGGCAGGGCTGGGCTCCCTCCCTGGGGCGATGATGAAAGCCGTGGTCGCTATTGCACCGCCCAGCCCTGCGGGCACTGATAAGGCCCTGCAGGA
GAGTGGGTGGGGCTAAAGTCGCCCCGCCCCTCCGATCCTCACTTCTATCTTCAGACTGTGGGACGCGAAATCGGGTGGGCACGTGGTGGGCGTGGCTTCGCAAGGCCTCGCCTTTTTCCG
GACCCGCGCCAGGAGAGCCCTCCGACCCTGGCAGCCGCGGACTAGCGGGATTGGTAGGCGGGGCCAGTCCGGGCTCCGCCCTCATGGCCCGCCCCTCCAGCCGAATCTCCGACTCGCGCG
GTGGCTACCCCCCGGCTGGCCAGTGGGGAGCCGGCTGCTGCCCAGGACATGTGTCCCCAGGGAGGCCTGGGAGGAAGGAAGTCTATGCCCTCCTCACAGGGGCTGACTCACAGGCGCCCA
ATGGGGGGCCCCAGCTGGGAGACTGGGAATGTGATCAATCAGGGAGGTGGACACACAAGGGGACCTCTGACATGGGATCTGCCCTTTCAGAGCTCACACACTGGTGTCATCTCAAGGAGG
CTTCCAAATGTGTTTCCTTACTTTCAGTGAGGACCCCCTCCAATTCTTCTATCACACTGTGAACCAAATTTTTTCTACATACACCATGTGTATAGCAATCCCTGTActttagcacaaact
AAACACATCAAAACCGCAGGACAGGGCTTACTTCCATTTTTCATTCTCAGCAAGTGCAAAGGGGCTATCTCGGCTCTACGTCCTACTAAAATCCAACACAGGTTTGGGGTCTCTAGATTA
CCGCTCTGGCTTGCCTGATTAGGACAACCAGTGCTGGAAAAGAGGCCCCTCATAGGGATGTCCTGCTGGGATTTTCCTAGTCCACTTGGGTTCACACACGCTAACGGTAATCCAGTGAGG
CCCTTTTGCAAACAGTTGGGCTCATAGTGTCTGCATGAGCAGAAACTGATCAGTTAGAATATGAGTGAATACAGCTACAGCTAAGGTTGCTTCTATCACAAAAGATAATTCCTAAAAAAT
CTTCTAGGTCTTTCTCTGTAATCTGTTGTGCCTGTAAAATTAATTCCTGTCCCTTCTTTTTAGTTAGCACTGAAGCCTTTTAGTGCTAAGCATTATGCTAATGATGTAAACTGATACAGG
CTGATATTTCCTAGCCGGCTGCCAAGTTTTCTCCCTGCTCTGCTCCAGTGACCTGGGAAAAGCTTAATAGACTGCCCATTTTAGAGTCTCCACACTGAGTGTCCTCAGCCTGTCTCTCAG
GAAGCCCTTTGACATGTTTTTAAGATCCTGTGAGCCATCGTTGTGGCTTCTGGTTTCTCTCGGCCCAGAGCTAAAACACCCCACCTGTTTGCCACCAGACAGAAAAATGTCTGTTTGTTC
AGGCCTTTATTCCTCTTATCTTACTGTGCACTCCTTTCCCTCCCTCTGGGAAGCCAGCCAGACACACTGAGGAAATGGCTTAGTTTTCTCATGTAAAAACAACAAAATCCATTTTTTGAA
AGAATAATATAAAAACGTATGATGAATGGGGAAAAAACCAACTATACAAACATAAATATTACTTCTGTACATTTGTCTTCTACAATTAGCTTTAAAATCATTTTTGTTTGAACAGCTGAG
GTACTGGCCAGGAAAACTGGAGCTTAGAGAAGGGGTATCTGTTTCCAAGACATTCTCTCTATGGTGTCATTTACAAAAGACTTCAAATCAGCATTAGATTGGGAAGGGGATGAGAGAGAC
CAGAGCCCAGTGAGCAGAAGATTAACAGTATGTACCTGCCCAGCCCATGTGTCCTTCTCCTTCCTTAATAAGTGGGTGCAGAAATTAGATTTCTGGTAGATGGCCACTGAAATTCTATAA
AGTGCTTATGACTGCAAGTTAAGTGGACACCAGTGATGTGGTCTCTTCTGCTGGAACTACATTTTGGAAAATATACCAGAAGCAATAGATCTAAATCAATCCAAGCTTATACAAGTGACT
TTGATAGAAAATCTTTATGTTTTGCCTACAGTCTAGATTGAAAATGTCAACTCCAGACATCACTGTGCTTCTGGAAACTATAAAGAGGAAGTGGGAGCTAGGACATCCCCCCACCACGCC
CCGCCCAAGAGCGTTTACGTGTGTTATGTAAGTCGAGCTTCGGGTTTCTGGTCAGGAGGTTATAAAGCATTTGGCCCAGAGTCTGGCCTGGTGTTTATTCAGGAAAACTGCTCCTCACTT
GAAGCAGAACTTTGGCAGAAACTCAGTGTGAGAACAGTTCCTACCCAGCCCCCCACCGGGGAGGGAAGCCACTGAGTCTGGCTCTGGGAGAAGGGAAATGGGAAATGTAAACCGGAGGAG
ggcgagaggactacataagatcataaataccaagatgtgagcatcactggaggcTGTGAACCAGGGCTGCCACACCAGCAAAAAACAGAGGAATTTCATTGGAAGAAACCGCTTTCTTCA
GTAAAACAGAGAAACTGAAGAAAAGTTAGTAGTATGAAAAGAGATTGTGAGTGAAAAATGCAGAACAGGAAAGAAGAAAGGGAAAATACAAAGGAAGACAGGGAGAGCTTCTGACCTTAC
CAAGTCCCAACTGTCCTCCAGAATGCTAGCGTCTAGTGGAAAGGTCATAGGGACTTCAGTCCCAGCTACCCTTGAGCAGCCGATCCTTCCTAGTCAGGTTCTGAATCCTGAAGCAGTGAA
CAGGTGGCTCCACCCCTATCCCAGCTGGGCTCCTCCTATACTGAATCCTGCTCTGTACCTTGAGGGCAAGGAGAGAGGTAGTGACAAGCGGAGGAGAAAGCCAAGCAGAAAGAACAAAAA
CAGAAAGACCAGGTAACAGGGAAACAAAGTGGTAAGTGGCATTAGGAATTAAAAGGAGCAAGAGGCAGGAGTAATAAAAAGCAGACAGATACAGAAGGGGCAGGATTGAGAAAAAAAGAT
CATATATTAAATTTCCATATGCATTTCTGGCTAGTCATGGAACAGTCTCTAGTCTCTATTCAAGGGCAGGTCAACACCGGAGTCTGCAGAGTTGGCTGGATTATCTGATCTGAGTCTGGG
CTTGCTCTATACAGCCTCTGAACTACTCAACTCTTGGGAGAACATTGTCAGCTGCATTTGGGCTACTGGATGCTAAGAATGAGGCCCTTGATTTGGAATGAAGTCACCTTGAGGGGGTAG
GAACTGAGTGAGGGCTTTTCCTGGGAAATCAGACTAAAACAAAGTGATCCTAACTCTCCTCCTCTAGACACTAGGAGGGTCTCTGCAGGTGTCTGTGGGTTGAAGCTGCCCGGGGAAGGC
AGCGGTGGCCCCTGGGAACTCTGCCTGGCAAACAGGCAGCCTGGAAAATGTCCCAGCATGCTCTGAGGCCTCTGGTCCAATCCCAGTCCTCCTCATGAATATGTATGAGTCCCCAGTTAT
CAGCTGCGGCTCTGAGCCTCTTCCTCCCTGCTCAACCCCCCACCGCTCTCTTCCCCACACAAACATCCCTCACCCTTCCTCTTCTCCTTGATAACTGTCAACATCTCTTGCTCCTTGCTT
CCTAACTCCATCTAGAAAATAAAAGTGCGTGATGTCCTTCTGTGGCAGACACTGTCCTTTGCTCTTGCTTCCCTAATAGCTCCCtccctggttactcccctgttattccctggttacttc
GTGACTCCTGGTAAACCAAGAAGCAGCTCTTCCTCTAACCTAATCTAAATCCTTTCTGCTGCCACTGTAATCACCCCGCCTTGCCTGCCTTTTTTGGTCAGGAATAAAATATCCCTAAAC
TTTTTTTATTTCTGCTGTTGGATTTAGGCCAGTGAAAATAAGGCACCCCAGGGGTTAAGTGAAATTTGAGCTTATCATTATTTCAGTTCATTCCTTGCTACCCTGGACCTTGTTGTCTCC
TCCCACTGTGAACTATGAATTTAGAGGAGCTTCTGGGTCACTCAGGCAACGGAAGACAGGACTGCCATTCTCCTGTTTATTTATTCAAAATGTGTTTataccaagtggatgactatacgg
GTGGTCAGCTTGGTCACTGGCCACCTCGTTTCATATTCTACAGAGGAAGACATGTTTGGTTTGGGTAAGGGTTTATTTCCCATGTCTTGCAGATCTGAAGATCTGTACCTAGCTTTCTGT
GTAGGTATATCAAATAGCCAGTCCCTGCACTCCCCTCCTGACTTGCTTTATCAATGTTTTCAAAGAATTCAAATCTCTTGCTTCCAAATAGAAGCTTACTGTAAGATGAGCAGTCCCTGT
GCACAAAGGAGACAAGGAGACCAGCCTCATGATCGCGTCAGAAGTGGTGGTTTGGCACTATCATCTCTAACCAAATGTGCAGGGCAGGGCAGGTTTGCATCTGCCAGGACACAGATAAGG
GAGTATGGCTGGGCTTCCTTCTCCTATCTCAAAATATGGCTCATAACAGCATGGAGATCTTCTCTAGGTAACCAATTTAAATAATCTTTTAATAGTAGAAAACCAGGCCAGTGGTTTAGG
CAACCCTAAGTTAGAAGCAGAGAAGAAATATGAGGAAAATAGGAAGAATAGCTATGACTAGGTTGGACCTCAGTTACTCCTGGGAGGCATCTCCCCAAGAGGGAGCAGCAGGCTTGTTGA
TGGAGATCATCTCCCTCCTGCCCCAGCTGCTGACGTGATACTCGCTAGCCCTGGCTCAAGCTGGGGCCCCTCTGGGATTTTGCAATATCTCTCCCTTCTGCTGGTTTTCTATACCAGCTG
ACTGTCTAAAATGACTTCGTAATCCTTCCTGGGTCCAAAAATATGTGAGTGTGGTGTGAAGATAAGTGGTCCTTGATAAACTTTATTAGAGCTTAAAGGTGGTTTTAGATGAGGCAGCCA
GTTCATATTTTTATTTCAAAGAAGATTATTTTGGCTCATGGGTGGATCTATGTGGTAACAGGGAAAAGAAATCAGATGAAAGAGATATTTGAAAACGAGGAGGGGGAAATTCTCCTTGGA
GATGCTATGTCCTCCATCGCCACCTTGTGTGCATCACAGGCCTTGCTGCACTGGGATTTGTAGTTCAGACTTGGAAATTTGCTAACATTCGTCTCCTGCAAAAAAATTAGATTAAGAAAA
ggatgcaagaaacagctagaagcctttagaaactgctagATTATGTGAGGGTGTTGGCACAGGCCATATCTAGAACGGACTGATGTGCTAAGGGAAGGAGTTCAACTTAATGCTAGAGGG
ATGTTTCGCAGGGAAAATCAGCAGAGACCGGGGGCAGTGGTGCTTAAGAGGCTGTGGCCTCGCTGTAGGTTTCAGACTGGGAGACAAGGACTCCTGGGATCTGCAGGCAACCCTCCTCTG
GGCAGGGACTGAGGAATCTGGCTGTGCTGCCTGTGACCTTTAACCCTATGTGAGGGCCTTATCCCTGCAGGAAACTGGAGGGTTTGGGTTTTTCTCCTTATATGGGCAATTGTGGATTTA
ATCCAAGACTCAGACATCTTTGGGCTCTAAGTGCGGCTGCTGCAGTGCTAATGAATGACTCACAGGCAGCATGGTGTCAGGTTGATAAAGGAGGCAGGTATGAGCAGAGGTATTTAAAGC
CTCTTTGATGAGAAACATCCCAGCGGTATTGGGCATGGAGGAAGCAGCTAGTGAAAGAAAAGCAGAGCTGATGGGAGGAAGATGTTTGACTGTGCCCAGCCCTGCCACATATCTCCCACT
TTGCCCTCCCTAATCCCACCACACCCAGCTCTTAGGATCAGAAAGTACGTTGAAGTTCCAGGGCCACTCTCCTGAATAAAAAGTGTGGCTTCTGTTTCCGGCAGATAAGTTCCTGCTTTG
TTCCAGTGCACTGACACAGTCCCCTGAACAACCCATCTTGGGTTGATCAGGAAGTTCTTAGTCTGTTCAGATGGCAGCCTACCTCTCATTTTATCATCCTCCTTCACGATAAAGCCCTGA
TGTTCTGCCTTTCCCACTTAGTGGAGAAACCTATCCTCATAGCCACACTTCCGGTATTGAGGAATTGGCATCTTGGAATACAGCTTGGGTATTTGGATGACAAATTATTAAAAATATTCT
GTAGAAGCAAGCAGAGAGCATCATGTTACTGCAGCAGCAGTGCCGCTTATTTTTTTTCCTTAAAAAACATGATTTAGGGGTCCTAGTTTTGGTGGCTTCCTGCTTCAGCAGCATTTGGAA
GACTTGCAGATATGTCCTGTGAGTGCCACGTGGGTGTGACCCCTGCTCCTTGGCCTGGCAACAATCCAGTAGCTGTATATTAGAGTGTCCTTTTTGCTACCTTAAATGACCAAGTCTTCC
GGGGAGAGAGTGCAGAAAGTGTGGTAATTAGAAACCAGGCGGTATCACAAATCTCCCAGCCGCACTGACACCCGGGGAGAGTGATCACACACTTGGAGTCAGCCCAGATAACTGTGAAAG
CTCTTCACTCCATCTCTAGGCAGTAAGAGGAAGGGGAAGATGAGGGCTTTGGTATCCACAGCCCCACCCCCTGCACTCAACCCAAGAGAACCATGAGGTCATCCTTGCACTCCCCCTCCC
ATCTCCCCAGTGCCCGGGGCTGTGCTTTCTCTCCCTCCAGCGCCTTATCTTCCCTTGTCTTCTTGTGGAAGAAGAGATAAAAGTAATTCTTATGGCCGCTTCACCACTGGCGACGGCCAG
CCCCGTCCCCCTCCTGCTGCATTTCCCTGGTCCGGCCAGATAAAGGGTTAGGCCTAAGCACATGTCATTTTCTTTGTGTGAAATCAATATTCAGCAAAGTTTATCTGCCCGACATAGCAG
CGCTCGCCCACAAGTTCACACTGGGGCACACACAGGCCTGGCCAGGGGAAGGTGTTAACTGACAGCTGCCCTGTCCTCCCCAGCTGCTGATGGTTCAAAACATCTCCGAAAGAGGGATCA
AGGACCTCCCCCCACTCTGAGCCCTTTATCTGGAGGTGAGGGTCTTGGTTGTGGGGAGATAAAACACGCTGTCCCCCTCCCTCGAGACTGGTACAGAGAACAGGAGAGCTTTGCAGAAAG
TGCAGTGAGGGCAGGAGGAGGCCCTGGAGATCAGCTCTGTGGGAATTCACCGATGACGCGGGACACAGCGGGGCTTGGAATTAGCACAGACACGCACAACTTCCCGGGCCAAAGGAGGCC
TACACTAAAGCTCAAACAGTTGTCTGTCACTGCTATTACTATGAGTAATCCTTGCAGCTGTAACTGTTTGAAATGCAGCTGTCTCGTTGGCATTCTCTCCCCACCCCCAGCCATGCAGCA
TTTCTGTTCTTGCTACAATAATCTTAAAGAGCATTTTACAGGAGGCTTAGCCCTGGCTGAGGGCACTCTACGGCGTGACCGAGAGAACATGGAAACACGATTCATTAGACACGCCTGGAG
TGATAACAATGGTGCTGCTTCTTACTGCCTTTCATTTCGTACATCAGGCTGAGACTAATGCATTCTCGTTACACAACAAGCACATTTATAGACAGGGGAAAACTGTAATCACCTTTGATT
CACACTTGGTCACAGTTGCCAAGGAAGAGGACACTAGTTTTCCACTATAGCTTAAGTATAATTTCACACAGCACCATGGATTGACCACTGACAATTACACACACGACATCACAGACTGGT
GATGTAACTGCTAACCGATGTCACACTGTCTTTTCAGAGTATTGCTAGTTACAAAGAAAGCACCAAGAAACAGATGTTAAAGCCTAGGTATAGAATGAATTTTAGCCTGAAATGTAGGCT
TAATCCCCTAACACACACCCTATGTAACACACTCCTATTTCATATAAGTTAAAATTCTACATAACTGCTTACTTCTAATCAATGACTCTAAAAAAGAACCCAAGAGTTCTTTTATAAAAT
GAAAGAATCACATTTCCGGATGTAAAAAATTCAACCAGATGAGAACACTAGCATATGATTCACCCCAGCTAGCTATACTGAGAAAGGTCACGTCAAACTGCCACTGCATTGTTCCAGGTA
GCCTGCTATGTCACTGCCGCAGATATTTTTTTGGCCATATATCTCAGACTATCTGAAAGGACTGCCTCTTCCAGGTTTCACTCTCTAGAAATGAGAAACTTCCTGTTTTCCGTAAATGGT
TACAGAAAATGCAAGTATATTTTATACAGTTTAAGTCTCTTTCTATTCCACATTAGTTACTTCATCGGGAATGCTAACAGCATGTACCTCCaggcaacacagcatagtgaaaagtgttga
ttatattttttaCTGTTGACCTCACTTTAGAGGGCCAAATTGTGTACAGAATACATGCTACCCAAGAACACCACAGAGGTCCTCTGGGTGTTTCCACAGAGCAAAATTGAAAACAGGGCC
ATAAGAGTGCTTTCTTTCCAAAACGGTGGCAATAAAACTTGTGATTGGGGTAGAAGAGTACTAGAATAGTAGATTACAGAATTGAGTAACAGGATTTCTTGTTAACTAAAACCAAATATA
CAATCAAAAAGCAAACCTACTGCCATCAACACAATTTATTCAATCAGAAGTATCTTTTAACCTTTCTCTCCAAATTTAAAATAAATAGAAAAGTAATAATGCTGATAATTTAGGCTGCat
AAGCTCCGGTGGATGAAAATACAGCAGCAGTCCTGCAGCCTAACTGCAAAGATGAAACCGTGTACTCGGCTGAAGGGCTGGTCTCCCTAACTAGCACGGTTCAGTCAGCATCTATCTGAC
AGCACAAGATACACAGCACACGCTTTCTTTAGTTATCTGTACATGTCAGTAGGACTCTGGCCCACTGCCATAAGGAACTCTATCTCTGTTCTCTGCTTTATCTCGTTGTCCATTCTTCAG
ATGGAGTCCGTCACACCCAACTTCCCTTTGTATGGGAACTCCCCTGCCTGCGGTGCTCTGCTTAGAGGAGCCACGGTCAGCTGTTTTCTGTCTAATTGGACTGGGCTCATGACCTACCGT
GGACTTGTCTAAGGAGAGGAACTGACACTGCTTACCTGTTGCCGAAGACAAGCAGGAGGAGACCCTTGAGAGGTCCCTTTAGAAGCAAAGAGGTTTCTCAGTGGGATCATTTCCACCTCT
GGTCCATCTGACTTCACATGGGAGGAAAAGCCAGAAATGTCCCCCTAAGCTAGAAGAGGGGAAAAAGAAAATGCACTTAGGAACTGCCGATGATAGGGAAGAGAGCAGGGGGCAACATGT
CCAGATCTTGCAAGAGACACTCAGGCAGCATTCCAGGCTCAGCCTGAACTTTCGACCCCATTGTCTACTCTAATTACTGGAACCAGCAGGATTAATTCCTCGACCTACTTTCCAGTTTTG
AATTAGCATACAATTTAAACTGATACATTAAAAAAAAATTTTCTTTAACTACCAAATGCTGGTGAGGTTGAAAGAAACCTGATGTTCACAAGTTGCTGGGTGGCACAATTTTATAATACA
CCTCTAGAATAAGAAAAACTTGGATAAAGATTATAGAACAGCATAGAAAAATGTTTACCATACATTAAGCATTGCAAAATATAAAATGGAATTTCACTATGATATCAACCATTTAAAAAG
ATGTCCTGTGTATGCAGGAAGAGAAGGCGAAGATGAAATCAGTTGTTTGGGAGTGATTTGAAGGAAGTTATTACTCTTAGAATCCCTTCTTatcagaaacagctcagatgctcatgggta
CCTCTCGGGAAACCAGACCTACTTCCTCCTCTGACTAGGGGGTCAGGGGTTGGCAGGGGTTTGTGGGGGAAGAGGCACTGATAGCCCAGGTCTTCCCCTGTCTTTACCAATCATAAGTGC
CACACGAGCTGAGCTGATAATCAACTATGGACGGCCAGCCAGGCACTCTCCGCAGCTACCTCGGCACAGAGGAAGACCTTATCAAACCTCACCACTTGAAAGGAGAAGGATTGCTCCAAA
GTGAATGCCCTGTTCCTACCGCACAGGAGAGTTGGAGGAATTACTGAACACACCATGACTGCAAAGTCTCACCCAAGATAATGTGGAAAGGACTTTCGAAGAACTCCCTGATTCTAAGAA
AAAATTAGAAGGAAGCCGTCATCTCCATGGGATAAGGTGAAAAATCAAGACGCAGATAGCAAAGAGGTCCTGGAGCAAGGCAGCATCAGAGTCGAGAGGAAAGCAGATGACACGAATTAA
AGGCCCCTTTCCCAGAAGGGACTCACTGTCCTGGTTACAATCCTTAAATCTAGCTGGGCAGGAAGGCCAGGAGTGGAGTTTGTCCTCTGCCTGGTGTGGATAACCTTGAACATAAAGAAA
CCACCACAATACAAACGGCCCTGAAATCTGAACCAATGCCACCGCAATATGCAGATGAGAAAGTCAGAACCATTCCTCCATTGGCTGACTGCCGGCCTGACGTCACAGTGGCCCAGCCCA
AGCATTTTGTTCTCTGTGGCAGCTCTATCCCTTTCCTTAGGGGAGATCTATGTTAGAAACAAAAATGTCATAGGGGAAGGTTGTGAATTCTAAATGAACTGTGGGGACCTCACGAACCTC
TTCAGCTTAGTGGTTTCCAGGAAGCCCCAGGCTGAGCCAAACTTTGTGACTTAGCTGGTGTGAGTCTTTGGCTGTGATCTTGACCACAAACTTCAAGATATGCAGGCATGGGAGGCTGGG
GGCCTTTTTTATTTTTCTCTACCTCACTTTGCCAGGTTCAATGCAAAGACAGAATCCAATCCTCTGATCTGTGAACTTCTGACGATTCCCCGCCCTCAATGTGCTGGTGGTAGGAAAATT
cactggtacCTCCAACTTCCCCTGGGCCCCTCCCTGTGTGGTTTCTTACTAGTCTCTTCTGCTTCTGTCAGCGTTGGTGGGGGAGGGAAAGAGTCCATGTGATGGCATATGGGTGATAGA
TAGGGGAGTTGAGTCATGGTGGAGTACAGCCCAGGGATCAACCTAAGGAGACTGGGGTCAGATAGGACtgggcaacgaatatcccctttctgagcctcagttctcccatctgtaacatgg
AAAGAGGAAGTTCGTGGGTTGCAAAGTGAGTAATGGCTGCATCTGGGAGCTGATCAAAGGTGGCCAGCCAAGTTGAGTAGCCAGTTCGGTGTATGAGACTTAACAACACTGGTAATTTCT
AGAAAATTCCAAGCTCATACTGGGAGGGCGAGGCCAGGACATGAGGCTGCAGTGGACATCCATAGCTGCAGGGAGCCTCACTCGCTAGGCTCTTCCACATGTGTGAAGCCATCACATTCC
TCTAGGCACCGCCCAGGACATCTCCTGCTGGAGGAGCGTTAGAGAGTGTCCCGGCTCCCCCTAGATCCACCTCTGACCATCTGATCTGGTTACTTCCTAACGTCCTGTTTGTTTTCCTCT
AAACCAGAGAGAACGTTGAGCTGGGTCATTGGCGATAAGGGCAGGTTGGGTTGAGCAACCGAATCTGTTCCTTATCCAAGCAACAGATCTTTTCTAAAGTTCAGCTCTGGTCGGATCCAC
AGGCTATTATATACTCAGTGCTTTGGCATCTTCCCAGGAAAGGTGACGTTGTGACCTCAACACCCGGATCCCATAGCAAACAGGCCCAAGCATAGTGGTCTTGGATGAGAGTGCTGCCTG
GCAGAGTCGCCCGCTCCCACCGTAGAGTGACTGGAAGAGCCAGCTAGACACTCTTTCTGGGGAGGCTAAGTCTATGGGATGTGAACATAGACGAGTTGGGAGCTTGGACAAACGCTGAAA
GGCACTCATAAGAAACTAACAGAGCCACCCCAGGCTTCTGTTTACCAGGTCCTCCCCTGGCCATCTCCTTCCCCTTGTCTGGGCTGAAAACATTCACAGCATCTTGTTTGCGTGGACACC
GAGTTTCCCTTTCCCCAGACTTCATAACGATCAGGAAGCAGGATGGGGCCTTGAGGACTCCCGAGACTAAGGGAGGAGTCGAGGGTCCCTGGTTGTAGATAAGTCTTGGCCACAGGCCAG
ccaaaccaagccagactcaaagccgctgcttcttccTTTATGTGGTCCCAGTTAAACTCCTGGCCTTGGCTCTCTGGGTAAAGAGAAAACATAATCCTAACCATCTTCATGACTGATTGG
CAATATTTTCACTGTGACTTTTCCTCCAGAGACATGTAAAGATATCACCGTGAGTTTGTAAGATAATCTTTCCTTTAGAGTTCTGCTGTTCCTTGTCATTTTGCCCGTGAGGATGGCCTG
TTAGTACTCAGAGTTTGCTATGCTATTTTACTTCCTCTTTACTGAAGCTTATCACCGATAAGCCCTTAGCTTCCGCCTCTTGTGAATCCCTGGAGGGCAGGATCTGTTGCCTTACTGTTC
TAACTCCACCTGCCTTACTAGTACAGTAGGGGCCCTATCTATGTTTGTTGAGTTGAAATAATGTGGGCAAAATTGCTGCTTCTGACTGCGACTTTATAAAGGCTCTATGATTGTTAGAAC
AGGGCATGGGGCTCTCCTTCCCCACTCAGCCCACCTCACCACCAGCCCCCCAGCAGCTGGACCACCAAGATGCCTCCTGTACCCGCCTAGGTCTGGCCTCCTCATGCCTGCGCTGTGCTG
ATAAGAAGATTCCAGGCTAATCTAAGCTCACAGACCTCAGGGGAGAGGTCAGGGAAACACAGGGCCAGCCTGTGAGGCCCACGCCTCATGCCTCGTGAGTCACCGTGATAACTCAGGGCC
ACTGGGGAGGGCAGGGCCAGAGGGTGGCCACAAGGAGCCTCTCCCTGCTGAGTGGGTTTGGCGATGCCAGTCTCCATCGCCTCTGCGTCCTCCCTGCTCTGGGGATGACACCAGGTGCTC
ATGTAGGAAAAAAACCACCGAGAGGGAGTCCCTTTAGGGAAGAGGACCTGGGCTGGTGGGGGAGCAGGAGAGGCTCAAAGCTCTCTCTGTGACTGTCTGAAATTCTGTACAACGTGTGTT
ataataaaaataataGAGTGATCAGATCACTTGTGCTCAGGGCTAGACCCTTCAGCCCCAACGGCCTTAACCCCCCTCAACTGCTTTTCCAACCAAATATTCCTCCCCCTGCAGGATCCC
AGGGCCATCCAATCAACCGGCCAATGACGGTTTCAGAGAAGCGGTCCTGGGGAGGGGTATTATCTGCAGGAACACGTCCTGCCAACTTTGTAGTCGAGTCACCTATTTCGGTTGGTAGCG
CAACATTTCTCCTTTCTTAAGGATGATCTCAAAAGGGTTCATAACCAAGAAGTTTGAATGCAAAACGAACAAAATAAACAAATCCTGAACAGGCAGGAATAGAAGAGGAAGGAAGGCTGG
TGATAGTCTAAGAGAAGACTTGTAGCAGGAGCTCCTGTAGAGCAGATGAAGACCAAGGAAAAAGCCATGTGTTTGGGAAGATAAGTGCATGCTTTCAAGCCCTGGCTGCTCAAAAGAAAT
GTCAGACACTAGCTTATGTTCTGGTGGGTGGAGAAAAAAACAGACAGTTTTCAAGCCATGAGTGCCTTTGTCAGGACATACAATGTAATAATGCTGCTCACCCATCCTGCTTGAAAAAAA
AAAATGAACTCATGCTCCTGGAAACCAAGTTCTTATGGTCTACCTGATGTAGAATCTCCTTATAACTGGAAAGAAACCAAGAGTTGTATTGGGGACAGAGATATTGATTAAGGAGCGACT
GCAGCTGTAGTTTTAAATTCTGTCATCCTTCCCCCATCTTTTTTCTGCTAACACGTGGCTTTCCACAAAAGGGTCAGTGTGATCTTTGCAGATCAGAGATAAGGAATATAGCCACAATAA
ACTAGAGAAGGTTAAGCACGTTTTAAGTAATTCAGGAGTTTAAAACTTGTCATCTATGTATAAAACAAGCAAACAGTTATAAGTGGTTAAATAAACATGTACAAATTAATAGGATGGAGT
TTGTAACTTCTACTTTTCCCTTCAACGAGTGTCATTTTGGCAGGCAGCCATATAATCTGCAATAATCTGTCATCACGAAGCACCACCCACTTCCTCTGCTTCACCCCCATCCAAGCTATG
AAACATGCATAAATCTTAAGGAAAAAGAACGTGCTATATGACATCACATTTTAAAGATTATTTGACACTTAAAATTTCCTTTTTCATACATTAGAAAGAATAGCGCCCCCATTAGTAATA
TTATTTAAACCTCATTCCAAGAGACTAGTGAAGTTGGTAAAGAAATTATTAAGGTAGCTTTCCTGATTTATAACATATTTTGCATTAACTTTTTAACATACAAATGATGACATGTCAAAA
AAAAAGTATCTGTTTTCCTACTTAAACTAAATTCATTTTATGGACTATAGTAGTCACATAAATTGTTAATAACCGAATGGCCAACATGTTTTATTTTTATACTTTCATAAGTAGCTAACT
ATTTGTTTTCCTTGGAGATAGGAGTTAATTCAGTCACACTTTCTTCCCCTGACAATAACTGCATTTTTTTCTCTAAGGTAGCTTTCCCTCCAACCGTTGCTTGTTGTTCTTACCCAAGAC
CCAGTATCTGCCAAAACAAATGTATGTGAGTGATAAACGCTGAGAGGAATGTCTGTTGGACCACAGGAAATTTCCTGTTCAGGAAGAGATCTTGGGAACTTCCTGTGGAGGAGTGCATTG
TGGGACTTTTGGCTGCAGTCCCTTGACCACAGCTGCAATTAACTAAAGGCAGAGGGGGAGGGGAGAGGAAGAAGAGGAGACAGCTACCCACAGACATTCTTATCCATGTAGCCCGAGGAG
AGAATGGGCTCATACAGGTTCACAACTTTGCAAGTGAACTAGATGTCTAGTGCAGAACAAGATCACTGTGCCCAACCTCCTTTACTGCCATCCATCTTTCACAGCCTTCCCGGTGCTTTC
CAGCAGAGAATCAGAGAAAGATGAGACGCTCTGATGCTTAGGAAAGTCACAAACCATTGTTACACAGATAAGTAacacaaaatgacccaagagagacacagctgggacccaagtagacac
cagtTGGTGGCATCCTCAGGATATTGTTGATTGTATTTGACATCAAGGGCCACCCATGCTTTCACTGTTATCTTATTCAAGCTAGTGCAGATGTCTTAAAACTTTCTTCATGCATCAAAG
CATCTGCATAGCTCAGATAAAGAATCCACAGCTCATGTGTTCTTTCTTATCTCTCCGGCTGTTTGGGAGAGATTTCAAAACTCAACACCCCACTGTCTCATGTAACCAAGTCAGGGCCAC
tcacaaccttaaaaaatatatttctattttgcaggcaaggaaactgaggcacCACTAGTAAGTTTCCGATCCTAACCATGAACCAAGATAGTAACAGCTGCGTCTTTAGAATGAATTGTC
TGTTCACATATTTGTCTTAACATAAATTCTCTTCTTTCTAAAACATCTCTGAGAGAGAACAGAAAATGGATGTTTCTATAAAATGGATGCCTAGTGGAAAAATAATTTTGCTTAATAAGT
TTAGTCAGCACATTCCTGGGGCTCCCGCTGCTCTCGGCGCCACCTGCCGGGGGACGCCGGAAGCTCAGGAGGCTGTGGCTGTCGTGGGGCACCACGGGTTCTGACGCTACTGGAGGGGTG
TCCATGGCAACCGATGCCGCGTGAGGATTTCCGCTGTTTGCTGCCAGCCAATAGCAGTGGGTGTGACGGAGGCAGCCTTCGGCATCTGAGCCCTCAGCATCCATTAGACGGGCTCGGGTC
TTGCTCGGTAGACCTGAAGCCAAAGAAGAAGTGCTGGTCGCAGCAGTGGCCTGAGCACTTTGCAAGTGGGATCCACCTGTTCCTTTTTCTGGCCGCACTTCGGTTAGTGCGGTCGGTGTT
GCATGGCACTCAATATCAGATTAAAGAGAATCAATTAAAACCTTCCGCCCCCACCCCCGACTGCAGCACAGAAACAAGCCAGGCTGCTTCCTCCTACCTAAGCCCCTGCCACTTCTTAGT
GTGTGATAAAGACTATCAAGACCAGAGGCCTGGAGCTGGACAGGTGCCAAGAGAGAGGAGATAAAAGTCCATCTCTCTGAGGGGGTGGGAGGACCCAGAGCGATTCCATTCTCTCCTCCC
AAGCAGTGAGCAGGGCTTGGCCCTTCCTAAGGAAGGAGCTATGTAAACAGCAGGACCAGCTCAGGGATGGTCTCATCTCAGCCCCTTTGGTGAGACTCTTCCAGATTAGGAAGGAAAACA
GGTGAGTAAGTCCCCAGGAATGGTGAGCTGGGTATATTTATCCTGATAACCGTCTGTCCTCAGTAAGGGCCAATCCACAATTAGGCCAGATCCACTCTGCCCCACCCACCCCCAGCCCAG
TGGGTGAGATTTATATAGCACCTTTGAGCTCTTCCGAGTTAGTCTAAATCCAAGATTCTGCTATTATCTGAATCCCAGACAGGAACTGCTCTGCTAAGAGGATGGATGAGAAACGATCAA
TACCATAGTGTCATTTAAATATTTAATAGCCATGCCTGGAGGTTACAAAGACTCAGCCACCAATTCTCCTCCGCTGACTCATGCCTCACTCAACAGGAACTGCATTTTACCCTTACAGCC
CTGAAGGAAGTGTGGGCTGGGGGGTGACACACAGGAAGCCAGGGGAGAAGGCCCAGGAGTCTTCCAGTCAGCCGCCAGGGGAGGAGGGGGTGGTCATTTGGATGAAGTGGTTCTTCCCCA
GTGGCTGGGATAAAATAAACGTAAGCCTCCCACTCTGACACACAGGAGACACTCAGTCAATAGATCCACATCACTGATTTTCATCTCCCTTAAGGCCAGCAGGGGGAGGAGTCGGAGCCA
GGGACTGCAGCCAGGGATCCTGGGAGCTGTGACAGGTTGTCACTAACTCAGCCTTCTTGCTGAGCAAACCACTGACCTCACCCTTTGTGTCTCGGGTTCATTCCAAGTCCTCCTTGGAGA
ACATCAGCTGAGCCCAGGCGCCTCCAACTCACTGCCTAGCAAGGACAGAGGCAAGCGAGGGAAGCTGCAGGGCCCCAACGCCTCCACCCCCACCCCATCCCTACTGCCTGCCGGGAAGTC
TTAATGTGTTAGTTTTAGAGTTCCCCTTCCCTTTAAGGGAATCTGTGACCTTCAGTGACAAAGGAAGTGGAGTAGCTCACTCGCTGGCTGCATTTGGATAAAAAAGATTAACGATAACTG
TCTTAGTTAGAACCCAGTTCCCAACATAGTGTCATACATTTTGGAAAACAACTCACAGTACCCGCACAGAACCCCGGACATTCAATCACGGAATACTCCTGAACAACAACCAAAAAACTA
CCATCTGCATAGGAGGTTTCTTGTTGTTGGAACATCCCGTGTCAAACATTCAGGTTTTGAAAACCATAAGAATATTCGCTTGGGACGCTGGGGAATCTTATGCAAATCAACGTGACGTCA
CAGAGATGACTCGGTTGAGACTTGAATTTTGAGCGAGGAGAGTGAGCAGTGGGAAAGCGAGCCTGGAGGGCGCAGACGGACGACTAGCTGTGCTCGAGGGTGCGGAAACAGCAGGGTGGG
aaaaagaaaaCAGTGCGAGAAAGAAAACAGGACAGCCAACTGGCAAGAAAAGTCAACACCGCCCTGCTTTTACCTTAAAAGTAGAGATCACAAAATCAGCAACTCCAACTTTCATAAACG
CAAATCACTAAAACAGGTAAACTTGCAGGTGCTCTCGCGAATCAGCTGGTAAGACACTTCCCCATCTCTCATTTAGAGAGTTTGCGAACAAGTACTCTTCAACCTCCCAAAACCAAGCAC
CATCCACGTGAGTTCGCCCTCTTTTCACACTCTAGCGCCCATTCTGTCCTTCCTGCTGGATTCTGGCTCAGGAGAAGAGCGCCGCCAGGACCCCAGGAAGCTGCAGACAGGAGCCGCTGA
GACCGACGGCTGGGCCGCCATTCACCAATAGAAAAGAGAGATCGAGAGCCACGTGCTCATAAGATATCCAATCACAATCACATCCTGTGGCGGCGGATTGGGGGGCGTGGACTAGAGGTT
tgcagccaggattgagaaccacCACTCTGAGATTTAAAACTTCACCCATAGTTCCTTCTCCCAGGAACTTGATATTTTTTGTTTTCCAAAATCTAAAGTGGATCATCTTATCACTCCTGT
TCTACCCTCGAGTTTTTCCCATGTATATCCTGGCAAGTTGTCCACAAAACATTTCAAAAATAATACTCTGAATTTTATCTCTGGGTCCCAGGCCTGATGGTACCTTCAACCTTTAGCTGC
CTTTTGCCTGGGTCTAGAGATAAGAGCCAGTCTCTCACTTGACATATCTGTCTTCATACCCTTAGGTAACTGGAAGACGAGAAACGAGTTGATTTTGGCAACTAAAATCACTAATCATGA
TGTGGTCAGTTGTTATGTGTTTTGGAAATGAGCAGTTTACTGTCTTATCAGTGAGCATTTCTGTAAGCATTATGAAACTGTTTCCTTGCCAGTGTGGTAATAAGTGAAGAAATGAAGACA
GAGGTTGGCCCTTGACGCCCTGTGTGATTATGGCCCCGCCCACAGCCATAGCTGATTGGACCAGGGATAAAGAATTAGGCCAATCAGATTCATTCCCCTTGAGTTCTGGAACTGGGCAGG
GGATCTGGGCTTGCATTTGAACTGTGGAACCTAACTTGGAGAGCATTGCTGAACCACGTGCCCTGGGAGAAACAGAGGAAGCCAGTGTTTAGAGAGACTCGCAATGGGCACACAGAGACA
TGTTGTTGTTCCACAATAGATTCAGTCTCAAGCACTACCCAGGGAAAGCAACAGCaaaattataaaataatttattCCTCACTTCTGCTATCAACTTGTTCTTTATTTAGACGTTCTGTT
TCTGGAAGTATATATAATTATACTGTGTGCCACACGTATCTGTCATTCTGTTATACAATGACGTATTTCACAATGTCTATGTGCCAGATAAGCGAGTCTTACATCTTTAAATGCCTAAAC
ATTTAATTTAAACATTTTTTCATTGTAGATTCTCCTAAACAAATGACACTGTCTCTTCTGACTGGCCTTTTGCGGCTCAAGGCCATTGTAACAAATGTCAGTCTTACATAACCATAACCA
gtagtcacctcatttaatcccccccctttacaaacctcgaggaaaccgCAAACACGAGAAAAGAATGGGCCAGCCGGGGGTTTGTTCCCCTTGGCCTCCCCCAGAATGCCTGCCCTGCTG
CCGGGTCCTAAGTGGCCACTCAATAAATGTTGGGCCCTTGATGAATCACCTTCCCCCTCGATATTTGCATTTTCTCTTTATCAGTAATTGGCAGATGAAAGGCTTTGTCCTCCAGTTGAA
GGGAAGAGAGAAGGTGAAGGTGCTTACCCCAGAGATGTACTTTTTCTTGCAGGAAAACACCGGGCCGGTTGTATTGGAAACATAATAATAATTATTTCCTGGACCCTCCTGCTCGATCTT
ATACCTGGGGAAAAGAAAGCCAGGAAACGAGGGGGAAAAGGGTGGAGGCGACTTCGTCCCCACAAGCCTGGCTGGCTCCTCGCAACCGCAGGGTTTCGTGGGCTCCTCCCTGGCCTTCTG
TTGCTTCCTGTTTCCTGGGTTTTGTTCTGAGAAACTTTGCAATTCCCCCACCCCTTCCTTCTCCCACGAGCAGCACAACCCTGTCCTCCTCCCTGTAGACCTCCCCTCTCTTTTCTCCCA
AGACTCTCCTGCACTTTCCTGTCTGTTGGTCAGGAAGGCTGAGGGTGCCGTAGCCGTCTCGCTTCCCAAACTTCCAGTCCCCCTCATAGATGGCTCCTTTCTTCTTCCAGACCTGTGTTC
AAACCAAAAAATCCATAATTCGGAGGAATTCTGGCCCTTTAAAAGCCAGAGGCTGGTTAAGAGAGAAAGGCGGGTCCTGGAGCTGGTGTAATAAGCTCTTTGCCTTATTTAAATGAGCAT
AGTTCAGTGGACCCACAATCTCCCGCGCAATTAACCAGACCCGCCCCTTTACACATGCGCATACGTCAGCAGTTGACAGTTGCTGAAGGACCCCTGGAGTTGGGCCTGCGCTCTGGACGC
TCCTGCCGGAAGTGGGCGGGATCGCGTTGCAACGCGGCAAGGGCGATGAGAGCGCGGAGGAGGCGCTGGTGGCCGAGTTTGGGGCGGGGACTGTCCCCAATGCTCCGCAGCAAGGTTACT
ATGTCTTCATGTTTTACTTGTGACATTAAATATTAATTGAAACAGATGAGGGCCTGATGAGCATCTGGCAGCTGATTTTGCAGCCCTGGTCTTATCTCTCCATGGCGGGACCCAGCACCA
AAGGCCACCAGGAGGGGTGCGGGCCCCTTATCTCGCAGCAGCCTCTCAGGCCAGGGCCCCGTCTTCCCCAAGGTTGCATCATCTGGGCAGGATCTCTCCACCTCTGTCCTCCTTGTCTGG
GTTCATTACCAGCAGGTATTTGTTGGACATACAGGGCTGTTTAGCACTGAATAATTCAAAAGTGATTAAAACACAGCCTTtctccacacagataacttattaattaccagtggaaagttg
TTCCCTGCCTGTGGTGGTATTTATTTGGAGGTATGTGATGGTGGCAAAGTCAAGAAGTTACTGTTTTCTGTTCCCCCAGCACTGGGGCGAAGTCTCTTATATTTTTCCTGGCCTTGTGGC
ACCAGCACTCACTGCATGCCTGCTGACACCTGGGGTTAAGAGGGAAACTGTCCTCTCCCAGGAGAACAAACATGCATTGCGTGCCTCCTGCACGCTCAGAGCTGTGCCGGGACCTCCTGT
GATGTCACCTGGTTTATCCTCAACAATCTGTGCGTCAGACCAAGAGATGCCCATTTTTACAAGATTCAGAGACATcagcgaatgtttggccacaccaggatgtgaacagcagacattctg
ATGACCTGACTTAACGCTGCTGAGCACAGTCAGTTCACCCTGACCCTGTTTTCCGGATCAGCCTCGCGCTGAGTCAGAGCCGTGCATTAGGAGGAGGGGCTCCTTTCAGGCCTGTAGCGG
TTTCTAACAAAACCCCCAACAGCAGCATGGTTGGGGGCAAGTGGCCTTCGTAGTTTCCTCAGATAGGGGCTGGCAGGACTCAGGATCTTTTTGCTGGCGACCCCACCCCGAAGACTCCCA
GTTTTCAAGGTCTCGGCAAGGGTCATGTAAACCTCACTTCGTGGAGGAAAACCGCCAACCTGGCAGTTCCATGGTCAAGGTTCTCACAGTGCAAGCAAGGCACGGTCTGACCACCAGAGG
GCAGCAGCGACCGCCCACAGAATCCCAAGACCACAGCAGAGCTGGGAAGGGGAGGCCGGGGAGGCACCCCAGGTTCTCAGTGGACGCCCTCTTCAGGCACTGGGCAAAGGGTAATCTCCT
GGGTCAAGCACCCCCTAGACAAATGCACAGCAACTCATCCATTCCTTTTTTGCAACACGTTTATTGAGAGGCAGTTGTGCTCCAGCCTTCCAGGAGGTCACAGTCTTAGGGGAAGCAGTG
ATTGCTGGACCTGCTCCTCCCAGCGCTCAGGGGCAGGAGCTTGCTGGAAGTCACATGCCAGCTACAGATGCACTGGGCCAGACGACCTGAGATGGTGGTGCCACCTCACTGCACAGCCCA
GGCAGAGGCTGTGTCTCCACCCAGAGGGTCCGAAAGGTCATGTTCCACGCTAGGGCTCCGGGCGGAGAGGCCGGAAGAGGCGGGGATGCCGGCGACTCAGTAGTAAGGCAAGTCCTGCCA
CTGGAGAAGAAAACAATCCCAGGAAGGTGGAGAAGCGTCAAGGAAGGCCCTTTCATAGAGAAAGGTGGCCGGAACCTCGGGTCTCTGTTCTTTGCCTCTCTAGCAGCCAGACATCAGAGG
ACGGCTCACACTGTCACCCCACATGCCCCACGGGGGCGGCTGGAGGGAAGGCCACAGCACAGTTGGGCTTTCTGACAGTGACCTGTGTCTTTCAGAAGTAGGCGGCACCCAGGGCCCTCC
GATTGTCCATTCGGGGGGTGCCCGAACGTCGCCCCTTCTCCGGCCCAGAACCTGGAGGAGAGGAAGGTGGAGGGCGGATCAGGGCGTTGGGGGAGAGAGATGTGACCGGCCGAATACACA
AGGGAAGTTGGGCGAGTTCCAGAATCAGGGGGCGTGGCTGTGTGGCTGTGGCCTCCGTGGGGTGGGCGGGGCTTACATGCCGGGCACCACCCCATTGGTCTCCATGTTGGTGAGGTTACC
CCGCAGGTTCTGCTCCTCCTCGAAAGCCTTGAACAGTGAGTTGAAGTTGCCGGCTCCAAAACCCTGTGGCGGGAAAGAGAGGAGATGAGCCAAGGACCCAGAAAACCGAGTGTGCTAGCT
ATCCAATGTGATATTGATTCTCAAAGGCTGGTCAACCCTTAACCACTGTGGGAAGGCAGGAGCAGATACAGGTTTTTAGCCCCTGGCGCATTTCTGCAGTGTCACGGCGAGTCCTGTGTT
AGGGGAGTGTGGAGAACTATCTCCCTGCGCAGTGGACAGTAGGTTTGGGTGTAACCCGGAGGCTTCCAGAGAGAAAGGGAGCAAAATGAATGGAATCCCTCTTCTCAGTGCCTGTGTACA
CCTTCACCTCTAGGAGCCACTGTTCATGTAGGGAACTTATCTTTCAGGTGTTTGGAGGGAGAGGAAGTTTGAAAATCACCCACTAGGAAGTGGAGAAACACCCAGGAAGGCCAGCGGGAA
CAGAATTTCCAGCCAGATGAGCGTTGAAAGGAGCTCAGATCTTTCTGTGGGTCCCCGGCCTTTGCTGATAGTGGCCAAGGCTGGGCCGCATCTTGGATGTTTCAAAGCGTTTTCTCTCCA
TTTCCATAGGGCCACGCCAATATTATCTCCTGCCTCTGCGTCAGTGAAGACAGGCGGTGGATCGCCACAGCAGACAAAGGGCCAGACTGCCTGGTGATTATATGGGACTCCTTCACAGGG
TAGGCTTTGTGTAGCCACTTCTTTTTTCCCTGAATTTCTGTAGAGTATCTGCCACTGTGTGACAGTGACAGAATGAGCAATGCCAATGCCTAGAAATTTGATTTGTTGGTGTTCCACAGT
AAGACCAGTTCCGAGAGCAGGAGGCACAGGGAAGGGAAGAATGGCCCTCCCCTGGTTGCCTTGGGTTTGCCCTCAGTTACACTTTGCTCTCTGAAGACCCACCTCTTCCCCAAGTGATTG
ACACTGGAGTCATCCGCACAGCATGCTCCAGATGCGGCACAGCCTGAGTCAGGCCTTGTGGGATGCGCCCACCCGGGAACAGGAAGGAGAGACGTGCCTGACTGAGCAGAGGGCTGGAGG
tgagctattgtgcccagccCCCACCTACAGATTCTGAACACTTCTAGTGTGTACCTTTTTGTGGTTGGTTTTGGTTCCATTTCTTTGCCTTTTTAGAAACTCCTTATTTCAGGGAGCGTT
GGTATGAATATTTCCGGTGGTGGGGGGAAGAGATAGTCTTTTTCTGTATTTAGAGATAAGCAGTTTCTGGAAAATAGGTTTCTGTTTAAGAAGTGGGTGTTTGGAGAGACTTAAATTAGG
CCCTCCCCACAAGAAACCTTGGCAGAAGGCTTTGTCCATAGGGAAGCAAAGAACCCAGTTAGCAGCTCAGCTCTGGCCTGGCCTTGGCCTTGACCTTTCACAGTACTGTGAGCCAGCAGG
TAGGTAAGCTCACTGGTGCTATGCACGGCCTCCTTCAGATCCTTCTCAGGGCAGCCTACCAGAGACTGTATTTGCAGAGGAGCTGGCAGGGCCTGTGTGGAGCCAGCTGCGCTGCGCCTG
ATAAGTTTGTTTGCTTATCTTTGTTTGTGTGCTTGTTGCTGGCTCCTTGGAGCTATGGGTGTGTTTGTGGGGTGTTGGAGATGACTGACCCTGATTGGTAAAATAGGGATGAAGCGAGCA
GGGCAGGGTGTGGTGTGAGAAATAATGTCATCTATTCTTCCGGTGCCCCCCACTTCTTCCCCACAGAGAGATTTTCCTTCTGTTCCCTGTCCTAGAGGGCCCTGGGGCAGCAGCTTTTAG
GCAACTCAGATTGAGGTTGGGGTGTGCTGCCCTCCCAGACGACTGGAAGATTGACACAGCAGCGCTCTTTCAGTTCTTTGTTCTTTGTTGGCTGGGATCACTGGAAATATATCAGTGAGA
GTTGGCTGATGTTGGTTTCTGTGTAATTTTTTTCCTCCTTTTTAACATGGTGCCTCAAAGTCACGGGGACTTGAGGGTAGAAATTAGGAGGGAAGGGCAGGTTTTTCAGCTGGCTCTTGG
GCTGTGCTTGACAAAGCCATCATTGTTTTGAATAAAGTGCCAGTTGGTGTGGTTTGCGTCGCTCCGGTGCTCTGAAATTGGCTTCTCTTCTTCCACCTCTGCTGCTGATCCTGGGGGTGG
TGCAGAGAGACAGAGAAAAAGACCCTTTCTCCCAAGGGGAAACTAGTAAGAAGTTTTCAAGCAGAGGAGTAATGAGATCAGGTTTCCATTTGAGGAAGATGACTGCAGTGGAGAAGATGA
GCTAGAACAGAAAATGTTAAAATGGTTTTCTCAGGTGCAGAATGAAAGCATGGGGAGCCTGGAAGGAGAAATTCAGAGCGCCTGGTTTATGTTCTCGGCCTGACTCAGCACTTGGTTATC
AGCAGAGGGCGGGGATGAGGCCTTTAATGAGAGGGTTGTGGGAGTGAGAAGAGAAAGGGAAAGACGAAGGAGGAACAGGGAGGAACGCAGGACACAGTGAAAACAGCCCAAAGAGCAGGC
ACAAGTAAGATAGGTAAAATCCATTTTAGAAGGTTAAATAGTTGATTCAAGGACACAATGAGGTAATAACAGAAAAGAACAGAGACGGGAAACTTTAAAACGTAACAATCCTAAACATTT
TGTCTCCCCTCCCACCTAGAGCTTGCCGCAGAGCCTAACCTAAGGTCAGCACTCTTTTCAACAGTCACATATACCTTTCTTTCAGACGTAATTCATCGTTCATTTTTGTCAGCTGAGAAG
AGTTATCTCCTGACATCTTCATTATTTCTGCAATGTCATTTTCCAGTTTTTCCTTTGCCTTTATCAGCTGCTCTTCTCTCTCATCTTTCTCTCTAAATTTTGCCTCCATATCTAAATATA
TGATGAGTGAAGAGGCTATGCCTGAATAGTACATTTGTTATGTAACATACTACAACTGTCTCGAATACGGGAAAGCCTACTGTATTTAATGTTTAGTCACCAGAGATGTCTTCTTACCTG
tgtctcaaaaaaaaGAGTACTAGTTCTAGACTTGACACATTTGACCTTTTAGTACTCGTTAGTACTAACACACAAATCATCACCTATATAAAATTGGTCTCACTGCAGTTGAGTCAAAAG
AAAATAAAGTCGGCCTCAATTTTCTCCTTCCTCCCACACCACACCATTCAGAGCAGCAGTCCAGCCAGCATCATGTGAGCAGGACACAGCACATTAGTTAAAGATGATGCAACCTCTTCA
GACAATGTGTTAAATTCTTTGGGGATGAGTCGAAGTCACTGTCATGACAATTGCTTTTCCAAGAGGCATCTAATAGGCTATAGTCAACAATTCTCCAAGCAAACTACAAGCTTCATTCAG
ATCAGCTTTGTAAAAAGTAATCACAAATAACAAATTAGCAACTATTTCTCTAAATGCAGGTAATATACATGTATCCTGAAAAAAAAATTATGTCACAAAATTTGTCTGAAATGAATGATT
AGGAAAGACTGTGGCTCTAACTTTGCCAAAGTGAAAAGTACAGACCTCTGCCATCAGTGAAGAAAGAACCCAGATCTGATAAGAGCTTCAAACAGGCTCAGCACCTCCTGGCACACATAG
GGAGGCAAAGGAGAGTTGAAGAATTTGCAATGAATTTAACCTGCCAGGAGAGGGAGTTTAACACCAAGCTTCCAGAAACAGGCTGCGTGGTAGCTACAACGTCCAGAAACCCAGGTTTCA
ACGCGGCCCTGCTTCAAGACCCAAAGGAAATTCAGCACCAGGCGGGTGAAGTGACTTACCTGTGCACAGCTGCACTCGCAGACTTCGGAGCCCCCACCTAATTCTAAAATGCTGTATGTC
GTCAAACTTGAGAGAGAAATTCAAAGGCTATGTTCTCATATCATATTCCTGGGTTTGGGAGGTTCATTCACAGCTTAATCCTGTCCCCTGAAGTCACGGTTACGTAAGTATGCTGTGTCA
CTTGCTGTCCCCACCCCCAACACAGGAGATGCAGTGTAACCTGAGCTCCTCGGCTTGAGCCACTGAAAACACTTACACAACGCTGGGACCTTTCCAAATTGACTTGTTTCCCCTTAAGAA
AGGGCAAGCTATTTGATTTTCTTCCTTCCACTTCATTCACATTCATATTTCTGTATATACAGAAGAGACTGAAAAAGATAAATAAGATTGAAGGGCATTTGCAAATTTTCTTCAATTCTT
ACGTACTGGCTGTTTCTAGAGCCAGGCCCCATACGCTACTGCCACGCGCAGCATACTGCCACACAGAAGGGCTTTGGGGGCACATGGGAAATGGCTCTCCAAGAACACAGGAGACACATC
AGCAGTCTCTTCTGACTACTCTTCTTGCCCTCTCTTCCTTCTCTGGACTACTCCAGCTACTGGGCAGCTTCGATTACGGAATGATGACTCACACGCATTCCTGTCTTGTTTGCATATCAT
GCTATGACTAAGCTCCATGAGATTTGATTTGTCTTCGCATCCAACGAATCTAAAAAAGTTTGATACACAGTAAGAGTTCAAAAAAGTTCTCAAGTGAGTCAACAGCAAAACAAGAATCCA
TAAAATTATGCAAAATGATGCGATTTTCAAACTAAAGCATCAAGTAACTGTATCTTACACTCTAAACACTTGATAAACACAGAAGCATTACAGGGTTTCCCAACTCCGGATCCttttttt
AAAAACAAAGTTCTCCAAAGTATGTTTACTGTGCCCCAGGTCACAACGCAATCATTATTAAACAGCAAACTGAGGCTAAAGTCCAAACTGCTATTTACCACAAAAAGATGCTGTTATCAA
GTGAAGACATATGACTATACTACTTTATCTTTTAAACGCCACCCAGTTGACATAGGATAGGAAACACCTATTGGCTGAATTCAAAACTGAAATGTCCAAACTTACACTGAAAGCTTCCTT
gCTATAAGTCCAGTATATGTCCTTGAAGTCAGTTATCTCGGCTGCCCAACGATCATTTTTATCAACCATCTTTCagcctcctaactcatatcccagctttctaatctcatccccctcaaa
AGAGACATAAAGGAGTGGTAGGTGGGCCAGGAAGAGCTGGGATTAGCCTGGGCCCACCTGCCTGGAGGAGAACCAGACCCAAAAGATCAGACTTTCCGAGAATGAGTCCAAATGGGTTGA
GAGAAAGGGAGCACACACTGCAAATCTGCAAGGATGAAGTCAGTTACCCGAGAGCAAACCACACCTCAAGGTGTGAAGGAAGATAACCAGAAACAGGAGCTGGCACATGCCTTCCAGGGG
CTGGGCAAGGCTTGACTCTCAGAGGTGAGGGTTGGCAGCCAGCCCCAAACCCCCATTTTAACTTCTTCCTGAAACTGCTCCAGGAACCTTCCTTAGTCCCAGACACGTGGGACGCAGTGG
TACAAAGCCAGCCACACTAAATTTCCCACCTTCCCTTCCTCGGTGGAGGGGGCAACCCTTACAGAAAAACGTATCCTGTCGCCACCCTTAGGCCCATCCACGAACTCCCGTAACTCTGCT
ATCTGGAAACACAAGTTACTTCAAGGAGGAGTTGATCATGGCTGCTAAGAACCAAGCTGGCAGGTAAGATCCAAGCCCAGTTCCTCAATAGTAGGTCACAACGATAACAGAAACTAAAAA
ATGGATCACCAAACTGGGGACCACAGAAAAGAAACAGAGACTCCCCCCAACCTCACTGAAGTTTTCATATAGTGCTTGCAATCTCTGAGCATCATCTCCTGCCTATGTCTGTCACATTCT
GCAACTTACTGATAAAGCTCACCACTGCCAATACCTCCCAGGCACCTCTTGCTAGCTCTTTGAGATTCTTTGAACTCTGCAAGTGGTTCTTTTAAACTCTGCACCAACTGGACTTATCCT
TTATAAAACACCTGCATGCCCTCATTTAGTTTTTGTTTCTGGACCTCCTCACAGATAGTCATCTTCTGCTCCTCTCTCAGAACTGCCCACTTGTGTGAGTAATAAATCTTTCTTTAATCA
GGTGGGGACAGTTACTCCGTTATTTTTAAAGCTACTGGGCAGAAGCGTGACCACCAGCCAAGGCTGCTTAGAGGCCTGTCACCGCTCTCCAACTGCCTGACTCAGAGGATGCGCTGGGCT
CGGCCAGGTGGAGCTGGAGGGCAAATTGTGAGCACATGGGTGACCTGCTTGGCCTGAGGGACAAGGACAAGGTGGTGGCCAGAATAGGCCCCACCCAGAACCGGACAAGGCCCAGGAAGA
GTATCTCTAGGCATCAGCTGCAGAGAAGGCCAGAAGACGATAGATAGCAGTTATTATGACGCTGCAACAGAGACCCTTTGCAGAGAAGGCCAGGAGACAATAGATAAAAGTTATTATGAC
AACGTCTGGGCCAGGGAGATAATGGTGCTGAACGCAAGGGCAAGTGTTCGCGTTGTAGGCGGCGGGACACAGTGCCGGAAAGCAATCTGATGCCGTGCGCCCATGGTGTGCTCTGTGCGC
CTGGCATCGTGCCTAGAGGCCAGGGGTCCAGCACAATTCACACTTACCAGGAAGTTCTGGGGCAGGCACTGCACTGTGAAGGCCACAACTCCACCTAACCCACATGTGGTGTCTGTGCGC
TCCAAGGACAGCAGCCAGGGAGGATTCACAGTGACCATGGGCAGGACTCCTGCTAAGTGATAAAAGCAAGGGCCTGGCCAGTCAGGCAACTTCCCCAGGGCACGGCTCTCTATCGGGCAT
TGGAGTATCACCCAGGTGCTAAAGCATTACTGGGTAGCTAACAAGGTTGAGAAAAACATTTATCAGAACTCTCAGGAATACCAGTAGACAGGGTTAAAAGAAGTTCTTAAATAAGCCACT
CACAGCTGCTGTAGGCATGCAAACCAAGGCATCCAGGCTGCGCAGCCCCGAACCCACCCTCAAACTCTTGGCCTCGTGAAATTAGGCAACAGGGGCCCTAGGTGAGCCAGAGGGCACTGA
ACTTTGCCTCAAAATTAGCGCTTCCTGATATGAGCAAGGAGGTGACAGCAGCCAGAAATCGCTACCCTCCCTGCACCCAATGAAGCTGATAGAAAGCTCTGGGTCACTCAAGGCTCTAAA
ATGTAACATTTGTCTGGCTGTTTACTTCCCCTTTATGCAGCTCAACTACTTAGATCCTTCTTCCTACTAGTGGGAGATGGATCCCAGTGGTGAGAAAAAAGCAAACCAAGTCCTAGAGTC
TCAGGGGTCTTTAAAGCTGATCCGAGGGAAGACAAAGATGAATAAAGATGGAGGAGGAAGAGAACAGAATTTTTCCTCCCATACTCACACAAAAAAGATCTCGAATACCCATGCTTCATC
GGAGCAGGAAAGCAGGTAAGACCTGGATTCTGAGTGTGACAAACCACCATCCTCTGTGAAAAGGCCTTGCTGTGAGCCAACAAGACCACAAGCATGAGTCAGAGCCAACAAATGGACATC
TTTTGCAGCCAGTAGAGAGACAGTGAGCTTTGCCCATGAACAAAGATGACTCAGTGGAGCCGCAGAAAGGAAATCAACATTTATGGAGTATTATTCTTGGagttatctacagctgtataa
GATAAGTCCCTTCTTCACCTGGGATGGGACTTCATCCAAGGGGCTGGAGGTGGGGATGGGGGTACAGCATGGGGAGGTGGGGACGTGCCCTGGAAAGTCTGTGTCATTGCTGCTGTGGTC
TGAGGCCCTGCCCATGTCATGAGCTCTCTTTCTCCTCAGGAGACAGTGACCTTTTGAGGCCTGTCACAGAGACAATGGCAGGAAGTGCCCCTCCCTGCCTGAGCCACGGGGAGTCCGGAA
GGAAGCCACTGCCTGGGCCCAGGACCCTCCCCGCTGAGCTCTTGCCCAAGGGACACTGAAGCTCATGGCAATGCCAGAAGCTCTGCTCACCAATGCCGAATGGCAAACATCTTCAACTGT
GATCAGACCACCAAGCTTCAGGCGAAAAGCTGTCACAAAGCTGGAGGGCTTTAGTCCTAGGAGAACTGCACACTGACCCCTCTGGTGGTCATGCAAACCACTATGGTTAAAATAAGGCAG
AAAATTAAAAGTAGCAAAACCACACTGAGTGAGTAAAGAAAAAGAACTAGGGAGGAGGGAGGATGACTTAGGAAGTATGGCCAGCATGATGGGTTCAGCCTGTGGGACAGCTGGCAGACA
CACATCCATCCACCCCTTCCGTGGCCTCCGAGAACAGCCTGATTCATGACATTGGAACTTCAGCTTCATCATGGTAGCCCCAGTCAGCTGAATGACTCAGCAATCCCTCAAAGACTGAAT
TATCTCTAGGGTTCTCTGTTGATTGAAAGAGAGGCAAGAATTGCCTTTGAGAAAGATCAGGATAATGACTGGGAAAATGTGATGAAGCTTGCATGAATGACAGCAGTGATGAAGCAGTGT
TCAACTGTAGTAGGCTCTGCAGAGGGCATAGGCAGAGTACCTAGCCCACTGGAGTTAGTGGTTGGGCTGGAGACCCTGCCTTGAAGGATGCTAAAGCATGAGCTGATTTGGGAGGGATTG
TCTGAGCAGTGACCTGTCACCACCTAATCCTACTCAGTCTTATCCGTTCCAATGGGAGTCGAGGGAGGCTAGGTGGGAGGATGGCTACAAACAGCCATTTGCTTATCTGTGGATgttgga
aataagtccagcccctgactcccaggccatgGGCCAGGCTGCAGGAGCTGGATGCCTTGAAGTGTCTTGTTTGCATCTATGACTTTGCACAAATACAGTGAATCTGGCTGTGGGCCCTCA
TGCAGGGCAGTGAGCTATGCTGAAACAGCCACCAGAGTGACGGGAACCTCGTCTGCCTATGGGGGCATTTTCTCACGGCGGGATAGGAGAACAAGGTGACATGTTAAACCCTTCTGCAAG
aaagtggagtaacaacccaggctcctcattcccaggtcagtCCAGTGACCTCAATTGACATGAAATGTGTGAGGTCCTTCTGTGGCCCTGTGGCAGGGCCTGAAGAGGACAGCGTATGTA
AATCAAGTCTTGTGCCTTCATGAGTGAGGCAGAGTAGAAAATAACAGTAATTCACTAGGACCGAATCTGCATtgtaaacagagaggaaggggctagtatttggcagaaggatgtcaagga
TTTTTAAGTGTAACAGGAAATTTTAGTCATTTGAAATCTAGTCCTATTCATATTGCTTGAGGTCCTAGTTATTTGTGTGGTTCATGTACGTTAGTGGCACCATATTCCTGTCTTTGCAAC
CTGGGTGAGTCATTGGATAGATGGTGTATTCAGAATAAGGTTTTTAAAGGCAGGGCAAATGTGATAACACATTAGGTATATCCAGGACTTCCTGTAGCTTAAACTGTTTCAAAAGAATGC
CTTACAGGACTTCATAGGAAGACCTGTAAGTCTCTGTTGGTCTTTATAGGTGGACTACTATCTCCTGGGTGTCTTGTAACTGTAATGTTTATATTTTTTCAGAAAACCCTACAGAGATGC
CTTGGTCACTCCAGATAAGAGTTTCTGTGGCTGAGAGGCCCCACTGTATGACTCCTGTTTCTGCCTGCTGGACTTCACTTTCTGGGGCTTGGCATCTGATGACCTCTGTATACATGCTGT
GCCTCCTGTTCTTTATGTGGCCACTTCACTTTGTCCTTTGGGTTTCAGCTTAAAAGTAGAGTCAACTAGAAATCTTCATTACCATGCTGAGACTAGTTAGGATGCCCCTGGCTCATCAGC
CCAAGTCTGTGTCAGGGTGGGCTGGCTTCTCTCATTGTCACTTATCTATGTCAAATAATCAACATGTGTTAGAGGACTAGGGATATAGGGATCTTTCTATAAAACCCTTCCCATTAATTA
AGGGACCAAGAAGTTAATGTGGATCCTTTATATGTTATGATTACTGGCTTAGTGCATCGTCTCCTGAGCCAGGGCCCTTTGATTATCTTTCTTAGAGAATCTTATCCAGCCCCTATGACA
CAATTGCCTGCTGTATGCATGTGGGGAGATGAATCACATGGTCATCTCAACTCATTGCAGTTGGTAGTGGTTATTTTTGGTAGGGATTGGAGGCCGACATGTCATCTTCCCAGTTCTTTT
TCACTTTTATCTTTCCCAGAAAGTGTGCCCTTATGCTTTGAGTGGCAAAATTATATACCACACATTCTGATAGATCTGGTTCTGGGTAGGAAATTAATTTGATCTCTGTTGAAATTGATT
CGGCCGCCTGCCACGGCCGTCATATCTTATTTTTTCTTACCATCTGTCCTCACCGCTCAGTCCTAATTCCCCGAGCTGCTTGCCCTCTTCCTGCCCCAGGCATATTGTGCTTATTCACGA
AGCCGGAGCTTTCTCTGGAGATAAGAAATAAGTTCATCCTTCCTGTTCACCGTTCAACCACACACACCCTCTGGGGATTCGAGAATGCTGAAGTGTTAAGCAATACAGTTGTCAAAGTGG
GACGGGAGGGGTGGGGACCCAGGGGTAAGAGAGGGCGTTCCTTGGAGTGAGTCACTGGCTTTAGCGCCTTTGAAAATATATTTGTTTGTCCTGCTGGAGGCGGCTTCCAGGAAAAATGAG
GACACGACATGCAGCTCTTTGGTGGGGTTCCCCCCCCTTTAAAATCCACTTTTGTTTCTCTCTCCAGCTGGATCTGGGAAGCAGGGCCTCACCCAGCCCACACAGGGTCTGCTTGGGAAC
CGGAGGGCGGTGGCGGGTCGCTGGCACTGTCCCAACTGGCTTCCTGCGTAGCCAGGAGAATTACTGGGAAACCACTGGGCCCAGGCTGAAATGTGAGGGCCAAAGGAGCGGGAGCATGGT
GGGGGCGGGGATGTGGGTCAAGGCCTGCTCCACCCCAGGGGTGCTGGGTGGAGTCCCTGGCCCCAGGCCCAGGCGTCCCGGCGACGTGCCACAGCCCCACAGCCTTCGCAGGGAGAGCAG
CGGCTGGCTGCTAGTGAGGCTGGACTGTGGGCTCCCACGGAGGGAGGCTGAGTGAGCACCAGTGCCCGACCTGCCTGGCCCTCCAGATGGCTGGGCAGGAGGCCAGCAGGCCCCGCGCCT
TATTTGTAAAAACAGAAATGCATTTGCAGCAACAACTGGGAAAAGGCCCAACCTAGATGCCCAGCTCTTGGCAGGGTGGGTAAGTGATGCCCACGCGAGGGAACGAGGCTCGGGCCTCAC
TCGCCAGGAGAAGGATGGATGGTGGCAAGTGATGGCGACAAACACCCGACAGCCAGCGAGGCCCAAAGACCAGGTTTCAGAACAAAGCGACCCCTGACCCCAAGGCCGCCCTGTAAAAGA
GGAACTCCCCGCTCGTATCACAGCCAGAAGGGTAAGCCTTAGGCAGACCTTCCTCCTTTAATAACACACCGTCGTCCATTtgacaaagactctccttgcccacacctgagtcaagctcct
TGGAATGGGAGACCCAGGCCAGACTCAGTGTAGGGGGAAGGGGCCAGGCAGGAGCCAGGGAGAGGCCTGTCCTGTGTCACCCTGAAGGGAAAGTGGGTGGCTCCCAGTCCCTTCCTGAGC
TGTCAGTGGCTCTCATGGGTGAAAGAGCAGGCGGCAGCTTTGCAGATGAACACTGCCCAGCACAGCCCAGCTCTGATCTGGGTCACTTCTCAGAGGCAGACACACCCCCCGACGGCCGCC
CCCCACAGTAACCTGAGCCTCCGGACCTCGGTTTCCGGAGGAACATCACGATCTCTCTTGGAGGGAATGTCTGCTAGCCGCACCGCAGAACCAAATGTGCTGATAAACCTAGGCCAGGTT
GAGCAAGCCTGGGCTGCTCCCGCCAGGCCAGAAAAAAGAGGCATTGTCTGCAGCCAGGAGCCACCACATGGGCTGTACCCATGGGCATGTCTTGGGGCCATCCCTGCCAGGCCTTCAGTT
GGGTATTGGCCTCCCTCCAGTTTACAGGAAACAAGGGACTCTCACGCCCACGCCTCTCGGCCGAGGGCCAAACTGACAGTGAGTCACCCCCACTCCACAGGCCAAGAAGCTTGAAGCAGC
TCATCGAGGGGGACCAGACAAACGGTGGGGCCAGGGAGGGCTTCCTGGAGGCTCAGCTTGCTCCAGTGTCAACAGGGGAGCAAATCCCACCTCCCGCTGCTCTCTCGGGAGGACTCAGCG
AGACCCTGGAAGGAGGCAGCTTGGCACACAGGCCCCTGGCAATCACCACCTCCCTGGTTATTAGCAGGCCTGGCCCAGCCCACACAGCTGCCCACCCAGCCTCTGACCCCAGCCACAGAA
CCCCAGTAGCAAACAGGAGAGCAGCGCGCACAGATCCACGTGTCCACAGACAAGGCAGGTTCCCAGGCCGTGCAGCGATACACAGAGGCTCGTGGAAAAGCCCAGGCCCCAGTGAGAGGC
GGTGGCCTCCAGGAAGGGGGCTCCCGTGACTTGAAAGTCACCTGTCATTTTTTTCTCTTTTAACAAAAGCCACCTTAGCTTACAGCCCCGAGTCTGGTGTCCTGGGCTAAGGCTCGGCCG
TGGTCTCCCTCTCTCCTCTCTCCCCTGGCCGCCTCTTTGCCCCCAAGACCCCACATAGTCTGTGACAAGCCAGTGGTCCTCCTCGGGGTCTGGGACCTGGAGTCTCTTCCAGCAGCCCAG
GAGAACCTCTCCCCACTAAGGATCGAGTTTCACTTAATTGCAGGCTTCAGGTTTCTGCATGCAGGCCCAGAGGCCTGGGGGAAGGAGGCGCGGGCCGTTTTCTTCCTCTTTTTAATAAGC
AGAGCAGGAAGGTTTTCATATGTTAAATCTTAAACTTTATCCTAAAGGCATGGGGAGTTCCTGAAGGCTTTTTGTAGGGCAGTGACAGGTCCAGAGACCTAATTAATATTCTAGAAAATT
ATCTCTACCTGCCACAGGAGGGATGGATTGAGGGACGTGAGGCCAGAGGCCTCTCTTCCAAGAAACGGAAGTGATAAGGCCCTGAAATGGGCATGCAGATAGAGGAGAAATTAAGAGGAG
AGGCTCTCCAGGACACAACGATTGGTTGGATGCAGTGCTGACAGTAAGCAGGCTTCTGGCTTGGGAGCCTGGTTGGGTGGGAGTACCAGGTCATATAAAGACACGGGAAGAGgagtcagt
TTGGTCGGATATCATACCCCCGCTCCTTGCTTTTCTTTTAAGACTCTTCAGACCCTGGGTATCTTGTTGGCATCTCACAGGTGGGAGGCGCTTTCCTCTACAGCCTCTGGTGCCTCGCCA
agtggctaagtttggggctggtttgttaagcagtgaaggcagctggaGTTAGAGTGGCTCCAGAGGTCAGGAAACAGGGGAGAGGCGTGCCTGGCCCCTGCTTCTGCTCCTGCCTTGCTT
TGAGGGGCAGGGGGCAGGTGTCAGCCCTACAAATAGCATCTCCCCTCTTCCCTCCTCTTCCCTACCCCCTGGGAGTAACCTGCTTGTTTTCCCAACAGGTGTTAAAATAACGACCTTTGG
TTGCAGGAAGAAAGGGCCCAAGAGCCACAGCCGTCCCCTGCCTGGGTGCTCACCGTTTGCCTGTGCGGTCCTCCCCTTCACTCGGCCTGGGGTGCTGTCTCCCTGCtgtcctgggttaaa
CAATAGAGCATCCATTGTAAGTGGGTAATTGGGTTCCGGCACATCCCCTCCCCCGGCTGGGGGTGGAAGCAAAGGGAAACACAATCTGTTTTCTATTTGTCACGGCTGCCAAGACGCCAC
TCCCTCCCCCAGCCTCCGCTCTGGCTGGCCCGCTGAGCCACAGCCGCTGCGACATTCCTTGGCCTGGGCTGAGCCTGCATTCAGAGCTGCCCACCCCCGCTGGCTGACCCAAGAGAAACC
ACGTGACAGAGACCCAGAATCAGCCTCAGGGGCCTCCTGGCCTCGTTCCCCAGCCTCCCCCATGGGAAGCCAAAACCACAGCCCTCGCTGGAGGCTTTCCACCCCAAGGAggactcacat
aCCACATCTACCAGAGTCCAAGGTAAAAGCTTGCCTCTGCCGCCGGAACACGCAGCTGCCTGGCATGgcggcctggggcaagttgctcagcctctctgtgcctcggctcccttatcggtg
TCCAAGTGAAACAGAAAGAACAGAAAGGTCTATTAGATGAAAACAAGGCCCTCCCTCACCCCCGACACCTGTACTCCTCTTGCAAAGTTTGGAAAACATTTGGTAATTAATGTTCTGCAA
AAGCAAAGAGTAGAGAGTACAAGATCATCAAAGCACTGTCAGACCGTCAGACTGGCTTTTACCCACCTCACTGCGCAGTGGGAGGGTTATTTTGAATTCCAGCGGAGCAGCGGGGgccct
TCAGAGGTCATGGGCAGAATCTCCCAAGGCAGCCAGCTGGCTGAGTGACAAATGACAACAAGCACAGATTTGTGAAGAGTGCAAGCATTCTTCAGAAACTCCCAAAAATACCAGTGAGGA
GAAACTGGTAAGTGGACTTCCTCGAGGAGTCACGCACAGTGCAGAACAGACCACTGTCCCACGTGCTTGCAGGGACACGCTGGCCTCTAAACACTGGCCCACACAGCGCTGAGTCACACT
TGCCCCTCCCTCTTGCCTACGGTCACTCCCCAGCCACAGTTGATGCTAACGAGCTTCGCCCTTCACTCCCGGGAGTTCGGCAGCTTTTGCACATTTTAAGATCAACTGAGAGTTTATAAA
TATGCCCCGTTTTTCTATGACCATCGCTATGGGAAGAGATGAATGTGTTCTAACCTGTTTCCCATCAAAACTTGTGTTCTAACCCCAAAAGGAAAAGCAGCAATAAAAACAACCAAAACA
GTGGGACATGGCAGTGTGTATGTGGGGGAAAAAGGTGGCCAGCAGATAAGGGAAGCAGGGGACAGAGTATTTTGAGGGATTAGACCTGACCAGCTATAACAGGAAATAGAGGCTGTAGAT
TGAAGGATAGCTACAATGGATGTTATGGAGAAATTCCAACTGGGGTGGAAACATGTAGCTGCAAAATTGGAAGAGCAGCTTATTCTAGGCAGAAAAGAAGAAAGTAAAAGGCATCTGAGG
GGACACTAAATTAATGCTTACTGATAAGTAAACAAGCCTCTGGAAGTAGAAAGGTAAAAGCATAAATTGCTTGGTCAACCACAACCGCTTGGGAGTGCTGCAGGCTTCATGACTAAACCA
AAGTCTGTCCCTGAAGCTCCCTCTTCCGGCAGAAATAAATACTGCACACTAAGCTGGCTGACTCCTTTAATTAAAAGGTGCTTGCCAATCTCTAAACAGTATACCTGTATGGGAGTCATA
GAAGGGATTAAAAAGCTGAGATTCTTTCTGAGGTGACCAGGCCTGGCTTTCAACCACGCCCTGGTTGCTTTTGGCTGTTACTCTGCTGCAAGCCTTGTGATTCATGTTGTTTAAAGGCTG
GATGAGGGTAGGGTGGGTAATGGGCCAAAGGTTAGCTGCAAAGAGAAACCAATGTTGTCTCTAGCAGAAAAAAATTATTGAAAACATCCCAGCATTCCCTGACTTAAATGGTTATTGAAG
TTCCACCCACAGATCCGTCCTTTGCAGGCGCCCCAGAAAAGATTGCTTCAGAGCTGGCACCAATGGAGAAGGGACAGAGGCCCAGCAACAGGGCGGGATTGGCAGGCGGAAGGGAGCGTG
TGATGAGCTGAGCTCACAAAGGGCCGGGGTGCTGGGCTGCAGCTGGGGAGGGCGGGGTTGGATCAGCGCCTGCTCCTCCGCCTTCGTTTTTCCCCTCCCCCTAAGGATTCAGTTCCCCCT
TCTGAAATTCACCACCTTGTATGTGACTTAATCCAGCCCCATGAAACTGTCTGAGAGCATGAGTGAGGGTCAACAAACTTGCTTCCCCCAAGAAAAAGGGTGGAATCAGAGAGGTGGTGG
AAGGTAAACGTAGCTTTCCCTAAACACTTTCCAAAGAATTAAGTATCTTGTATTTCCCACAAAACAACAGGTCCGACTTGACTTCATGCCATTTTAAGGCGATCGTTTCCAGTTCAGAAA
GCAGACGTTAAAAAACAGAAAGCAAAAATGAACAAACAGGCATCAACAAATGTGCATTTGAGACATGGAGGAGGTGGAGACGGGAAAAACTTGACCTTATTTGATTTACCCAAACGGGGA
GTGGAGGGGGAGTTTCCTTTCCCTCTGGCTCCTCGCGGACACTGCTCGGGGCTTTGTTAAATATAGAAAGTAAAAGCCTTTGATCAATTGGAAGGAATCGGCTTCGTCTATGCACCTCCT
ttaccaataccgcccccgcacgttaagaactgtatattgttggctGCTGCTCCTGCTGCTGTTGTTACCGTGATGCCAATCAGAAACATTAATATACTCACACATTTGTGTGCATATCTA
TTGCAGGCACACCTGCGATGTGCACATCCTCTTATACCTACTCTGTATATTTTGGAACACCGAAAAGCATCGCCAACAAAGTCTCCCCTCTGTATTTAAAAATACGAAAGTACCCGGCct
CTCGCTATCGTTCCTAACCTTTCCGGGCCATCCAGGCTCCGCGCCGGGCACCCTGGCTGCTGGGCTTATCCAAGGCGGGTAGAGGCCCCTTTGAGTGGCTGGAGGCACTGCACGTTCCGA
ccggcatctccaGACTTTTCCGCCTTTTTCGGGCAAATTACAGTCACGTGGTTACAAAAGCTTGGAAGAGGACCCAGGCAACCCTCAACAACCTGCCTGCGAAGAAAGCTCCCTTGGAAG
ACTTCAGGCACAACCCTCCTTTGGCAGCGCAGAAGTCAAGCTAGAGGTCGTGACCCCCTGGAGTCTCGGTGGTTTCGGGTTGGGGAGCAGAGCGGGTGGGGCAGGACCGACTCGCCGGTG
CCAGTCAGGATATCAAGGTGACAGCGCCCGGCACTGGCCTTGGTCGAAGGGTGACTCCGCCCCATTGCTAAGCTCCGATTGGGCACGCCCTTTTCTGGTTCTTCTTCAGGATTGGCTGGG
AGGTGCGGCCTATGAACCGGAACGCGTCGCGATTGGTTGGCGCTCAGGCCGATCTTCCAGACGCGGAGGCCTGGGCCGATGTGGCCCAACTCTCTGCCAGCCAATCAGCGCTCGGGCTGA
TGCTTCCTCCCCAGGTGTGGTTTCCCTGGGGGCGAGGGATGAGGCTGGTGGCAAATACGCAGCCCCAGGAAGATGCAGCACAGACTTTTGGAGCTTCTCTTGTCACTTCCCTGGGTCTTA
CTTCTGCCTCATTCTAGTTGCTGTCAGTGGGTAAATGTGTTCATAGATTAGAACAAGTTGCAGCACAGACTTTTGGAGCTTCTCTTGTCACTGCCCTGGGTCTTATTTCTGCCTCATTCT
AGTTGCTGTCAGTGGGTAAATGTGTCATAGATTAGAACGCCTTTGTAACTAAGATAAAGCCACAAGCTTTATTTTGTTACAGTTCCTGTGTGCTTGCTTGAAGGCCTTGAGAGTACATTC
ATGATATGATTCTAGTAACTCCTGTTTTAATTCTTAGATGTGTTGATAAGCATAGTGTATTGACATAAACCAGTATGAAGCATGGAGGGGGTTCAGATGAACTGGTAAGAAAAACTTGCA
TTCGTTACTATTCAGACACAATTCTTAAGACACACGGGGTTTATGTCCCTTTGAAGGTTTGCTTGTCATTGTGGCTGGCTTATCACGGCCTTAAAGGGCTCCTCCTCAGCCCACCAATCC
TCCATAGAGATGATGCTTGAGACTCTAAAGATAGTCAAATAAGGCACTTTATGTGAGTGCATATGAGTCATCCTCATCAATGCTCCTGAGAAACACGAACACTGAGAGGTGCTGCTTATT
CATTCTATGAACGATTACTGGGCCCACTCCTTATCTGTAACTTCCAGAACAGTAGCACCGAGCAGGAAGGCCAGCCATGTCCCATGTAGAAATTATACTCCCGAGCTTACAATGGATGCC
CCTTTGGTAAACCTGATAGTTTTTAAAACAAATCTTTAATAAGACTTTTTTTTTGAAACGGCTTTGCATGAGCTTAGCTTCTGGGAAGCAGTTAGTGTGTATGTATGCAGGCTGCATTTG
CCAACCTCAGGCAAAGGTGCAAGTCATGGGGGTTTCCCAGTGAGTGGAATGGCCTGATGGGCGTGTCATCTCTACTCCTCCATGGCTGGGAAATGTGGATGAGTCATTTGCTTAGCAGGA
CAACACCTCAGGGACGGCCCAGATGCTCCTATGGCCACGCACCTGCAGCAGGGACCTTCTCCCAGGTCGCCCCTACCGCCTGCCCAACTCGACCCCCGTCGTCTGCGCCTGCGCCCAGGC
GCCTCTCACGCACCCCGGGCCCCCACCACCCTTTCCTGAGAACGTGAGCTTCGCCGTCTGCGCCTGCGCAAGGGAGCCCACCCGCTTCGCCGGAACTACCGCGGCACGAAGCCCCGCCCC
CGCCCTCCTAGCCGTGGTCGCAGCCGTGTGCGCCTGCGCGCGGGATCCTCGCCGGCCTCGCTCTCTGCGCGGTCGGCGGCGCTGCAGGCGAGCACAGGACGATGACGAAGAGGACGGGGC
TGCTGAGCGATCCCCAGCACCCAAGGACCTGGAGCCCCAGGTCGCAGCCTCAGGACCCGGAGGATGTGCCCAGCACCTCCAGGAGACGCGCGGACGAGGTCGTCGCCCCGCGGCTCGCCA
GCCGCTGTTGTTTTAAACTCTTCTTGTGTCACCTGCTGGCAATGAGGAAAATGATACATCACCTCAACAAAATGCCTCAGTGAGTTGGTACACATTTTTTATTTGCATTTTTATTTGCAC
GATTGGCATTGGCTGCGCCCACTGACCCCGACGCTGAGTCCGCTGAAGATTTAAGGTGGATCCGAGAAGCTGCAGCTTCAGGCGGAGTCTCGCGCTCTAGTCGGTTTTGGGAAGAGAAAA
CGATCTGCAGCTTCGCGGGGACAGAGATGTAACCCAACTCGTTCACGGATGTTCCGCGCGCCGTGTCACCGGCTGCGGGCCAGGGGTACTCGGAAGGCGCGGGCAGGAGCCTGGCGAGGA
AACAGGTCTTTGAGAACTCGTCTCATGATCCACTGGAAACAGACCCGTTCCCCTAGCGTGGCAGTGGCTGCTCCGCTGAACTCGTGCCAAGTTCCCGCTGGCGTCCGGGCAGCAGGGCGG
GCAACGGGCGCCCTCGCCGCCATCGTGGGGCTCTCGCTCAGCCCGGTCACCCTGGGGACCTCGCTGCTGGTGTCGGCCGTGGGGCTGGGGGTGGCCACAGCCGGAGGGGCCGTCACCATC
aaggcaaggccagatttgtttttaaacaaggttaaagtctttactgcCTCCTGGAGGAGGTGGCTTTGGTCTGACCAGAAGGCAGCGCTAAGAAATCTGCTTGAGAGCAACAGGCTACAC
CTCGCCTGCAAGTGTGCTCAGGACTGCAGGGAGGACTCTTCGGTCACTGCGGCTCTCTCCCCATGGTGGACTCTTCTGAGGCGCTTGACTGCGCTGATTTGGGCCTTTATCTGTCTGCAT
TCCTTGCAGCACCTTTTACCCTTGAAGCCGAGGGCATGGTGGGGAGAAACGGCACCTAACCATGGAAACCTTATCTTTAGTTAAGGGGTCAGAGTCCTATTCAAAAAACATCTGATGCAT
CTCGCCTGCTCCACATTTCCTACAAGGTCTTGCAGGCTCTGGTCACACGTGCATCTTGAGATCTGTGTGCATGCTGCTTTCCAGAACTCCCCCTTCCCTCTCCTGAAGTCGGTCCTACCA
GTTAATGCTTTAGTTCCTTTAGAGTTCACTCTGCTTTTTACCTTGAGTTGGATGTCCGACTACAGACATTACAAGATTGCCTTCAGCCCTAGTCAGCATGGCAAATTTGCGATAGCGACT
GAAAGGTCCGCATATTCAGCAATCTGTTGAATTCTTCCAGGTTAAAACTGGAGCTGAGAAAAACCTGCAGCTGCCTGTCCCTCCCTTCACCTCTTCCAGCGAGAGGCAGTGGGGGACTGG
AGAGCTGATGAAATGGCAGAGATAAAGGTTGTAAATTAGTTTTCCCTGAAGCCGACCAGCCTGAGCAACAGGATAAAGGTCGTTATTACAGACAGCCCCCGGCCTTTGGAGTTCACAGTT
TCTCCATTGCTAGGAGATGGAACTCTCTGGAACCCTTCTCCAGCTCCACAGAGAGGCTCAGGCTATCAGAGGATCTGAGCGGTTGTAGGCTGCAGGCACAAGTTAAAAATAATCACCTAA
AGAGAGGTCATTTTCAGTGAACACGAGTGCTTCCACGTCAGTTTGGTTTCTCGCCCCAAGAAAAGCGCATCCAGCAGGTCATGATTTTCCCACACGTCTCTCCACTCCACGGGCTTTCAC
TGAGGGCCTGCCGTGTCCCCCAGGCGCTGTGCTAGGGCCCCTGCCGTCACTGAGCAGTGTTCATTCTGACGTTCCGGTGCTGGTCACTGACTCGacagggctgccacaggagcaaataag
ataacgtccataaaagggcttcgtaacatatcatgtgGTCCATGACTCAGCTATTTTTGTTGACTGCCGTGCATAAAACTGAACTGGTGGTTGATAGAGACCCATTGGAAGATGCGGGGA
CTGAGCCCCAGGACACAGATCACTCTGGAGGGGCGGGCCACACGGTCACAGGAAACACTGGGCTGAAAACACTCCCGATAATCTTTTGAAAGCTTATCCTGTGCACTAATTTCCCTAGAA
gcccacagaagccccgtcagctgatctGCGATGGGGAAAAGCCGGCTCTGGTGTGGCCTTTGCCCAGCGGCCACCGTTCAGGATGGGGGAGCAAGGACACAGGTGACGCCAGGGCCCCAC
tattgccacagaacaaaaaaggaggaaagcacactgggggcagcagtcactgtcccaAGGCTGTGTCCAGCGGGAGTCTCAAAGCCTTGAGGGCCCTTCCCATTTCTAACTGTAAATAAT
CAGCAGTTCCTTGCAGACCTCAACAGCTCTGCTCAGCAGTGTGGGAGAAAGAGGAACATTTAGAGAACAGAACCGTGGGCGATATTATTTGACATGTCCCTCCTCTTCCTCTTCCTCCTG
CTATTTCTAGCCATTTCCTTCTCTGATCCCTCACCTCTACCCTGGCCCTGCCCTTATGGTTTGACCACGCCTCTCCACCCTGACCTCACCCCTGTGGTTTGACCCCGTGCATCCATCCTG
GCCCCACCCCTATGACTTGACCATGCCTTGACCACGCCTCTCCACCCTGACCTCGCCCCTGTAGTTTGACCACGCCCCTCCATCTTGGCCCCACCCCTATAACTTGACCACACCCTGACC
CGCTGTGTGCTCCATGTCACAGATGCTTTTGGCCTGCAGCCCCCGCTTTCCCCACAGCCCCACCTCCTCAGGAGAGGAGCACTGGCTTCCTTGGCTCAGCATGGTGTCCCCTGTGCAGCT
GCCAAGCTAGGTCCTGGGGCCACAGGAGGATCCCTGCAGCCTGTTGCATGAATCAATCAACCTTCCCTGGAACACAGCCAGGCCCATTTGTTTAAATAATAATGCACTAAACAAGGCAGC
GGAGCGGTGGGCTGGCCTCTGGGAGAGGTGACACAGCAGCTTTTAGTTGTCACAACACTCGTTTCCCAAGCACAAAGAGAAACCAAAGGACGCGCAGAGGAAAGGTGGTCTCCCGGCTGG
TGGCCCCAAGAAGCAAGCGGTGGGACCAGCTGGCTTTCGTGCTGCCTCCGTGTCCCGGGGCCCAGGGCAGGCAGGGCTGGGGCTGTGGGAGCCAGGGTGCCGTCCTGGGGACCAGGAACC
TGAGGCGGGAGATCCGCCCCGCCAAAGTGCTGACTAATGGCTCTGTGACCTGTTTACTGAGCCCAGGGCCCAGCCCCTGGCTGAGGGAAGGGCTGGCAGGCCGTGTTTTGGTGGCCTCCT
CACCGCCCCAGCCGCTCCTGTAGATGACGTCACCACAGTAAGACCACAGGATACCGCCCCAGCCGCGCCTGTAGATGACGTCACCATCGTAGGCCCACAGGACccttcccagccgctcct
GACCTGAGCCAGCCCCCGCTTGACTTTCTACTCTGTAACCAGGGGCCGTGGTATGTGGGGACAGGAGGCCTGAGGAAGCCCCGCTGGCCTCTCCCCTGCTCTTGTTCTGACCGGGAACTC
TGGGTGCTTGGGAACGTGGCTCTTGCTGTCCCTTTTGTTTCCTGTGACAACTCTGTCCCCTGGTTGTACTGACCAGAGGACACTGGAAGCCCCCTACCCCTGGAGCAGTGCTGTGGCCAT
ACGTGCCTGGTCAGTGCTGCTGTTCTCTGCCTGGGGTCCTCCCAAGAAGACTGGGGTCTGAGAGGTGTATCCAGGGCTGTGTCAGACCCCATCTTCCCACATAGCAAAGGCCATCCTTAT
CTGGCCTCAGGCCACAGAACAGGTTGTGCCGGTCCCTGTGTCTCCTGGGAGATAGGCCAGGCCTGCTTAGCCCAGTGGGCTGCACCGCCCACTCCCACATGCTGGCCGCTCGGCCCCAGT
TGTTGATTTTTGTCCTCAGGCTGGTGTCAAGTGATGCCATCCTTTTGAGTGTTCCTAGGTCTCTTCCTTAGATATATGAAAATGTTTCTCAGAAGTCCTGATATCCAGCCTCCCCCAACA
GTAGACTTTTACTCACATCTGTTAGGCTAGACAGAGTCCCGTGCCAAGTCATTGAGGAGGGAAAGTGGGATTATCGTTCTTGGCCTAATCTAATCAGCACCTACCTCTGAGGTTTAGAGA
TAGTCTTTAAGGCACTCTGCGAAGGCAAGATACATGAAAAACAGTTGGAAGCACAACTGGTTAAGCAGCCAAAAGAGTCTTCGGTTGTCTCTGagttgctatctttcaatatgcctgggt
CCTAACAAAGAGGCAGAAACTGTGTCTCAACAGCCACCAAATCCAGTTCAGGGCGGTTTGAGCCAGTTTCTGAGCTGGATTGAGAACAACAGCCTCGGCAGAGACTTCACTAGGGTGAAA
GAGAAAATCCAGCATGGACTTCGCAGAAAGAACTGGATTTGGCCTGGACTCGCTGGAGCCTAAAGCTGCTGCCAGTAGTGGCAAAGTCAGATGAAATATAAGGCCTGGAGCGTGGACAGT
GGCCTCTTCCAGAAAGAGAAATCACACAGCACTGTCTCTGTGCCATAATCCAGTCCGCATTTTCTGTCTTGCTGCTCCTAATTGTGGCTGGTAAGGGAAAAAGGGCCTCAGGGTATCAGT
TTTGCTGTAATTTTTCTTTTATCCCCATTTTATAGATGAGAGATTAGTAAGCATGAATGAACTTGACCTCTGCAAAACTGTAATTTGAGAACCAGGGCGTCTTTTAGAAGGCTTTGTGAA
GGAGGCCCTGCCTTTGCCGACTTTGTGATAAACCTACCAGATAATGTGAGGAGGGTTGGTGTCCACGTGCTCGGGGCCTTGGGAGCCACCAGCGCTGGCTGGACTCAGCCGCTGCGCTCT
ACTGCTAAGTGGGCTGCAAGGAAGACAGTGAACCAGCTGGTGACTGTACTCCTCCAGGCTTTCACATGATCTACAGCCTGACTACACCCAGCGCATTGAAGGTTGTCCCTTGCTCTCTCT
GGACTGTGTGGTCAGACGAGAAGAGAACCACTAGGAGTTGTGTACACAGCAGCAGCACCTAAAGGCGAGAAAGAAGGCCACAGCCCACACAACCAGGAGGGAAGGAGAACGCAGCCAGCA
TTGAGACAGGGCCCTTGGCTGAGCAGTCCGCAGGCCCATGTGTGAGTTCTCAATTAGCTGTCATAACATTCTGAATTTATTATCTATGGTCATTAGTCTCATATTTATCTCCCCAAGCAT
GCCTAAGCATTCATGCAGCTGTTGCAGATGGGGGAACCCTGGTCAGTGATTGGCCTCCTCATGCAAACTGGGCCAGTGAATCTCCGTGGAGGCCACGCTTTCCTGACCCAACAGTCAGCT
CCCAGGAAGAAGTCCTCCCTCATTTTCAAGGCCTCATTCTTAGCTGTATCTGGGTGAGTGCTTAGCTGCCTCCACTATCAGGTCTCTTTTATCATTTCCCGCTCGCAGTAGCTTCCTGGG
CAAGTTGTTTGGGATCTGGATGTGCCCAAAGTCTGTATTGCAAGACGGGATTCACAGGCATTATGTTACAAAACTGGCTTGCTGCCTTCTGTTTTCTTTTTCTGTGTCCTGTGTAGCTGC
ATTGTTTGTTGCAGTATATGCATTAGCTGTTGTCTATGTTCAGTTTCCTGCAGGCTGACAAAGTGGGAGGGGCTTTGTTTGTTACATAGCTGAGTTTTCACTGTGTGAGTTCTTGAGTGC
ACATTGCAGCCATCTTAATTACACTTTTGTGCAACTGAGACTGTGCAGCTGTCTCAAAATGGCTGCTAACCTAGTCTTTGTAGCTGCTTAGGCAGCAAGTATGTCAGTGAGGAGACTTGT
TGCAGATAATGACTCAACTCTTGCCTTGTCAGATCTGGCCAGTAAAAACAATACATGAATGATACAGGTTTGAAAAGAATGTGGCACAGACAGAATATTTTCTTGGGAAGACATTCGTAA
TGGTGAAATGTTAAACAATATACTTCTAAGAGCACATCTACTTAATAATGTTTACTATTTAATTGATTAGTTAAAATTTGAAAGGTAGTTGTAGAGTAGAATGAGGATAACATTAGGTAA
CTGAGAGTTAAAAATATTTTTCTTGTGGTGGGGGGTGGAATTTCAGTTATATAAGAATTATAAATTGGTTTTCTTTTATTACCTGGATTTGAATTCTATTCAAATATGTATATCAAATAT
ATGTAGATAACTAGATATATTCTAGAACCAGTCAGTACATGTTGGGGAACGAATGGGGAGGGTTTACTCAGCAGTACTCTCCTTTAGTTTGGTCATGAAATGAGGACTGCTTTATGTAAA
TTGTCCTTACTGGCGCCAGCTAGCTGTAACTGCAGTCTGGCTGTGCTAGGGTAGCAAATAAAATGTGTCATGGATTTTCTGTTTGGAATGTATAAGAATTCAGCCTTTTGGACTGAAAGA
ACAGAGTTGATACATTAGAATAGCAGTAGTGAGACCACAATTGACAGTGAATATGTGAAATAGTGAGAAGCTATAAGCCTTTTAAGCTTTTAGTTCTTTTATAGGTTTATACCTATTGAT
TTTAACTTCTTTTTTCCTAGTGCAGAAAAGTATATTTAAGTACAGTTCATTATAGCTGTACAACCAATTTGGCCTGACCACATATCTGATGATTTTTAGTAGGACCCCTTGCCAATGTAT
TGAGGTCGCATGTGGAAAAAAGTTATAACTTACGGGTCCTGTAAGGCATTCTCTTTCTACTTGGCAAATGTCCCTCTTCCCTCTTGAGATTAGGCAGTGGCAGTTCTACCTTGTGGGAAA
CACAGTTTCTTTTCTAAGTGGACTGCTCAAATTAGATAGGGAGAAAAGGGAAGAGATAAGGGCATTTCCCACATGATTGACATGGTTCATGTGTTCCGAGAGGCTTAAGTAGTTTTTTTA
AAAACTTGGCTCAGACTTATCCTCTCCTTGGATTCCTTTCTCCATTTGTTTTCTCGGTTTTGCTCACTTACTCTTTAACTTGCACCCCTCTTTTTCCAAGGTGGTGGATTAGGGGGTGTT
AATGCTGGGGCAGTGTTAGGCACAGAACCTAGGAGTCATCTCCCTCACTCCGGGACCGCATCAATCATCAGTCACAGACATGACAGTTCATTTTTCCCTCCTGAACGCGCCTGCACAGAT
TCTTCTGGTTCCCAGCCTGAATGTTTCTGATCTGGTTTTCTTCTTTTTGTGATGTTTGAACTTGTTTCCTCAACTCAGATGCTGAACTCTTGTCCAAAAAACCTAAGGGCAGCATAGTGT
TCTTTTACGCAGTTGCAATGACACAGATATTAAGTATTATTTGCAATTCACTCCCGATGGATGTGAGAACTCCTCATGGAGTTTTGGTGTATATGTGGGACCTTGTGCTAAATGTAGAAT
AATCTTGTTTGTGCAGAAAGAGAAGGAAAGAGAAAATATTAGGAGACCTCTGTAGACCAAAACATTATGATACAAAAGATTGTTCCAGTCATTTCCTTCCATAGCTTATCTCAGAGAAGG
GGAGTTCTGGTGTTCGTGGCTCGCCTATCAGGTCTTCCCCTCACCTCTAAACTACGGCAGCTCTTGATCCTTATTACTGGTACCTACCCCAAACTCACCAGGTCTAAATAAAACTGAACA
TTCCCCACTTACTCAGAGAATTTAAAGTCTGTAGAGTCAGCACAGCCCCATCAGTCCAGGAACTTCCCACCACCAGCCCTTGACTGTCCCATTAACTGACATGGTCAGATTTCCAGCTCC
CCCTACTCCCTGCTGTGAAACAATCCCTCTCCCTGTGAGAGGAAACTGTGGAGCGTTTCTTATCGAAGGTTAAATGGACTCTGCTCATAAACCTCTTACTGAGATGCTTCCTGATAGCCA
GGCTGGCCAGAGAGGGGTGCAGGGGTTAGATAGTAAGTGGTGGTCGTTTGTGGTCAGTTACCTCAATTCTGTTCATTGCAGTGCCCGTAAACCATGTAGAAAGCTCCCAGCACTGAAAGG
CAGGAGTGTTAGCATCTCGCTTTATCCACCATAACGTAAAGAACTGCGGTGTGATAACAGCCTTCACGGGGCCACGGTGGAACCAAGACAGCAGGCGAGGCCATGCCTAAACAAGTGGTC
CCCCACTTTGCATGAGACCACATAGTGGGCTGAGTCTGCAGCCACCACGATGCCTTCAGGAAATGCTAGAATTCATCTAGAGTTCCAGATTAACGTATCCGCAACATGGCCACCGAATTA
TCTTTTTTCTTTATCTCATGTGTAGTGTTTGTTAGTTTTAGAAGGTACAAAATTGCAGAGTCATGGCCCTGGGGATGCGTGCCCAGATTATTCATGTGTTTCACAATATTGATGCAGAAA
GGCTGGCCACCTCATCCTGAGAAGAGAACTTTGCTCATTTTGGCCAAAAGCCTGTAAAGGGAAAGGGCGTTCCTCAACTGAGAAGTGAAGATTCTTCTCTGCTAGATAGTACGGGGGTTT
GGGGGGAGGGGTAGAAAACAGGAATGAGATTTGACAAGGAAAGGCCTCCAGAAGACCAGAGCTGTTGAGAATTCTTAGCCTTGATGGTGGGTAGCCCAGAGGTAAACACTTGAgaaaact
ATTCAGTCTTGAATACATGTTAACCTCAGTTCCCGCTCCTTATCTGGACTGGCTGGCTCCCTTCTGCGCCAAGAATCTGAAGCCCAGCTCTGTAAAGCAGCAATTCCCAACTATTTTCCC
CCTAAAATACACGAGACGCACTCCCATGGGGCCTATCTAGATTGCAGGCTGCGGCACAGATAAATCAGGCTGTGGGTTGGGCGCAGTTCCCAGTAAAACCCCACTTCTTTCTCTCCCACT
GAAACTGCTGCAATGCGTTGGTCAGCAGGAATATTTGTTAGCATTTTTATGGGCTCTTAAAGTCGTCTTAGCTGTGTTACTGATAAAGCCAGCCACAGGCTTTATCAGTCCTGCCGTTGG
CTGTCAGCGCTGCCTGGATAAACTCCTCATCCTTCCCGGGAAGAAACTTCTAGCAATGCTTAAGCAGGAGGCCAGGGAAGAGAGAATCTTGATACTGCCTGCTCACCATAGGCCCTCTGG
GGGCCTGCCCTGTGTGGACAGATGCTTCATTTCATGATCGTATACAAATCGAGAGCAAGAGTCTCCTAGCCGCGCTGAGCGTGGGGCACTTGCCACCTCACTGCTGTTGGAACTCTGGAG
GTTTGTGCCTGTGTGAGTGTGTGTACTGCAGGGTAGATATCCTGATACCTGTTTCATGCCTTCAGGCCCACAGCTGGCTGTGGCCTCGCAGGACCAGGAATGCGTTTGTGTGTAATTATG
TCACCCTCTAGCGGTGACTTCCCTACTAGCCCTTTATCCTTGAAAAGCCCACTCGGGTGTCGGTGACCTCTCTTCCCAGTGACAGCCCGGGAGCAGAACTTCGGGGAGATTCTGGCATGG
AGGGACAGTGCTGGGAAAAGCGGGGTGTGGCCGGGCATGAAGAGAGTGCCAGGGCCCGGGAAGAGTGAAAAGTACAACTAGGACTAATGAGGAGTGCACCCTGCCGAGCAGAAGGGGAAG
CCTAAATTCCAAACGTTCACCACCGTGGAGTGGACTGCTGACTTGGCTGCTTCTGCCTAGCCTGGGGCTCTGTTCCCTCTGCCAGTAAAGGTCATTTTATCAGGATCCTCAGAGGCTTTC
GATCAGCCCAGCTACAGAGTTCACAGCCAGGTCCCCTTTTCTGCCAAGAGGATAGGGTTAAAGGTTTTAAAAAAAACAAGCAGAGTCTCAAGGGGCAGAAAAGCGAAGGCTCAGAGTTAA
CACTACAGTATGGATACAAGGACAAAAGTTTACATTTGAGTGTATTTTGGGCAGAGGACTCACGGGGCCATAACGGGTGTCACCAAATGTTGACTGAATTAAGACTACATGAATATTGAG
AAATATCTACTTTATCTTTCTAACAAGCACCACAGTATACTCACTTACCTCTGCTTAGCACGTGAGTTATCCTATTCATTTTCCTTTTCCAGGACAGAACTGGATATTCTCAAATATAGA
CTTTTTTGAGACAGAGTCTTGCTATGGACCTTTTAAAGAGCGATAGTTATTGTAACTTCAGGTGTTATCTCTATGTTTCCTGCAATTCAGAGATAATAATTTTAACAGAGAGCAATATTG
AGAAATTAGTACCTTTGCTTCTTGTTCCTATAGATTCAATCAATACAAAGAATAAATAAAGCAATATTCCCCTTCATGGTAAGCAGGATCTAGAATCCCTTGTCCTAGAATTAACAGCTT
TTTCTGATTCAGGTCCAGAGGAAGCGAATTAAGTTGGCTCATCTGAAGAGTGGCAGGAGATAGTGAGTTTTGTGTTTGGAAGTTAGAGATAAATGAAGCTAATCAAAGTCCAGCAGAGAA
ATCCATATTGTTCCTACCACATGCCAGGAAGTGTCAGGAACATTAATAGGGCAGCTTATGAAGCCAGGGGGAGAATTTCTCCCAAATCCAAGTGTGTGATTGAAATTGGACATTCTACTT
CGGCTCGGGAAACGCTTGGCGCGTTCCCTCCTGCCACGGGAGGAGCAGCCGGAGCCGGAGGAGGCGTTCGCAGCCTCAGTTGCTGGCGATCCGGATCTAAAGTCCCCGCCAGCCGCACGG
CCGTATGGGGGCACCCGGGCCCTGTTTGGAGGGAGTCCGTGGGGAAGCGGCTCTCTCGGGTGGCTTTGGGAGCTTGTTTGAATGCTAAGTGTGAGTGGAGCTGGAAAAGGCTCCTCGTAG
TTTCTGTACTGGTCTGGGTTTCTTTTATCATTCTTTGTTTACATTCGTGACTTGTTTGTCTTTGAAATGTAACATGTGTTCTCTTACTGGCCTGCCTCTAGTCCTGGTGATTGGAAAGGC
TTGAGAGCAGTTTGGGTCGAAGGCGAGGCCAGTTTCAGCAGTCCTCAGAGCTGGCCTCTGGGGTACATTCTCTCGGACTCTGACATTCCGTGAATCTGTTAAAGTTGCCAGGATATTGAA
CAAACCTGCCTCTCTGTGAAATGCTGGAGTTCACTGAAGTGACTAATGTCTCCAAATTTGCAAAAAGGTGGAGGAAGAAAGGAAAGGCTGGTGTAGCAAGCATGATGAGCTTACATTTTT
CCTCCCTGAAGGCCTGGATTCCAGCCACCCCGACTTGGCCCTCAGCCCACTCCTGGAGTTGGCCCTCTCCTATCAGCTGGTGTGTGTTCTGGGGATGAAAATTGTTCTGAACATCTCCTG
aatttgtaagaacccttgatatcttgaagatattaTTCTTTACCTAAGTTTACTACAGATATTTTACCAATGTGACATTTGTGCAAATACTCTAAAGTTTTATATAGCCAGATCAATTTG
TCATGTGCGATGAGTGCGACATGGCCTTCCACATCTACTGCCTGGACCCGCCCCTCAGCAGTGTTCCCAGCGAGGACGAGTGGTACTGCCCTGAGTGCCGGAATGATGCCAGCGAGGTGG
AGAGATGACTGTTTTTGAAGTCATCTCTTTTTCTTTTTGAACCTATATTTGCTTACCCATATTAATATATGGGTAAATGATTTTCATTTAACCAGTCTTGTTCAAAAACGGGAGATGCCA
AAAAAGTATAAATATACTAATTTTCTTAATGTTTCAACCCAAAAGAAGTCCTGGATGGACCAAGGCAAATAGGAGCCACCACTCAGAAGATAACACTAGTGCAATAGGAAGTGTGCGAAG
gaagctcacaaactTTGGGATATTTTTACATTCTTAGAAAGGGTACAAACTAAAAAGGACTGAGAGAAGTAGGTGCATCCAGACTGCAGTAATATAGTGAAATATCATTTTTGTGAAATG
TTAGCCCTCCTCTCCTTCCCCCAACCCCTGCCCTTTCTTCTCTTAAAGCCCTCTCTTCCTTCACAGCCTTAAGTATATATCGAAGTGTTCATTGGCTTAATACTTACCTTCAAGTTACAG
AACAGCTTCTTGAAGTACAGAGCACAACAGGGAATTTATCTCAGAGCACACAAAAAAGATCAAGTCATAGTAACATTGTCATGATTAGAATCTCGACCTGTCTCCTTCAACTGCCATGCA
TTTTCACTGTACAACAGTGTAAGTAGAGTTTGCCTCTTATCTTTTCTTCTCACATTTTACAAATGTGATATTTCTTAGGCTCAAAAATATAGCTCTTGAAATTTCTAGCTTTACTCTACA
GCACTCAACATTCTCTTTCTGTAAAAAAAATGAAACAGTGTTGTCCATATCCACAGAAAAGTGAAGGTAGTTCTGTTAATTTGCCAATGACTTATTTCACAGTGTTGAAAAGAATGTGTT
TACAAAAATTTTAGCTGGTTTTCTATGTTATTTATTTAAACCTTCATATGGGATACACATGAGGACCATCCTAATTTTATTTGAGTATTAAGATGGTAGATTTTTATTCCTCTTAAACCT
GGTGATGACATAATACCTATTTGCCTTTTTGTCATGGTCTTTGAAAACTGGCTGCTCTGTGCTGATAATATTCACTAAGGGGTTTTCCTCTCCCCTCCTGTCCCATAAGAAGTGTTCCCT
GCTCACTTTTTCACCCACAACACTAATCTGTGACAAAGCTGTGTGGCAAAAGATAACATTATTTGAATATACAATCAGTCTACAATTAACCAGAGATGACAATTATAAATAACACTGTGT
CCCAGAGTTTCCAAGAAACCTGACACATACAGTTCTTGGGTATGATGAAACACTTCCAGGAAAAGTAAAGAAGTTAAAAAAAAATCTCTTAGAAGTCTTCCATTAAAATGTGTTTCGGTA
AAAATGACTTTCATGATGTGTTTTGGTACATATCACTGAGAAATCATCAGTCCCTATCTTCACACCTCTAATTGTTTTCACTGTCCAATTACAGCTTTTCAGAATTAAGACCTTCTAGCT
GGGATAACCACGTGGCTGGCTATTTGAGATATGAAGAAAAGTTAATGTGTATAAGGCTGTGTACCCAAGAAAACAGATCTCCACCACAAGATTTCAATCATCTGGAGCTCAGGTCATGAT
aatggcctgagttccacactGTCCTAACACATTCTTCCTGCTCACTCAAATGACTATCTTTGAGTATACCCCAGTTTTTACAGCAATATAAACATTAGTAGTCAATTCTATGGCATGAGA
GGAGTGAAATAATTTGCAGGATCAAGAATTGCACCCACAAAGCATGGAGTTGGCTGTTCATTAAATAGTTAAGAGATTATACATGAAGTTTAGCCTACGTGCACAGGCACAAGCCAAGGA
AAGCTGTTTGCTTGCGAAATGATTTTTGTCTCTCCTATATATACATACACATATACCACAATTCTATATACATCACTTCATTTTAAACGTCTTTTAGTGCTCCTGAGTCTGACTGATGTA
AGATGTTATTTTGAACATGCCAAAGCATCTAAACGGCTCTGGTCTTTTCTTTTCAGCCTGCATTCCTTGATAAGTGGCAAAGCTTCCCACTTATCAGTCACTCAAAGTGACTGTAGCTGT
CAGTTGTGTACAAAGCGCAATCAGTTTGGAAGCGGAGACACCAGCATTTTTCTTCTCAGCTTGAAGCAAACACGTTTTGACTGCTAGTCATTCAATTTTAAAGCATCCTCAATTAGGGGC
GGATGAAGATATAAAGAAAACACATCCTAAATACCTCCAGCAGGCAACAGAAAAATTTTATTGTTATCTCTTGATTTACCTTACGGCAGCCCTATCCCTCCTCTTTTTCTGGCTGCATGA
AAGCCCCAAGAGGCAACATATAAGAGGAAGGAAGTATATATCAGAGCACAATGGTGCTGATTCTCCTACCCTGTCTTCCTTTCTAATAATGGCTCTATTGAGATCCACAAGAAGATCCAT
GGATGAAAATAATCAAAGGAAAGATGAAGAATTAAAAACAAAATTATATAATAAAGTGCAACTGCAAAGAAACTTTTAATTATTTTTAACTTCCAAATATAAGTAATCCTTCCTTAATGC
ATGTCTGAGAATAACAAGTGAGATAAAGATGACCACCTATCCATGCCACAAAAATCAAGAATTCACGTAAGTCTCCGGCATTGCTTCTTAGTGTCCTGGCTATTTCCAGTATCCCAGCCA
AGTATTTCATCATTCTCTCCATTGCATTCAAGGTGGTCACCCAGATAAGGAAAGGAAACATTTGAAACTTCAATATCTAAAGTAATTGTTTTTATCCCTATTAACATGAGGTGCATATTT
CACACACCATGTGTCCCCTGAGCAAATGAAGATAGAGCTTAATGCTGAGGCTCCCAGTTCAGCTAAGCAGTCACAGATGTGACTCAAATTAGAAGAATGAACTCTGAATAACAATAACGC
CATCCAAATTACCAAGGAGTATGTAAAATTTCTCCCAGAAAAGCTGGAGACTGAGTCTAGGTCCAGGTTTGTGAGCTTTATATTCTGCTAAAGCTGATTTTTGGATTTGCTTGGGCCAGT
GCCACAAATCATGGGCACTCTTGCAGAAATGAGAAAAGTGTTCTAGTTGTTCAGCAGAACACACTTAGCAAGAGCTTTAAAGTCTATAGTTCATATTAGAAAAACTGCCCGTTACCATTC
TTCTAATGTCACTGAGCAGTGGTTACTCATAAAAGAAGGGATAGGGATGACTTTATCCTTTTCCCAGACACAGAGATAAGTTTATTAGTCTAGctttgaaatcagactccctgggttcaa
CAGTCAGCCCCGTCTATACCACTTAAGAGCAATGCATATACCATATGTGTTGCTGCTGTCTGCAGCATTAAACATATATTCCATAGTTGAATCCCTTTTCCTGGTGCTCAAAGGAAAGAG
AAAATAACAGATCAAAGGAGAATGCTGAAAAGATATTTGACTCTCTGGCCCTTATTGTTTAACACCTTTTAAATTTGTTTTTTTCTTCTGTGTCTATAACACTGGAGCTAAGACatgggt
ggccagaatagataagcctctggccctcttccaatcctatgattctacaattctatGTTGCCATAATAATTTCCACTATATTCTGTCAATGTGCTCTCACTTCCCTTCAGACAGGATTTA
AAAAGCAAGAGAAATTCTTGCGTAAAAAAGGAAAAATATTTTTCCCCTTTTCTCTCTGTAGTTCTGAAATCCAGTGAAATTACTCATTACTGAAACTTATCAGATGAAAATATTGGCCAG
CATTAAATTCTTTTCCTCCCCAACCCCCACCTCTTTTTTTCCTTTTTCTAACCACCACCCTTTTGTTAGGCCAGCTTAACTAGCTTTACATCTCTGAGCCTAGCCTGAGGGGCCACATCC
TTTACATGTGTATCATTTTTAAATCCCCATCTAAATTTATTAAGTCATAATACTCACTTACCATTTTTGTACACATGCTACTCAGTGTATATCCTATGTTTCTTATCCAAGTTGCCCATT
aatttgaaatattttgtgaagccCCATATCCCAAGAGATTCATCCATCTCTCCCAAATTATGAGAACATGTGTTTTATTTCCACACCTAAATTTATCCAATTTGGGCTTTCTCTTAGAAT
TAAAAAACCTTTAAAGCAAGAGGGGAAAAAGCTACCAAACTGAAAATCCAAACCAACTGTGACTCTTGGATTTGAGAGTTAGTCTGCAATTTCTGCTTTTGCTCATAGAAGCTCTTTTAA
AATCCTGATAAGCACACTCTGTGGAGCTCCCATTATGTTCCAGGTGCCGTGCAAGCTTCTTTCAATATTGTGTTAATTTGATTCTTTCAGAGTGCAAAGAACAGAGAAATGACCACTTGG
TGAGTAATAGCTCTGATCTAGTAGTATAACTTATCCCCTGGTGACCTCACACAAACTCTTGGCTCCTTGCCATGCACATGACTCAGCTCTTCTGTCTCCATTTCTCTGTACCTGCTTATT
TTTCCAACCATTGCTACTGACTGTACTCACTCACTTTCTCTCTGCCTCATGGCTTTGCTACATGGCTGTCTTCCCTCTCTCCACTTCTGCATTTACCCAATGCTGACCCCTCCTTGGATG
TTTCCTACTCAGACCCTATAAGACAGAAGAAAGGGCTCTCCTCTTGCGCCAGGCTTCATCATAGGCCATTGGTCATCAGGTCATGTTTAATTAGTAGGGTGACAGGGCAaacaacaacaa
GGGGAACCTCTCTCAAAAAACCACTCTGATGCTTTTCAGTTTCAGAAGAGAGCAATGAAGCTGGCTAGGAGCCATAAAGGCCTGCACATAGTTTGTTATTTAACTTTGAAACTAAACAAA
TGTGCAGTGTTTACATAGAGTAAACTGTACCATCATTATCATTGTCATCACCACAGCCATATCTACCTTATATAATATCTACAGCCTCACAAACGTTATCTTACAAAAATGTGTCACTCT
TACCGTTTAAACTGGGTCTTTTTTATTTCTACAGAAAAGGATAGTTTTCAGAGTGACACCCCAGCAAACGCTCTGGGTGGCTCGCAGAGGCTGAGTTTAAACCACGTGAGACCTGGCCGC
CCGCGCCCAGGAGGGCCGCTCGGAAACTGCTGTGTCAGAATGGTTTGAGGAGTCCCGAGTCAGAGCCAGCTTTAATTCGGGAGGGATGACTACCCAGGGCTGGCCCGCGGAGACGCAGCC
ACAGCAGCATTGCCAAGGTGGAGGCCAATGTGCTCCCTCACCCGCGACTCCTCCCTTGCTGGCCGTTCCCAGCTCAGCCAAAGCAGAAAGTGAGGCCCAGTTAGAGGGTTGTGGTCTTGC
CCGAGGAGCCAGGGCTAGCAGACCTCCCAGTCCCCCAGGGGCAACGTTCAAAAAGATAGCCTTCTCCTCATCAGCTTGTACGTCCTGTTGTGTTTACAAGCAGGCCTTCTCTGCATGAAA
CAGGTTCCAGATAAGGATGTTCAGAATTTGTTTGGCTTCCCACCACTCCTGAAAAGTAATTGCCTGGTAGTGCAGGCTGGGAAAGAAGACAGGATTACTGAGCCCAGAGATGATCTCTTT
AAGGCAGAAAATACAAGCTATTCCAAACATGAGGCCTACTGTGCAAAAAACAAACCCCCTGGCTTTGGGGGCCCTCTCCTGGAGAGGGTTTCTCTGCTCATAAAGATTGGTATCAAGGGG
TGAGGAGGGAGTCATGCCATCCCAGCAGGACCTCCAGTTGAGGGCTTCACTTTCAATTACCCAAGAGCAGCTGTAGACTGCTGCTTATGTAATGGGCTCTGCGCCTCCTTCTCGGGAGGA
GGATGTGGAACCGTTTTGTGTTTGCTGAATAATGAGTCATGGTCAGAGTTAGGGAGCAGAAACAGTGACTCTCTCCCCTGCATTGCTTCATCCGGAACTTCTAGTAAAGAATGATAAGCC
CTGAGTCAGTGCCCAGTGGGGCCTGCCCTGGAAGGGGAAGCACCACAGGAGGCTCTGAAATGCAGGCCCCACAGAGCCCACGCACCAGGCTGAAGGAGACTCTGGGGGCATTTGAAGCCC
TTCAGCATGAAAATACATTAAGGTACGACAGAACTTAAACAGGTATTAAATTTAACCTCAGCTAGCTCTCCAAAACATTCTCAATTTAGGGTAACACAGGGCCTTGGAATGTTAACCTGG
TCTACTGAGCTCTTAATCAAACGAGCATTTTTCACTCAGAAAGAAAGCCACATAGCCTCTCAAGTTGTACATGGAGAAAATGCCCCTACGAAAAGCCAGCTGAGTCAACTCAACTAATGG
TGCAATTCTGTTGTTGGGAGCCAGAGACATTCTGTAAGAAACGTCTGCATTTGCAGAGTTGGTTCAGACCTGTGAGCGGCCACAGCAGCATAACGATGTGCATGCACGTGTGTTTTTGTT
TCTTGGGGACAGGCAGGTAATGACCCAGTTTTTATCATGTGGCAAACTTCAACGTCTCTTTAAGCTAGTGGCCACGTAAACAAAGATAAGAAGATAGTGAGTCAGTTTGAACGCTGACGT
AGAAACCCAGAGAATTTACCGACCAAAAACCTATAGAGAAGAGTTTCTCTATCACTGGCAAGCTGCCATGAAATTACGCAGAAAACTGCTTCCCTAGTCTGCTACCTGTCTCTGACTTTA
CATGACCAAACAGATGCTCAGAAAACAAGTGGGCAGAAAGTGGAGGGAAAAGATGATGGCCAAGGCCTTTCTGAGAAGCATGGTGTGAAGAGAGAAAAGGAATGCCGTATGCTGGAATGA
CATTGCATGATGATGCAGAAATAGCAAAGGGGTAGGACACAGAAGCAACTGCCTTAGTTAAACCCAGGTGTGTAGagtccatagaatccatagagtcgatgtctgctcaaatctgggaac
GCTCAGCATTTCAGTGGGCCAAGGCCTGGGAAGGAGAGATAGCAGGTCTGAGTTCTAGAACCCAGGAAGCCCTCAGAGACGTCCAAGGGCCACAGCGCTGCAGATGCCCCTAGGGCTGCC
AATATGAGGAAGAATACATCATGGTCTTGCCATTGGATTTTCTGGTTGTAATGTGGTGGTAGCATGCTGAAtgctgaatgacttgctgaatgactcaaatgctgaatgacttgcCATTGC
TGAGAGTCTAAAAGATTCAGGGAGAAATGGGTGATACTGGAGACTGTTACTACAGGAGTTCTAAGGGAAGAGTGGGTTGGTAAAGTTGGGAAgaagaaaaaaactcttaatttgggtctt
GGCATTAATAGTCCTCGAAAGTATAATATCAGTGCTATGCCCTTTTCTTGATTACCAACGTGATAATTCCTTTTAGGTTTTGAGTAATTTTTTTTCCAGGTCACTTGGGCTTTTGGAGCT
GTGTTAATACACAGTAGACTGGCTGAGTCCAGTGTTCATCTTCTGTTTGCAGTTATTTTCTGTTACTTCATCTCCGCCTCTCTCCATCTCTCTGTAACACCCATCTGATTCACCAACACA
GGCACACAGCTCAAGCCACTTCTTTATTTGCCTTAACTTCACCACTAGGAAGAACACAAGGCAGCCTTATAAAATGAACAAGGCCTTCTGCTAGGCCAAAACATTGGGGGAATAATAATC
AAGATATGACTGGTCACCGCAGATATGCTTTCCAGTGGGAGGCAAAGGCAGGACGTAGGACGCGCCGTTAGAGATGGGGGTTGCTCACAGCTCTAGTACTTGGCACGCAGCTAAGGTTGA
GTCATTGACAACTTCCTGCACAGCCACATAAGCTGAGGAATAACATGGAAGGTATTTAACAATCTGTATGAACACGTAAACCCTGTGAAATAATGAGCAATCCGTCACTATGTTAACAAA
AAGAGAAATAGTTCTAAGCACATTTGAACATTTGTGAAGACAACCATGTTCCAGGATGAAAGGAATGTAATACTTACACTTGGAAATATGTAATAGACAAGTCAAATGAAGTTCAAGGGC
cagggatttgaacccacatctgtctgaattcacagtccatgacttttctgcttcaccTCCATAATTTCAATCTGTTAAATTTGTGGTCTTGGTGTGGAAGCTGGAAGCTCCAGATAATGA
CTGGTAACCAAGGAGGGGCAGAAATGTGAAAAACTGTGTAGGAATGTTTAGAAAATAAGAGGAAAAAAGATATCAAAGAAAACACAGATAATTGGATCCAGACTGGAGAGCCTAGGCCTG
GGCAAGGACAATGGGGAGAAATGGGTGTCTTCTCTTGTGCCAGCTCTGCTTGGGGGTTGCTGCTGGGAACCCTAGGTAGAGCAGCCATATTGGTCACCAGGACCCAATGGGAAAGGGCTT
TGTCCTATCAGCAATGTCTTCTGCAGGCACAGAAGAGGGGAGTGGTGGCGCGGTATCTGCAAGCCCCAGCCTAGGGTAAACAGTGAGCCAGAAAAGCAATTAAAGCAGAAACAGATGAGG
GGTGGCATTAAAATAGAGAAAAAAGACGTTTAAAAATGAGCTTGTCTGGAGCTTAAATGGACAAACAGGAATTTGGTGTAATAGGCATTTTATGTTGTACTCTTATCTATATGTGTCAGA
TGTATGCATTACATATGATTGTTATGAATGAAGATAGTAGAAGACGGAGTGGGAGTGGAGTAGAGTGGATGGGTGGATAAGACTGGTTCCATTAAGTAAAATGGAAGGGGAATGTTTTAG
ATAAGTTGTTCCCAAACTGTAGGTCATAATTACAGCACTCCTTTGTCAACCTGTTCCTTGTGATTTTTAATCTTCCTTGAAAGTTTATCAAATTTTCTTATTTTCTGTCCAAACAATGAG
TGGGCCAATAAAATGTAAGTTTGCAGTAGAGACCAAGACTACAGAATCCAGGGCCAGTTTTTCTTTTTTTACAAGTACAATCACTTGGGTATTTTTCACTCATGCCACTACGTGAACGGG
CAAGTCAAAGTAAACTGTACCTTACCGTAAAGATTCCAGGAACAGAAAAGTCAGTTCCTGGAAGTGCAGAGAAGGAAAGCAAACATGGCTGAGATGAGAGTGAGTGTGGAGTAGAGGGAT
AGGAGCTACTATCGCCTGCCATGTGGCTATTTTTATGGTCTCCTGGCAGTGCTATACCTCTGTCTTTGTAGCTCATGGTTCACATTACCCTTGTGTTTAACTTTTACAATTCTTTGCATT
GTGCACAAGGATGATGAATGAGTGGGAGAACGGTTTCATAGAGAGTGTAAAGGAAGAGGTATCTTGGCTTTGTTTTTTGAACTGATGTGTTTTGGATTGCATGTTTCTTAGGAAAACAAT
TAGCATAAGCCTACACTCCCATTGGTCCTCAACTTTCTAGAGCTCTCTGTTGGGGAGATAACTCAGGCTATGTCCTTACAGCAGGGATAAGAGTGAAGGGACTTCCAGAAAGCAGTTCAG
ACACACCACTGTGAGGTCAGAGCACTAGACAAGTTTCCAGAGGTGGCAGCTCACGGATCCATCTCCCCTTCCACAGCTGCTTCACCACTTAGTGTACCCCACCCTATCTCTTCTAGACAG
ccttgctcctcCACTGCCTGGCCCTGGCTCCAGGTGGGTCAGGCCCTGGGCAGGGCCCTGGAGGCTGTACTGCAGGCTCTGACAACCGCCCAGCCCCCACAGCACCTGTCCTGCATGAGA
ATAGGTTCTGCTGGGATCCAGACACCCGCTCACCCCGTCTCTTCTTACCAGTCCCGGGGGCCGAGCCAAGGCAGGACTGCGTGGGGACTGATGGAGGGCTCTCAGCAGGCAGTGCTGACC
AGCCCGGCTGGGAGCTATAGATAGCTCTGAGCTCACCCCCAGTGTGTGGGATGGGCCCTCTGGGAGGCGGAATGGGAGGCCGAGCTGAGAGCTGACTCAGACCTCAGCTCACCGTGGCTG
CAGAGCTCTGGTCTTTTCTCCCCCCTCACTTCCCTGCATCCAAAGGCCACCAGCCCCTTTCCAAGTGGGCCGGCCCGGTGGGGTATGGGGTGGGGCTAAGAGGATGATTCCCGACCTGGG
GACCCGGCCTTAGCTGTTTGAGGACAGGGGTTAGGCCTGCTCCGAGCTCCGCCCACGGAACATCCAGCATAGGACACGCTGACCAAGGCCAGGCAGACATGCAGATGACATGCAAAGCAG
TCTAGCGCCAGGAATTCCATAGAAACCGCATATTGTTTGATTCCTCAGCCCCCGGATGGGTTGCCAGAGTGCAGTGGGACTTGCCAAGAGAATGTGACCTCTGACAAACAATGATATGGG
gctatGGGCTTTCCTAAGAGGCGGCTTCTTGGAAATGCTCCTTTCGGTGTCTGGTATCTCTGGATAGAAGCGTGTGAAAAAGAAACTGTCAGCTGGGAATTAGCCAAGCACAACAGCCAG
CTTTTATTGATTTCTGAAGCACTTCTTTCTCCTGCTCTCATTTTTCAGCAAGCTGCTTCAAGGCCTCAGCTTCGCAGGGCTTGTGTCTTTCTTCTGAAGCTTCTGATTTATTCTGAATTT
CCTCCAGGGAAAGATCTTTCTTCTTTGGAGGGGAAATAAGGAACTCTGGGATGGATTCTTTTGATGGTATCTGAGAATCAGTTCAAAAGCCTAGCCTGAGGCACACTTCTCCAGTGCTTT
agcaataaGCAATTATAGAAAAGCAAACAAGAGAACAATGATGGGCTATCATTCAACTACGCCTACAGCTTAAGAGGTGAGCTccctggtgattgaaactgcttgcactcctcagttgat
actgccttctctctcaGCAGGAAGTCTATCTTCTATCTTGGGATGACTTGAAAGATAACCCAATAGGAGCCCAGAACCTAGGCATCCAAGAATAAGAGAAACGAACATGTGTCAGATGGA
GAAAACAGAAACTATGGACATCAAAAGGCTAAATTAGGGCCAGATATCAAGGTCACACTGGTGCTTTTAGGAAAGTGAAGTGTAAACAGCTGAGAGTAGAACTACAATGTAGATGAGGAA
AGGGAGATAGTGAGCAAATGGAGTCAGTCAAATGGACGCCGAGTAGCTTTAACATTTGAGTTTTATACAGTTTCACTGAGGAGGCGTTAGCCAAAGGATGCTTTTAGGGCGGGGATAACA
AGAGTTGGGGGAGGGGCAGGAAGGAAGGGTAGAGTTAGGGCAGGAAAGAATTGGTCAAAAGTTGCAAAGTTGAGTCACTGACTGTGTCGATAGGCTAGGCAAGGCTGTCTGTGAAAAAGT
CTGTGGTTTTGTTTCCTGAACACCTGGGTCCAAGCTGAGCTGTTGCTGACATAGTTTATCTGTCTTGCAAATTGTGGTCTCTGTACTGTTTTTCAAGTTGTGGTTTCTGTAGTTTTCCAT
CAGAAGGTCGTCCTTCCTACCTACTGGCTGCCCTCGGGGGCAACCCCTTGCCCAGCACCAAGGACGTCAAGAAGATCCTGTACAATATAAGCAATAAGGCCAATGGCAACCAGTGCAGCA
CCTATAAGCTTGTGCCTAGACAGGATAGTTATTTTATCTTTAAGACCCTGTTAAAGCCTGCCTGAGGTCTTATCTGCATTCCCCTGTGGGCTGACTCAGCACCTGGTTGCCTTGTATTCT
CCTGATTATGAATCTTTCAACCTCTAGGACATGGACCATTAACGTTTAGTATACTTGGCTGTAGCTACTTTAAGCTTAGATATCTGCCTTCGAATATTCTACCttttttaaaataaaata
ATTCTTCCCCAGCTTTTTTCTGTCTTGGCTTATCTCTGTTGCTGACCTGCTGTCTTAACCACTGCCCTCCAGTTGCCGCATGCCTGTTGATGATAAGAGTGTCCTGGCACATGATCAGTA
AGCACCTTCAGGAGGCTGGTGAGGCTTATCGGTCTCAGCCTGCTGCTGCCACGACCCCCTGGACTAGGCCTCAGGCAACCGGAATTTAAGCTTCTGCAACATCTAGAAGCATAAGTTCTC
TTCTTCAGTTTCTTCACCTATAAAAAAAACGAGTTTCACTCTACGATTTTTAAAGTTTGTTGTATCATCTAATTCCAAAGGGATTAGGCCTTCAGAAGATGACGTGGAAAGTTCAAAAGA
gagagcatgacccagacttacccacaggatgagtgagggagctggTTATGAACTGCTGGGGGAGTGTTACAGTTCAGGCTGCCAGAGCAAACCTTGTCATGGAAATCAGCCGGGCATACA
CTACAGAGTCAGAAGTAGGGATGGAGGCACTGAAGATGGCAGGCACAAACACAGTGCAAAATTTTCATCATCAACTCTATGTTTTATATACTTTGAAAGATTTAGATAACTGGCATCAAC
ACTTCCTGCCTTCAGTTATTCCCAGTTACTCTTAGAAGTGTTTTATTTATCTTTGCAAAATGGATCTCACAGTCATGGGGTGCCGCTGCCACAGTGGCGGGGCCCACTTAGTGACTGCCA
aagaatgcttggtatgggtctcaagaactcttagctcttattgttTAAAAAATGCTTATTACAGGGCATCGTTGGTATCTTATATAGGGAATTTCAAGCAGTTTTCCTTTATTGAAGACA
CAGAGTAAGGTGCTTTGATGGAAACTATTGGGGCAAGATATACAGTACCTAGCTAGAGGTTTCCTGGGTGCATGTATTGTGGAGATATTTTTTTTCTGAGTGGATAGCGCTCTTGTGATA
CCTGGACCTCCCTTTTGAAGCCTCCCTGACGCTTTGGGCGGACCCCGCGGTCTCCAGCCTGTCCGGgggtgcgaatgcgggacccctgtgtcccagggaccccgcgcatgcgtggaagcg
TTTTTCCTTCCACTGGTGCCTCGATCTCCACTTTCAAGCCTCCTTGTCACTTTGGGTGGCAAACCCGGGGCCCAGCCTCTCCGGGAGCAcgaacccaggaccccagggtctccgaaaccc
ATTTCAAGCCTCTTACCTGCTTTGGGCGGCGTGCTGCAGAGACCAACCACTCCAGGGGTGCAGACCCGGAATCCCGCGCATGGGCAGCAGGGGGCGCGTGGGATTGGCCAGGGGCCACGA
CAGCACCCAAGAGTCCTGGGGACCTCACGCATGCGCGGCAGGGGCGGCGTGTGGGGGGTCATGGGCCAAGACTCCTGCTCTACAGCGGCGAATTTTTTCCTTCCCCCAGGGCCTCGACCT
AGCTCCTATGTACAGAGTGCTGGTCTAGACCTCACACACTCCAGAACCTGACCAGCCCAACTGCTAATTCTCAGCAAGACTCATAGTGACTGGCAACCTTCCAGAACCTAGAACATGAGG
CATCTACAGCAGCAGTACTGAGAGTTCATGCCCCAGAGCCACGGGAAAGTGATGTCTTTTGTTGCACTCCAGCCAGGCTCCTTTACCTTCCTAGTCACCAGCCCAGTAACATACCCCATG
CAGAAGCAAAAGCCATAGCAATTAGTAGAATTTCCACCCCACTTCCACCCACTGTCTCACGTCCAGCCCATGGCCTGGCCCCAAGAAGCACCCAGGAAACAGTCCTGAGCAGGCCTTGTA
TCACACACTTCAGGGCAGTTGGTCAAATCTGTCATCAGAGGCGCCACAGACCAGGGGATTTCCTGTGGGTGGAGTCCTCAGCAAGGTCTTGGCACTATTCTGGGGTGTTCCCCAGCTCCC
CCACACTGATTCCAGGAAGCCTGCCTGGGATTATCAGAACTTTGCTATCTTGTCCTCAGCTGCTTTCAACAAAACTGGGTGGGGGCTGGGGATAGGCCACCTGGTGAATGAGCCAAAGGA
ACTCTTCAAAACCAAGCAAGTTCATTTATCTTTGCTAAGGATTTAGTTCAGTCAGGGCTTCATTTCTATTTTGGATTTTAATAATTATCTTGAGTTTGTAGCAGCAGTATGATAAGGAGT
GAATTTGAAATCTAGGCTATGAATGTTTATTGTATTTCTTACAGTTAACTCCTTTAATCTCTCTGCTTCACTATTTTTATAAAAAAAGGCCAATAACTCCAGAGTGCTTTTGAGGATTCT
ATCCTTAGACATGGAGACCTTTGCTAGGATTCCTCCCCATTCTCCAAAAATTGTTCTTAGGTGGTGAGGCCTCCCTGAATTGAGAACTCAACTCATTGGACCCAGTAACAGTTAAAACTT
ATAGCTAAGCTGCTTCCCGCTTAGTCATTCCTGCTGACAAATTTCTCTCCTGTTGGAGAGTAACTGGGTGGATCTCGCGCCGTGCAGGTTTCTCAAACCAATGTAAGACTTTTTTTCACT
TCGAGAACTGGCTGTTGCCAGTTAATTACTTTCTTTTAGCCTTAGTCAGATCTAAAATGTGACCTTTTGTACAGTCAGGACATTGCACTTTTCTGATAATATTAAATTATTTCATGAAGA
GCTAATGGCTTCCACAGCAATTAGACATTTTCCTCGCCCGCCCCTTCCCTCCCCTTTCTTTACATATAGGAGATGGGATACTCATTCCCGCTGCTATTGATAAGGTCGGAGGCGGCCGGG
AATCTGCCCGGTAACAATCAGCGCGCAGTAGCAGGAGCCCCAGAGCTATTGGCTATGCAAATAGAGGGAGGGGAGACGGCGCCCCAAACTCTTCCTCACCCTTTTAAAGCGATATCCCCT
CCTTTCCCCCCCACCACCCCTTCCGCCCCACCCTCGTTTAAAGAGGCTGGCTCCGGGGCCTGAGTTAATCGCTTGCACCTCTAGTTTATTCGCTCCCCTCCTCCGCCTTGCAGGGAACCT
TTAGTCTCGTTTGGTAACTGAAAGAGCTCTGAGAACGGAAAAGTTAGAGTGACCTATCCAAATGAAGGAGCAGTTCAGTGTTGGTGCAGGATATTAGATTCCAAAATATTTGTTCAGGCC
CCTTTTCCAAGTTCCCAGGGAAGTTACTGACACTGATGTTGGTTTCTTTTAAGAATGACTCATGATTTTTCGAGCCTGGTTTCCACTCTTAGTCATCTTCCCTGCCTGAGTTAAAACAGG
CTTTAGGCTCTCACTGAATTCCAGCCTTGACAGAACCCCCCACCCCCACCCCTGGGCTTTTGATTCCCACTTCCTAGCTCAGCTACATTCCAGTCTCTGGAACCAATTCTGACTCCAGGC
AGGCAAGATGAGACAATTCAGCATTTACTATCAGTCCAGCAGTAACCTTTCAGTTCTAATAATTTGGCTTGTCCTTTTCCTCCTCAGTTGTTCAGACTCCTTTCTCAGAAACATGCCTAG
ACTATCAGTCCAGCAGTAACCTTTCAGTTCTAATAATTTGGCTTGTCCTTTTCCTCCTCAGTTGTTCAAACTCCTATCTCAGAAACATGCCTAGGACCTCAGTCTCTTTAGTTCTTTGGA
TTCTGTGTTGCTCTTGTCAGTGTTTCCTAATCACCCTCTTGCCCTGGAAATAAAGTCCTCTCCAATGTGGTGCTACTTCTCCTCCTTCCTGTAGCAGACTCTGGTTGTGGCCTGTCTGTG
TTAGTCATATTGTGCTGTCTGTTCTAAGTAGGGCTGTGAATAAGAGTGGGGTACAGTTTCCTGCAATAAGAGATGGGAGGCTTAACTTCAGCTTGGCACGTAAGAAAGATCAAATGTTTA
GTGAGGCTTCCTTGGAAACAGAGGCATAGTGTTCTAAATGAACTGAGGGTTACTAAGTGGTCTGAATACACTTATGGGTAAGGAATGTTATCACAGAGGATTGTTCATTCATCATGAGTC
GATATAATTTTTTTAACATCTGTCTTAATACTATAAAAAGATTAGGTCTTTTCTTCCAAATGTAAAGCAAGCTGCCCAGCACTAACTTAGAACACACTTATCATAGCCTCGCATATAAGC
ACTATAGCCCTCCAGGAGTTCTCAGAGGCAAGCACCTTAATTTTGGCAATGGTTGCAGCTCTTCAAGCCTTTGCTCATCTCATCTGTTTTCTGTTTCTGCTTTGGTTCACACATAGGGTG
CAGTGGGGACTGGGCAGAAGCAGGGAATATGGAAAGGAGAGTTGGGGGTGAGGGAGAAGCGAATCAAAGATAGTCTTACATTGACCATTTCTctttctggccactcccgtttcacttcct
ATTTTTGCCTAATAAGATAGTATTATAACTGATAGTATAGTATAACTCAAAGCATTCATTTATTAGCTTTAATATACAATGTGTACTTTTTATAGTTATTAGCACCCTACTTATTTATGT
CTTTTTCAAAGTCACTGATTATTTAACCTCCTAGTTTCTCTTCTCGTCGACTGCAGCAAGCTTCCGGTTGCTCTGCCTGCCCTCAGTGTCCCCCATCTACCAGCTGACCTTCCAGTCCTC
CCACCCACGCCCTTGTCCTGCTTGCGGCTCCCGCAGGACTAAGCTCTGCTCCCCGCGCGCGGCTCACCCAGGTCCCAGTCGCTTTCAGCCGCGCGCTCACACGTTTTCCTGTCGCCTGCC
TCGCAGACTACGTTGCGGCGTCCCCTGCTCCCGCCCTGAGGACGTCGCTTTTCTGGCACTTTCATCCTATGCATTCTGTTGAGTCTGCTCACTGTCTCACACTGTGAGGATTGGGACAGT
TTCTACCAATCATGGAGGTAAATAATGCTGTAAAACCATAGCCAGTATAGTTAAGTTGTCTGTTGCAGGCTAAGAAAAATACACTGTACCAAAACAGAGATCACACTGCTGTCCTTGGAT
CTGTTTACAAAATAGGCACTCATTGTTAACGCAATGCTAACCACTTTCCCATTTCCCTATTTCTGAAAAGCTTCTTAATCCAGTGGATTTCAATAGAGTTCAATGGCACTGCCACTGTCC
ACATAAACAACATACATATAGGTTTAAAGCTCCAAAACACCTTTAAAATCTATTCATCTATCTGTTCAATTATATTACAGTCAAAGAAGAGTGCAATAAgtacttgctgttccttcttcc
AGATCCACATAAGGTATTCTTTGAAAACCCAGTTTAGTTCACAAGAAAAATGGAAAACAGATTTAGTCTTCTTGCCTTTTACGTTGCAGACATAGAACTTGTCATTGTAAATGCAGTGTC
AGTAGGTCAATGACCCAAAAGTCCCCGTTCTTTGTGCTGAAAAATATCTGCAGAGAGGGAATGTTAGATTTCTGTAAGTGAAATTCTGAACAATACTAATTGTTTGCTTACCTGCAATGT
ATGGGTTGTTAAGATAAAACAGGGTGGGAACCTGATCTACCCAGGCATATCTTTCATGTGAATGTGAAGGAAATGATTCATTGACAACCCCAAAGACCTTGCTGGGAAAACACAGCTCAG
TATTGCATCATCAAGCATTTGAAAACAAAGTGTCAGGAAACAGTTTAGAAATCAGTCTCTATCACTTTCTCTTATTAACTAGTTGTTTGTATTAATAAGAGTAACCACCACTTGTGTTTT
AACTGACAGCAAGCTTCTCTTGCTATTTTAGTTACTAATTCCTTCCCCCACTTTTGGGCAAAAGGCCAAGAGTATTTTGAGGAGATTAAGATGAACCTACAATTTATTGAATCATACCAT
TAAATAGAGTCAGAGTGAAGTTATAATACATTTGCAAAGTGACATATCTAAAGGGGCAGTAAGCAGCAGACGTAAGCAAAGTCATAGAAATCCATTTATCTGCCAACACATTTATGTAAG
CCACTCAGATATCCCTTCCTATTCAGTGTGGAGTGCTTTGTGACACTTATGAATGGGTGCACCTATTTTTTAACTATTAGAATGTTGATTTATATCACAGAAGACTCATCATTTCTGCTT
TCGTGATGGATATATTTCCAGGTGTCTACTTTAGAGATCTATGTAGAGATCTACTCTTTTTCCTCCAACATGTTCTgaagttctccagtctatcagaccagcattctttctgctgcaatt
taagcttacttcctctCCTACTTCTGTTTAAACTGATAACCTTGCCCAACACTGGTTAATCCCAAGAAAGATATTGGGACAAAGGTATCTATTGGAACACTCTCTTTTGGCTTAGTTGTC
TAAAACAGGTGGAACCTGCCACCAGTAATATGACCCACTGAGTAGAGAAGGTGACTCAGTCTTGGCAGCTCAAGTCAGGCTTGGGAGAGGTGACTGTGGGAATCCAAATGAACGGCTTAT
TGTGAACAATTCAGTGCAACTGGACACACCTGACACACCTCTGCAGTCTTCCTCACACAAAGCCACCTGCTCTAAGTCAGCTTCAGGAGAATCTTGTTTTCTAGCACCCACAGGAGCAGT
TCCTACAACTCAAGGGAGAGTTCAGATGGAAGGAGTGTTTGCTCCAAGGCTTGATATGCAGCTCAGAGTTGGAAGAAGAGTTTCCAGTGAAGCCCATGATGAAAGTTGATTATGAAACAC
TGATGTTTCTCACTTTTTTTACACTTTCATTTTGCTGACCTGTTATCAGTAATTTACGTGTTCCTCAGTGTCAAAAAACATGAATAGTTCTTATAGCCTTGCTTCCCTCTCTTCCAAGTC
TCAGAGCTTCTGCTGGGTCAGGTTAACCCAAGCTCAAAAAAATCTTGGAGTTTTTCCAGGTAGTCAGTTCTTTCTGCTCAGCTGCCACCATGACTTCTTAAATTTATATAAAGGAAGAAT
GGTTTAAGTTCACCAACTCGCCTGTGGCCTACTCGTCCTTTCTGGCAATGATTAACACTAGTGTTTAATGCACGTTTTAAAGTGTGTTCTTTAAACTCTTTTACCAAACAGAACTTCCTT
TTTATGTAATGAGTCAGCTCTCCGGGTATTTGTAGCCCGGGGAATTGCCTCTCCAGTGGTGGAGATACGGAGCCCAGCTGCCAGGGTAAACAGCCACTTCCTAATATAATTGCTCAGAAA
TGCTGGAGGAGAAAATGTAAGAAAAGAAATTGCTCTGTCTTGTAAACAGTCAACTGTGTTTTACAATAGCGTACCAGCACTCCAAATCATTCATCAACTTGAGTAACATGGCTGGATTTC
ACTGTTAGGTTTACTTGGTAGTCACATTAATCCTTCTCTTCTACATAATGTGCCAGATTTCTTTGATGACAAACAGTACACCAAGGGTCTAAATATGGTTTTAGGAGCAAGCTTTTAACC
CCTTGTTTGAACTAGCTTCCGCCAGAAGGAGACTGAATGAAAGTCATAGGGCAAAGATGAAAGGTAGAGTAAGCCTCACAGGGTGGGGCTGGGAGCTAGAAGGCACAGCTGGGCTACTCT
ATCTTTTCATATCATCGTGGCCTTCCCATCTCTGCCTCTGTCTATGCTTCTGTTCCCTCCCGCCCCGTCTTGACCAAATTCCTCTGCTTACTCACCTTGCGTATGACTCCAGTGGCCTTC
ACAAAAAGTAAACAACAGCTGAGTATAATGGGATGATAAAGAATCTCTCCATAATTCCCGACATATGGCAAAGAGTATGTCCATTTTGAAGTGGAAGATGGTCATGTTTATCAACTGAGC
CATTTTCTTTGTTTGAATCCTTCTAATCAGAAAAGTTCCCTAGAAACACTAGGAGCATTTTCCTGAGCAGATGAGGGAAATGAAAAAAAGCTGTATGGCACAGTTAGATCTCAGGCAGGA
GGAATTTAGAACTCACAATGGCAATTGAAAGAGGCTGGGTAAAGAAGGCCATATATTTCTGTAAAAGCAGTCATTCCAGGGTTAGTATACATGAAAAACAAGTGCGTGCTTCGTGGGGAA
TGTATGGAGAAATTTCTACGTATCAGTCGTTTCTGTGAACAAGCTCTGATGGACCCAGCCAGTGTCACATCCTGCCATCATGTAGATTCATTTTAAATGCACGGACACTTAATCGTTTCT
AAGCTGCTTGAAATTTCTTTTTCTTTATAAGATGTTTTGCACATGGGGGCTTTCAGCTCAAAGGAGATACTTACAAACCATTTATCTTCAGAGTGAAGCAGTAGAAGTGGGAGAGGCATC
CAGGCACTGTTCTAACCAGATACTTCAAAGCTGCCCAGAAGAGAAAGGCAAAGGCAATTGCCAAAGAACAGGCTCTGCTCTTTGGCTGGCAGAGATAAGGAGCAGATACCCAGCACTGAG
ACAGAGGATTCTGTGAAGAAAATGCTGAGTAACAAGATTGTCCTTTTGTTTTTCTTCATGAATAATAACCGTCCACCCTAAATCCTTTTGGGAATGAACAGGGGGCTTTGGGAGCTGGTA
ATTATTGCTGCTGTTCTCAGTGTTGTTATTAAAGAGGTCATCCTTAACACTGGGCATTCTAGATGGAGATGGAGGCATGAGCCAATTTTTCAGCTACTCCTTTTCCCCTGTAATTACTTT
GAAATCAGGGATTACTGAGAAATCTCACTGTCGTGCTGTGACCACAACGTACACAGCAGGAAGGAAGGGGAGGTTCCTTCCTGGAGATGTTTTGCAGTGATAAGATACGGGCACTTCCTC
AGTCAAGGGTCTTTTGATTTTAAGAAAGAGAAACCAACCCAAACAAACTTAAACAAGAAAAGGAGATGGACTGTAATGATACATGGGTGCCTCCTGGAACTTATAGGAGTACAGCTGGTC
CTTATAGGAGCTTGACCCTGGGGGAGCCAGGAGACTAGAAAGCTCTCAGGAACAGGCAGAATCATGTTTCAAATCTCTGTGTCCCTCTCCCTCTTCCCTGCCCCACTGCCTGCACCTTGC
AGGACAACTGCCCAATGTGGGTTCAAACAACTCTGCTCGGGGACACGGCCACAGGTACAAACTTGACTTCCAGGGCCCATTCCCCCAGGGTGTAGGGCAgttctcagagctcattggctc
GAGGCGCTAGGGCAGCAGCTCGCTAGGGCAGCAGCTCGCTAGGGCAGCAGCCAGCTGGAGTAGGGTCCTGGTATCTCCCTGATGGTCTGATCTTTGACAGTGGCTGTGGAAGAGCCAAAA
TTTTGGGGGTAAAGTGTCAGCAGATTAACTAACGTGTGAGCACCCTACTTCTGACTCAGCGTTTTATAGCTCAGAATCTGCTGAGTCACCCAAGGGTAGCCCCAGCATGCTCCTTCTCCT
GTGTTGGACCAGGCAAGGACTGATTGGATGTGCCAGTTTCTGGAGCAGAGTCATGGAGCCCCTGGGTCTGGTGGGCAGAGTGTTCACGGGTGGGGATACCCTCTCCCATCCTGATGGGTA
cagatgcttatccttcctgtgcACATTTGGTAACTACTCTGAGTGGCATGTGTGCAGCTGCCTTTTGGAAAGGCCTCCTGACTCCTAGGATGCAGCGGCCTGAGTGGCCCACACCTTGCA
ACCCAACCAGCTGAGAGCCTGCAGCTGGCTCTGCCTCCTTCCTCATTTGTCCCTTGCCGGGATCCACCGCCCTGCCCGGACCCTTGCCAATGGAGTTGATATTTGTTCCACTCTTTGGGC
tcttccctattatcacacgatgcccctGGCTCACTCTCAAGGCGGCCCCGGCTGCCTGGAAGGGAGAGTCACACCTCCTTCAGCGCTGGAATCTGGGGGGCGAGGCCTGCGCTCAGCCCC
TCGCCCGGTGGGGGTGGGGTGCTGCGCCAGCACCTCCTCAGCGTCTCCGCCGTGACTCACTCCCGGGACCCAGGGGAAGCACAGCCCTGCGCTGCGGGCAAACATCGTCCGCCGCCCGCC
GGGTGCCACCAGCCTGTCATTCTGAGAGCAGTTCTATAACCTGAACGCGCCTGGGAGGGCGCAGCGGACGTCCCGGACGTGCAGGTTTGTGGGGCAAGCAAAACAAGACGGTTACAGCCC
TAGAGGGGAATGGGACTTCTGGGCTGGGGTCACCTCAGGAGCCAGAGCTAGGCTCCTTGGAATGGGTCCTGCAGGGAGGAAGCTGAACTGAAGGGGATTGGAGTTCCCCTACGGATCCCC
AGGGTGAGAGGCTGACCCTATAGGCCCAAAGCTTCTGACCACCAGGGTTTACAATCCCTGCAGGCAAGATGGAGGAAAAAGGAAGTGGTGCGGAGACAGGGTGGGGATGGTGAGCTTAGC
GGAAGGCAGCCTTGGCAGTGTGCAGGGGGAAAAGCGGACCTGGAGTCAGGGCTCCTTTGACACTCAATAATCTAAGGCAAGGGCCAGGCAACACCTTCCTGCAGCCTGAAGCTCTGGGTC
CTCTTTGCTTGAGTCCAGAGCCAGAGTTTTAGCAAAACAGGAAGAGGCAGCAGCAGCTTCTGGGAAAGTGGGAGTGGCTCCCCTTCCCCCACTTGCCTGGGGCCTTCGGATCCCAGCCAG
GACCTGGGAGAGGTGGAGTCATCTAGGCAAGGAGAGGGAGGGGCAGACCCACGCAGACTGGGCCCCAGCTTCAGTGCCCTCAAATGGCGCAGCCGGGGCACAGGAAAAGGAGAATGAGAC
AGAGAAGGGCAGCCCAATGGAGTATATCTGCCACCCCTCGTCCCCTCCTGTTCCCTTCTATAGGCATTAGAAATGGAGCTCAAAATGTGCCTGTGACCCAGGTAGTGTACATGGAAGTTC
GAGGTCAAGTTGAGCACACCTCCATCTCTCATCCCCTCCCAGCCTGTGGTGAGCTAAGCCTAAGACAGAGTGCGTGGGAGGGAGGGCTCTAGACAGGAGGAAGGACACCTCTGGGCTTCT
AACTTCCCCAGCTCGCCAGCTCCCAGGGAACCAGGCAGCCTCCCCTCAACACTGTGGGGCTGATGGGCTCGAAGGTCCAGCCTTATCCCTGAATCAGAGCAGTTGGAGACAGTTGAGGCT
CTATAATCTCGGTTGGGGGTTAACGGGTGGAGGAGGCTTTGCAGGAGGAGATAATGGGGCAGACCTCAGGTCTTCCGCACTACCCACCAGCACAACACCGTGGAGCTGGGGGAGTAAGCG
GAGTTGTTGGCACCATGGGCCGGGCCAGGCGTGCGTCTGCCATCCTAGGAGCTGGGTTGAGGGCCAGCTTGGCCTTTCACAAGAGGGGTCCACCTGTGAATCCCTGCTTCTACCCCGTCT
CTCAATCTGCCTCCTTGGCCCTCCCAGCCCAGAGCTCTGCCAGCGGTGGTAGGAGGAGTGTGGTAAGTATTTGCTGATGAATGAACAACCGAAGGACAAAATAATGAACTGTCATCTTCC
AAGGCAAAGGATTGCAGAAGCCACTGATATCCTGCCCACCGCCCTCCCCATCCACTCCTCTACCACCTCCAGTCCTTCCTGTGAACACAGCAGAGGCAGGAGCCTCTTGGGGTGGGGTCC
CTATCAGGGAGGAAGTGCAGCTGGCTTCTCCCCCACCCCCTTTATCACTTCTCCCCCATCCCTACTTTATCACCCAGGGCCTCCACAATCCCCTCCCTGTCCCTCTCCGGGGGCTCCTGG
AGATGCTGATGGCTCTCGAGATAGATATGAGGACCCCAGGACTCTGGGGAGTGAAGGAACTAAGCCGCTGCCATATCTGAGCTGAGTACTTagggggaggaggaagaggaggagaaaggc
cccccctttcccAAGGACAATCTGCAAGAAAGCAGCGGCGGAGGAGAGCTAAGACTAAAAGGCAAGAGGGGCCATTGAGTGAAGAGCAAGGGGGAGAGCTGGGAGTGAGGTGGGAAGGTA
GTCAAACCTTGCTTCGCTCCCATCCCATTCTGCGCCAATAGGGCGCAGTATCCCAACCATTCCACTCGGCTAGGAGGGGATCCTAAGCCTCAAGGTCCGCATCTCCCGCTGGAGGGACTG
GAGAGGCCGAAGAAGGCTGATTCGTCACAGGCCGTCAGCGCGGGCCACGCCTATTTCCTCTCCAGGTTCTAATTAGGTCAGGGGCCCTACAGCCTCTTGGGTAGTTTGCAAGTGCGTCGC
GGAGCCGGCCTCGGAAATATGGCGACAGCTTCAGCTTTCAGTGTGAGGGAGCCGAGGGCCCAGCCAAACCCTGCGGGAGGCAATTCCTGGGTACCCTTCCCATATTTTCGGTCTTTGGGC
TGCTTAGGTGAGCAGAATGAAAGGCTGAGCTAGATTCTGGAACACTTTTAAGGAAAGAGACGGAAGGACAGTAGGGTCAGTTCTTCAGGAGGGTGAAAATTAGGAGGCTACCAAATTCTA
CCCCAGATTATCTATAGTCTCCCACCCATTTTTCATTCGTTTATGCCTCAGTAATAAGAAGCACGACAGTCTTTTCCCTCAGCAGTCAATGACTGAGTCAGCATTTTGAGGCAGCGCCGC
CTCTCAGGCTCCAGGACACAGGACGCCTTGAGACTACATTTCCCACAGGCCACAGCCCAGCCTCCCGTCTTCTAACAGTCTTCCTAGAAAGGTGCGCATGTTCCGACCATTAGCACACGG
CTGGTGCGCTCGGTGCAGGCTATCGGAGCCCGGGACAGGGCCGATCCAGCCAGGCTTCAGGGTGCGGGAAACGGGTGCGCCATGAGATAGAAGCTTTCTGCTTCCACCCACTCCAGGCGC
ggttcttttcactTATGCTACCACTGGTGGTAAATATAAGGTGCGTTAATTGGAGTAGGCTAGCAAAACCAGTatctcggggcttaactccataaaggcttatgttcatacaagtcacag
ATGATTAGATGGGTGAGTCTTGTGCTTTTCTTTGTGCTCTCGGCTCTTTGTAACACTGTCCTCTACAGAATTGTGCTTATCAGCTGCAGCATGGACTTTTATGCGCATTTTTATCTCCTC
ATGGAGGTAGGGACGGGCTAGGGTCCCGGAAGGGCGCGGGTGTCTCGAAGGAGCCCCACGGGGTGGGAATAAGTAGAGCGCAGCCTGGGGTCTCCTACTGGGGGTCTCGAGCTGGGACTG
CAGTTCCTGGAGAAAGGAGGGGGAGAGGGGTTCGTCCTGGGCTTGGGCGGTGTCTGGATCCGGGGTGCGTCCCCCCTGCTCTGGCCTGGGCAGCGCCGCCTGCTGGCAGGGCCGGACCCT
CGCACGGAGCAGGGCCGGGAGGGAGCAGAAGCTTCCGCCAAGAGCTCAGGAGCTGGGGCAGCCCTGGAGCTCTTCCTGCCCTTCTGCCCGCGGCGGCGGAAACTCCAGAGTCCCTACTCT
TTCTCGGGAGGACTTTAGGGAAGAAGCAGAGCGGCAGGGGAAGCCGAGGAGCGAGGGTGCGACGTGGGGATGGAAGGACAGTGGGAGGCACACGGAAAAACAGAACGAGGACCTTAGACA
GAATATGCCCAAGCTCTCAAGCAGAGCCTCAGGATAGACCCAAGTAATCCTAAAGCCCTGAGCATCACGTACAATGGCCCAAAGTAACCCTCGGAGACACACACTTCTCTTAGAACCTGC
AGCCTTTCACCTCCCAGCTTCTACTCCAGAGAGAACGCAAGGGAAAGAAGAGAGCTCTGAGATCTGTTAGGTGTAATTCACCACAAAAGCACGAGAGGGCGCTCGACTCACAGATTCACA
TCCCCCCCTCCGCCTCCTGTTCGGCCGGTAGGGTGGTTCCTGCGAAGGGGCTATTTCCTGGCCCAAGAGCTGGGCAGCGGTCGTGAAGATTCGTGAAGCCTTCGGCGCTAGATCCGGGGG
GGCCTTTTGCCCGGGGCACCCCACTCGAGAGGGGGAGAAAGGAGAAGAGGCGGCCCTATTTTGTGTTGGAGCGGAGCGGCGGAGGGATCCCGCCCTCTCGGAGGAAAGGCTGTGACTCTG
GCCCCTTGCTTTGGCCAGGGGCAGTCTTTCCCGGGAGGGGGATGGAAGAAGAGCCAGGAGATTGGCCGCTGCTCAGCATCCTGGGAACTGGAGTCCGCAAATGGAGAAAGTGAGGTACGG
AGGGCATCTGCAGCTTCCAGGAACCACAGAGCTAAACTAGGCAGGAGTGATGTAAAAGTGCCATGGTTTGGAACGACTTGCCCAAGGAGAAGCAGGTGGACTCCTTGACAGCTCCTGATA
CTCCGGGTGGTACCAACAACCCCCGACTATTTCCTCCTCCCCGCCTCACCTCCACCCAAGACACTTCCCTTCTGGAGCAGCCCAGCTTCCTCCAGAGCTTCCATTCCTAACTCAGGGGCA
CCAGTAGAAACAACAATCAGGGCCAGCGATCAGGAGGGGAGCTCGGGTTGTAATGCTGATATGCCCTTGTTTAGGGAATCTACTTCCCCCACATACACCCAGGCTGAATCCATTCTCTCT
CTCTGAGCAGCCCTTCAGTAAGGAAATATTCCAGCCTCTTACTGTGCCCCCCTTCCTTTTTCAGGCCATGACTATGCGACGATTGCAAATTATTACCCAGGTTTCCCATGGATCATCAGT
CCGCCCCGGCTCAGGGAGAGGAAAGGGCAGAAAGCCGCGCCCCCAATCCCTGCTCCGTCCGGGTAGGTCCCCTCCCCCCGCGCGTCCAGTCTTCCCAGTTCCAGCTAAGGCTCTGCCAGT
CCGGAGAGCCCCTATCTCTCCCATCTCTGCTCTAGATGCAGCCCAGAAGGGCGTGGGAGTAGCACCTGAGAATAACGGTCTCCTTGTGCGGATCTGGGGAGCCCCCTGCAGGGTGAGAGC
GGAGAAGAGGAAAAGAAGCTGCGGCTGGAAGCCTGCACCTGGGGGAGTGAGACCACAGTTATCTTGGCCGCTCCAGCCTGGGAGCGGGAGACCTTGGCGCGCACCATAGCAGGGACACCG
CGGGAGGAGGCGCAGAGGGACAGCTTCCTTTTTTTCTTTCCCCTCCGACCTCTCACCTCGGACTTGGTTTTCTCCTAACAGAAAGACACTTTTCCCCTCTCCTCTAGTCTCCTCCACCCC
GAACAGAAGGAGCCACTCAGATTGTAGCTGCAAGATTTTTATAGCCTGTGTTCTGCTCTGGGCTTGCGTAATAGCCAGGAAGGTGGGAGGGCTCAAAAGGTCAGGCTGGAGTTCCACGCA
GTTCCAAGAAGCTAGGCTGCTCTCTAGCCTCTAGATGAGAGCCAGGTGGGGGAGGCACCATAAGTCTTCAGGCTACCCTTAGCCAGCACTGATGTTCTCAGCTCATGGGACTAAAGGATT
AGGGAGACATCCAGGAGGCTGCTTCTGTCCAAGGTCTCATCCCTCCCTGTTCTCTAGGAATTTGAGCCTCCAGCCCGACACTGTCTCAAGGCCTGGGTGTGCCTCTGCAATATGCCCAAC
CCACCATGTGGACTGTCCACCAAGAAACACACAAGGAAGGCTTGCCGAAAGCACACTTCTACTGGAGTTGCACACACAGACTAATATACTTTCCTGTCCTCACAGATAAGAGCAGACCTA
AGCTCCTAGCACAGGAAGCACGTGGCCAGACCAGCGCAGAAGAAATGTCTGTCCGCAGGGACAAGGGGCGGGGCTCTGCGGCACAGGATGAATGAGCAATTCCGGGCGCGCGCTCTTGCG
CCCCCCGGCGGTGCTGCAGAGGCACGAAATGGCCACGTCTGCAAAGGCGCTGCCCAAGCCGCCCATCCTCCCTTGCCTGCCGGCATCGGGCTCAGCCTAACACCTCCACAGCAGTCTGAG
GAGACTTGAGAGACAGCCGATTTTCCAAGGGAGAACAAAGAAAAAGTGGCCACCCCTCCCCGCTGGGAGCGCGCTTTGCTTTGTCTGAGCGGACTCTCTCCAGGGACTGCCGCCGGGGAG
GCTCAAAGCTGTGTCCTTGCGATTAGTTTGGTACACTTGGTTCAGCAGCCTGGGGAATGTGGGGAGATGTGTGCCTGCACAGTATCAACGTTATCAGCTGCCCTGTTCATGTCGCCTCTC
CCTGAAGGACACTTTCATAACACAGTAACACTTAGGAGAAGGTTCCCCTCCTTTACTTCTGTTTCTCTGCTGATAAACAAATGTCAGGCATCTTCCTGGATCCGGGCCCTGATTCACTAA
GTTACTGTATATCCATTGCCCTTTTTTGTCCTCCAAACACTGAGCTCTCAGTGCTCTTCTGGCTGGATCCAGATTGTGAAGATTACAGCCCCACTGGTTCCTTTCAGGACTTGGGGGCCC
GGTCCGGAAGGTTATTCCGGAATCACTGGGCAAGGTGAAGGGCAGGGCTGCGTAAGCGAAAGCGTCTGCTCAGTGCAGGGCAGCATAAACTCTGCAACATAAAAAGAGGGAAGCTGAGCT
CTGGCATCATCTTGCGGGTTGCAGTTCCCGGCAACAGGGCTGGCTCCAGAGCAGAAGCGCAACCCGTCATCTTCCTGCGGGCCGCAGCCATAGGTGGAGAAAGGTGGTACCACAAGGCTC
TCCCACTGGATGACGGTGACGCGCAATAAGCAGATGATTGCAGAGGCTCCTGTCAAATGGGTGCAGAGAAAAGGGAAGTGGGGAGAGGAGGAGGGACCTAGAAATGGCACTGCAACGATC
CTGGAATAAAAACGAGGGGCCACAGTCAGAAATGACAAACGCCTCCACCTTGAAACGCAACCCCTAGCCCATTTATCCAATTTGCCTCTGATAACTGCTTTTAATATGTTGTAAATCCCA
AGTCCCCTACCAGGTTCTAATTTTCATTCTCCTTTAGCATTGTCTTAAATAACAAGGACACCCTAAAAATCAAGTCCACCCTGTTTAGCTGTGGCAAGCGCTAAAAACCGTTAAGTTCGT
CCGGAAAACCTGGCCCGGGTGCGGCCATCAGTGGAAATGGAAAGCCCTCTTGATCCTAGTGAGGGCTTTCCCCGCAGGGCCCGCTACTGCCCTAGGGAGGAAGGTCAGGGAGCCTGCTCA
TTGGCCTCCAAGAACTTAAACTAAAAATCCCTCCCCACGTTTTCTCAAGCGACCTCTCCTTCCTACTGCCTTACAAACTGGGCCCCGGAGGCCCTCGTGCGCTCCCGCACCGACGGTGCA
GCACTTCCTGGCTCCCCCTCTCCAGCGCCCAGTGACTCGCTGCTGAGTCACCTGTGGCCCTGCCCTGGGGAGAGCTTCCAACTGCGCCAGTCCACTTGAGAATGGAGGCAGGCACCTCCT
TGGAAGGGAATAATTAACTTTCACGTTGCCTAATCCTGCATTTCTGGTGTTAATCTAGTGGTAGGTTTATAGCTGAAGCTTTCTACTTAAGCCGGGTTTAAAAACACGTCCACAAAAGGA
gagttaaggagtaactcctcggtttctggcttgtgtaaGAATAACTTCTGTGATTGGTGGGGAAAATCCACCAGAGTTCTGTTAAGTGTTGTTCATTTCCTGTCCCCCGTTAGGGGTTAC
tcgaagATGCCTAATTCTGGTCCATTTTAAAGTCTAAAAGGTTTTCCCCTACATCATAAAAAGGTGAAGTAAACAGATCTGTGTTATCATTTTTGACAATAATCCAGTGTCTGTTAGTTT
TAGGGCCTATTCATTTAAATAAAGTCAGTTTTGAAAACAAAGAAAAGTTACTCTTAGGTGGATATTTTCTGATATTTTGATTGACATTAGATACTTCCTCAGATTAGTGTTGAATTTGGA
CTTATCTGTTCCTCTCAAGCCCTCAAGCCTTCCTGCTTTTTTTTCCTTCTGTTTCCATAACTAAAAAGTTGCAGTCATTTGGTATGACCTCCTTAATCTTCCCTCTAGTTATTTTTGTCT
TCCTTCAGAATTTCTGGGGGTCTTTATAGGAAAGCTCCTCCCAAACTGCCCTGCGGGGCCTTTCTCCCCAACAGCTGGAAAACCAGTGCCATGTTGGCCAGCCACACCCCAAACTACAGA
GAGACTCTGGAGCTACAACACCAGGCCCAGCTGAGATTAGGCAGCAGGCTCTGGCTGAAGCTGACTGACACCGGAGCTGCCTGAAGTTAGCTTCCTCTCTGGGGGCCAACAGGCCTCCCG
TTTCCTGTCTGTCTGCTCTCCAGCTCCCCACCCCCTTCTCATTTCCTGTCTGAGTCTATACTGCTATTTCGGGATCTTGACACTTTGAGGAGAGGTTAAAGGGTGCTTAGGCAAGGCACA
AGGAACGGCCTCCACATGTCTCTACTGGTGGGCAGTAGGCACAGCTGTGGCCAGTTGGGCCCTGCTCCCAAAGGGCAAGAGCCCAAGGAGGTGGGAGGTACCAGCTCCTGCTGCCTTGGC
CCCTTGGCGGCCACAGCCAGTCCTGCCGCAGTAGCAGCTCCTAGACAATGAGAGTTATTTTCAGCCAGCACTTTAACACAAGCCAGCTGGCCAGTGAGCAGGGCGGGAGTCCTCCTCCAC
CCAGCCCGCCCAGACGGCAGGCCAGCCGGCCCAGCCCATTGCCTACACTGCTGCTGCCGCCGCCTCCACGTCACTGTTTGTTTATCTCATTGTTCCAGCACAGCTCCTTCTAACTCCCCT
CAAAACTGCAATCCTTTGTAAAAGGGAATCAAAAAAAATCAGAGAGTTTGATCAAAGGTCCAAGAGCTAAAATTTTAAAAGGTCCAGACATGGGAAGTACGGCAGCCCCTCCAAACACCC
TCAGAGCCTTCCTGTATCCACACAGTAACTTTCCACTGGCCTGGAGTTGGCCACTGCACATGCTGGCTGCACGCTCCCCCAGTGTGGCCTCCTGGTTCCCTCCCCACAGGCGCCCCTCTG
GGGGTTGGAGGGCTGACGCACACCCTGCCTGAGATCCCAGCCGCCTGGAAGCTGATAAGGAGCCCTGGCCTCATTACATGGGACCAGCTGGAGGGACTGGCCCTGGCTGTTAGCATCAGC
TGGATGGCTTCCAAATTGGAGAGATGCAGAGATAAGTGGGGGAGCACTTAGGGACTCTGGGCTGAGTGAGTGGCCAGTGAAGCTAGAAGAGATGTGGACTGTGCCAACTATGAAGACCTC
AGGAGGCCTGGCTGGGGACGAGCCAGCAAACAGCAGCTGACAGGAAGGGTTTAGGAAATAAGAGGTGCAGAAGGGACTCCCACACAGCCTCGGGTTAGGGCTGAGGCAGAGCAGGGACTC
gtgagtatcaacaaagccggagatatgaaagttgtaaacAATTGTGCCAATAGCATTGTCCTGTTACAAGACAATGGGATTCCTGGTGCGTTCCCTGACTGAAGGCTGGTCCTGGACATG
GCTCCACAGGGTTCCTTCTTGTCTTAGGATCCCAGTTCTGGTCCCTGCCCTCCCGAAGTGGGGTGAGGACACAGTCTGTCTGGGAAAGGAGATAAGGCAGTTTCTTGGACAAACAATCCT
GAACTGAGAGGAGTAGCTGTCAACTCTCCTCAGACCAATCCAGAAAGACATTCTGAAGAGGGAGGTTTGAGAGGCAGTTGGTCAATAGTGTCTCCTTCCTAACTCCTCCTACCCTTATGT
GAGGCTGAGAGGGCCGCCTATTACCCTGTTTCCAAACAACTCCCCTTTCTGCGCCAGCGCCGCTGCCTCTCCCGTCTGTTTGCCCCTCGCCGCCTCCTCCCTCTGTTGGGGCTGCCGCTG
ATGATGAAATTTGGCTTGCAACAACCTCTTCCTCCCCTTCCTGCAGGCCTGGGAGAGGATTAAGCCGCTGGAGTCTGAAATCGGAAAGATCCCAGCTTCTGCTCCCCAGCACCTCCCCTC
CATCTGTAGCTCGGTGGCTTGACATTCTCCCCAGGGACTTCCCGGTTCCTAGTTCTTTGCCAGCTCCTCCCCACTCTGTGCGACCTTTCCAAGCCTTCCCTCACCCTCCCCGCCAGCACC
CTCTTTGGGGAGCAGGAACTTAATCTGCTGACAGAGCTACACCTTTCATAACAGGCTCAGATCACTCAGCTCCCTGTGACCTTTGTATTCACCCAGGCTTCCTTCTCAGTAGCTCTAGCT
GGGGGAGGTGTCAGCTGGGCCCCTCCTGTGCTATCTCCCCAGAGGACATCCCTGACTCCACCCCTTTCTTCCTCCCAAACTCTGCACCTCTTCCTCAGCTGCTCCAGACCGGCCAGGGTA
ACCAGCTAACCATGCCTGGCATCTGGAAGCCAGCAGGCCAGAGGGTGGCCCAAAGGCTGATGAACGGTAGGGAAGGGTGAGCAGATTCCTATGTTGGTGGGCACCAATATTCCAAGGGCA
GTTAAGTAATTCCCTCTGGGGACGAGGTCTGCAATCCACATGAAGGATCAAATTTCATTAGCAGTTGTAGGAAAACGCAACCCTGTGCATTTGCAAGTCAAAACTCCCGAAAGCTATAGC
TAGTCTGGCTATCTTCATTGATTTTGCCTGAGAGAGGATTTTAGCTGATAGAAAACATTTGTTGGAAGGCACAGATGAGGAAGTTGAGAAGAAGAGAAGGGATTCAGCTAGCAGAGACAA
GTAAGCCTCAGTCTTAATGTTAAACTCCGGCCTTAACACTCAGTCTGCAGCTGTGTCCAAGCAGAGAGCTATTCAGCAGTAATTCCACCCCCAAAGCTACAAATGATAAAGAACACAGGA
AGACAATTTAAAAGGGCAAGTGTACAAAAACACATAATCCAATCGGTATTAAACTCTCTTCATTTCTAGATACCAATTTGAATCCCAGTGTGAACCTGATTTAACATGAAATTGTGTCAG
GAGTCTGTGTGAGACTCTGCTCCCAGCCCTGGGTTCTCCCACTTCTTCTTTAACACAGTCAGGGTCCCCTTTCTAAAGTGCTGGGAGAGATTTTCGGTGTTCTAGAAGAACAAGAAGTAG
CTTGCCACATGGAGAAAGCATCCACCCGGCagagggagagggagaggggaagagagaAAAACTCAGGAGCTGAAGCAGGAAGTGATAAAACAGGATGGCCTTATAAGGACAAAATGAGAA
TGGAAGACAGTTGGCTGCAAGAGTTAAAGGAAACATATAACAAAAATAAACACAGATTTTTAGCTTCAGAGACTAGAAGGATCGTTGCATGACAAATAAATGGTATACATAGAAAGGGGA
ACAGTTTGCTGAGAAGGAAGATGCCTTCAGTTTCAGATACAAATGGCAGATTTTTTTCATTAAgaaagtagcttggaaatcaagtaaccaaatccccttttttacagtgaggaaactgag
TGTCCTAGGGTAGGGTAAGCTGTAGCTTGGAGATAAAGATCTCTCGAACAAAGGTCCTTGAAAAGTTGAAGAGTGACTCACTGGGAAATCTGCCCCAGGTATCTGCTTCCTCAAGCTGTT
TTCCTGTGTGAGAAAAAACGCAGAGAAACTTAAGCCTTGAGTGAATTAGAGTAACTCTTTGTTAGTGACTCCTCTGGCCCTCACCGGGCTGGTTTTTCAGTGATCTATTTCTGATTCATT
TGACAGGAAACTGCTTTCCCAACTTTTACAAGCTGTTATCTAAAATGGTTTGTGTGCTTAACAGCAAAGGTAGTAGTGAGAAGGAGGATGTGACAGAGTCACAGTGAGTCATAAAGAACA
AGACATGACCATATTTGTTTACCTCATCAGGTTTTACATAGAATTAATTTAAAGAATATTAAAGTGTCCATTTTGTTTTAATTAGCAGTTGTTTAGTAATAAGTTCTCATGCTTTGGAAT
TCTCTGTTTTCAGTCTCATCAAATTCAAGACTACATATTTCTCATGACCTTTCTGGAAGGGAGAGGAGAGTAGTAAGGATGAGTCTTGTAGTCTTCTAGTCTTCAGTTGAAATTAAATAA
ACTTTTCCATCCCTCATGATTCATTTTACTCTATTGAAAATTATCTTAAACAGAAGGAAACGAATAGGCCTGGTAGAACCAGATTCGAAACAGTGTTGCTTCAGTGGGAAGGGAGTGGTT
TCTTAGTCAGTGCTTGTGGAGGCTGTTACTCCAGAGGCAGCCCGCTTCTCTGCAGTTAGTAAATACTACTGTAGCCCAGTGGCAGATACTGCGGACATAAATCTTAAAGCTAGTAACATG
ACGATTGCTAAAAGTTTGAAGATTATTAACCACAGCTTGACTTACTCATGGAACCAACAGAAGACCTGTTCATCAGTTTTCATTTGTTTGAGTCATTTGGGAGCTGCTGGTTATCTATTT
atcgggaccattgacacaggcaagcagggccagataatgattgctcttgggggccaGAGGGTGTATCCTCTGTGTTACTTAAATTTTAAACAACTGAGTAATTTAGGACCATCAGGAAGA
AAAATTAAGAGAGGTTAAGAGAAGACATTTGAATATTCCAGTGGAAATATATGCTAATCGGGGATTAATTATCTTCCAAGATCCTCTTACTGCTTTCTCTCTTTTATCTGTTCTCTGCCT
TCCCAGCCCATGTTGAGAAGCCCTGGCCCTAACCACTGACAACACTAACCCTTATCGAACTTGTAATTAAATCATTAATTATAGAATTCTTTTCAGATGTCTATGCTGGAAGAAACTATA
AACTTCATCACTATGCCTATAAATGTTGGGCCCATGTCCCACTAAAGTGGTGGCTTGTATGTAGGAAGTTCTTAGTGTTTGTTGGTAGAATCGGTATCTTTCTAATAGCTGTCTTTGTAA
CCTTGATTGCAAATTTGTATCCGTCAGACATGCTTTTTTCCCCTAATAAGTGGATATTAAAATTTTGAATGTTTAAAGTACTTTTAATACTACAATTTGACTTTTTTTCCTGTTTTATAT
ATTAGGTTCTATGTAAGGCTTCACAGTAAATAAAGTTATCTCTTATTTTAAAAGGTTCTTTTTCAGAAAACAGTGCTCTGTCATGTCACCTCACCACATATCTTTCATCCCTCAGCTTTA
AATCACTCATTCTCCCTTAACGTCCTCTTGTTTCTCTGCATTTCCTGTTCCTTTTAACCCTACTCTCTACTCATTTATCTATTTCCGTTTCCTTAGTACCTAGTCCATTTCTTGCCACTT
CAACTACAGATTTTCTCCTGTATTTATCAGTTTATCCTTATTGCATTTGTTGTATATGCACTAATTTGTGCATCATACATACTTTTAAATTTAACTTTGTGGAAAGGAGAGCCACATGAG
CTATTTTAGGGGACATCACCCAGAAGGGCTATGAAAAGAAAAGGTCCAAACTCCTATCTCCTTACAGCCCGCAGACACAAGGTAGGCAATAAAAAATGGTTTCAACTTTTTCAGTATTTT
gagcatctgctgtgtgctaggcactTTTAAAAATACCTAAGGTCATCAGATAATTTACACAGAACTTGGGTGGTAGTGTGTGAAAGACTATGCATAACTGAGATGATTCCATGGCAGAAA
ACCCACAGGAAGGGAAGGAGCAAGGTGTGCCTGCATGGCAGCGGGAGCATGCTCCTGCTTGTACTGTGCTTGGGACCACCTGGCGGCCAGTACCAGGTGTGTGGCTTTGATAAGCAGAGG
AACGACTGGTAGATCCCTAGAGCACGTGTGGTGCAGCAGGCCCTTCCCATGCCCACTTCCTGTCCGCTGCACCAAGAGTAGTCTCTGCAGCACATTTCTTGTTTTAAGAAGTGGCAGAAT
TAAGCAAAAAGACTAATGGGGATATTATTTATTTTCTTCAGATTTTTGTCTTCTTTGTACTGACCAAGGTTGCCTTAACATTTTCTTGAACTGAAAAACACAGTCTATATCACATCCTCT
AGTACAGCTGATAATGAAACCAGCTGCCTGGGTGTCAAAAACGATAACAGTTGGGAGAAATGTGGCCAGGCTGTCAAGGAGTACTTATCTTTTAAACAAAAATATCACACATCAACCAGA
GACATCAGAATTAGAAGGGGCTGGTACCCATTAAATACAACTCTTCACCTTCTCCCATCAGCACTCTTGAGGCTTAACCAGCTTCCAAATCTCCCTGAATGCTCACAAGTCAGGGTCACT
AAAGTCTTACTTCCAGTGACTATAGCTTCGTCTTTGTTCTTCCCAACTCTGTGTGAGCTTCCTCTAAACTTCCTCCTAACCAGAAGTTTACAGCAGTGTGTTTCCTTTTGGGGGACAAAC
GCTCTGTAAATCCAGTGAATGTGGATCCCAATACTGAGGCCACCTGCTGTCATCCTAGGCTGTTCCCCCTCCCACCCTCTCCCGATATTTGGTGGTCTGAGGATAGCTAGAGGTAGATGG
GTTAGAGGCAGTGTGAGAATGCAGTTGGAGGCCTCAGTCCTCCCCGGGACTGCTCCGTAAGGCCTCGTGGTGGAAGGGCATTGAATGGCCCGGCCTCGTCGTTAACCTGGCCAGTGGACT
AGGCTGTTATCAGCTTGCTGTTTCCATCTGGAAGTGAGCAGGTACTGCTGGCGGCGGATTTATGAGTAACcaatgtattaggagtcagaatacttaggttttagtcccaactcttccact
AACCCCAATTTCCATGGCACATAATAGCTGGAGTCTCCTGGTGCTTAAGCTAAGGACACATGCTTTTGATTTCTGACAAAACTGAACTGCCTCCCAAACCAGTTCCTGATTCTTAAAGAA
ACGGGAAGGAGGGAACAGGAAATGGCTTATCCTAACAGGAAGTGGTTTATCTGATCCTCCCCCTCTTCCTCACCCACTCAACCAACCACATATATCCTCGTCCCTACCCACGTACTCAAG
ACCAAGAATGTTTCATCCCTATTGTGTTTAATGGTCACCAGACCTCCACTCCCAGCTTTTCAGAGGATGCCTGAACAAAAAGTGTTTCTACTTCTGAGCTCTGTTCCTGAGAGAGGATCA
GCAGGAAGTGGGGGAGGCACAGATGTGAGAGTGGCTTATCAGGAACGTTGTAAAGCAGCAGCCTGAGTGAGGTTAggattcagaggcaggacacctgggtttcagtaatatttctgctac
tcagtggtggaactgggatgggaacAGACTCAGCCTCTTATAGCACATGGAGTGTTCTAGAGGCCTCTGCTGAGCCTGTCAATTCCAGGGTCTGTCTCAGCCAGTTTCTCCTTCTGTAAT
GTTTAATACCCTAGTCCCTCTTGTCTGGTCTTAAGTGATTGACATGAAAAGCTGCTTCTCATCCTTTTTAGCCTTCCCCTTTCAGTTCCCCCTTTGCTTTCTCATAGGCCACTCTAACAG
ACTGAGCCCTGGCCAGGATACAGCAGAATTATCAGTTTCCCAGTTCTCTGTGGTTTATAGAACCCTGGATCCGGTTGCCTAATTTTAGTCCCAGCCTTAAAGTGCTGATTCACACTTAGC
TTTCTAATTTGTCACTTTCTTAGTCTGCTGGTATCTGCCCTGCCTCCTAATCTTATACTTCTATCTCTGGTGTATCCTAGTAGTTGCCATCACCCAGAAACTTGGAGTGGGCGTTCGTTT
AGCCTCCTCTGCTAGCCAGCCTGCCCAATTTCCCCATTGCTGCCAGAAGCATTGAAGTCCGTGAAACAAGCCAGCCCCTGTCCCACTCTCAGACAGGTCGTTTTTAATCCTGTCTCAATT
TCAGGTTCACCCCACACCCGCTCCCAAGTCCTGCTGATTCATTCCCTGCCTCCGGGTTCCTCACTGTCCTTTCTGCTTTCAAAACCTTCATTTGAAATTGGGCCTTTATCAACTAGCATC
AGGGGCTGGCCGGGTTGCTTCCTGTTTGCTGCTCACCCTCAAGCCCAACCAGATGCTTGGCACTCACTGGCTATCTTTTCTTCCTCAAAGCCTTTCCCTTATATTCTTGCTAAGCAAGCC
atcacattgtcTTGCATTTGACTGGTGCTTGGAGCTTTGCCAAAACACTTCATATACACCTTCTCATTTGCTCCCCACCCAGGGAGTGTTTATGTGTTTTGGCTAAGATTATATATCGAA
GTTAGTGACAGGGCTGAGTCAGCTGCCTGCCTTCATGATACTCACTGCCTCCCTGCACTGAGAGGCCCTCAGCCCTAGGGTTAGCTGCCCCTCCTGGTCCTGAGGTCTGTTCGAGGCAAT
ACAGTGGAAGTGTGACAAAGGCAGCTCTGTGAGGCCGTTGACACCAGCCCTGGCCTTTATCTAGTCTCTTCCTTCCACACGGTCCCTGGTGAGGGGATACCCACCTCTGGTGGGGCAGAG
TGAGGGAGACCTGCCCTTCAGGGGGAGGTGCTGGCTCCACTTAGCTAGGGGAGTGTGCAAGGGATGCCGTGAACTTGCCAAGGAGGTTAGTAGGGAGGCCAGCTGGTCAACCTCCCTCTG
TCCTATCACTACCTCTCATCTCACCCACTCTCCTCTACCCTGAGGGAAACAACGGAGTCTCCCACTCcctccctacctctttgtttcttatctgtgaagtgcagttaatgatacctgggg
ttgttaatgaagctcaagtgagataacacatgaaagtgTGAGAGTTGGGTCTTCTAAATTACATCTGCTGCTCTACTTTCCTGCATATTCACATTTACTCCTCATCTCATTCCCATGCTC
CCAGGGGTTGGGGGAGGAAAAGGTTGACCAGAAGCCATAGCGGAGCAGGGAGAGAGAGTGTGAAAGACAGACCCGCGGCCAGGCTCCCAGTTCTCCAGCTCGTAGAGGGCCCAAGTGGCC
GCTATAATCTGAAAGAGCAGATATCGTAATCCCATAGTACTTCCTATTGGCTGCAGGACACAGTTCTGTCCTGACACTGAAATTTGGGTGTGTCAGGGTTCTGGGAATTCACAACGCTCA
GTCAAAAGGTGGGGCGGGGCAGGAGGAGGGGTCCCTGGCTCATCTTGTAGAATCCCCATATTAGAGTAAGACACCTTAGAGGTCTACTCCTGCTTCTAATACCCACGTCTTTCCAAGTGT
GGCAGGGGGAGAATGGGGTTGTCCAGGGAGACACATGGGCAGGGAAATCAAGGGAATTTCCTTATTACCAGCATCACCAGAAACAGAATCTGGTTGCTCAGGGTCAACTGATAGGAAGAG
GGTAAGGAATGGGAAGTCAGGTAACCCATCTGCTGTTCTGCACAAACCCTTCCCACCTCTCCTACCAGGAGAACAGCCAGTTCCTGTTTCTCTATTCAGTCTTCTGACAGTTTGAAGAAA
GATGTCTAGATAGATAAACCTGTTTCTTTCAGCCACCCATAAAGCCTTGCTTGGCCCAGACATCCCTCATGGGCATTTATTTTCAGCGCTAAGATTAGATCTTCACCTCTTGGGAAATCT
CTGGGACCTTGGCCAGTTGCTCGGCCTCCTCATCTGGAAAGGAGGGGGATTGGTGATTGGTGGAGACTAGGGGCAAAGACAATTCCTATATTATAGCTTGAGCTGTTTGGCAACCTTCCT
TTACTGGGTCCTGGGAAAGGGGAGACCACTTGGTCTGGCTGCCCAGCCGCCACGCACTACCCAGAATTCCCTGTCCCATGTCCAGCCCCCAGGACCTGCCTCATCCCCTCAGGCAGGCGT
TTCCTGTTGATAAGAAGCTCCGTCACAAACACTGATAAAGACATGAAAAAAGGAAATCGACAGGCTTGGGTATAATGGGCATTTTGTCTGCCTTTTCTACCCCTCTTCCTTCTCCCAGAA
CCGCCCACTCCACACCCCCACCTCATACCACTTCCCAGAACTGAGGAGAAAGGATTCCCCTACCTCCACCATGGGCCCTATTTGATAGTCTCCAGGAATTTGGCCTGAAGGCTTACACAG
CAGCAGCACCTAGAGGAAGGACAGTCCAGTGCAGGTCTAATCGAGGACCGTCCTCTTCCCTCCTCCTCTCCTCCCAGAGGCTTGGATCCAAGTGGTGGTTAGGTGGCTAGATAGTCTATA
AAATAAACAAAGCAAACAAGTTTTCGAGGCAGGCCCTACCACCCTTCTTGTGTTGGATTTGTAAGTTCAACTTGACAAAGGTAGTTGTCCTAAAGCGCTGGGCCTGCAGTTGAGATAACC
TGCCACCAGGTGGGTGATGAGGCCTGCCACTGGTGTTTTAAGTAGTCATTGCTCATGGACAGATGTTTTAAAGATTTTATATTCAATGATTCTTTCTTCCTCTTCTCCAGAGATGCAACT
ATGGGCAGCGGTGGTAGTTATCTTTAAAATATATCTTTTTCAGACTTCTCACTCTGTAAAATATGTAATTAGACATAGATATGTGTAGAGTGGCCTTTCTCAGAGGACCCGCAGCTCTTA
CCAGCCCCCAGTTCCGTTCTTCGTCCTGTCTAGCATAGATTTCACCACTTTTGTTCTTTCCTGTCTTACACCAAGATTGTTTAAGTACTTCCCAAAAATAATGAGCCACGTGTGGGTGTG
TTCGTTCTCCAGAATGAATCACTGTGAAAGAGGTTGTGAACTAACGAAATAAGCATAAGTATCTGGAAGCAGAGGCTCCTGACTATTCAGTCCCTCTAATTGGTGGGCTCTGGAGTGAGC
GAAGGGGCCTTTGGAGGCTGCTTTAACTGTGCCTCTGGCTGGGCGGGAAGGAAGGGGGTGGGAGTGGGCAGAGGAAACTCTGGGCTCCCCCAGCAGGCGAGGATCTGGAGCAGCTCCAGA
CCATTGTGTCCAGCGGGCAGGCCTTCAGTGCGGGAAGGGGCGGCCTCGAGGCTCCCCTCCCCCAGCCCCCACATCTGGTGGGCTGGCCCCAGCATAGCTGGGAGGAGCAGCTGTGGTCTT
AGGGCTCACTGGAAAGCTGGGATGGGGCTAAAAAACTCAGCCGGCTCATCCTTCAGGGGACCGGCCCTTCTCTGTGCTTCCCTCCCACCACTAGAGGCTGGATTGGTTCTCTGTGGCTCC
GAACAGATTTGGGATGGCGAGCCCCCAAACCAGCACTCTACAGATTTCGGGACCCCTCTTAACTCATTTCCCCCATCCTCCCAATGACGTCTATTCGCCTGCAGCAGACCCGAAGGAAGC
TTCGGCTCAATGGTTCATTTGCATGCGCCCGTGCTATTGGTCGGAGGGGCGGCACCGTAGCCAATGGTGTGCAGGGGTGTTGACCGAGCCGCAGCTCTGCGCCGCCGGGTGAGGTAATGG
TTCCGGCCCGGCGTTCCGGTCGCGGGCCCCTCAGGGAGGACCCGCCGGGCCAGATCCCATCTCTGGCGACGCGGAGAAAAATCTGGAAGCCGTCGTCGGAGGATGACCAAATCCTCGCTC
TGCGTACCCAGGCTGCACCGCTGCTCGTTGGCCCCATCCCACTCCCACCCTTGGGTGCCTTCTCAAGGAAGAGCAGCAGTGCTGATGATCGCTCCCTTCATGTATTACTTCAGGTCCctg
CCTGTCTGGGGTTGTTCAGAGGCTTATGACTGGGCTTGGTTTGTCCAAAAGAAAGCCATCCTGCACACTCTGGAGCTGGCCAAGTTAGCTGCTTATCTCTCCAGGACAGGCCTTTTTTGT
TCTGTCTGCTGCACATTGGGCCCTTCTAAGGGTGTGGTCTGTATGGCCCTGGCAGGAGCCTCCTTAGAATTGGGGGAAAGGATAGAGACTTCTTCAACACCCACTGGGTAGGGCTGGGAG
TGGCCCAAGTGCAAAGGAAGTACAATTTTCTTCAGTGGCCTGGTTCTTCCATTTTATCCTTATCTCTCCCATGTGTTACCTGCCAGGCTGTGCAACATCCTAGCTCCTCCCCAGGATAAA
ATCCAGCACCCCACCTCTGGAGCTGGACGGGCGCCCGGCCTCTTCCCACCCCAGACCCGCCCGCTAAGCCGGGAGAGCCTGACTCAGCAGGGGGAGCCTGGCCTGCCTTCCGCCCCCTTC
GCGTCCTCCCCCGGGGCAGAGGAGAGTGTTGTGGGGAGAATGCGTTTCTGTCCCTGTGGGAGAATTTGTCCCGCTCTAGGGAGGAGAATCTGGTATCTGTTCTTCTGGGAGACTGTGTGT
CTGTCCATGGGCGGTGGGGCCTTCTGTCCCCACAACGGGAGGTTGTGTGCCTGTCTTTCTGGGGGTGTCTCTGTGTCTTAAGATCTTTATGAGTGTGGCCGATGGACTGTGGTCTTTTGG
TGTGTGAAAGTGGAGCCAGGCCGCTGGGGCGGAGCAGGGACAGGACGCGAGAAAGGGACACGGGCTGAATGGGCGAGGGGCGTTGGTGGGCGACCGCGTTATCTGAAGCCATAAACTTAA
CATTCTGTGACCCCCGCACTCAGGCCTCCGGGCGCCAAAGGCCTCAATCAATATTTGCCCGTTTGAACCGAGACACCCACTTCCTTCTCCTAGAATGCTAGAATCACACCAAACCCCTAT
GGCTAGGCCCAGAGGGGGCTGGGCCTAACCCGTCACCTGCCACCTCCGGGCAGGACTCAGGTGGGGGCAGCAGAGAGCTGCCGCCACCCAAGGGCCCGTTCCAACCCTGGAGCCCACTCC
AGCACCACCCCCAGAAACCCAGGAAAAGGCAGTTCAGTGAATATGAAACTGGAAGAAATCCTGTCCTGGCACAAGTGCCTGTAACAAGCAGACTTGCCTGGGCCGCCCAGCCACTACAAC
CCCCTTCTCACTGGTCCTAGATGGGATCAGGCCTGCCCAGAAGCCAAGAAAAAGATGTTGTATAGACCTCAATGGGGCAAGGCCGGGATGATTGAGGGGATACCTTCAGGGGAGGAGGTG
TGCACAGTCTCCCCAGGGTGAGCCTGTCCAGAGCCATAAACCTTATCTCCTTCCTCTGAATAGCTGGGATAGCTATCTCTGGCTCCCAGGGGCTCAGGCTGAGTCAGGGCTGGAGGCTGG
GAGAGACTGTGGGCCCCGAAGCATACCTAAAACTGTGAGACCACTCAGCACTTAGGTATGAATGGCGCCATTTAGGGTCTGAAATGGTCACCATTTTCAGAAACCTGCTCAACACCTCTT
GCACTCCTACAGCAAGCTCAGAGACAGGTCCAGCATCCTCCACCTTTCCAGTCCTGTCCAGGAGAAATGGGGTGGGCGGGGATCCAGGACATGAAGAAAGGCACGTAGCCTGCCTGCAGG
CAGAGATGGGTGAAGAAAACTCCAGGGGCTGAGATCCTAACACTTCTGCTGAATTTTATCTCCCTCCTGTAATAGCCGCTCCAATGGTCCCATCCCAGCTGCACAGAGAGATATCCCTGG
ACAGAAGTCAAACAGCCACAGTGGAATAATCCCAGTGAGGTCACTTCCTCCATCCTTCTGTCTGCATTCTCTGAGGCCCCCAGGAAGCAGTGCAGGACTGCACTCTGGTGCTTTTATCTT
AGCATTTAAGCTAAAGCTAGAAATACATGGTTGAAAGGTTGAAGGCATTCACTGAGCTCACCAGGAGCTTTGACACAAAGATAGGGTCTTTGCCCCCATCTGAACAGGAGTGACAACAGA
ctcatgactctgctattccAATTTACGCTCTGGATGATCCCTTCAGGGAGCCGGAGCTGAAGGGCTGCTTTGTGGCACTTACATGCTTCCAACACAAAGTGAAATGGTACTTGAACTAAC
CGTCCATTTGCTGAAACTAGTCCCAGGACCCTCATCAGGGGCCTGAGAAACGTGGGGCAGCTCATGGATATTGGGtgagcagtaaatgtttctgccacatggaacatgtgctctgcagtt
ctacctggctcctggagacactggcatttgcagcctttgGTACAAAAAGAGAGGAGTGCTGAGGAGAGAACCTTGTGGAATGCCACCAGGGAGCAGCCATCACAACAGAACCCTACACTA
GCCCAGTGTTTCATGCCAAGGTTCTGTCTGTAAGTGACAGAACCTACCCCTGGGAGGTGACCTGGCTATATCTTTCATATCTCCTGGTCACACTGCTGAGGGGGTGCCTGCTGCTTCTCC
ACAGATGAAGATTCAAAATGTTCTTGTGTTACAACCTTTGCATATTTCAAATTCCTTAGAGTCAAAAAGGCTATTCTGAATTCTACCTACTTTCCTTCCCCCTATATTGCATTTCTTCTC
TTTACTCTTGCTCTGCATAGCTCCTAAAGACTGAACTGGAGCAAAAACCTGCACAGTAGGCTCTGGATAGTACCAGTTCCCATGTAAAATGTTCAGGAAGACCAATTTATGTGATTTTCC
CCCGGACCCTCCGGAAACTTTCTCCAGAGCCAGGAGCAACCTGCAGGTTGGAAGCCCCTCATTCCTTGCACCTTCTTAATCTGCCCTCAGCCTATCTTGGTTAAGGGTTGAATCCATGTG
CTCCTGGGACCACTGGGGTTGAGCTGGCCTGGGTCACAGGGTACCAGAAGGGAGAGGTTCCCACTGCAGTGCCCCAGAAGTAACCACATCTCAGGCCTGGGAGGGGTGGGTTGAGTCATA
GCAAGGTCACAGCAGGGACACACATTCCTTTTGGGTCCCTGTTGGCCCCCCTCCTACATCCGTTGCTCTTCTGCCCCAGCTCTCCGGCTTCGTGCGCCCCCTTCTGGCCTCTGGTGGAAC
AGCCAGGTCTTTTCACCCAAAGCCCAAAGCCCCAAATAGTCCTTTGAATTTGTTCTCCATTTTTTCATTTATTTTATTATTTATTGtaattaattgattgatttttaaattagttaattt
ATATCAGCACAGGTCAGTGCAGAGTTGGCCACAACCACACGGAAGAAGTTGCCCCGGGTCCCGTGGGGCTGGTAGCCAATCATCATGGAGCCCTCCTTCACCATGCGCTCCTTGAGCACG
GGGGCCACCTGTGGAAGGGTGGAGAGAGATTCCAGCTGCAGCCTGGGTCGGCTGACAGGTAGGCTGGCTTCTTGTCCTGCCAGGCTTCCAGAGGTGCTTTTCCTTCCCACCCAGCCACCT
acctagtacCACTCTATCTTTAGGGACCAGGATATAACACAGCTCCTCGCCTCCAGATGGCACTTCTAGACTGGCTTTCTCGGGTTGCTGTGTCCCTAGCACGGGTAATAAGGCTTTTCC
ATGATCATTCTGCCTCATATCTGTCCTGGGCCTGAGTTCCCAGCCCAATTGCCAGCACAAGGCTCTGTGTACTACACACTGGTGACTTCTCTGACTTCTCCTGTAACACACGTCGCTGCT
TCTTACTTCCCAGAAACATACCTTCCTCCCCATCCCCACCCCTACCGAAAAGAGAGCATCCACGCCTCAGAGCAAGAGACCAGCAAGGAGACCTGCCATGCCACTCCCAGCCAACAGGGG
GCAGAAGCGCATCAGTTGCATCAGCTCCCTAACGGGTAAAGAGAGCAGCACAGCACGCCTACCTTTGACAGCCTTTCGTGGTAATCTGGACTCTCCTGCTTCCCTCGCAGGCTGGGGGGT
CTGTGGCATCCCCTGTGGATGGGATCTTGGCGTCCAATTCACTCTCACCTCTGCTCAGGACCAGCAGCAAAACAAGGACCATTGGCAAAGCCACCATGCCCTGTAATAGGATATAAAGGG
GGACATGTGGGTCCTCAGGGAGGACTCTCAAACTCTCAGTCCTCTAAACTTAGCTTGTGGTTATCACTCTCAAAACTCTGCCCCAACACTTTATCTCCCCTCATAGTTTCACTTCCCCTG
TGTGTGCAGACTTCATGTGGCCAAGGTGGGCAAAATGGCCTACTAAAGGATTTGGGGACTGAGCCTGAAAGCACTAAAGTCTGCACCCAGTTCTATTTACCGAGATCCCAAGCcgtagtg
tgaataaatagtctgacatacttggcggcttttacaatcttggattctaAATAAGAGAAGAGGGTCAGTGACTGGGAATTAAAGAAAAGAAAGCTGGAGCAGATGAGGGAGTGTGTGAAA
GAGTCAAGGAAGAATAGTTCTGCTTGGTTGACATGGTAGCAAGAGGAATGAAGATTAGACCACAAGAACTCTCTGCAGGTCTGGGATAAGGGGAGAAAGGCCAGTGTTGGCAAAAAAATT
ACGCATATAAAATCATAGGTGCACACACGTTTGTGCAAACACACCTTGCTCGGGAGAATGCTTGCAGGCATACTCTCCACAGCTCATAGGCTTTGCATGCATTTGCACTGAGGCGCGTGC
CTCCTATCCTGATGGCCCACTCTGGGCTCAAATCCAGGTTGTGAAAAAGGAATAAGGATTGTGAAAGTTAAAAGAAAAAAACAGCGAAGGGGAAAAACGACCAAGTCACCACGAGCAGGT
CAACAGAGAAGAGGTAATCTGCAAGGTCTCAGGCCAGGGTGAAAGAGTGCTTTCACGAGATAGGCCATGAGGCAAAACCTAACCAGTAACCTAGAAGGTACTGCCCCTGGGGCGATATCA
GGCCCTACCCCAGAACACAGCTCTCTGCCCACAGGCCATCCAGCCTGGCCATCCATCTATCCAGGATTAATAATCTATGACATTACTTCAAGGTTCCAACCTTTTCTCTCCAGTTATCTA
ACACTCCTCAGAACACATCCTGTGCTCCCAAACAGCCCTCCTGCCTTGCCTTATCAAAGTACCTCCCAACTCTGCAGCTCCCGCGTTTGCTCCTTATCATAAAGATGCTGCAggctgggc
TTTCCTATGTGAGTTCACCGTCACCTGGGAAGTCACAGAAAGCTTGAAGAACATAAGGTATACACTGGGGATGGTTTGGGGAACCTGGCTGGGAAAGCCTCCCTGAGAAGGGGAAGTGGG
CAGGTTTGAGGGAGAGGAAGTCGGTGACTGACAGATTAGTGGAGAGCACTGAGGACCCACGATAGTTTCCGTTTGTACCTTAGTCGTAACACCATCCAAACCCAGATACCCCTAGGAAAA
GGGAGAGAGTAGAAGTTTGTTGGGGAGTAAACTAGACAGAAGTTCCCTGAAAAAGGGATAACTTGTGTATGTATGTCCTTCATTGCAAGTAGGACAGtatattataataacctgtgtatg
AAAAGTCTGACCCATGGAGGATTGCTCAATTTTCTCTGAGTCCTTTCCTTCTCTGGACTAGCCACACAGTGTGATAGATGCTGATTAGCTGGGACATGGATGTCTTCAGTATGAGGGAGA
TGGCAAAAGGTGACATGTCCTTGGCCCTGTGCCACAGGCTCATTTGGCAAGGGGAAAAGAGAAAAAAGCAGCTGAGAAAGTGCTGAACTCCAGCAAAAAGGAAAGGAGGCCATGGGCCTG
TAACATGGTGTTCCAGGGCCTTTCCCCTACAGGAGCCACCCACTCGCCCAGTTTTTCTCCCTGGGGGCAGTGAAGGCTTCCGGAAGAAGCGCTGAGAAGTCAGGTGTCAGGCCTCCACGA
CCCAGGTTAGGATGAGAGGTGGAACCAGGGCCAGTTCTCACCCTACTCCCGCCCCACGCTTTCCTCCTCCTGGCCTTGGGAAGTTGGTTGCCCTGGTGACTGGGAGATAAGGGGTCTTGT
GACCAGGGTGGGGGTGGGTTGAGACGCAAGCTCTCAGGAGGGGAAGAGCAGAGAGCAGGTTTGGGTCAGTGCTCTCCAGCCTGCATTCTTGCCTTGATGTCCAGGTGAGTCCATCTGGAT
AAGGGACACGGCCGGCTGGGGGAAGCGCTGGGCGCTGCGGCGTAACCATGACGACTGGGCCTGAGGCGGCGCGTGAAGTCACCAGGACAAGATTAGCCCCGGATCACGTGAGCGCGACGT
GGGGGCGGGGCTGTGCCTGGGCCCCGCCCCTGACCTGGGCCGGCCCAGGTGGCTGGTTGCCGGGATGGCTGCGAGGATCTTAGGTGCGGACCCCCACCCAGCGGTCTGCCCCATCTGTGT
TCCCTTCCTTCCCCTGCCCCCGCATGCAGAGAGATCTTCGGCTGAGGCGTCTGGTGTTGGCAGGAGGGGACTTGTGGGGTTGGCATTGGGGGTGCAGTACCACAGGGAAGGAAAGCAGGA
GCATTTGTTTTTCTCAAAGAAACACCTGTACCTTAACTTTAGTACTTTTATTAAGGGATAAGGGACAATTATATACCAGTATGCTAACTAGTCTCAAGAAAAGAGCTAGCTTTATTAGAC
ATTTACGTGGAGTTCTATCTGTTCCACCTAAAACTTCCTTGCAAGGAGAAGGCTCCTCCTTATCAGACGTGGATAGGAGGCTGCTGTAACACTAACTCCCTCCCACTGTAGCCTAGGAAA
AACTCGGTCTTGACATGCACAAAACAATAACTTCTGAGAACTTCAGAGCAGCTGTGTTCAGACAGAGCCAGTGACTTTACTCCAGGCAAAGAAGTAGTTTAAGAGTTGGTTGAAAAAACA
ATTTTCATTTTGGGTTGGAAATGAGGAAAGGAAAGAGAACAAGATACAGTAAGTAGAGCTATTAACATTTTAAAACCGTGGTAAACAAACGTGTTTAAAAATTACAACACTGAAACTACC
TGCAGAGTCCTCTGACTCCCTCTGCCACGGGCTGAGTTTCCGGCTCCAGGTTCGCGTGTCGCCCTGAGGTTTGAGGCCAGACAGCTCGCAGTCGGGCAGGGAGGGCGGGGGAGAGACGAG
CGGCTCTGGCCCCTTAATTGTACTTCGGGCTCGTATTGTCTCTCCTTTCGCCACCTCCGCTTCCTCAGTCTGGGCTCCAAAGTCACTGCAAATTTCCTTGCGACACATACATCACACAAA
TGGGTCGGAGCGGAACTGGAAGCTCAAGCTCCAGGCAGGAGAGAGAACTTAGAGGCTGTGCCCATTGCCCCCTAAGCAAAGTTAGCCCCCCAACCCCCAAACAAACTTTCCAGCTTCCCC
GCCTGTTAATTGGCAATTAGGGGGGAGGCTGGTGGCTGGTGCGCGTCAGCCGAGAGGAGAGCGTCTGCCCACCCCCTGCTCCCGCCCCCACTCGGGCGGATGGAAGGGTGGGAGGTGCCC
TGCGTTGGGTGGAGGGTGGAGGTTGTAGGGTGGGGGTGGGGGATGCTGTACTCAAAAGCCATCTTGTGCTCAGAGAAAAGAGGCCTACCGGCTTTCCCTTCCGGGGTCCGGCGCCCCTCA
TGTGAATTTCTGTTTATAAACGGCGACGCACACGCAAACGCCTACACACCCAGGCAGACACACCCGGAGGCGTGGGGGAACATATTCCAGACGAGGTCCGAGAGAACCTGGGGGCCAGAC
TTACCTTAATCTAAGCCAAGACACCCCCTCTACCCCCACCCTCTCCCAGAGGCGCGACTGGGATTCTGCGCCAAGTCCCAGTGGGGGAGGGGATCGCTCCACGATTTCCTGTTTAAACCC
GAGTGGGGGTGTGTGGCGGGACCACCCAGGTGTCCATCCAGGTGGGCAGTGAGCGTGAGAGCACCTGGTCAGGAACCTCCCACCTCTCGGGCCCTGCAGCCGCTTCCGTGGGGGAAGGGC
AGCCGACTTCACCTAAGCTTCCACCTACTGCATCTAACCCTTAACTGTATCTCCCGCCCCCACCACCCCTGACGGGTTCCCATTATAAGAGGGTTTCAGATAACTCACCTCCCACCCCGG
GAACGACGTCATCACCCCTTCACCCTCTGCCACCACGTCTGACTCCAACGGGGAAGTCCTTCCTGGTGTCTGACCACCCTTCCTCCTGCTGCAGCTTCAGCTAAACCTAACAACTTCTGA
CCTCACAGGAGAAAGGGGCTGCCTTAACTTTCCTTCTCTGAGCTAAACAATCCAAATCTCCAGCCCCTTTTCCACGCTCACATCCCATTTTCCCGTTCTAACAAAGCTTTCCTTTAGGGG
TCCGTTTTTCCCGCCTTCCGACGTCAGATCAATCCATGACAGCTTTCTGATTGGCTAACCCCTCCCTTCTAATTGCCCCTGTCACTTCAGAACCTCCCCTGCTGTATCAATATGTAAGTC
CCACAGATGGCCTCAGTTTCCCTGGTAGGGAGTTGAGCCGCCTCTTGGCACCCTCTTGCTTTGGGAGGAGGGGTGTCCTGCTCAACTCACCCGAGTCATCTCTTCCCTGCCCAAGCTTCT
ATCTTGAAATGCCAATCTCCAGTCTGGAGCGTGGGGTAAGAGAACTGAAGTCGTCTGCGACTGAGTGAAGCCACCGAGGAGGGGCGGGGAGGTGGGACGCCTGCAGGTCTCGGCGCTCGG
AAACCGCGGAGAGGAAGCATCGCTAGGCGCCCCACCCTCACAGCGCTCAAACCTGACGCCGGATTTCCCATTCTTAGCGCAAGGAAGACCCCTTGTGGCCATTGTGGGAAGAGTCAGCAA
ctacctgccctacgtacctccgagggAAAAAGTGAGTTTATGTTGAAACCAAAGATCTATTAAGTCCCCCAAAAAGAACCTTCTGTAAAAATATGTCAGGGCTGAATACAACAGCAGAAG
AAAATATGTGACCTTCCAAATTCCTAAGCTAGTAAACCATATCACATGCAGTAACTCCTGCAGCTCAACACATTAGTAGATAGCAAGAAAAAGAGGAACAGTGTCTTTGTTAACTAGGCA
CTGGAAAACGAATAAACCTTCAGAGAACAGGGTAGGTACGTTCTCTCTCAAGGGCAAAATACTTATTCCTTAAAACTCAGACAAACTTTAAAGATGGCAGAATGAAAAGACTAATAGTAA
CTCTGTGAAGGAATAAGGAACAGGAGAGAATGACAGCAATACTAACATTTTGGTGAAACCTTTCAGAGAAAGAAAAGTGAATTTAATGAGGAAAGAGACAAAAATATTCTGGTGTCCACC
TGATGCCAGGAGTCAGAGTACAACCATAATATTCTTTAAAGGATGGCATGCAATTGTCTTGTAAATCTCCTAGACAGTCACAGATCAGAAGCTGGCAAGGATGACGACATAGTTCTGATG
GAATGTGTCTTATCTTAACCTTGAAGTTACAGATCTGCTCAGGAGCAGCAGTAAGAAATGAGAAATGCACTCAGACATCGGAGGGGACATAATTCTCTTTTAGACAGTGTGACCCGGAGT
ATTAGGGTCAAATGAAACACAAAGCCAGTCAAACAATTTAAGGGCTAGAGCCTAGACCAGATAAAGCATCAAGACTGGTGGTTCACACTGAGCTTAGGAGGAGGGAGCTTTCCAGCATGA
GAAATGAGACATGGCTGGCAGGATGATGGAGTGATTAAGATAGAATCCCAATACCATGACAGAGGAAAAGAAGATGAGCCTCTGAACACAACCTTATCCTTGTGGAAATCTCCAAGGGAA
GACCTCCCTCTTTTGGAGAGCCGATTGGACGACTGGTCCCAGCGCTTTCCTTAGGCTGTCCGTCTACTGGTTCCAGATTCGTTCCATCCGTTTAACCGCCCGATCCCGCATTCCCCATTG
CTGGGGGCTAAGAAGCACCTTGGGGAGCCAGCACAAGCTCTGCCTTCTCCTCTTCAGTCCCTCTGTCCCTGCCCAGGTGCAGCGAGAAGTAGAGAACATGCTAGAAACAAGGCCCCCAAC
CCCTGGCATAGTCCGACTCCCCTTCCTGAGGCCCCTGAACTACTGCTCTGTTACCTGGGGTAAACGGGCCCAGTTGCCAAGGGCAGGCGGAGGTAATGAGGGAAGAAGATGGCAGGATCA
TCTGCCTCAGTCCTGGCCAACTCCCTGCTTCTCTCTTCTCCGACACACGGCCTCCCCTGCCCTATCCCCCCTTACTCACCTGCAGCTCGGTGATGGACATGATCTCCTGCCAAGTCAGTT
TGTTTTGTTTTCCATTTTCTAGGGCAACATCAGGGGTCACCCTGCTTTCCTCCTCTGTCCTCAGTTTTACGTTCTCAGCCTTTTCTTTCCAAGATGATGACAGTATATGCTTGAGGATCC
CCAAGAACAAGTTGTGGAAAGAGGCAAGCAGACAGCCCCTCCTCCTCTCCAAGATATGGCCCAGGCCTGGTGGTTGATAGCAGCTCTGCCCTCTCCTCCTATCCTGGCCCTGGGCTCCCC
TGCCTGGGCCAGATAAGAGGTTTATCAGTTGCAGGCAGCAGAGGCACAGAAGGAATGGGCTCTGGAGACACTGGACCTCTGTCCTGTGTCCTCACAGGGTCATTTGGGCCATACCTTAAC
CCATACAATCAGAAGTCTTTCCTCTTCTGAGGTAATATAACCTTAGTAAAGACTTAGTAAGCACTTGTTAAGAACTGTGCTGGTATTGCAAGCTTAGTTTATAAGATTGGTTTTCATcgg
TGCCAAACACCCCACTGAGTTATGCAACCAGCTTCCCGAGAAGGGCGGGGTGGGTAGAGGTGGAACCAGGGGAGGGCCATGGGTCCCAGAGGGAGCTGGCTGCCTTGCCTGCTTGCCTGC
TGGTCTGACCGCAGTGGCCCCAGAGGGTGGGGGCAGGGCTGGCCCTTTATCAGTGCCCTGCAGGGTTGCACCCAACACCCCCTGGCTTCCTCTCTCAACAGACGGAAAGGGGAGGCAGCC
ACAGGGGGCAAGGGGAGGGCTGGGCGTTATCCTAGGCAGCAGAGCCGGGCGGTTACCCCGATGCTTGGGGGAGGTGGTAGAGGGGTCTGGGACCAAGGAATAGCGAGGCCCCTCTTAGCG
AAGAGCCTGATTCTGGGGGAGAGCAAGAGCTAGGCTGCACTAGTGTTGGCGGGGAGGGGTGGTGGCTAGACTTCCAGGAACTAGCCTGCAGGCCGTGGCTCTCCCATCCCAGCACTACTG
GGCGGGGCTAGTTCCAGCCACGCCATGGGCACAGTGCCAGGCTTATGGGCTTCAGTCACCTTCCAGGAACCCCAGAACCTCCGCCCCACCTCACACTGTTGCAACCCTCTAAAGTGGGTG
GAGCTGCCTAGGAAGTCCCACCCTCTGCTCCTCCTTAGAGGATGGAAGGCCAGATCCCTGGCCATTTACCAACTTCTTTTCACAGGCATCCTTCTCATTCCAGACCTCCATCTTTGCCCC
GTCACCGAGAAGGCCCACAGGGGGCAGCACTAGGAATGACTCTTTCCCTCTAGTCCTCTATGCGCTAGGGGAGAGAGTTCTTGGAGATGTTGATGCTTTTCACCAGGCTTTAGAAGCCCC
CATCATTTCCAAGCACGATTAGCATTTGAGGTGAAGTTCTGTTATACACTCAGGCTGTGGCTCTCTGAAAGTCAGTGCATCACAGAACTTTGTCTCGAAAGCTTTCTAGCAGCTACCCAT
TTTGGGAGTGGGAGGGAAGAATAGACCTTTTAAATTCTTTCAGTGTGGCCCTAAGCTGATAAGGTCTTTCTCAACAGTCAGCATTTAATGTGTTACAAGGTCAAGCCTAGTCCATTGTCC
TGGAAGCCCATTTCTCAGTAGCTGGGAGTTATTTATAAACTTGCCCTTTGCAAAAACTTAAAATGAAATTACATTATCAGTAATGACTTCTGGGGCCTTTAAACTGGCTAGTTTTATGGC
ATAGCCCTCCCCACTCCTGAGAGGTAAAAGCCCCAGGCTGAAGTGGAACCAGCTGCAGTCAGGAGGTGGCAGGAGAAGTAAAGAAGCTGCTGGCTCCAGCTGTAGCAGAATGGAGAATTG
CTGGAAATTGGCGCCAGGGGTGGGGTGGGGATGGTATTTTCTCAGTGGGAGTCCCAGGGAACTGAGTTCTTCCCCCATCACCCCCAAAGCCAGCTGCCTGCTCCCGCCTCAGCCATTAGT
AACCCAGAGACGCGCACCTGCGTGGGGGCTCTTCTCCAGCCCTTGCTCACTTCCTGCACCTCCCACTCCTGCTCTGAAACGGCGCTGAGCGGGTTATTTATCGGAGCCAGCGCTGCTCCA
GAAGGTCAGGACGGTGGTGTAAATAACCTCTTCTCGCCATTTCCCCGTCCCTCCAGAGCCTGCTCCCCTCCCCCTCCTCCACCTTTATTCGCACAAATGAATGTGGCTGGGCTGGCGCAG
TGCACCCCCCAGTGGACCCTTATTTATCACCTTCTAAATCTCACTCTCAAAGAAGCATAAATATTCCTAATTCCTGAAGGCCACCCTGGACTCATAAATTTAACTGGGGAGGTGGGCAAG
GGGAGGAGTGAGGTGCATGGGATGGGGAGCTTACTGCAGCCTTGAGGAAGCAGAATATCTCCTGGGGGAGGCGCCTGACTCGTCTGTCCCCTTGCAGACGCCAATGGGTCTTCATAGGGG
CATTAGTTCTCTGTCGCTCTCCCTCTCTCTTTTCTTTGCTATTACCTTCCAGTTGTCCTTTCCTGCTTCTCCCTCTCTCTCACCTCCCTATTGCGCCTTTCTCTGTCTTTGCTTCTCTAA
CACTCCTCACTCCCTAGCAGCTGCACCCCCCTCCCCGCGGCTGCTGAGCCATAAATCAGGGCCAAGGTGGTTTGGCCAATGGTAGAGTGACTCGTAAATCGGCCTGTCAAGCTCAGCCAA
CTTTCTTCTGCAAGACTGGGAAGTGGGTAGAGTGGGGGAAGTGAGCAGAGATGAAAGTCGGGAGGAACTCACATAGATTCTGGGTTTTGGTTTGGGCTTTTTTGTTTGAACTTCCTGCCT
CTCAGTAGGGATAGAGGGGGTCAGGATTACTGGCTGCTCTTGGGAGTGTATGGTTGAACCACATTTTGGAGATAACGGAGAAACCATTTTCCTCACATACCATGTGAGAGACAGCTGAAC
AGTGTTTCCCTGTTCCACAGACCATTTAGGGGCCAGTTGAGAAGGTATTCCAGTATATCTGTAAATGGCACAGTCTCAGTTCTTCAGTCTTGGATACATGAGATCTTaatgaacctttga
TCTTCCTGTGCCTTGAGTCTCGCTGGCGTGGGTTTCCCACCAGACACACAAAAGCCTGGATTCTTTTCTTTGTCTGAGACTGAGTCTAGACCCATCTGCGTGGAATCTCGAAACACATTA
CAGGAGCGGCTTAGCCTCGGGCTTAGACTCCTTTTCCGGGTCGTTGGCGCCGCCTTGTGGAGTTGTGGCAAATTCTCAACAGCTGCAGCTGCAGTCCCAGACTTGGACTAGAAATGATCC
CCCAGGCCAAGTTTACACGAGCTGGACGAGAGTGGGCGTGGGTGGGATGGGGAGCCTCTGCTCACTCTGCACAAGCCTCATATTTTGCCTCCCCCACCCCCGATTTCCGTTTCCCTCCTC
CTTCTCGCTCCCTTTCCTCTTTCTGTGCCGGTCCCATACAGATACATTTAACGACAGAATTGCTCCCAAAACAGCGGGCAAAGACAGAGTCTGAGTCTAGGGGCGGAGGGCAGAACAAAT
TGCAGTGGAGGTGACTGGTGGGAGGGGACAGCCATGAGGTCTAGGAACTTGGATCGGGGAGGCTACAGACTCGGCGAATCCTGCGAAGGGGAAGGGCGGGGGCGAGGCTTCTATTGCTTT
TTGCTCACAGTTTTGCGGAAGGCGAGGCGGGGGTGGGCTTGGACTGGACACCCCTTGCCCCCCTCGGTACCCCTTGGGCGATGGGTGCTGGTGAAAAGAATGGAACCCGGACTAGGGAGG
TAGAAGAGGACTTTAGGGACTACAGGATCAGGCCAGGGGCCAGACAGACACCTAGGGGACCAGGAATGTGTGAAGTCCAGATGTTTTAGAGGAGTGTTTTAAAGGGAAATTTAGGGGAGG
GGGGAGTAAAGAGAAGGTTAAATGCCAGACAACTAGATACTCTGATCTGCGGGAGGAGACCTCATCCCCTTCCTCCTTCCCTCTTTTCTACTCCATTAGGGCTGTGATAAGAAGTTTGAG
ACAACAGTCGGGGCCTAATCATTTTTCTTTTCTCCCATCCCCAAGTCCTCCAGACAAAGGAGAATTTGCCTTTCTCCCCAGTTGTATTAGCTAGATTAACCCCTTTTCTCCAAAAACTAT
ACACCTTCCAACTGCCTGTTTCCGCTTTGAGCTCAGTTCCCAGCCAAAAGCCCAGCTAGCCTGCCAGAGGAGTAAGCGTGTGGATGGGGGAGGGGCCAAAGAGCTGGAAGCTGGTGATTG
GGAATGGGCGTCATCAGCTGGGAATCTGGTCTCATCAGGGTCATGAAATGGACTCAATGCCAGGGCTGGTAGAGCAGGGAGCCCAAGGATCTCAACAGAACTGCTCTGTAGATACCTCAT
CCCACGTGAGACACACCCACAACCACACCCTGTTTGCTGAATTCTCCTCTCCCACACATAAAAACCACTGGGACGTGCCTGGAGGCACAGACACCTACATAGACACACCCCCCACCCCCA
TCCAGCTGTTGCTCACTTGTGCCAGAAAACTCTACGTCTCCTGGATGAGTAGACCTAGGAGAAATGAGTGCGGGTTGAGAGATAAGGAGGATCCTGGATCTTCATTAAGATCTGGAAACA
GCTTTGGCATAATGACAAGGTATTTTCATTTCTTCCTGCTTTTGACGGGTTGGGGTAAAGGGAAAACTTCCTGTTATAAAATCCTAGCTCTTGGCCTGTGTCTTCTCTTTTCCCTTTCTG
AAATAGCTGTTGAAGGGGTGGGATGTTCCACTAATTCCCCTATCCTACCCCGCCCCTCCCAGCTCTTTGTAGAGCAACTTGAGTCAACTCTGAGTCCTAGCACTGGGCAAGGGAGGAACA
GTCTTGAAACCTCATACCCTCCCCCGGAACACAGCCTCCTTCTCTCCCGGCAGCTCATACATTTTAAGCCTAAATGCCTCCCTTAGGCTGCGACCCACATTTGCTATGAACCAGTCAGGA
CCTTGAAGAAGGCGGGCCTGAAGGTTGCCTGGGTAACTCTGGGAGAGGGGCACCCTTGGCAGGAAGACAGTTGCCAGGGAGACTAGGACAGTGGGCGGGGCCCCAAACCTAAGCATGTAC
TAAAAGAAACCTCCCAGGGGTTAATTCCTGAAACTCAGGGGATCCCAACAGGACCAAACCTGAGGGAACTCAAGGAAATAGGCAAGATCTGGGAGGCGCTGGGGAAAGGACAAGGCTTAA
TGCATTATGATATGGAACTTTTCGAACTAAAATTCTAAAATGAAAATGTACAACGTATGCAAAAATAAAACCCTTAAGCCGTGCTTTCAGTTCCACCTCCGAGGAGCTGATATTCCAGAT
TCTACCATCAGATGGCAGTCTTGTCCACTTATTGGATTAAGTTTAGTCTTGGAAACTGAGGAGGCTATCAGGAGATAGAAAACCTTTCTGTCTCAAATGTTCCTGACTCCAATTCCCTGT
ATTTGGCAGATACCAATAACCCCTCATATATACAAATACACTGTCTTCTTTCCCCCACCCAACTCTTATCAAGTTCACTTAGCAGGCCTCATTCATTCTTTATTCAAAGCTGTTAAGGAA
GTGTTAGCCTCTGACCTGTTTCCCCCTCAGGGAGTCAGGACATAGGGAGCTTTCTTTGGCAGAGTGGGGTTGAATTTTTAAGCTGTTACCCTGGAAACCTCTGTTTTTAGGAGGACTCCC
ATTGGGGGTGAGAGGGTGAGACTTGGAGGGGCACAGGAGCAGAGAGACAGACCCCTCTTCAACCTATGCCCGAAATCTCCAGTTTGGATACAACAATACTCCCAAACCCTATTACTCAGC
AGCTATATTTCTGGCAAATGTGGAGGAGTCTGTTCCAACAAGCCTGTCTTGAAACAATCAAGAACTGCTTAGATATCCCTGTTTCCACTAGAGGGCCTCATGTATTCATTCCCTTTCCAA
AAACTTGGCTCTAGGGCCTGACGTGCCAGGCCACATCGGGCGTCCAGCGTGTGCTTAGATTGCAAACTGGGTGCAGATTAAAGGCTAGTTTTTGGGTTACCTTCGGCAGACGATGGTGCC
TTTCGGATTTGAATCTTTCGGCGCTCGGCTACTCTCCCCTAGCTCCTCTCCCATTTTCCCCCAGCAGTCTCCCGGGCTTGGGGACGCTCGGTGTTCGGCCACGCCGCCTGTCGCCTGGTA
AGACACTTCCTCTAACAAATGGGCATCCCTTCCTGTTGTCCACTTACTGCTTATCACCACCAGGTGGCACCTGGGCAGCAGAATTGTCAGTGGGCGGGGACCCACCCTGTTTACTTGTGT
TGGTAACTGCATTGCAGCTGCTGATCCTGTGGCTCCTGGGCCCCAGCTGGGACAAGAACTTCCTGAGGATGAAGTTTTATCCCCTATATAATTTCTGATGATCTGGATGAGGTGAGGAAG
TTCCCTTTTCTACCTGCTTACCTCTGGGAATATGGAGGATATAGGAGACAGAATATTGTTTCTTAAATAGTTCTGCAAACTGAATGAAGCAGTCAAGATACTGCTAGCCCTAGGGAAGTA
GAGAAAAGGAAGTGAAAAAATTTAAGTGATAGAGGCTGAGCAGGGACAGGTTTTAAGCAGCTTTGGTAAACACAGGCTGATGAAATCTATGCCCTGCAGAACCAGATAAAATTTATCAGC
TAAAAGGTAATCATCTTATGACCAACACTTCCCTCATCAACTTCCAATTAGTCTAGTTCCTAGATCCTAGGACAACACTCCACCTCTAACGCCAGTTAACTAGTAACAATAGTCATCGGT
ttATTAACCACCTGGGGGAACTTCAACTGATTTGGAGTCTAGGCATACAACTGGAAAGACCTGCCTAGGAGTGTCTTGTGAATGCGATTTGCATAACGGTTTAGGCCCAGCTGACGTCAA
GGGCTCCTTATAGCTCCAGGTCAGTTGTAGCCCTGGATGTAGTTCCTGCCACGCAACAGTCCCACAATCTCCCCACCAACCCTTCTTCCTACCCAACTCCTGCAGCACCAGGAAGTGAAA
CAAAGAGGCAGAGCCCTGTGCCTCCAACTCACCCTTGTCCCTCTCATCCCATCCCCCAGGCTCTACTTCCTCCTCCTTTTCATCTTTCTTTCATCTCTTATCTTTTAGGGCTCCCAGAAT
ATTTTTTTCTAGGAGATTTTTTAAGATGAAGAAAATAAGTTTTCCAGTTGAGTGAACTCACAGGGTAACAGAAAATAGATGAATAAAGACCCATGCTTAGtgtcttagtcggctagggct
ACTGCAGGTTTAACACAGAGAGCCTGTGGATCCCCCTGACAGCCTCAGTATGATCATCAGGAGGTCACAGCCAAGATCTATGGCTCCATATCTGCCTCATTCCTTGGGTTTGACAGAGTA
GTTCTGAGCAGCAGAGTACAAAGCTGTGCCTGAGTTTGTAGCAGATTCCCACTCCTGGTGACAGCTAGACTGCATTACAGACATGCTGCTTCTGCTCATGCCCACAGTCTACAGTAGAAA
TATCTGGATCCTTGGTAGAAGGACCAAGTGGGTGAGGCCAGGAAAGGTCTTTGGGAGCAGGGTCTGGCATAGTTAAGACCCTACAGAGCGCATCTGAATCCCTAGAGATTAGAAAAATGG
CACCAAGGGTGTTTATCTAGGTTTCACAGGATGCAGCAGGAGGCAGTAAAGGAGCAGTCATCCTGGGTCTTAGGTGATGCCTTGCTGAGTCAGACTATGCTGGAATGAATGACAATACTC
AAACTGTTTCTCCTGGTCTGAAAGGAGCCCAGGGCTCAGAAGACATCTCATGCAATAACCTTCAGCTTCTGTTCCTTTTAAGTTGGCCCCAAGAAAAGAGAATGGGACTCAATTATTCTT
CTTGGTCTCCCCATTCCAGATCACCAGACTTCCTCTGCTTCACTTCCTAATTATGAGGCCCAAATTACTACACAATCCCGTCAGTGAGAAGTGGGACTGCTCTGATAGGTGTAGACACTC
CACAAAAGAGGCCACAGAGACCCAGAGTCAAGAGAAATAAGAAAACTGTGATTCTGATATAAAAGCAGCTTTTTATTTCTCTTTTCAGTTTGCAAATTAACATAAGCAAGCTACAGCATT
CGGGTGGGGAGTTAGAAAGTACAAAGAAGATGAATGGGGAAAGATAATACCCTTCATATCTAGTACATAATAAATCCACAGTATTTGACAACTGAAAGAAAGATAAATTGGGGAGAAGAA
ATAGGAGCTAGGAACTACTAAGAGAGGGGCAAAACTGATTCTAGTCACATGTCTTTTAGCTCTGGAATCAAGTGAACATACATCTGTCCTAAGCTGTTCCCATCATTCTTTTTTCCTCTT
CTTTCTCCTCCTCTGTTCAACATTTCTAACTACCTGCTATGCTATGCTGAGTCTCTGTACACAGGTCTATCAGAGACATTTGAGAAAGTAAATGTAGTGGTAGGCTAAATCAGCCTGAAC
TATCCCCAAATAAAAAATTAAGGCAGGTGAAGAAAGGCATAAAACTGAGGCCTCAAGGGCGGCGGGATGGGGGTGTGGGTAAGGAAGCTGGTATCCTTTTGTCTTCCCTGCCCTTTTCCA
GAGCAGATGAGGGAGAATCTTCCTACCTCCTGCTCCCAATCTTAAAGGGGGCCAGTCGGGGACTGGGCAGGCAGGGGAGGAGCCTGCGCCCGTCAGACGGGTGTAGCCACGCCCCTCCCC
CGTCTCCTAGGGGCCAGAACCAGGAAGGATCCCAGATGGGAGGAAGAGAACGGATCCCAGAAAGAGACAGAAACTTCTGCGGTGAAGTGGGGGATGGTGGTAGGTCCGAAAGGAAGGACT
CAAGAGATTAGACCCAGAACTAAAGCAGTGGCAGTAGGAGTGGACAGATAAAGCTAACCCAGAATTTTGATGTATTTCTAACTTTGAAGACCAGTTAGAAAAGGAATCAGATAAGGAGGT
TTCTAGTTTGGGAGACTGGGTGAAATGCGACACCATTAGCTGAGACTGAAAGGGACAGATGGAGGAGTAGaaatataatttaatatagtttatatttaGCAGTTGAGGAAAGGGTTTTTT
agagttctgtttttatatatggtctggctgctgttcatatatttagtctctcaAATAGAACACCCAGGTATAAGAAAATATGAATTATAGGAAGCTTGCAGAATCATGGAGAGCTTTACA
tatttataaataaatatataaaatatttaaataaaataattatGGAAAATGTGATGAGGACTATCCTTGAGATATTTCAATTAGGTTGGTACAAATGGAAAGAAATAATGCTAAGTGTTG
AACAGTTGTTTCCAGGCTGTATTTTGCAAGCCTTCTAGGGGGAGGAAAATGCAGgagaagctctcctttcatttgttttacatattggggttctactgtaaACCCCTCTAAACACTCCTC
CTGCCTGGTGATTCGCACCACAGCCCCAGCCTCAGCAGCCCCAAGATACTCTGCAGGCGCATCCCACTGTCTCCTGAGGGCAGGTCTCAACACAAACATAAATCCTAGTCCACCCCTCCC
TCTAGGGCTGGGGTCCCCACCCAAGCCATGCCCCTACCCAGTCTCCCTGCCTTTCTCCATTCAGGAGCAATGAGAAAGCATGAAAGAACTTCCTCTCCCATCCCCCTACCCACCCCAGTT
ACCTCTGCTGTCCATGGAGGGTCCCTCGGTGTGAGGTCGAGGAAACTATTTCATAACTGGTGGGCAGGATGTAGAGGGGCAGGGAGCTGGGGGAGTAGGTGTGGGACAGAATAATCCAGG
GTTTATTTGCACTGGGCCTCTCTCCCACTGTCCATGTTTGCCCAATTTCTGTCCCCTAATTGAAGGAAGAAGTGGAGATGGACTGGGAGGGGGAAGGAGAGGTTTCCTGCAGAAACCAGA
GGCTAGCAAAGAGCCGCGCGCCCCCTGGTGGTTCTTCTCTAGCCCTGCAGTCACGACGTGGGCATCGGCCTGGGATCAGCCAAGGCTCTTCAGCTCATCCCAATGGCCACTCTCTCCAGC
TGGTGAAAACTTAGAAAGATGGGGTCTTGGGAAGCACTGGAGAATTTCTGACCAGCATACATTAGGTGCTCAACAAAAGTTAACAGAAACGGAAGAAATCTGGAACCAACAAGAGACTTA
CCACATCTACAGAGAGGCTGGGGGAGGGGTGCAGATCAGGAGATGGGAGAGTGAGGGAGAAACAGAAGCTGGGAGAGATAGGAGACCAAAGGAAGGGGGAAGGGTGGCGGCATGCGGGGA
GGCTGCTAGTGCTGTAGGCGGCAGAGGGATATTAATAGTACCTGGGGCCCTTCCAGTCTCTTATCAGTCTTTTCAAGCTTCCTCTTCCTTAGACTGATGTCACACCCTCCCTTCTCACAC
TTGGGAAATCACAGAGGAAACAGTTGTCCTTCATCTAGTGAAAGATAGGGAATGGGAAGCAAAGACATTCACTTTCCCCTTTTCAAATCCCTCCGAGATCATCCTACAAATCCCTCAGCC
CACAATAACAAACATATACAAAGTTAAATGGAGAAGAAAGGGCCAGGAATTTAGTCAAGGTCTTGTGGACCAGATCTCTTTAGGCATCAACTGTTTTACAACAGGAAAGGGAGGGTCAGG
ATCCCTTCACACATTCTTCAAGTACAAACACAGGAATCTAACTTAACATTTGTCTTCATTTTTTTCTGGAGTCCCCAGTACTGCAATTTTTGTCAGTCCCACTAGAGAGCAATCTTTCTG
CACTTAATGTTCCTACTTGCAAAGCAATTGTCTCATCTCAGCCTATAAGCCTAACTCCCACCAAGTCTGAGCAGAACCAACTCTTGTAGCTTTCATGACCCAGAGAAAGCCCCTAGACTC
TGCAAAAGTGTCCCCAGTTTTAAGCCCTATAGATAGATAATTTTGAAAAGTCAAAGAGATGACTCACTGGAAAAAGGGTCTAGGCTCTGGGGTGGGGGCATTCTTTGACCTCTGGCTATA
ACATCATAGATTAGTAAAAGACATCCATACCCATGCATACCACATGTAAGTGCCTTACACATTCTGGGGACTGTTAAGTCAGAGCTGCAGGAGCTGGTAACAGGCACTTTAGAGAGGAGT
GGGAGATAAATGTTTTCCCTTTATAATAACTAAGGCAGCCAGTTAACGGTGAAGATATCTGCTCCTCTCTTTCTTGGCCTCGGTAGTAACTTCCCTGTCCACATCCCATCCTAGCTGGAT
TAGGGTCATAGATTTGTCCTCCTCTGTGGCTGGGTCTCCGGACAGCCTTGATCCCCACCTCCTTCTCTAATTAAGTAGGGTCAGATTCAGGAATGAATATCTCCCAGACCCATCCTAGTA
GCTGGCAGCCCGGGATCCAAAATAACCTGAGGTGGGGGGGGAGGGGTCGCCCACACCCCGTACGGGGTCGGGAGCGTCCCCAGGGGAGCCCGTCTAGCCGCACCCTCCAGTTGCGGGGCG
CCTCGCTAGGCCACATTGTAAAACCAGCCCCGGTCCACGGCCTCCACGCCCCGCCATGCCCCACCCCAGCCCCTCAGAAGTGCGGACAGAGAGGCGGGGCGGGGCTGAGATTCCGGACTA
CGCTGGGCTGAGAGTGACGCAGCAGACAAAGCCACCAACCCTGGCTTGGTATTTTTAAACTGTGCGTGGGTGGGAAGTGGGGGCGGGGACTGGAAGGGGGGCTCTTCTTGAGGGAGGAGC
TCGGAGGCTGGCTTCCTGTTCTCCCTCTGATTTGGCTACCAAAAAACTTGGGGGGCCATGGTAGAGTGGCCTGGGAGGGGCCTGGGAGGGGGCCAGGGATGAGTGGGGGTGGCAGAGCTT
TACACACAACCTGGGTGAGTCATGCAAGTCACTGGTAAAGAGGAAGGACAGATGGCCCCCAGACCAAAACCTCAGGGATGTCAGAGAACGCATCTCCAGAGCCAACCCCCAGGCCTGGGG
TTTTTCCTCCCTGGTCCATGACAGGCCTTCCTAAAGGACCTGAGGGGGCACTGTGGAGAATCCAGTGGAAGGTCCCTGCATGGAGGCTGAGCAGGCCCTGAGTGCCCCAGGGATGAAGAG
TGGGCCAGGAAGAGGAAGTGCTCTGGGAGCAGCCCCCGGTTGGTCCCCACCTCAGCCATGAACTTCAGGTTCAGAGTTTCACACATCTTCTCCCAGGGCACCCGCTCAGCCACCACAAAG
GGCACGCGGTCCTGGGGAGAAGGGGGAAGAAGAGAGCACTGCAGGCTACCGTCTTGTTATTCCTCGGGCCGGCCTTCATCCCTCCCACCTGCCTGTGGCCTACCCCTCCACAGCCCCTGA
TATCGCTCACAAACATGCTGTTTTTTCTAGGTTACAGTGCTGTGGCCTGATAGTTGTTAAGACTGGGGTGAAAAGAGGTCAGAAGCACGAAAGCAGGCCCATGAGAAAGTGTTAAGGTCA
CACCCATTTAAACATGCCCACCACCCCATCAGCAGGCCTGCACCACTGCCCATGTTAGAACCCACCCTGCCCCTGTTCCCTCCAACTCCAGGACTTTCCTCACCATCTCAGAGAAGGCAT
AAAGTTAATAAAAATACACATTCACATTCAGGAGACAGCAGGGGATGGGAGGTTGCAAGTGAGAAGTGCATGCTGACTGAGGCCAGGTTTTGGAAAGCCATGACTGAAGAGGAGTTCACA
CCTCAGGCTACATGTGGTTGCTCCAGATACCGTTTTCCTCTCAAAGCTGTCAAGCTGTCTAAAGTCTGTTTCGACCTGATTTCACTTGGATCCCAATACTGGGAGGGGCCCTGGGAGGAA
CCTCGTAGGCATTTGGTGAGTCCGCATAGTGCGTCTCACATTGTGTTGGGCCATGGGAGCTGGATAAAAGGAGAAATAAGACCCCGTTCCTGCCTGGAGCAACTCTCTGGCAGTGGAAAT
GCTCACTGTCATTAGGAGGCAAGTCCTTCGTGCTGCTCCTGTTTCTGCCAAGGACAGACTGGAGTGGGGACTTTTCCGTAACTAGAACGTAAAAGGGGGAACAGTCCCTCCTCTCCAGCG
TCAATTTTTGGCAGCCGACGTCGTCTGCCCCGCTCCTTGAACTCTGACATGCAGACACCTAGAAAGTCAGACACTAAGGTAACAGCCATAAAACGCCGCCCAGAAGGGGGCAGTGACCAA
ACACCAACTCTAGCCACAGCCCATCTGCTACAAATACTCCTCTCCTATGCCCTCTCCCCAAACCTCTGCCTTCAATATCATACTCTCTTCACTTCCCTTCATGACTCACGAACAATCATC
CGGGCACAGACATCACAGAACTTTGGCTTCTTGAAGAAGTGATCTTTGAATTTGTGGGGCTTATCGTTGACCAGCTTAGGAGGTTCTGGGGGTGGctcctcctcctcctcttcttcctct
tcctcttcctcATAGATGTAGTAGATGGGCCCACCCCCAGCTCCCACTGCCTCCCCATTGGCCTGGGGCTCTGGGGGAAGTTCCATCTCCTTTGTCCCTGTAGAACCCTTCCTGAGTAAC
TGCTTTAGCCGCTGTAGCTGAGGGAGGGAGTGAAGAAAACCCAATGTTAAAAGGACTTGTCACCCTCTCTAGAGTAGGGGGGCGCTAGAGCAAACTAGACAGTTTTCTAGTTTCAGGCAA
ATCCTTCCTGCCACCCACAGCACAAGAGACATGACGGTACATCTAAAGTTTGCTTGAATCAGAGTGGAGAGGACTCTGACACTGAGTGGTGACTCACCTGTGAGATCATGTGATTATTCA
TGCACACTTCTGGGGCACCTAGTGCCATACCTAAGGCAAAGAAGAAACCCACAAAAAGTTGTAAGCATAAGCCACGAACACATTATCCCTGGAAGCTTAGTCAGAGGGCTCTACTTTTTC
TTTGCCTTTCCTCTTTATTCCCTTTTGTCCCCTCCCCCACTGTCTTTTGAAGATTCACAGATGAGCACAGATGCATTTCAGCTGCCTTGCTGATGCCAGTCCTCCTCTTTGCAGGCTTCT
TTCTACTTCCTTACCCACCCCCAAGCCTGTCGCTATCCCCCAGCCCCCAACCAGGTTGGTGGTAGGGCAGGCAGTGAGGCAGATGGCTGGGGTATTTATAACCCAGGAGCACTTCTTGGG
AAAAGTGACTAAGATGCTAAGAGCGTATTTATAGCTGAGCTCTGACGTAAGTGTCAGTGGGGAGGTAGGGCCAGGCCAGGCACAGCAGCAAGCGGGTGGGAAGAGCTGGAAACTGGGGGC
ATCTGACAGTGAGGGTGGGGAGAGGTGGGGTCAGTGACTCCTGCAGCCACTTCTTGTCACTTCCCCTGACTGCCTACTGATACCAACAGGTAAGCCGTCTGAGGCACCACCATGGATAGA
CAAAACCAAAGGTAGCAGTGATGTGGATCCTGAAGACAGTCTCTCTTCTCTGGCAGTGTGATGGGGAAAGAACAAAGGAACCAGCTTGTCCCTGTCTCTTGTGGGGGAGGCAGCGTCCCC
AGAGTGAGAGGTCGAGGGGCACTCCTCATCACTCCATTCCCCAGAGCTGCCCCTTCCCTGTCCCTGGGAAGCTCCAGCCAGCTACAAGCCAGCTGCTGTCCAGAGGCACGGCACTGCCAC
ATGGTGGACACTGGTGGTACTGAGGTCCAGCCTTCCAATTAGGAACCCTGTCGCCTAGATCTAATAGTCTCTCTTGACAGCCCCCATCATCTAAACAGAGGGGAGATGAGCAAAGTGGAG
TAAAGACACATTTCCAAATCACACCCACTTCCCCCACAGCTTTCTCCCCATCAAGCTTCTTGGAGAAATTGGGGCATAAGGAGAAAAGCTAGCATGAGGCCCACCTTCATGAATTCAATG
ccggcccgcTCCCGGTGGTTCTccaccccatcccgccccaccccacccTCATTCCCGGGAGACTGGAAAACCCGGGATGGAGTCAAAACTGGAGTTTGAAAAGAAAAACGGACAGCAGCA
CCTTCTTCCTCGCTACGCTTTTATAAGGATCACATTGTTTTTTTCATTCTCTCAGAGTCTCCCCTCATACTTCCTTTCCTGTTCCCCCAAAACAGAGACCAAAAAGATTAGGTGGGCCTG
ATTTAAACTACCCCAGAATAACACCAGCTTTCACCTTTGTGCCCAACAGACCCAGAAGACTCCCCTCAGGAACCTTACCTCCTCCTCCACACTGTTTTCTGTCTAAGAGGGCAGATGGCT
TGTGCTCCCTCCTGGCCCCACCTGGCTCTGTGTCGGGACTGTGGCTAGGGCTCCCTCTGCTGGACACTGCAGAGATTGTACACGGGCTGTCCCTGGGGAGGGGCACGAGAAGGAAGGGGG
TTCACAGGTACTAGCACATGTGCAGAACATGTTTCTTCAACCCTCTGTTCACAAGATTCACAGGGGTTGGAGGGTAAACAAAGGGGAAGGGTGAGAGTATTTCCAAGAGGCCTTATTTGA
GTCTGGGCCACATAGATAAGGCTCCCACTTCCGGGCAAGGCTGGTTTAGAACTGCCAGAAGGGGATATCCAGTGGTATGTCCTGCCTTTCTAGGAGCTCTGCTGATGGGCAGATGGTTGA
GGATGGTTGTATGCATATGAAAAACCATGGTGGGATTAAAAACAAGTGCTTCCTTTCACCAAGATTTCATCCAGATACCTCTTAATCACAACCTCTCTGTTCCCTAGACGATGCTAGGGT
AGGGGTGTGGTGTCGATCTGTTGTTAGCCCAGCTAAACAGGAGAGACACACAGTGGGAGGTGGGCAAGGAGGAAAGATGAATAGAAGCCCCAGGCCCCCTGCCAATTCAGATTCCATCTC
AGCTCCACAGCTGGATCTTCCTTGTCTGTTTTGCCTGATATCTGTAGGGCTGTACCTTTGTCTTGCTCGTATCTTCCCTCACCCTAGCCCTCCCTGTCAATCTCTCACTTGAAGATAAAT
GCTTACGGGGGGGCCATTTTGTCTTAGGCAACATCCTTGGAGTTTGCTTTTTCAGACTTAATATTCATTCATCATTTAGGGAATGAGGGCTACAGGAGACATGATTTTTAGGAGACCCTT
GAGGGTCCCAACAAGGGAAGGAAATTCCTACTCCTTTTTCTCTTTTCCCCTCTAGCTCTTTTTGGAGCCCACCAGGTCGGGAGCTGGCTTAGGAATTAATGGGGGAGGCTGCTTCAGGAT
AGAGATAATCTTTCCCAATGCAGCCCCTACTCCTTCCTGTGACTGCTCTCCCCTTCGCCTCTGCAGCACTGCGGCCAGCGCTGAGCTTCAGAGTCCCTTCTGTTCGTGGGCTTTGTTCTG
CTTGTTAGAGGGTAGGAGAATAAGCTGGAGAGACAGCTCTGTGTGCCTTTTTTCTCCCCTACTCCTCTGACTTCTTCCAGGAACCTGGGGGATGGGGCTTAGCCAAAGTTAATGGCCTGA
GTCATAGCAGAAGGGTGTCTGGGTCACCGTCTGTGTGTGGTGCCCATCTTGTTTTGCTTTTGCACACTCAGAATCCAGTGTGACTTTTTCGCCAGACCCATTTAAGTGTCTGTCTTCCTC
ATCTGGCTGAGAATATAAGAGTTCAAACTAGAAGATGAATATAAACCATGACTTAGAGCAAAATAGAATACATATTAATACAGATGCCTCCTCTTTCCATCCTGATACTTGTAGCCCTGG
ttaaaatacctgctctcaaggagcttgaaatctgatAACATGCATAATTAATGTAAAGCTAGATTAATTTCTCCCAAGAGGCAAAGGAAAAAGGATGGGGTTGATGGATTTATGTAAGAT
TTAAAAATTCACCCAGAAAGGACTGTATGCATTTTTGCTGTTTGGGGACATACTGTTTGTTAAGAGGAACATGTCTGACCATTGTTTTCTTGAACCTTGATGGACAAAGCCAAGTTTGGA
GAGCATGCGCCATCTAGTATGGACTTTGGCAAAAAACCATAAAGCTCAAAGCAGACTCGCTTTGTCTACTGCTGTAGCAGGACTAAAGCAAGGCAATGGTGCGGAGCAGCCAGTGTTTGA
GAATTTAATTTGATAACTTGTGCTGCCCCACCCTGTGCTGCTCAGAATTGCCAGGAAATATGGTGTTTGGGTTTTCTTCAGACCCTACGTAGCAGTCATTAAAGGCAAAAGCCATGAGCC
GTATATTAGAGAAATTTTCAGCAAATGATTACTCCCTTCCCCTCTCCTACAGAAGGAATGTACTTCCCTGATATTAATTgaggtcttgcatagttaggcttgtctcttgatctctttttg
agctaaCCCAAAAATGCATGAGTAGGAAATATGCGTATATTGTTGTATGGCACTAGGACTTTGGGTGTTTTGAAAGTCAGAAAAATTGGGCTGATTCAgaatttgatgtataaagtacag
GTGTGGGCAGAACATGGGTGCCGGTGACGGCAGTGGTGGCGGTGGAGAGGCGGAGAGGAGGGAAAGGGTCCCTTCCTGACCAGCTGCtgtctccatatctcagagaaatggggaaactga
TTTAATGAAGCAATATATTTAAGTCAATTGTATAAAAATAATTTAGCACATTGGATTCAGAAATCTGATGCCTGTGATGACAATTTTTAGAGAAAATTCCTTTTATGTCTATATCCTTTT
GACTTATGGCACTTTATCCAGGCTAACACACCATGACTGAGAGAATTAGCTGACGAAGGAAGGGCTTAGCAGTTGCTTAGCGATATCTCTTGATAAGAAAAACGGTCACCACCTCCTGCC
TGTCCCATGCATTAACAACTGTTATCTCCCTCTAGCAATACTCATTTTATCTGAAGAATCAGACCAAGCCATTGGAGCACCAGCCAGCAAATCTGAGGTATACAAAGCAGCTGCCCGCAA
AGCAACTGACTCACCAGATCACAGAAACCCTAGGGCAGGGAAGGAGGGTCAGGCAGCCCACAGCCACCCAGCCTCACCAACTCCACATTTCGGAGCAGGAGGCCAGTCACCCTGAGTCAG
CCACGGGGAGACGCTGCAGCTGTAAGCTGTGCAGGCCCGGAAGTTCAAGCCTCAGCCGCAAACAGGGGAAGCCACACACAGAAACACAACAGCAGCCCCCGCAGGTGGAGGCGTGTGCCC
CGGGAAAGGGAAATCTTTTCCCAGCAACTCCGCCCCAGTGACTCAGGCCAGAGGGAGGGAGACCTAGGGAGGGGAGAGGGAACTAGCAGCTTCCCCAGCTCCTCAAGGGTCATGAGTCAG
CAGAAAGGCAGAAGGCACCAGCCTGCATGCAAGTGGGACTCCATCTAATCCCTTCTTCCTATGGCCAAGTCCCTCCTTCCCATCCCCACTCAACCCCCATCCATCCCCTCCCCATGCAAA
GAGCCAGGCCACAGACCCTTGTCCCACTTGGCCCACATGTTCCGGGAAATGCCTCCCTCTCCCCATTCCATCCCGAAGGGAAGTCTCCCTCGACCCTGGCTTCCGCCCATCAGGTCTGTG
CCCTCCCTTCCCTGAGGGCCACTTGGCTCCTCCTAGCCCCTCAGCGGCCTTTAGCTGAGGCCCCGCCCCAGCTCCTCCTCCCAGTTCAACAAGTCTCCAACAGCTAAACCCATTCCGTGA
agctaCATTAACCACCGTCTAGTCCAGATCTTCACTTCCTCTTCCATTCAGCTCTATTTCCATCTCTACCAGAAAAGTCTAGCTGGCTGGGCCTTAGGCATCAGCTCTGGCAGCCCCTGA
ACTTCTCACAGGAGAAAATGTAGCTCTGGTTGAAGGTGTGTTTGGCATTCTAAGAGACTTGCTCGTTATTTATAATTAAAAGAATGGCAAGCatagctagcgtttatcgagcacttatta
AACATAGTTGTTGAGTGTCTGCTTATATGCTTGTCAAAAATTTGGGAAGATTTATATGGCAAGCACGTTGTGGGTGTGCTGAGTCATGTTTTAACATGTTATTGTGGAGTTATTGGAAGA
TAATTTCAAAAGACATTTCCCCTGACCACTATTGTGATTACTGTTAAATAGAAACCATAGTTTTGTATTTGCATAGAGAACAGATATCTTAGCTGATAAATATTTTTCTTATTATCCTGA
ATAATAACTAATTTTTCAGTGCTATGAATTTGTTTCGAGCTAAATGATGTTTGGAGCTTCCTAAATCCTTATTTTCAGAAACAGGGCCCTAAACGTTTTAGTAGAGAGGAATTGCTTCCT
CATAGAGAATGAATCAGAAGTACCATACAGACAACTTTTAGCTTTCCTCCCCCTGTATCTAGAATTATCCACAAGCTCTGGATTCTTATTCAGATTACTTGCGATCAATCCTGGGTACTC
CGTCCTAGAAATTGCTTTTGTTTTATGCCAAGGAGAAAATGACTAGTGCCTCAGAATTTAGCATTGAGAACACGTCTGATCATCTTATCTTCCTGTAGTCCAAAttaacaaacttttaat
GGATCAGCTTAAGCTGGGTGAAACTATATGGAGTTAGAATTCCTGGCTTCCTATCATTCAGTAGCTGTGTGGCCGAGAAGAAGACTTTAATGTTGTAGGACCTTTAAAATGGGCTGTAAC
TCAAAGGCCCTCCTTCTGGAGTTGTTGTGAATCACGTGGGGTAATATATACTAGTTTACAAGATGGATGTGTAAGCCCGAAGGTGGAGCAGGTTTGCAAGCCTTCTTTCAGCCTAGGGAC
AGTAGGATGACTCATGAGTCAATTCTTCTCTCCTTCCCGTCATTTCGGGTCCAACTCTTCCTCCTGTAGTCCACAAAAGAGCACGGCTGACCGATACCAAGCAGAGAACCCAGTAGGGTA
TTGTGAAGGGGAACTTGCCCTTTACTGTTGGGGATAGTTTCTTCTCAGCCTATCCAGGGACACACATACCAGCATTTTGGGGTTGTGAAACTTTTGTGTGGGGAACTTCCCTTTTTTTTT
TCCACATGAGCCAATAAGATAAAACTGACCTAATGGCATTCTCGGTGCAACTCTGCCTTCAGTTTAAGGACAGAAGAGGGCTCATGTTTCATAGAGTATTAAAGGAGCAAGCTTAATATT
TTGCATTTTGTGGACTGTAATTGCTAACTGCTGCTACATGATTCAGTCAGCTAAGAATAATTTACTAATTATATATTGCCTCACTTGGTTCTTTTTCCAGATGCTAAACAAGGTGAGATA
ATTCCGCTTCTTCCTGGGGCTTTCCTTTTTCCTCCAGAAAGTCTTGTGCTCATGGTTTAGGAACTTAGTCACTGTCGTCTTTCTGGTTTTCATGAGATCAAATCAAATAAGGTAATACGT
GCAAACTGTATAACGTGCTGCAAAGGCAGACTCTGCTGCTGTCCTTAGAGTCCAGTTCCCTGGCCGTGGCTGGGTTCCCAGCCCTCTGTTCTCTCTCCACAGAGTGACTGTCTCGGCTCT
GAGGGTTTCAGCGATACTGGATGCTTCCACATTTAGGAAATAGGCCTGCTTATGCTCCAGTGCAGGCATTAAAGCTCAATGAGTCATGTGATCTGCTTGGCCGACTCTTCAGAGTTCGTT
TGGAGCCGGCTGAGTTTCCCAGATGGGCTCCACCTGCCTCCTCCTCGGTTGCTGCAGCATTCATTGCTTCGTGCTTCCTGTCTGGCTCGCCTCCAAATGAGCCTGTTCATTTCCTTTCTC
CGGAAACTGTCCTTATCACTGAGGTTCAAAAGTTCCATAAAGGATATGGCAGTCTTGAGACTTGACCTCCAAACTTTGACCTTAATAAAAACTGGTTTTTTAAACCCAGCCAACCTGAAT
GAGTGGACTATGGCTTTTGATTGCTGTTAGCTGAAGGAGATGTATGGCTGCTGGGTGACGCCTTGAACAGTGAGATGTTATATATAATCTTGAATTTGGGGTGGTGCTTGTGTCACCACT
GAACAGGAACTGAGTTTGAGGAAAGCTCTCTTGCTTGTTGTCCAAAGTGCTTATCAGCTGCAAATGGAGTGGAGAATGAGTCCATTTCTGAGAAACACAGATGGGCATCTGTTCCAGATG
GTCAGATGAGGGTTGCCAGATGGGGCAGGTGAGCATATGCTGATAAACAGTAAGAAACCACAAGGGACTAGAGTCCATGGGATCCTTCAGATAATCCATACCAACCTGTGTTGGCCAAAA
ACCACCTTCTTCCATGGATGGACTCCTGGGCCTCTGACCCCCACTCTAATCTATTACAGCAGCATTGGATTATGCTGTGGTGGGAACAGGAGTTTCCGAATACACCAGGTGCTGGTAAGC
TTTCTAGAAAATGCTCCAACCAATCTACCAGGGAAGCTAACAGACAAAGCATTTATCATTCTGAAAACGTGAATTGTGCATTTAAAGTGTATATTTGGGTGGTGGTGGGAGTGGAGAGAA
TCAGCCCCCAGGGCAGATGGCAAGTGTATACCATGTTTGGCACCCCTGTGATTGGCAGAGGCAATGCAGGTTGGGTCTGGAGGACAAGATTGCTGTGGGGGAGAGCCAAGGGTGGACTTC
CTGACCCCTCTCCTGCCCCCGCCACTTACTGACATGGACTCAACCTTGGATTCGTCAACAGGCTCCCTTCTGAAAACCAATAATCATATTGGCGGTGGGGCCTTCAGTGTGGACTCCCCC
TCCAGCTCTGCAGGAGACAAGACCTGTCTCCCAGCATTCCTCATTGTTCCCGGGTCTGCAGAGGGCGTGAGCTATGCTGCAGGCGGGCTGCCCCCTGAAGCCTGCGCACCCCTCTCCAGC
TCCTCAAGTCTTCTCTGCTGAGTCACCTTCGAACCGGAGGCTGTGAGCTGGCTGTCGTGACCACACTGGTGCCTCTGCTGTCATGACAACAGCACACTACGTCAGTAGTGCTCCCTGGGC
CCTGAAGAGAGGCTGAGACGCAGAGAAGGCTCCATGCCTCTCCCAAAGTCAGAGCGTCGGGAAAGGACCACCTCACCAGGCCAGGAGAGCTCACGGGGGTCCCGTCCATCCCTCCTCCCA
CACATATGCCAGAGACTGCTGACATCTCAAAATATTGCAGACCTTTTGCAACTAACCCTCTTAGACATCCCATAATAGACATCCTTTGCCAACTTCTTCTTCACTCTTGGACCTAATGCT
AACATCCCATAATAATTCATCACCCCTCCCTCCCCATGGCCATCCCATAATAAGCACCCCTCGCAGCACTTATGCCTCATATCCCATAATATTCAGCCCCATCCCCCACAGACATCCCAT
AATAACCATCCTTCATCCACCCCCAGTTTGATATCCCATAATAGTCAGAAACTCACCCCCCCCCATACTACAACAACGGACACTCGGCCTCCTCCCACACACATCCCGTAATAATCAGTC
TCCCACTTTCTATACTGACATCCCATAATAACTAACCCCCTAGAGCTGCCCTCAGTCCCTGCAGGCCAGGGTCTAGAGGCTCACATCACCCCCAGCCTTCCCTCTTCTAGCTCCACAGCC
TAAGTACCCCTCCTCTATCAAAAAGATAACCCATAATGATCAACAGCCCTACTGTCGCCCCACAGATGGACATCTAATCTCTTTTCCTCTAACACTGGAAAGCTATCCCATAATAATTTT
ACTCTCCTACCCACATCCTGACATCCCATAATAATTGCAAGGAGCCCGTGGTCAACCAAACATACCATAATACTCCCAACACAACCCAGTGTCACATCCCATAATGCTTCATCTCCACTC
TACCACCCCTATACCCTTCGAGCCAGGCATCCCATAATATTCATATTCTTCCCACCCCCATCTCCAGGCGCTGTCAGTCTATTCTAACACCCAGAGCAGGGAGGGCCAGGCAGGCTACCC
ACGCTTCCTTGTCCCCGCCCCCACTTGCACACACCTTAATCCCTTTCTGGGCCAAAGTAGTATCCTGGCAAAAAGCCTCCTGATGTCTGGGACCCCAGCTTCCCTCATACCATCATTTCC
CCCAGGTGTCCAGGGTTCAGATTTGGCTCGCTGGAGCCTGCCCCAGGGGCCCCTTCAAACAGCTGTCACCAAAGAAACCTCTCCAGCCAGTTACTCCTGCCAGGCCTCAGGTCCGACTCC
TAATAATCCTCCTCGCTAGCCTTACCCCCCCAAAAAAAGAGAGGCGGCCATCCCATAATAGCCACCCACAAGAGACATTCCGCGGTGACCGCCCCCTCCCTGCAGAGCTGCTGGGAGCAG
TCTCCTAAGGCCTCTCCATCCCATAATACTGCCAGACGCCTGACCTGTGGGCCAAACCCCAGCCAGTTCCACACATCGAGGCTGTGTCAGCGCCGCAGGcctccctccctgtccctcctc
AGGGCAGAGCCAGGGGCAGGGTGTGGCCCAAGACCCAGGTCTTCCACACACAGGCGGCCCCTCACTCCGCTTTCCCTCTGCCTTTCCCCTGCCGCTCTGTCACAGGTTGCTGGGAAGAAG
CCAGGAGCCTGGGAGAGTATGAGGCTGCCAGTCAGCTTACTGGGAAAGTGGCTGAGGAAGCGGGAATGGGGCAGGACGGGGTAGATAAGGGTCCAGAACATGGGACAGGGACCCGATTAG
TGGCCTGATGTCAAGGATTTTTCTGGTAATGGTAGATAAGGGAAGGGGGAAGTGAGTCACTGCCTTCTTTGGACCTCGCCTCCCCATTCCAGATCAAGGGGCCCAGGGACAAGAGCTGGA
CATGGGCCCCCCAGCTCAGCTACCAGCCCTTGCTTCAGCTGCCCTTACTTTTCCTTGCCTTGGTTTTCCCTGCTAACTACAGGAGGAGAGGCCTGGATCTAAAACAACAGGTCATTCCAC
GTCCCAGTTAGAGAAGTGGGAGGCCAGGTCCCTTATGGAAGGGTGAGAGGGAGTGTCCCAGCCTCTCTTTAGGGCGGGGAGAAGGGACACTGGAGGGGCTGGTCCCCTGTGGGGCTGGAG
TTGGGGGAGTGGCCCTCCTCACATCCCCATATAAGGCAGGGCAAGCAGTTAGGCTTCTGGATTGGCTGATTCAAATGAGCATTCCACCTGGCAACAGGGTTTCTATTGGCTATCAGGAAA
AATAGGAGGAAGGTGGATGGAGGTTGTTGGTGGCGGTGATTGGAGGGGGGAGAGGAGTGGAGGTGACCGGAGTGGGGGGCGGTTACCAGGGCAACAGGGTAAGAGCCCAGCAGGGTGTCC
TTTGCGACGCCGCAGACCAACAGACGGATGCTGCCCTGCTGCAGTTTCACAGCACACCGGGTCTTTCCGCTTCAGCTGGACAGAGGCCCAGCCAGGCCGTAGGGAGGATTCCGAAGGTCT
CTCTGCAGAGGACCGGCCTCTCAGACCGAGAAGGCTCCACCCAGGCAGGAAAGGACACTGTATGTGGGGCAGTCGGCCTGGGCCCCATGGCTCGTGTTTGTTGCTGAATTGGGCAACGTG
GGCTGCGGTTCACAGGGCAACAGAGACTTCACCACCTAACACATCGGGGCTGGTGCAGCTGAGGAGGGCTGCTTCTGCCTCTTGGTGACCACGCCCTTTCCCAGGCTGGGCCCACAGGAA
GCAAAGAAAGGGAAGCAGGCAGCAAGCAGGTGGGTGAGAAGGAAGTTGTTTGCACTTGAAATGGTCGGTGACAAGATATTCCCATAAACCACCAGATGTCATTCAGATCTACTGTCATCC
TAAAAAATGGCAGCTCCAGAGCCTGCCTGTTTCAGCAGCGAGGTTTCACATCTGGGTCAGCCACTAGGCTGGATGTCAAAACACAAGGAAACATGATAACTCGGGGAGTGTAGTCATATG
TTTGCTGACTGATAATCATAGGGTCCCAAAACAACAGGCTTGGAAGGAGTCTAGTCCCCCACACCCAGCAGGGAGTATTCGGTCATAGGGTTAAGACAAAACCATGCACAAGAACTCACC
ATGTGGATTCCCCACTCCCAACTCCACTCCCACTCACAAATATCTTAGACATACTCTGCCAGGGCACGGAGGCGTATCCCAGTGTCCCATCGAAGCAAAACTATCATGGGCCTCCTACTG
ACAGGAAGCAGAATGGGTTTCCCACAGAGCCATTTGCCGGCAAGATAGGAGGGACAAGGAAGAGGAGAGACCACTGACTTGTGATAAAATGTGAAAGCTGCCCTGCAGATTACCTTGGCT
TCAGAGGCCTGGGGCCTAAAAATAATTTGGGGGCAGGGCAAAGAGGAACTCTTCACTTGTAAACCTAACCCAAATTCTATATCTTATTTTATAGAACATTCCTTCTTTTAACCTTGTTAC
ATATGTCGAGTACTTAACAATTTAAAGCTCTGACTTGTAAATTTATTTTTCAGCTCTCTTTTTTCGTAATTAGAATACTGTTTGGACTTGCTCAACAAGACCTTATCTTAACAAAAAGTA
ACTTATAGAAAAGGGAGACATTCATTTAACTTCAAGCCCATATTATTCTTAAAAGCTGACTCTTGAAATAGTATTTATTgagtcatagtggagtcatgggactttttaagggccggaagg
AACATGGAGAAAGAAATACAACGTTTTTATAGTGAATTATCATCTTACAAAGAATATTCTTCCCATATCGCACTTTTAAAAAGTGGGTACCTTAGTCAAATAGGAGAAAAAACCACTTGA
CTAAAAGCGCAGAGTAACCGCTCCCCTCCCCGCCAACGGTAACCAGCATCTTCGTTCTCCAACCAGAACAGCTGTATGCACCGGTGTATAAGCCTGCCTTAAGTGCTATTTTTAATCTTT
TTTAAAAACAGGCCTTAAAATAACTCATTTGGGTACAACTCCAGCGGCTGGTGGAGTGGGCTTAATATATTAAACAGCTGTTAATTTTGGTTTCTTTTTGGTAACAGCGACACGGAGATC
CGCCCCACAGCGGCCGCACGCGTCTCGGGCTCTCCTCCCAGTAGTTCACTCCTTAGTGGCTACAGAAACTGGAGCCCGCCATCGGGCTTTCCCCTGAACTGCAGCTTCCGTCCCCGCCAA
TCCCACCAAGCGGGGAATCAACTAGCATTCAATAAACCTAGTTACATGCCTTGAAAGGTGGTTCATAAACCTGCAGAAAACCCTAAATCAGGCAGACGAGTGGAAGTGGCTTGGTTGTCA
CTGACTATGTATGTCTTAAGACCAAGTCGGCTTGCTCCTTCATCAGAAGCACAGCCCTGGAAAGTGCGTTTCACTAAAAATAGGGCAGTTGGAGGCATGACTGCACCAGCAGATAGTTTT
CGCAGCAGCTTTTGGGGCAGGCTGACTGATAAAGCTTTCTGCTCTGGGTGCTCCAGATTACTCACAGCTGTTTCCAGACCAAAGCGCCCTGGGGAGGCTGGCATCACGCCACGCGTCAGG
AGATGCCGGGTGCATTTTATGTGACATGAAGGAGAACATTGGGACAGTATAATATTGGTGTAACTTGAAAGGGCAAAGCAAGCAGCCAAAGAAACGTCGTTCCTCATGTTTATGAATAAA
ACATGGATGACTGAGATGATTAACTGGCTGAATGTCCTGGGACGGCGTTCGATTACAACCTTGTGCTGTTTTTCTAAAGCCTCAGCAGCGCCCTTGGCTACCAGATAGCCTTCTGACCCA
CCCTCCACTGTGTGAGGGTCAGATTCTATTACATCGACTTGAGAAATGCAGACTCATGCTTCAGTGGCCTTGGTGACCCTGCTGGGTGGATTGCATTTGGTCAGCTCTCCAGTCACACTC
CACAGGCACCCATTTAGTTAGGGAGGAGGACACCAGAGGAGCCACAAGTGAACTTGTTCACTAACACAGCCACTCTGGATGTGTTCTGGGAATCAAGGACAAGCTGGCAATCTCTCTATA
gtgtagaaaagctttgaaagtagaagatgTAAAAAGGACTCTGTCAATGACTGGCAAACTTTCAGAAGTGGTTTCCAAGTTATCATTGACTTCTCAGACAGGGTTGGAGGAGATGATAAT
GTGTGTCTGAAGGTCACTCCCTTTTCTTCTTCAAGATTGTCCTTTTAAAAATGTTACTACACCTAGGAGATATCACTTAACAACACCTTCAAAAGGGATGACTTAGCCATTTAATGATAA
GCTTCTCGCCCCAGGTCCCTTGGGCACGTCTTATCTTATCGTGCAGCTGGGCTGGGGGTGCTGCCAGACTTTGTGGGAGCTGGCTGCAAGGGCCAAGGGTGTTTCTTTAGAGATATTTCT
CAGGTTCTGGGCCTCATTAGAACAGGAAAGCCTTCTGAAAGAGTGACGTGGCCGGCGGCAGGTATGGTGTGTGACTTAACTAGTCAATTTTGAGCAAACAGAGGCCCCCAGGCGTTTTTC
CCGGGTCACTCCCTTTGCCCCTCCTGCTCTGCTCATCCTTCCAACTGCTCCTTTAGCCTGAAGGCCTGGAGCCCCAGCCGCCAGGCTGTAGCCAAACGCATATCTTGTTTGCATTCTCGG
GTGCATCGTTATCTGCTGGTCTGGGCTGCATTGTTATCTAGGAGTCACTTTGGACTGGTTTGTTAGTCTGGCAGGTCCAGAATGATGTTGGGGGCTGGGCCAATGATCCTGAAATTTAGC
CTGCGAGCCCCTCCCAGAGAGCTTGTGACTCCACTGTATTCCTTCTGACATCCCATATTTCTCTCTTAATTTCTTTTCCTGTTCTTACTTAGGGGCTCTTTTTCTAGTTCTCACTTTCCT
ggtattacacccaaACTCTGTCTCAAAAAGCCAACTCACAAAACTCATCAATTCACCTGTCTTCTGCCACTGCCTTCATACCATCCCTACACATTGTGAGGAGCTAACTTTGAAGGCTGT
TGAGCGCCCGCTGCTTCCACGCCCGGCAGGTTCAACAAACACCTGGATCGCGGCTTCAACTCGTGCGCGCGCAGCGACCTGTACTTCGTGCCACTGGAGGGCTCCAAGCTGGCCAAGAAG
GAGTCACGTCGCCACCTGTCGGAGGGGAGGTACCACTGCAGCCCAGGAAATGGAGCCCAAAAGGTTTTCAGCGAGAGCCATCTGCATTCCTGGGTTGGGAAAAGGCATGCTCAGATGGGA
TTAACCAGTTAATAAGATGGCTAGATACATTATCTATCTGCAGATATAAATAGCTTTCTTACACATTACTAATAACATGTTCCATAATTTTTAAAAAACtttggtctagaggtctttctc
TTGTAAATAAAGCCCTGGGATCACTGTGTGTCGCCTCTGAGCCCTTTGCTTGCCCAGTGAGTGGGCGGCCAGAGGGCAGGGCAGGATGGGTAACTGTGTGTGCCTCCGTGCGTGCCTCGC
CACCCTCAGGGGGGCCCTGATCACACTCCCCTGATGCTGAGTTCCAGATCTGAACTAAGAAGAGTAGTTAACAGCCGGAAGCGCAGACCTGAGGCCAGCCCGGCTGCGTCCCCTCTGGCG
TGTTTTTTGTCCCCTCTTCCTTCCCCCATGTCAGGAGTGGGGTTTCTTCTTTATTTGAAACACTGGTGTCCTGGGGAGTAAAGCCGGTGGGAGTCATCCCTCAGGAAGTGCTGGCGCCCA
AACACTGGTTCCCTAGGCACCTCCATTGTCTTCCCGCCTTGGGAGCATGAAATAAATAAAGTGTGAAGGGGAACATGAGGAAGACTGATCCAAGTCACTTGACCTGTCTTTTGTCTAGTT
GTTTATCTCATCTTAGCCTCCCAGCAACTCAGGATTGGGGCTGCGACGTCTGCTTTGTCTTTCATGATACTCAACCCCAAGCAGAGAAAAATATCTTAAAAATCGAAGCAGATTAACCCA
GTCCCTCTGTTCAGATCCACCTGCTGCCCTATCTGCATTTGGCAGTTCCTGGACATACTTTGCACCTATGTTTTGTCTGAGTTCCACATCTTCCTTGTCTCCCCGCAGGGATGGGAAATG
TGTTTCTCTGGTGCCTGAGATTCGGGAAGGCCTGTCTTGGGAAGATAAGTGTCAGCTTATCTGTGGACTGAACAGACAGGCACCTGTTCTGTTGGCCCCGGAACTGCGGGCATGAAAAGC
GGGCTTCTGGGCACAGAAGTGCCTCAACAGGCACAGGCAGGCTCCCCACAGCCACAAGGAACCCTGCTGCCAAGGAAGCAGCTCCTGTTGGGGTCATCAGATTTTTAATCTGGCTCAGCA
AAGCCATGGCTGTCCAGCCTTAAAAAAATGGGTGATGTGGGAGAAATGGAGGGTGTGTGAAGAGCACAGCTGGGCCTCGAGAACTCAGGGCCAGCCTTCCCAGCTTGGGTCCTGTTTCGG
AGCCCAGGCCTTGCTTCCCCTTAGCCGCCCCAGCCAGATTCTTTTGCGCCCCCTGCTGGCACACACAAAGACAGACCCAGGAGCGCACATGTGAACGTGCGCATGCTTGCTGCCAGTTAC
GAAAGGGAAAAAAAAATGTAGTTTTTTCCCTTTGCTACTGGGAGGGTGTTTTGAAAAAAACCTCTCCAGATGCCCAGGAGAGAGATTTGGCTTTTAACATGTTAAAATTTTGACCTTTTG
TGACTATTCACTCACACATACAGAGAGCAACAGCCTTTCCTGTCGTACCGCCCAGCCCGTATCCGGTCTAATCAGTAGACAGAAGAAATTCTGCAGTGATGACTCACTTCTGGGCTAACA
ATGAAACTTATGCTCCTTTGCTTTTTATTATTTTCAAATCTGGAATTCTTTTGGTAAAGTTTGGTACAGTAAATTTAGAACAAAAGGTGTGGACGTTAATGTGCCTCCTGGGTAAAGTTC
AATATTACAGACTTAACCAATTTCAATAAATATTTAATTTGCCAACAAAGTCACATCCAGGAAGCAAAACCCACTTGCACCTGCTCTGTGACTTTACAAAGAATGGGCCATTGCTTAGAC
AGAAAGGACCATACACGTCTTACCTGCAGTGGACAACCACAGGCCCTCGGCCCTGGGAAGCAAGTCTGTCTTCTTCTACATCCAGCATGAGCTGTAGGAGGGGCTGGGCACTGTCTGGAG
TCTTGTGATCAGGCCATGAGGTGTACCAGTAATGCTTCACATGTTGGGTGTGGCTTCCTTGCTGAAAATAGCAACAGCCACCAAATGCCTCATTCACTTGTAGAACTAAAAGTCATCCAA
ACCACAATACTGAATGCCTTTTATCACCCCCATCTTGCTGGCAATTTATTTCTAGGTGGGAAAAAAATTTAGAAGATTTTTGAAGAGTGCCCTTTTACTTTGAGAAGACTTTACTGTCAG
GGATAAAAAGGGGTGGTTAGGTGGGTGGAAAGAGATTTTGTGTTCCTAACCCGATTTGGTTCATTTTTTTTTCTTGCTGTAGTTCTACAACTCCTAGAATATCAACATGTTCCTTTCTGC
TTAAGACAAACCTGTTTTGTTTTCTTTTTTAACTGAAGCAGTAATGATGAAAGAATTAACTCCCACCCTCCCATCCCCCACTCCCAGTTAGAAAGACACGTTTTAAACTCCTAGAACTTA
GTCACTGCACTTTCTTGGTAAATAGATTTCTTTCTGAGTCATGCTACTCCTGCTGAACACTACTATATTTGTACAGAGATCTAAAAAACTTGATAAGGGCAGGGTAATAAATGGACAAGT
TTGTAGTTAAGAGCTCACAAATCAAAAGACTATAATTCACAAGAATCTTCAATCTAACCTTTGCATAGGGTTAACCCCATGCTTTTTATATTTTGTCAGGTGGCCGAGAGTTGAATAATT
tttgagatgcccatcTACCACAGAGAGGAGAATAAGTCCAAGTTAGCCCAAGGTGTCCTTGTTTTGTCCCAGGATGGGTCTGAAGTAGAGAGATAGAGAGGCAGTTTTAGTGACAAGGCA
CTCACATTAATTTTATGGACTCGCCCCTGTGACCAATCTCCCCATTTCCCATTTCAGCATCTGAGCTCTTGTTTGTTCTCCATGCTTTGATCACCTTCCTGACGATGTTGCCACCTGCCT
GCCTCCTGCCTGGGATTTCTGAGTTTGATCCTTCCGAAGGCTTCCTGTCACTGTGCTGGGACAGATATCATCTTGAGGACCTCCTTCATGGGTCACTGTTGACCCTGGAGACTGTGTTCC
acttgtcacacaaaaagtgttcagtgatggtggctGCCAATCGGAACCTCCAAGACTGTCATGATTGGGAAACAGTGTTTATCTCAAGATACCAGGGAACCCATATAAACATATGGGCAG
GAAAATGGAAGTTCAGGACACTGTTTAAGAGGGTAGAGAGAAAAGTTCACAGTCTGCAAGCATTGCAGCACATCTTGTGATAGAACTCTTCTCAAGAAAGAATTTGTAGGACCTAAAATT
tatggaaggaaacatcagggagtgagtgtgatttctcccctaGACTTCATTACGTTTTGTTCTTTCAGTGTAATCTATGAGGCTCACCCTGTGGGACTGTGATAAGCCAGAAGTGTGGCT
GTCCTCTCAGAGGAGGATCTCAAGTGCAGACAGAACAGTTTTATTCCACCTTCACAAAGCTGTTTCCCAGCTTCTGGAGTTATCTTCCTGGGACCAGGAGGAGCGGGAGATTTGGTCTCT
AGAAGGCTCTGTGATGTCATGTTACCAAAATACCCTGTTTTTTTCTCAGCTTTCAAATATCTTAGACTTGCTTAAGATCAGGGTAGTCTATATGAAAACATACACTCATCTGTGGACACA
AGACTAGTAACTGAGCAGCTCTGTAGGATTACCGAGCTATCAAATGTGTTGTAAAAATGTGATGTCATGGAGCTTCGGAAGTCTCATTACAGAGTTTAACAGGTTTTGTGGTATATTTTG
CAGCACGCCCTTTCTGACAAGGCATGTGTGAAAGCCTTTGACCCAAAGACAACTTGCTTACAGGAATGCCTTATCACCACCTTCCAGGAAGCCTACTTTGTTTCAGAAAGTTTTGAAGAA
GCCAAAGAAAAGATGAGGTAAACTTTTTTTTCCTCCTAGCTAGAGAAAATAACTTTTTATTTTTCTGTCTCTATTCCTTCCTTTTATCTATCCCTCGTACCAATGAGGGTTGATCACATC
TCAAGAGTCTTCATCTGATGAGGGCCAGGGACTTTCCAACTCCCTCAACCCTTCCCCCAGGCTCTTTTCCCACCCTCACATTGAGCCCTCTTCACTCTGATAGTTGGGCCCCCTAGGACT
TTTATTCTGAAAGAGCCAAGGCCCCTGGAGGTGGAGAGGAGGCCAGAGGCTGGAGCTGGCCTTGACCCTGAGCCAGCTCCACCCTTCTGGGCTGTTTTCCAAGGCAGCAACTCTGGGACC
CTTGCTGTCCTCAGCTCTCCTCTTTATCTCTGGTCTCCAGCCTTGCTGGCCTTTGAGCAGAGGGTCCCTATAGCCAGGACTGCTGGGCTTCTCCCTCCTATGCCTTCACACCCCTGTATT
GTAGACTAAATTTCTACGCCTAAAGACAGTTTCAAGGACTGAGACTAAATTCTAAGGAGCAATTAATTCCAAGGAGCAGATGGTGGCAAGCAGATACCATGAGACATCCTGACTCAGAGC
CCACATTTCCACTCTGATCCTTGACCCAATGAAACAATCCCAACTAAATTTTGCTCAGAAAGTCACTCTCCCTGGAGTGCTCCCTATTGCAGTAGCAGTGAATGAAGTGCTTGTCTCTGC
GAATCATCCCCAGTTTGTTTCTTGCTACAGTTCACCTCCACGGTTAAGTCTCACTTCCGCCTCTAACTTACAAAACCATAGTTACACATCTGCAGCTTAGCCACAAGGGAGTCTGAGAAT
TGTTTGGGGAATAAGCAAAGCGATTATTTAAGAATCATATATGCTGGGGCTGCTGCGGAATGCAGAGTTTCTAGAAAACAGATTTATCTGTCAATTATAAGCAGGCTTCCTGCACTGCAG
GACCTGCTTCCACATAGCAGTCAGGGTTACAGTGACATAAAACAGAACACCATGAACTGTATTTAGAAAGGCTGATGTAAAAAATGCAGTGGGGAGGAAGATTGAAATGTTTGCAGAAAT
ATAGATAAGCAGGCACAATATAAATGAGGAAATATGTTTTCTTCCCCCAACAGCATGACAGCCTCAACAGTATTTTCCAGGGAATTGAAAAAAGAATTTTCTTAGCAGGGAAAAAATAAA
AGTGGTCATCTGCTGGCTAAGTATATAAAGACACATCTTAAGAGCTTTCTCTAAAGTAGGTTTCTCACGTGAAAAATGAGGCTGTTATGAGGTACAGCCCCTCAGTTTACCCATTTCCAT
AAGGTTTCTCTTCTAGCCATGGCTGTGTCAAGTTACGTGGTCTTTGCTTTGCTCTGCTGCATTCTGATAACATACACTTAAGTAATTTTGTAAAAAAGCTATGCCTCACTTTCATAAGCA
TAAAGGAAATAAGATCAGTCATGAGGAACATCTGGCAGGAAGTTCATGGAAAGGGAATTCACCAGAATTATTCAACTGGGAGGGGCCTTGGAAGCCATTTGTTCTAGGTTTCCATATGTT
GGCCTGAGGAACTATGTACTTTGTTATGTAAAAATCACGGAAAATAGAGGTCAGAGATAAAGTGAGTTCTATTTTCACAAACAGAATGTCTATAGATATAATGATTTTCATAAACTACCT
AGGAACGGACTTTATCAGTAAGGGTCATGTTCCTCACCTCACTCCCACATTACACCCTACACACATCTCCCTCACTCCACAGGGACTTGATGAATATCATCTGTCAGCCTCCTTCCTTTC
TCAGAATGGCCTCTTCCTCACCACTGTCAGTTCCACCCCCGGCCACCTTGGCAGCAGTTCCAATCTTGCTTCACCTTACTCGCCACAGGCATTTAAGCACACCCAATGGGCCTAATCTTT
ACTGACCAGCAATGCCTGAGTAACTGATTTGAATAACCTAGATTTTTTTCTCTCTGGCCTGTAAAGAATTTCATGGAAAACCCACAGGCCTCTGCTGCTGGCTGCCATGATGAATAGCCA
ACTGAAGACAAAATTCACTAAAATATTTTGGTTTCAGTTGGAACAAAAACATTCTCCTTTAAGGAACTGGTATTGTGGAGACTTGATGATATTCTAGGAAATGAAATGAGATAATGTTTT
CGAAATAGCCCCACGATAATGTCAATGAGTAATTTCAGTTCTTATCACCATATGATGTGGTTAGTGAGCAGTACTGATACGGAGGGGAAAAAAAAGGTGTCAGAATGTTaaaaaaaaaaa
aaaaaaaaaaaaGCCTCCCTCTCTCAGGAAAACAGCAATCAACAGCTACTGCTGCTGGACAAAAACCTAACACTTCTCAGTCATGGGGGAAAAATGTCTGAAAATGAGTTTCACTGTTTC
TCAGCAAATGTTGGCTTAAATATCTTGGCTGTGCCCATCAGAATACCTATGCCCAGCTTCATAATCATAAAGAAAACAGGATTCCAGGTCATTTGTGCTACAAGAGACTCAAAAGGTCAT
ATAAGCCAGACATTCTTTCAAGTCCAGTTTATCTGCAGTATGAGTCACTTCCTTTTTAAAAGCAAGAACTAAAAGAGAAAGAGGCACATAGTCATTACCCAGCACAAACCTTCTTAACAG
ACCTTTTCTTCCTATTCAAATTGCAAGAAGGTAAAAGACTCTTGCTCTAACAAAACAGCAACATCATTTTGCATATAGTGTATACACTGTTTGGCCAGTTAATACCCTCCTTCAGCAGAG
GGAAATGAACAAGTGAGATTAACAGGCAGATGAGATGATACAAAGCAAGCACAGGTCCAGCCAGGGTTAACCTGACACAAAGGAATCTGAATAACAAGAAGCCTTTGAATGACTCAGGTA
AGGTTTATCTCCTCCAAAAGGAAGTTAACACCATGTTACTCACAGTAGCAAAATTACTCATGAACTTTGGAGGAAGTCTCAGAGAAGGCTATGGTCAGAAAATGGAAAAGGAAACAAGCC
GTGGAGGCCCTTCCTTATCATCAGCTAACATCCACAATCTCTGGTACCAATAAAAAGATTAAGACCAAAGAGAAGCAGGGAAGAGTTTGAAACCCAGGGACAGGGCTTACTCGCTTACCC
CAACACTTAACAATTTATGTTCCCCAAAAAATTCATCACGGCTACAAAGAGTTTTCCCTTCAGATTCTGAATGGAACCAAAGAGAAATGATGACTCTAGCTACAAAATAAAAGCCCAAGG
CTAGTGTGCTAGCCACAGGACTCTAAAAATAAATGTGTCCCTGTGGACAGCCTTAGAAATGTTATCTGCTGAAAAGGATACATTAGCCTGTGTGTTTTTCCAAAGTCATTACTGAGTGAC
TAGGGCAATTCATATGTCTCAGAACTGAACTATTTGTATTTTGAGACCTCAACGATATTTGGGTTTAGTATTTTTTCTTAGAAGGGAGGGATAGGGGTATGAGgtggtggctcactcttg
ACATTCCTGGAAGTAGGGCAGGGAGGGTCTCAGTCTAAACTTGCAGAGTCTGTCCTTCAAACTTACTTGATAAGCAGCCTTCAGTTCTTAAAAGGATCAGGGCAGAGGGGGAAATGGGAG
cagatattcataaaaacagaccggagttggctccacaggctatagtctgctgacccctgCTCTAGGATTTAATCAGAGTCTTTGAAGTCTAATTCCCACTTGAGAGGCAACTACTGAGTC
TCTACCACGTGGATATTGGGTTAAACACTGCGGGGATATAAAAGCACCACATGCACGCCCTGGTGAGACAACTGATGGCAAGGGAAGCTGTAGTGAAGAGTGTTGCTGCCATTTGGCTGG
CTCTTGGAAAGCATATTTTGGAATATCCTTGAACTTACAGATAAGTAGACACTCAGAGTGACTCAGAAACTACTCTGAGTCTAGTTTCATGGAATGAGGGGTCTACAATGAGACCCTAGG
TATCTTGCTATGTAGAAGGAGCAAAGCATTGTTGTAGGGTACTGAAGAAGGCAACAGCAAGAAGATCCTTTAATTTTGAATTgtgggaaaagctctagggtgaaagccaggtggcctgga
GTTTTCATAGTAACAATGGGAAAAAAGTACAAGAGTTGATAAATAAGAAATGAGAGTGAAGAAAACATAACACAAATTTTTAATGCTTGATATTTTAAAGACTTTGGCTTCACCGATTTA
AGGCATTTGCAGATATGGAAAAATGTTATGGAAAAGGGGAGGCGGTTGGAGATTATCGGGTCAAACCCACACTCACAGTGACAAAAAGTGACAGAAAGATATTACGCAAATGGAGTAAAT
AACGTGTGAATATTGAGAGGAGAAAAAAAGATCTTAAGAAGGCAGTTAAATGTATTTTCTCTTCCTCCCTAAACCAGTATCACAATAATGTAAATATCAAAACTTTTCGTCTTCCTCTAA
GTTACAGAAATATTTGGATGAGGCGGGCCCAGAAACCAAAGAATTTCTTCCTGTCTGTATCTACCCTGTAGGTTAGCCCCGCCTGCTGGCGTCTTGCTTTTGTAAAAGGCTGCGTAAGCA
AGTGCAGACGTGAGTTGCAGATCATCTTGAATCTCCGGAGCGACAAGCTCCATCACTCAAAGCGGATCAAATACTCTGGTCCCTTCTTTGTTCTTCTGTTTCTCTTCTCCTCCTATGGAA
TTTATCCTCCTGTTGATGCCACCGAGCGATACGACAACATCTTTATCTCCCTCAGCGTCCTGTTTTCCTTCATCCTCTTTGGTTCTTGGTCTGTTTGGCATGGATGTGCACAATCTCATG
GTTCTTGCCCCTTCTTAGGCAGCTTGTCATAAACAGGAAGCATGTGTCCTGGGTGCAAGACATCTGGAGACTGACGATAAGTGGCTGTTCAAGGGTTGTAGGAAAAGGGAGACATTCTCC
CCCGCGAGTTTAGTAAAGATTCTATTCTTAGGCTCTAGAGAGAAGGTGAAAGGAAGTTGAGGATGCCAGGCAGGGAGGCTGGATAAGGGAAGGAAAGCTCTTGCTACTTATCAGTGTTCT
GTCTGCAAAGAAGAAACGTCAAAGGGAAAAAAGGGGGAGTCTCCTTCAGTAATAATGGCTTTGCAGAGCTGATTACCTTTCAGTTCAGTTAAACcaggggtctgaaactatggcactggg
GGGGCTCGGCCCCCGTGCTGGGATTCCGAGGGCGGGGGACAGGATGCGCGCGCGGCGGGTAGCGTGCCACACGGCACGTCCCGGCCGCTGCAGGAAGGCGGGGCTCAGGTCCCGCCGACT
CCCACATGCTGGGGGACACCGGGAGCGCCTCCCACTCCCAGCCCGCCGGAGAGCCTTGCAATTTTCAGGAATCGGCGTCTTCTCTGGAAAGCCGCCAAAGGTTTTAAGAGGGTTTCGCCT
TAAGGGCAGATGTTTTGTGCTAGGCCAGTAATCCTCAAACGTCCCTTTTAGCCCCACTCAGCTGTGTGAGTTTCCATCCCCATCCCCTCCTCTCACCCGACCACGTTGCCTCTTTAGCTG
CCCTTCCCTTTAGTGGACATTTTTATGTCTTGTTTTACATCACTGCAAATCTCAGCCAATCAGTAGTTGGGGTAGGAGGTACCAAAATAATCCTCACTTCCTCCCCCAAATACCACCCCT
ACTTGCCACCTCTTTTGGAAATGATTTGAAGAGGTGCGTCCGGAACGAGGGAAACTTACGACTTTTGCTAACGATCGCGGCGTGCTGTGTATCTCCTGTGCCAGTTCTGTCTCCCCAAGA
CCCCACCCCAAGATGGGCCCCATGGCCCACGTACCCGGCCCCCAGTTTCAGTAGGACGTGTCCTTATCCCTGAGGTCCTCCAGAAAGGAACCCAACCCCAATGGCCCGTGCTTCACACGC
CTCTGCTGAGGTCTGGTCTTAGCATTCTCATTAAAAGAAGGGAACCCAAAGCACTTACCTTGCCTTTTCCTGTCTTGAATTTGTATCAGCTATGCCTTCTATATAGGAGAATCACCGACA
GACTCAAACTCTAGTGAGCAGAGACAGCTTGGGAAAGAGTATGATGTGATTAATGTACTTAAGTCTCATTTGGCAAAAGTTGTTGGGTGTTAAAAGGAAGAAAACAAGCATGTCAGAGTG
GGTTAAGAATAGAAAGCTTCATCAGCAGCTGCAAGAAGCCCAGGCATGATAAGCAGGGGTATGCAACGTGAGTGAGCACTCGCCTCATGGAAAAAACAGCTCACAGCAGGAGCTCACAGA
AGGGTTAAGTATTTTACGTATCAGATGAATTAACATGAACTGCAGGGCAAGACTTCTGTAGGTGGAGCTCATCCGATAACTGTGCTAAGGAACCTCCTGCCGAGTTCCTTGCTAGCTGCT
CGCTCGCAGCGTGGTCCTCGGCCCCGACGCGCGCTTTCGAGCTTGTTCCGCAGCGGGCGCTGAAGAGAGGCGGCCGCGTCCGGACGCTCTGATGCGGTTGCGTACGTTTTCAGCGCTTCC
CGCTCTCCACCGGTTGGACTGAGGCTTTTAAACTGCAGTCTGCTCCCGAGTCCGGCTTCCTACTCGGTCTGGTGCACCCTGGTGCTCGTCCCCTCCACATCTTGAGTAGTTGCGAAGAGC
ACAGGGGTCCAGGCAGACAAGGATGCTTTCAAGAAAAACATTCCATGGCGGCAAGCCGCATGGATCCACATTTCCCGGGCCCAGAGCCTTTGTAGACATTGCATGTGGACATTCAGGAGC
GTCGGGATGCCGGCAGGACCCTGCGCCCGAGGGGGTAGGGGGCTCGTGTCGGGGTTCCAGGCGCAGATTGATGGGGCCTAAGCAGGGAATGTGAGGGCGGGGAGGGCGTACAACGGAAGG
GTGAGTGTGTGGGAGTGAGAGTGTGTGGGAGTGGGGTGAGGGAGAAGCTGACGGGACGCGAGGCTGTGAGAAACTGGGCGAGTGTGCGAGGACGCCCGGCCAGCCTGCGGGAGCCGCAGT
TCCTCCTTACGTGTAAATTTTAGAGAGTGTGACAGTCATTCCATCTTTTCCTTTGACAGTCTCTGAATGAGAAGGGGATGACCAAATAATTGCTTGTCCAGTTTTGATTCTTTAAAAATT
cctggccTGATATTGCATATCTTATTTTTGAAACTTCTATAAAGTCTGTCATGTTTAGTATTTCAGGAAGTCGATCACttccacctttcttttgaaatccacccctgacaccatctcctc
CTTAGATGCAGCGAGCTCCCTCTCCCCAAATTGCAGTCAGACACTTGCTGAATGGGCCAGGCTCAATTATGCTCCCTCCACAGGTTCAGCTCACACTGTGACCCTGCATGGCTTCCTGCT
ATTCATATGTGTTACTTCCCCTTTGTGGTAATGGCTTGTGGCACTTAGCCAGAAAACATTATTAATTTCAGAAGTGGACTGACAAACAACAAACCCACAGTAAAACGAGAGGAAGTGCTG
GGGAGGCCAGCTGTCGGCTTGAGCCAAGCAGTAGGAACTCAATGTATGCAGGTTCTAGGAGGAAAGAGATAATAATCCACAAAGAGGAAATGCACTAAAATTATCCACAGCCCATATTTT
GAAAGGAACCAGAAGGGGGAAGCTATTTCTTAACATATTTGACCTAATTAAAGGGCGATGCCTGAATTTCCCAACGAGGACAGCATTACTGGAGAGATAACCCTCCAAATGGCTTTTTAA
GTACAGTCCCAGCAAAATGAAAGTTTAAAGGAATTATCCATCCAAGAGTGTGTTTTACAGATAACCCCTTAGCTTTACTGAACACAGCTCTCTAATCTGTTGCAAAATACCAGCACTCTT
GTGGCTGCCTCATTGATACCATCAACCACCAGGCAGAGAAAGTTTGGGGTGACTTGAACTTCTATAGatagacttctatagacagatactgaaggacattcaagattacccagttttgca
CTTTCTCCTGTCTAAATTTGGTGGGTGACCTCTGGCTGGAAAGAGGAAGTGAGGTGGTGGAAAGAGACAAGGTTTCTTCCTTCCCTGCAGGAGGCTGTGGCAAAAAGCCAGCATTCACAG
TAAGTTCTTCGGTTTACAAACTATTTCTTCTGTGGTGGGTTATTTCCACTGCATTCCAAAGCAGGCTCTGCTTTTTGGAGAGGTAAAAAATATGTCAGCAGTCCGAAGTGAACTGCTCAA
AGCTGGCTCTCATAAGAAGATACTCACTTTTCAAGAGTTAAGGGTCACAGCAAAGGGCCCTCTCAACTCCACCTCCTTGGTGACATTAAGGGGAGATAATTAAAACAGAATGGGCTCCTG
ATAAAAATCTGCCAAATCAACATGGTAATAAAGTTGGCAAGGTCTAAATAATAATGAATACAATCTTACCCAGTAAATACCATTTGGTAAAAAAAACACTTAACTCCACATCTAACTAAC
cactacactgtcatctctagctgcttgttttcactttccACTGTCCTTTTTTTCGAAGAAGTCAAAGCAGTCAGTAGGGAGGGGCTGGATGGCACAGCAGCCTTTATAATTGCTTTCATC
CAGGGCCTATTTATTTTGTTTCTCTCATATTTCAGAATTCCACAATTCAATTAAAATGATGAAACCACAATGTAACAGTCTGGCTCAGTGAAAGTGTAAAAAAGAAAAAACCACCCAGGT
TTTCTTATCCTAAAGGCCCAAGCACAGCTCCTGTTTCCCACACCCTTTAGTCTATAAAGAAATATGCCAGCCCAAAGCAGAATAGGTGACTCACCTCCCTCCCTGGGGCTGTTAGATAAC
TATTTTGGCTTTTGATAGCTGTCATTTTCAGTACAGATTATTCATTCATGCCAACAAAGTACTTAATTAAGCAGAGTATATGATAAAATTTTAATGTGAATGATCTCAAACACAGGTATC
TTGAACTATAGAAATTTTTGGTCTACGGTCAAGTCAGTTGGTATCATCTTATCCCAAACATTTATGATAGCTGTCTCTTGGGAGGTTGGTCTAATTTTGCAAGGTTATACTTACAAAACC
CCTTTCTTTTCCCTAAAAAACCCCCAATAACCCATACTTCAAACCATAGTGATTCCATAATAGAAATCAATCCCCTCGTGGAATACAGAAGGATTAAATGATATTTTTTGAAGTGGCCAT
TTGGCCTCCGTTTCATGTTTTCTTCTTGTGGGTGTAGAGAGAACCTGTCAGTGAGTGACATTCAGAGGTGCTCAATGACTAATGAGCCTGCAAACTAAGCTTTATCTGTTCTCAACACTA
TGCTGTTATTCATCTTATTTACTCTTCTGAAATGATCTCTTTGGCTCCTTGAGTTTTATGACTATTTACTACTGCTGCTGGGGAAAATCAGAAGTAGTAAAGATGGTCACACACAGAGTA
TGGAAAATATGAGTCAACGGTATAGTATCTTTCACATAGTATTGGCTCAGAGTAGGCGTGTCCTTTAGATGTGGAAGAAAAAAGAGGATGTAAGATTGTAAGAGCTCTGTTGCTGACTCA
TGTTTTTCATGACTGTCACTTGTGCAACTTAAGAAAATTAACTGTAATCATAACAGCTAACAATATTGAGCTGTTACTATGAACAAATAGATGACATGTTAACTTATGCTAATGTGTGta
GGCTCCCCCCTCACTTCCACAGGCAGTTTTCTTTTATGAAATACCAAAAATATCAGATTATCTTCAAAACTAAATAATTCTAAACCTCCCAGTTTCCCCAACTCATTCCAATTCTCCCTG
ATTATTTTCTTTTTGCTTTGCATTCCTGTACTACTTAGCCTTACCCTTGTTCGCAAAAGACCAAAGTGTAAAGCAAAAAAATTAAACAGTGAAGTACAGAGGCACCAAGGCCGGAAAAGA
AGAAAATTCCCCATTAACAGGCAAACGTTGTGACCATTGTCCCAGAACTCTTTAATTGGAAAGAAGCCAATATTTGTCTCCCTTCTCACCCTTTTTCTACTTTTCCCTGTAGATTCCTGC
CATTCCCTTGACTCGATTTTTCAAAGCACTTTTAGTAAAACACTTGGTTTCTTCTTTCCAGTATCTCTCCAACCCTGGCCTCTCTCATCCCCACACCCAATTACTTAGCACTTTGAGGTA
CATATCAGACTGATCAGCACCACTGGTCAGTAAGTGCAGCCGTTCTATCTAGTGTTACAGCCAGACCTCCCACCAAAGGTCTCCAAAATGCATCAATAAGTATCAAAACACATGTCAACA
ACAATGGCTGCAGCAAATCATCATAACTAGCATTTTAGAGAGCTGAACATGATGCTAGCACCTTAAAGAGGCATcttatagtaaccccataaggtagatatcatcatcatcatccctatt
TTTTACATGTCTCTCTCTGAACCACAGACAAACCATTCATGAAATGATCTTTATGGGGAAGGCATGACAAGAGTCAAAAGGAAGAGTCTTAAGAGATGAGTCGCTGAACATCATACTATT
GTAAGCCTGAAGGGGTGGTTTGGTTTAGGCAGCCCAGTAACCCTGGAAAAGACTTGCAGACAAACTGTTGTCTGTGTACCAAGATCTTCCTATCCTAGTGTGGGAACATTAGTCTCTATG
TGACTCAGCAACTTTTTGCTCCTACTGTGCACTCCACCCTTGTTATTCCTTCTTGTGAAGATATCTTGGGACTTTGCCCAACTGACTCCGTGCTCACACTTCATTGTTTTGTCCTCTCTT
CTTTCTCATTCAGGAGCTCTCTTGGGAATAGAAGATTTCATGTGGGATGAAGAGAAACACAAATGTAATAGAAAAACAAAACTGGGAAAGGAAAAAAATGTTTTTGAGTGAAACTATGAA
GGAGAAGCCTGAACAGCTCCTGACTGCTCAGTCCAATCCGCTGTGCTGCCTGTCCAATCAGAGGATCCATTTTATGGTTGATGCGAATACAACGGTAACCCGATCCCTTGCATGGCTTTT
TTTCCCCTTTGGCCTAAATTGACAAAAGGAACCAGGGGCCTGGTCAGTTCCACAATCTCTCTTGCCCAGCAACTGAGGCGGGCCCTGGAGGGTTCGGTGGGGGAGGTGGGAGGGCAGCAA
GGAGGGATGGTTTTGTGTCCAGGTCACTGTTGAATCTGATCAGTGGCCTCCGGGAATTCTCACTCAACTTTCTACTGCATAGCTGCAGGGCCATTTCTCAAAGCTGGGCTCCTCCCCAAA
CCTTCTCCTTCCTGGTGCCAGAACCTCCTGGCCTATCTCTTTTTAAAGCTCTCACCGTCTATATTGTCACCGGAGGCAACCACGTGGTGGTCAGGGTTACTGAGTGTTTATCTGCACCCC
tcaggaccatgttttaatcccagtgttatctgcttgggccaaagcccttgatttaatcacAGGCCTCCATCATGCCCATTGTCCACTACAACTGTAACCACTCAGGAATCAAATGCTTAA
gacagagcacttaaaaccacgcctgtctgggcatactgtaagcctcagtgaCTACAGCCATGATTGTAATCAGTGACTGTATTTCCTTACTCTTAAAGCAGAGACAGGAGCAAGCTGGTG
GAATCGCCCTCAATATTAACTCACATTTTTTACCTGATACCATTTCCAATCTTCTGTGAAATCCTATCCAGACCCTGTACTGACTCCCCTGGCAATTTCAACAAGAAATATTCTACCTTT
CACTGCCAATTTGTTTTGGTAGAGGCTGATCTGCAGTCTGAACATAAATGAAAGGGAATCCACCCGCAATAATAAAGAGTGAGCCTGGCCCATCATGATCAGAGACTGGCCCCTAACATG
TTGACACAACGGCTGAACTATTTGAACACTGGAATGAACAAGTTGCAACAACTCCTGCAAGTCTCAGGAACTAATGTACGGACAACGACGCGCATTTCACTGACAGAGTCCTGATAATAT
CTCTCTCTGTTTTGCCTACATCCTCAGATTCATACATGTCACCATTTCAGCTATGACATAAAGACATTTTGTCaggcagaagaaaagttgggaccttctctccctgtgtctctttcttgg
GGTAGATCAAGTTACAGTCCTCTTGTAATGTGGATAGTGACATCTGAAACATGAGTTCTCTATATAGTATACATTTTGTATATATCCCAGCATTTTTTATAACTTTCATCATTACTGTTG
CGATTTGTGTTTGAGTTCAGACATTTGGTAAGTGGAGGATGTTTTGAAGGTATTATCAGTCACTGTCTCATCCATAGACTGGATGAAAGGGTCGGCATCACAGTCACATGGCTTTGCTAA
ATTGTCCTGTGTCTTATCTTTGTCTGACAGCAGCAGAGCACACCAGATAGGAGGGCACTGTCAGAACACTCTTGAATACCTTAGCCTATGCCAAAAACAGATGAAGATATGGTTGAAGAA
ATACGGCTCAAGTAACTAAGAATCATTGCTACATCAACTATTGTAGCATGAAGCTGCATTGGCTGTGTTTATGGTCTCTTTTAGCTTAAAAATACTATGCCATTTTATTCCACTCCTCTG
AAGAGGATTTTGTTCAATGTTGAGCCCTGTGAAAATATCACATGTTCAGATGAATTTGAAAAAGTCCAGTAGACTCTTAGATAAAAAAGAAGTATGTGTAGATAGAGGTGGCTGGTCAAA
TGGAAGCATTAATACTGCTGAGATAGATGGTGACTGATTAAATGGAAGCAGCCACACATCCATTCATTTCTCTGAAAATTAGCAGCTGTTGGCTGATAGACACCTTTCCTTCACATGCTC
TTGCTGAAGTGATAAGAAGTGAAAAGAGCTTGAGGCAGGACTATTTTGAGTTCCAGGCGATCTGTGTTGCTATGAGATCTGAGATTAGTGGTTAAGTTGGTGCCGGATGTCATCCAGCAG
CTGATCATGAAACCTCTAAAAGTTAAGTTCATTTCTCAGAAATCATCTGAGCATGTGGGCTGTTCAAGAAGGTGATTGAATTGCTGTTTCTTGGGATTTCCCCACCCTCAGTCCAAGTGA
TTTCATAGTCACAAAGATAGTGATTGGGGGAGTAGTGATAATGGAGGAGCTATTAAGAAGGAACACCATTCTTGATCTGAAGAGACAGTACTTAGAACAAGTATTTCAAAAAAAGAATGC
TACCGTTTCCTAGGTTGGTACACTGAGGCTTCTGGGGCTGGAATCTGCTTATTTATGAgatagattatgagaatcataggtttgtaaggagccttcagggtcacctagttcagccACTGC
TAGGTGAGTTTTCTTCAATAAGAATTTTAAACCTGCCTAAAGTGTTATCTGTGGTATCCACCCGCTTCTTCTGCCTTATCTTTGGTCTCCTTTCTTGTCCTTCTCAACCCCACACAATGT
GTTATTTCTCTAAGGCACTTCAAAGAAACATTTTCTTTGATCGTTTTGACTTTCCATCTATAAGAAATGTGAACATATTACTCATAGAAATTGCTGAgagacctcaggctgatgggggct
ATGTGGAAATTACAAAACTGGGACCAAAGCAATTTTCCCATGTGTAACTGGAGGATGAAACAATCCGTCTCTCATTCTGGATTGTTGGTGGGAAAATCCACTATAGGACTCTACAAAGGA
AAACTACCAAAACTTGGATGGCACCTTAAACCTTTTCTCCCTGGAACTTGCCTATTATCTCGCTTTTTCTCTCAGCAGTTTCAACGCATTTTACATGTATCACCACGTCTGGAGTTTCAG
GTGGTCTGAGTTCTAAGTCCAAATAGCAATGTCATGTTGATGGCAGTTGTCACAGTTCTCAAgagaatgatatctactttctgtggctgttgtcaggagtaaatgacatcatggttctat
agtatctgccacacagcagggactaaataagatattattattATCCATTTTAATTTATTTTGAAAGACCAAACAGATGTAATAGGAAATTTTTATATCTCTCAAATTTTTATTGCTTTTC
ACCAGAAGTCTTCTCTTAGAAGGACTGTTGCAAACAGGGTTTAATCATTTGGGTCCTGCTTCCTTGTCAGTGGATCCAGACGCATGGAGCTTATTGATAAGCACCTGTGGAGACGTGTTT
GGTTATTTTTAGTAACTGGATTCTGCCCTAGTTGCCTTATAATTACATCTGTTTTAGATTATATTTGGCTCCCCCCTCCGTGCCTTCCTGAGCTACATATTGGATTCCAACTCTGTATGC
ttgggaggcactCCTCTACACCATGCTGCCTTCTGTAGAGCACTGAATTTTGATTTTACCGGCAAGGACTAGAGATAGTGCTGTCTAGTGGTTAGAAGCTCTGGGAAGCTAAGAAACAAC
TTGGTCATGACCCAGCATATTTCACTGTCCTTGACAGTAGACAGGCCAGGGGTTGCTTTTTCCCCCCTTAGCAAATTCATGGAGCAGAAAAAGAACAGCTGCACTGTGGTCAAGAGGAAG
GTTTGTGGTAGAGGGTTTAGCTTTGACTTGGACCCCTTACTGAGTGACTAACCATTACACAGACAGAGCTTGTGACCTCATGGACATGCTCAGCTGGTGAGCTATTCTGCCAGGAGCTCA
GTGCTATTTTCATTTGGCTTTAATCTTTCCTAGATCAAGACATAGCCTTCTTTGAAAAGCCAGGTTTAGTAAGATATACACATGACGTATTCTCAGAAATGAAAGAAAACACTTTTAGCT
TCCTTCCCTAGTTACCAAAACTCTAGAACTTACTGTAACCCTAATAGCAGCCAAAAAGAAGGTCTTTTCTCTTGACCCTTGGCTGACCCTTCTTCCACTTCCACGAATTTTCTCCCTCTT
ggtgaaggttccaacccaggtgtggcagattccagagcctgcggtctGAACCAGCCCCTGGTGACCTTTACCCCGAGAGCGGAAGAAAGGCAAACAGGCGGAAGCCCACAGCCGAGGCCA
TCGCGCTGCGCATGATCCGTGGCAACCGTCCTTCCTTGACCTTTGCCCACTGGAAAAGCCAATCCCAAGTCAGCCTGGGGTAAAGGGGCGGGGCCTTGTGGTTGGCATAGCAACAGACAT
GGGTCAAACTCACCTGGGGGTTAGGGCGGGGTTGTTTGTCACTAAGGAATCATTGCTGAATGACACTACAGTGGAGAACCAGAGCCCCGGGCTTTTCTAAACAAACAGCCCTGGTCACTG
CATCCGGGAACTTACCCTCCAGGCGGAAGGAAAGAATGCGGGGACAGAGACCTGTCCTGGGAGAAGCTCCTTAGGAGATGAAGGAGCACCGAAAGATGCCTGACGTTTTTACGACTCCTC
TTTCATGTTTGTGTCCCATCTCTTCTCAGAAGAATTAGCCATGTTTTGTGAATTCCAGGTGCCATCTTCAAAAACACCCTTGGATTCTAGCCAATCACCAAAATGGCAGAGACGGCCACC
CACATGGCCCAGTCTTGGCTCAAAAATGTTACTTTTCTTTCTTGAATATCCCCACTTCCTCTTGAACAGCCTCCCCCAAGGCAGTTAGTTGCTCATCTTTCTCCCTAATCCCCAGATAAT
TTGTTCTGAGCAGAATAATTTTTATCCCGGTAGCTTAGAACAGTGGCCAGCCCACAACAAGTACTTGGTGTCTGTTTATCTGGACTTGGTTGTGCTGTAATTTATGTGCTGACTGAGAGC
TCCCAGGGATAGGAACCACATCAGCTAGCATCTAGCATAGTACCTAGTACATAGTGCCTACTACATAGGCTATGCTCAGTAACATAGTTGTGTTACTATGCATTGCACTCCTCATTTTTG
TAGCAAAAACAACCATTTCCAGATGATGCAAGAGTTCAAAATGCTGGCCTGAAGAAGTCTATGAAAATGTCAAGTCATGCCTTTGCGAGGAGATAACTACTTGGCATATACCTTTCCCTG
AATGATAAAGAAGGAAAGAAAAAATGTACTTCCAGTAAACATATTCATTAGCCACAGAGAGCTGCATATAAACATGATGCTTGGAAAACAAATGCTCTGCAGTAAATGGGAATTGAGAAA
ATAGGTAATAAGTTGCAAATCTGAAAATCATTTCTTTATTTCAATGTAAGGTAAGTTTATAAACAGTCAGACCAAAAGGTCTGCTTTTAAAGTTTTGCAAATGCTGGTCAGATTGATTAG
TGAGCTCTCCAGTGGTCCCCAGCCTCTCAGTCAGGCCTCACAGGCCCCTCTGCCAGAGGCGGAACCAGCTTGCCTCCGCTCTGCAGCCACACTGGCCTTTTCTTTCATTTCTGAGAACTC
GCGTTAACAAAGCTCTTTGTTAGCTGGGAAATGCCCCCCTCCCCGACTCATCTGCTTATCATCTGCATAGAATTATGTACTCAAAAGCAGGAAAATTATTGAGAAAACCATTGGTCCCCG
CCCATAGCCGCGGCCTCAACTAAAAGTGGCCATTGACCTTTCAAGCTTTCGAGCAGTGATGCAATAGAATAGTATTTCAAAGAAAAATGCTTATCGAAATTTTGGATCCGGTTTTCCCGT
GATTGTTAAGGGTTTCTTTTAAAAAGTAGGTCACATTTCAAGTAGGTCATATTTCGGGGGCGGGTGCGCAGACAAGGAGATGAGTTTCCACTAAGGCCAGGGGGCCTCCAACGGGGTTGG
GATCCTTCCGAATCCCAGCCCTGGGGCGTCAGCCCTGCAGGGAATGGCAGAGACACTCTCCGGACTGAGGGAACCGAGGCCAGTCACCAAGCCCCTTCCGGGCGCGCAGGTAAGGGCGCC
TTTCGGTTATTTCTCCTTGAAGAATTTTCAAACGGAGTTCCTGCAGGGGCTGGCTCTAGCGTCTACGATGTGCACACACTGTCTCTCAAGAGGGAAGTGATCCTGGCGCCACGGGGTGAT
ACCCAGCGTCGGCAGCAAGGAGCCGGTCACAGGCTGACCAACGTCAAGGCGTTTCACTTTGGAAGCGCACCAGATGAGTGTGGTATTGAGAGCAGACGGCTGGGTGCAATGTTTTTGCCG
TAAAAGATGTCAAACTCTCCTTTCATGTTAGCCCAAAATGAAGTTCCCGAGCAGCATCTGGCAGAGCAGGGTAATTCAATCTATTTTAATGCAAAGATTTTCCAAGAAGGCAGGAAGCCG
TCAAGGAGAAGGCTTTGAGGCATCTGCTGTTTTGTTTCCAGATCCCTTGTGTTAATTTAATGTTTCTAGGGAACCCGGCTCTTTCTTTTTTCTCGGAATCCCTGCTCTAGGAACTGGTGA
ATTCACACCCCACATTTGTTTCTTCTAAGAAATGAAGTCTATCCGTTAAGGAAATGTCAGTTAATCCTCATTGCTGCTGTTATCATGGTTGGATTTGCTCCAAAAGGTATGTTACCATAT
ATAGAATTAAAACCAGTCTCTACCCTGTGGGGAAGTAATGCAGATGTTTTGAGATTAGAGTTTAGAATCTATTCCAAAGATCTGCCAGAACACATGTTTAACAATGAGCATGAGAGTTTT
tctgGATCTAAAGCTCTTGGTTCTGTATTTCTAGTATCATTGTTGCTGTTTTCTTTTATGGCTTTACATACTGAGTCCTTGGTATGAACTTGGGGTGACCCAAGAGAAAAAAGTGAGTGG
TGAAGTGAGCACGTGCTAATCCACAGCTGTCATGGTTTGGCCCTCTGTGGGCTTTCAGAGCACCTTAAAACCCTTTGTTCTGTGTCAGAGCTGTTTTTCAGCTTTGCAGATGTCTGAAGT
CAAGCAGAAGAGATGGAGAGTCTGATAAAGCACACGTGGCAAATCTCTGGCCGAGTTGATATTAGAACACAGAGTCCCAGAGTGATTTACTGTCCAGGGGGAAAGCCAGTTGGCCTGGCT
ACCTTGCAAGACGGTTAAAGGACATAAGAATAGATATTCATTCAAGACTGTCAGAAAGAAAGTAGGTCAGCAATGAAATAAAAACAAATGTCAAAGAAACACCACTTTGGTATAAATAAA
GATGAGAGCTGGTGTGTGATCAACAGCCCACCTGTTCTCTTGGTGTAAATCATGTCTTTTCATTTTTAAGCTACTTTTATATTGTAAATCTATAATTCTAAAATGACCTTTATAGCTGGA
GGATTAGAGAGGAACCCTATTGTTCTGGAATGGGCCACCAGAGACTTGAGCAGATGGGAGAAGCAAATAATATAAGCCAGGAAGGGCACCAAGAGAGTCATTTGTCTTAGGGTATGTCAA
TCATTTCAGGTCTGCAACAGGACTCTGTGTTCCCTAGATAAGGAGCAGAAGTTTATTGGGTACACCCATATGAGTCATGAACCAGGAAAACACACGTTCAGCCAGGAGCTGCAGGCAGAC
ATTGGGAGGCCATATGACTGTCAGAGGTACTAGGCTCAGACCTTGACTTAGAACAGAGACATCAAAAACATGAGGCAcactccccattccatgtccatggcagacattactaagtgatca
GAATAAGGAGACAGTTGCATTCCACTCTGGCAGGCTCTTTCAGCAGGTCACAGGCAGGTCACTCAACAGCCAAGGTTACAAGTTACGAGAATCTCTAATGGGAATCTTAAAAGCTAAAGA
TAAATTTTCTGCCAGTTCCTGATTACACATGGTAGGATACAGACTTGCCTCAGAAGCCATTCCTGGAGCCCAACTGTTACACAAACCAGCTGGCTGGAGGCACAGTGCCAAAAGGAACAC
CTCTCACTGCTAAAGACGGGGTTTTCCATTACTCAATGGCTGGGGCCTCTGGGAGTCATATCATAGCCTCGTAAGGTGGGTGCATACTTTATCACAGCTCCCCAAGACATGCAGGAGACT
CTTTCCCTTACTGCCGAGAGGGGTTTGTTTGGGAGAACCTTAAGTCTAAGTCTCTAAATAATAGGTAGGAAGGGGAGATCTGGCTAGCCAGTTGATAGCTTTAAAAAAGAAAAAAAGAAG
TCAGTAGAGGGATGTTCAACAGCCTGCAGGGCCCACAGAGTAACCACACAACTTGTTGACTACGTCACAGTGAACAGCAACATAATAATAGGGTCCGTCTCCCATAGTTCTCCATTTGGT
TGTGGGAGAGCTTCCTGACCTGCAAGTAAAGATGATCATGTGCTTCAGGGTTCCTGGTCCTATCTTAATGACACAGGAGGAGCCCCATGGTGACAAGAGTCCAACAGACACTCTTGGCCA
TCTAGCTTAGCTGGGAGGCATCCAGGTCAAACTTAGCTAGAAGGAATCCAGGTCTAGCTAGAAAGGAATAAATTGTTACAAAAATGTCTCCTGAAACAAGCACTACATAAAATAAATCTG
TCCTGGTGTCAGCTGTACACACCCCTTTGCTTCCTCTAAGGTCTTGTCATCATAATCCTAACAGCCACTGAAAAGGTGGCGAGCCTTTTGGAAAATATGACTACTCCGCCTGGCCACGCT
GTCCTTTCTCCTCTGGGGTTTCTCAGTGCCACTCCTTACACCCTCATCCAGTCTCCTCCTCTGGTTTCTTCTACTCACTCTGCCAGGCATCAGAAACTCAATTAGCCGAATGATGCAGTT
AGCAAAGGAGAACGGGGAGGGAAAGAGAGAAGGGATTGGAATAAGAAGAAAAGGAGGTAGAGAAACTCACTGCCTACTAATTCCCAGCCACTACCCTACCCTTCCCCCTTATCACTCCTG
ACGACTTTCAGTCTTCCACACAGCTCACCCAGCCCCCAGTTTCCTCATTCTTCCTTAGTCATCTCATCCTTCCCACAAACCCTGGGGCCCCAGGCCTTGTAGATTTGCTCCTCTGAGATC
TTCTATTTGGCTTTCCGCATTTCACCACAGTGAACAGCCCATTCTTTTTCCTTGTTTACACCAAATGCTCGTTTTGAACACAACTCAAAATGGAATTCCAGGCCCAAAAGTCACCACCCC
TACTTTCACCCCCACAGGCAGCTACTTAACAGATAAGGAATTCAAGTGCAGGACCTGAAGGTCTTATTTCCATGCAAATTTCACAATCCCCGTTACTTGCCCAGATACAACAATTAAAGC
GGCATGGCTCTGGGGGATCACACAGCACAGCGACCTACAGCCCAACGCTCAGCTACCAGACTCGTCGATAGAGAACCTGAGGAGGAGGGAGAGAGGTAAAGAAGAGGAGGAGGGATTCGC
CACTACCATTTTGGCTCTGTTCAACTTTCGTGGAAGCTGTGGTGGCAAACGTAAGAAAATCAGGTTCATTGGTGTTTGCATATAGCGAGGGCGGGGCGGAGCAAAAACGTAGAAAAGGCC
accatccacaattatatgatgaccctttccctaaccCATACAGTGTGCCTGTGTGTATACATATGTACACAAAAATGAGTTAAACATAGAGCTTTCAGGTAGAAATTTCCTGAACTAACC
ttgGGCATGTCTGACACCTAATTGTTAAAGTCAGGCCTCATTCCCCAGGGGAAAAATTGAAAGTCAAACTATTCACCAAGAGAATGCATTGTCTTTGCAAATGAGCCTAAGAATCAGACT
AATATACTCAACAGATAATTTTTGGTGGTATTTTCCAGCAGCCAAAATTCCGCAGTACCACCAGACAGCTTCCCAAATGTCTGTTACAAGCTCAGTTCAGTGACACTAGTCTCATCACAA
GCAATGTGGGGAAAATATTAATACTGTTATAAAAGGTTAAGATAAATCATCACCCTATATTAGGCAGTATCCACTGACACTACTGGCCAGTTTCTTAATGAGTTAAAACAGCAAACTGGC
CCAATGTATCTATTGAGTGTGGAGGAGACTGTTAGTACTATCTGAAAATCCATGTGCTCCTCCATATtttctcagtcctgtgtacctgggtggtgtcacaggattaattcttgccaaaag
GAAATACTGACCCTACAAGACAGACATCTGCCTGCTGGAGATACTGCACCTTGCACAGCAAGCTGAGCACTTCCTTGCAACGAACACTGAGCCCATGTTTGCCTCCAGAGATGAGTCAGC
CTAGTAAATTAGTAACGCACCAGCAAATGATAGTGGAGGAGGTCTGGGAGACAGCTCTGACCATCACTGCACAAAGAGGGCTGAGCTCTTTCCACTGCCTACACTTGGCACTCACGTCAC
TGTCAGCTTTGCCTCTTAGTGTTTGCGTGGGTCCCCTCTGAAAGGCAGGCAGGGCTTCCGACTTCTGTAGTCTCACAATGAAGACACAGGCTCTTGGTCTTGTTCATGCTACTgtggaag
TTTCCTTCCTGTGTGACCTTATATGTAGAATCCAGGGTGAGACGTCAGAAAGGAAGTAAAGATGAGGTAATATGAGCTAGATGCAAAGTGTGCAGAGAAGGTGGGGTACTCTGTGCTTAT
CCTGGAACACCAGCTGTGGCCCTGACCCTTTTAGCCCCTGCATGGAATGCACAGGCAAGGCGTGTGGCCTTTGGGACTCCAGCCGACTAGAGCAAGACAGAGGAAGAAGAGACGGGGCAG
AGGGCAGCCGATAGTTGGAAACTTCTGTCCCCTAAGCCAAAAGGTTCTCAAAACTGAGCAACAGGATGTATTGTGTCTCCTGATCGTATTGCCATGGAAACTGCCTTCTGTTCTGCCTAG
AAGAAATAGTACTGTTTGAAGTATCTCATCCATCAACACTGGTCACTGTGAGAAACCACAAAGGAAAAGTGAAACCGAGAGCTGCAAAACTAGCCTGggactttgttcaagcgatcatct
aatgaagccctgttgttaagcgacacgtgactACAGTTTTAAGTCTAACAAGATGCCTCTCGTTCAGTCCTGAAGTGCTTCTTGTTTAGTTTTTAATGTACGTTTGTTTTGTTATCTCAG
CCAAACTCTTTTCAGGGCCATAGGAAATTAGTCATTTCTCTGTGTCACAGCCTCCTTATCTGGCCCCAGGACAGCGCACTACGCATAGAAGGCAAATGAGTAAAACTAAGTGTAAGCATA
TTCATACTTACACCAAAAGCTGCAGCTTCCACAGAGCACAGGGAATTGCAAATAACTGTCTTCTATGAGGAGCTGCCATTTGTGGTTTCACCAGTTTCCCAGCATTGCTTCTTTGTAACT
CACCCACATTGTCACCACAAAGAAGAAATAAACAGAGCTGCCCTCCAGAGTCATAGGTCAGAAAGGCCTCGTGACTCAGGAGTGGGTTATCTGGGTGACCTTACTGCTCACTCAGTAAGA
AAAACAGCCTTTCAGGCCTGCACTTCCCAGCAGCATAGCCTGCTCCTTCCTGGCTGATGTCAGAGGGCCCGAGTTCCGATAAGCCGCTGTTTGCTAACGTAGGTCTACACAGGTATAACC
GCGGGCCCTGAGTCAGGTGAAAGGCCTGATGTCTGCGGGAAGCTTAGTGGGTTTTTATGTGAAAAAAGAAAAGTCTTACGCCATTGGCTGTCTTTCAGCAGGGCTGTTAGAAACGCACCT
CATGTTTCCATTGTGTGAATAACTGATAAGTGGGATTCCAAACAGAATCCATGTAGCGTTTTAATGAATTCACATTTGGAGAAAAAAGTCACAGACTTTCAAAACTTACAGGAATTTGGC
TGTCCTAGGGCAACTCCTCACTTAACAGCAAGAGGGGATGAGAAGGTTGAGTGACTCACCCagggaagtgactcacccagggaaggtcaagtgactcacccaaggttacttggtaagtaa
tcagGTGGAACTTCTTGTAATATGACCACTGAATGCTGCAACTGGGGCTTAGCCAACTGTATGAATGTGCAGAGGTGCCTACATCTGTTCCCATCTGGACCTCTTAACATACATACAGGA
TTTAAGTAAGCACCACGTGGTCTGTGAACCCTGTATGAGCTGGCTTATCACCAAGGCCAGCCTTCTCAAGCACCCTCCCCGGCCTCCTCAGACTTCAGCTTtcccgcagcagggcctttg
tagcacttagtatgtgttgagtgaatgGGGAATAAAGGTATCTAAGGCCGGATCTGTGTACTCCCAACAGAGCCCCTCTTTCAAAAGTCCAAGCTATCACCTATGGAGGGTCTACTGGGC
ctgggttttctcaccccaaagtccaggctGGTTGGGTGTGAATATGGACATAGATGTCCAGTGCTTTGGTGGAGGGCTCAGTCTTCTGTTCCGATATTTTGTCAATAATTTGAAATAAAA
actcccaaacatacccagcacagcactgtggaacacgaacggCCATTTATCAAAAGCGGAGAAACTTCCACTTCCATTGTTGAAAGACAGGCTTCTTCCAGCTTGGAAAGCCAAATAAAA
agtaacactataaggaaaTATAAAAATCTAGAGAGCAGTTGTTGCCAGTGGGAAGAAAGGGAATGGACCTCATCACTCCTTCACAGTCCAACATGAACTTCCATATCATCCAGAGGTGAA
CACATGACCAGGCTTGCTCAGTCAATAGCCCATCTGATTAGTGGGAGTGATTGTGTAGTTCAAAAAGAACTAGTGAGGCTCAATCTTAGAATGTTTAGAACTTCTAGGACGAGAGAATGG
TATGTAAGCCCTGAGCTAGCCGTGTTGTCATAAGAAGAGAGACATTCTGACAACAGACCCCTGAAAAGTACAGCAAGCTCAGACATGGCAGAGATGGAACCGTGTCCTCACGAGAGCTTC
tcATGATTTCAACTTGGTGACCTCCACTTAATGGTATGCTTTAAACACTAGATCTATCGGTATATTTGAAAATACCGTTAAATTAAATGGGGAGGGGAGCATGTTAATAGTGGTTTTGTT
AACAAGTTTTTGCTGTAGCAACAGGCAACACAAGAATCTTCTGTCCAACCACAACAAGTGCTAATTGCTTGATGACCTTGCATGAGGACTGTGGGtgtccgctgcagataaactggttca
TACTTCTAGCTTATTAACTGAATTATTCACTGCATAGCAAAATTATCATGGTAGGAAATGGGAATCAGAGAGACCAGGGATAGACTGGTGATAGATTCTGAACAAGAAAGAAAGTAGGAT
TTTCATATTCTGCTCCTCATCCAGATGCACTGTTTTCCTTTTTAAAAGTCAAACTAATAAATACAGTCATTTACAGTCTTAGAAGGTCAGGTTCAGTATATTTCATGAGCCCTGATGGTT
gagagagaaatcaagaatttccttatctggggctaagtaactagGTGGTTAAAAAGTCAGTGAGGCGGAGGCACTGAGCACTTAAGCAGAATGTATTAAGCACCCTAATAATTTTATATG
TTCATGGGGAACACTGGACCCACTGGGGCGGTGGGCGACAGAGGCCCCAAGGGACCCAAGGGAGACCCAGGATTCCCTGGTAAGTGACCGTCTGGTATCTTCAGAGCTAGTGGCTCAGCC
CAGCCTCTCCAGGCTTGGGGACATCCTGGAGGTCAAACGGCCAGGATCCTCTCTGGCATGGGTCACATGTTGTAAAGAGCAGGGAGGAAACCAAGGCTGTGCCTCGGATGTTGTCACAGG
ACCTTGGGGAATGGAGAGCTTAATATTCAAACGGCAGGCGCTGAGTCACGGCTCAGGCCCGTTAGTGTCTGGCTCATCTCTAGAAAGCACAGTTGTCTGGGAAGCTCCAAAAGAAGCCTC
CCTGGTGAGAAACGCAGTAGCACTCGGAGCAAGAGAGTGGAACGACCTTGTGTGTTTACTGGGGCCTCTCTGTTTCCCTTCCAGGTGCCCCCGGGACTGTGGGAGCCCCCGGGATTGCAG
ATAACGCTTCTTTGGTGGCTTGCAGGTTTCCGTGGGGCTCCAGGGAAAGCTGGGCCCCAAGGAAGAGGTGGTGTGTCTGCTGTTCCCGGCTTCCGGGGAGATGAAGGACCCATAGGCCAC
CAGGGGCCGATTGGCCAAGAAGGTGAGTGACAGTGGGGAAGGACCTTCCCAGGTCCTAGTGCTCTGGATCTGACTCACAGACTGTGGTCTGCAGGAAGGGGACACACGAGAGCCCAGAAA
AGCCAGAAATGAGGCGCTGCCCCACCCTCCTGCTCCTAATCTGGGCGTAGCAGCTACACTCCTATGCCCAGCAGAACACCTGGCCCCGAGTCCTGGGACAGCCTCCCTCCTTTTCCTGGG
ACACCTGCGGTGCTGTGGAGTGGGCGGCAGGGATCAGTAGACTTCAAGGGTCAGGATTAGACAAGGAGCCAAAAgaaaccgactattaaaatgtacaagagccgcactgcgaagccctgt
GCCGCAGCGTCAGCATCGGCTACCTCCTGGTGAAGCACAGCCAGACGGACCAGGAGCCCATGTGCCCAGTGGGCATGAACAAACTCTGGAGTGGATACAGCCTGCTGTACTTCGAGGGCC
ACGGCTGGTAAGTTCCCCTGACGGAAGGGTCCATCTACATTCCTCGAGTGCAGAAAGATTAAAACGGCCTTTGAAGCAGAAGCCTTACAAAGCCCTTAAACCTCAGGACCTTAACACAGG
GACCTGCCTTTTAACCTGGTATTGACTTCCGCAGGCTCCCATGTGACCCGTCTGACCCCCGACCCCTCTCCAGTGGAGACCACCAATTACTTCACCTCCTTCTTGTTTTTGACCCAAGTT
GGGACAGGCACAATTTCTACCTTTCCAGAAGCTTATCATGGAAGGTGACTTTGGAGCAACCTTCTTTTGTTTCACAGTGACCTTCAGGGTGCCCCTGTGTCAGGAAGTAAGCTTTGGTTG
CTCCTGTTTTTTTCACTCCCGTTGTTAAATTCAAAATAAATGAGCCTCTCCCTTGTGAAGGGCATGATTACACAGTATCCAGAAAGGTCAGGCATCCCCTGTTCCATTAGCATCAGGTTT
CAAATGACTGTCACGAGATAAGCAGACATTATCCTCTGCACACGTAACTCTCTGCTTACATAAATGGCTGACAGCCCCAGCAAGCCTGGAACTTGACATCCCCAAAAGGCATGGGTTGAG
ACGGCTCCTGGGTCAGGACAGATGGGCCAGAAGTACCTTGACTTCTGAGAACAGAAAGTCCCCATTGTCCCTGACAATGGATAAGTGAGCAGACACATCTGTGTACTGGAGATGTGCCCC
GCTGAGAGCAACTGCCCCACCGTCCCCAGTGGGTACGCAGAAGGCGAGAGCAGTGCTGAGGCTAGCGCCTGGCTCACCCTTCTTTTGTCCGTGAGGATGGGTGGCCCCAGAGGATGCATT
TTCTGCATTCCCTACAAGCGAGCGCCACGTGGGAGGGAGGACAAGGGCAGAGCCCCGGATGCAGACTGCAGCAGCAAAAGTCATTTTCCTCCCCTCCCCTCGGTGGCCTCTCTCAAAGCT
GCTCTGGCAGAGGCTACAAGTATCTAGCCAGCCGTTATTTTAGTTCCTCTTTTTTCAATTCTGGCTACTATCTGGAGCCCTCACAGCCCCTTCTCCAGGTCAGCCTCTCGTCCAGGCAAT
TCTCTTAAGATACATGAGCTGCTATGAGTACCAAGCCAGAGGTTTGTCCACTGAGAGAAGCACATTGGAAAGGGTGCGTGTGCCTGGACTGTGTGCACTTATGCACGTGTGTGCATAGGG
AAGGCGCCCCTGCGCGTTCTATCCGAGACGTAGCTTCGCAGCGAATTTTATAGGAACTTCATTAGCATATTATGGAACGTCCCGCCTCAGCCCCCCAGTAGTTGGCTGTGATGTCCTTCG
GGAGCGGGGTGGAGGGTGGACGAGTTGATTTGAACGTCTTCGGGTCGCTCGGCCTCCAGCCTTGGATTGGTTCTTCTCGCTGCTGGGGCGGGCCGTGCTCTTCCGCCCTGCGGTGTGGTT
GGTTCTCCTCCTGGCCTCCGCCCTCCAAATCGGCGATTCCCATAGGCGGCGGCTCTCGGGGTGCGGGGCGAGTCTCCCGCTGGCCTCCTCCCCATTGGCTGGAGGCCTGGCGGGTGTCGC
AGATAAGAGGTGGAGTCATGTGGGTGAAATGCTGATGTCTGGAATGTGGGTTATTCACAGGACCTGTGGCCTCCTGACCTGTAGCCTCAGCTGCCTGGCTGATAGCAGCTGACCCTGCTG
AGTGACTCCGACAGTGAATGGTGATTCTGAGCACTTCTTTCTCCTTGTTAGCCCCCAAACAATGGTTCCTTCCTTCTGCCATTCACAGTTTTTCTTTATTGGAGGTGTGGTGTCTCAGTG
ATCAGCCGACCCCAGGTCGCTGCGGCCCTTTCAGGAGGACGTTGGGGGGCAGGAGTGGCCGGCGGCCACCTGAGAATGGGAGTGGCACCCGAATATGTGGAATACACAGAAATTCGAGTC
CGCCTGTGGCCGTCTCCACGGTCCTTTCTACCATGATTTCTCCATGTCCCCTGCAACAGCGACCCATCCCAGCCAGGAGAGGAGAACTCTGGGAGGTTGCCTGGCAGTTACAAGTGTGTT
AAGTATTGTTGCTGCGTGCTTATCAGTTAGGCTCAGGCACAGCTACTAACTTCCAGGCATCTCGGCAGTGTCTGGCGTTTGGCAGTCAAGTTGTGTTTAGTTTTGACTTAAAGATTAAAA
GGTTATAGAATACAGGAATAATCTACCTTTTGAAGGAAAACTTGCCAAGTTCGCCTGACCTTTGAAATGCCAAGAATCCCAGAGATGTTGAAGGAAGTGCCCAGAGGAAGATCTGGTCCA
CGTCAGCGGGCACCGTGCGTTGAGCCAGGGGTCAGGGCTTTGGACCGGGCAAGACTCTGTTTTGCTTCCATTTTTTAAGCCTCTGGAAGTCCTGGCTGTTCAGAATTCCAGGCTTGAATT
GCTAGTGTTCCCGGGACTGGGAAACAGCCCGGATGTGTGGAGTAAGAGGCAGCTCTTGGATTGCTGTGAACGTAGGGGAGCAAGGCTCCACGCCCTCTCCCAGCCTCTCTGCCTTCTGAA
TACAGCCCAGGAGCCTGGATGACTCACTTTCTGGAGCACATAGATAAGGAGCGGGTGGAGGGGAGAGGCCTTAGTTAATTAACATTCCTAGGAATCTGAGGCTCCTTCTCCCAGCCCTGT
TGACTATGGAGGTCATGTCCCACAGCTCCATGGCCTTCCTTGTTCTGTCTTCCACATCTGAGAGCAGGGATTGCCCTTATCCGCAGTGAGCATTTTGTTTAAGTAGCAGTGAGTTCACTC
CAGGCAATGCTTTGACACTATAAATAGACGTGTATTTGACATTCACACACGTGTCTGTTGAGCTAATACAGACAATCATTTGATGAACCTGCTAGTTAGGAAGTAGCTGTGATGTGAGAA
CATTGGATTACATTCCTTTTCTCTGGGGTGAATCTTTAAAATGCTAATGGCCTGAGTGCACCAACATGAAGCACACAGTACCATCTGATTAGTTGCTTTATGCATCCAGAGAGGGTATTT
CTAAATCTCAAAGTATGATTGAGTGTCAAAAATCCATTTGGGGGAGGGGCAACTCCTGTGTTGTGCTGCTTCTATAACAGCACAAAAAAGTCTTCCAGTATGTTCCTGCCAGCAAGGAGT
TGGCAGGGCGGGGAGAAACAAAGGCTGTCGCCTTTCCAGTGATGAGTGCCTGTAATATGAAGCCGGGAGTCCTGACTCAGCACCTACAGCAAACCTGGGTTACCCAGGGCTTGCCACTTG
TTTTGAGAGGTTCTTAAATTCTTAATTTTAAAAACAAAGTAAATTGCAGTATGACTCATATGAATAGTAAATGTGCACCAAATAGGACACATAGGAGGCAGAGTGGGTTATAAAATATTT
gcctgtCTGACCTGCTGAGATAGGGCCTTATATGATGTAACCCGTAACCCAGTCAAGGAATGATGACCTTCGTATTCACAGCCTCGTTCACAGTTGCGTGTGAGGCATCCTCCACGTGGG
GACAGGGCAGGAGCATCTCAGAATTCTGCTGCCACACCAGCTGTGACTCAGACGTCTACAGGGGAGTCTCTGGGCTCCTTGGCATCCTATAGAAAATCCTTTAATCTGGACTCAATCTCA
GTCCTCAGGGAATCTGCAGCAGTTGGTGCTGCTGAAGTTGAAGCACGTGACAGGGAAGCTGAAATGCAGGGTGAGAGGTCTCTGTTTAGACAATCTCCACAGCACCCCGCACAGATGTGA
GTGAAGTCGGTTCCAGCTCTGTTGTGCTGGCTTCTGTAAATACGCCTCTGCAGTGTTTTCCAGCAAAGCCCTTTCCTAAAGATCATGAGGTCGTTCAAGAGATCAGTGACCGCACACCAC
CTTTTGGAACCTGGCCAAAGTGCACCTTATCTCAGGAGGCGCCTGTGAGGGCGCACAGAAGCAGGCCCCGCCCCAGTGCCACGGCTCAGCAATGCGCTTCCAGGAACCTACGTTCCAGAT
TGAGGAAGGAACCAGAAATGAACATAGAGGTGTCATTCACACATGAGCTGTGTTGAAACTTATTTTTCTGAAGCATAAAATCCATCAAAGAATCACTTTTTGGGATCTTTTGGGGAAACT
GGGAAGTGTAAGCAAAGCATCTCAGATTTCTGTCTTGGTTCTGGAAAATACTAAAAGTTCACTTGTGAAGTAGCTGTTGATTTATTTAGCTCCGTTGGACCAACCGAGAGAAGCTTAGCA
GTTGAGTGAGTCATTAAAATAACAGCTCAGCTATATGGCTAGGCATGACTAAGTGATTGCCTCATTGTTTGTTTTTAAGGTGGTAAATGTGTACTTAAAGTTGTACACGTGTACTTAAAG
CTGCGCAAGGCTGGCGCTGCCCCATCCCGCCTGCGGCTGCTCCCATCACGTGATCATAAGAAAATAAACCTGGTTTCCCAGCTCTGTGCTCTGCCGCAGGCTCGGGGCCCATTTCCCAAA
CGCTGGGGGGAGCCGGGAGCTGCCAGGGCTGCCCCAGCCTCGGGGTAGAGGGTAAAGGCTGCGTGAAGAGGAACCAAACCCCAAACCGGGTCTGCGAAGCAGCCCTGGGGCTCCCAAGCC
AGCCTCTGGGCTGAGCTCTGCGGTCCTGAGTCACTGCCTGACTCATCCTCAGAGGCGCCCCACAGAGAAGGGGCAACTTGGCCAGGGAAAATGCTCCATCTCCGCAAAGGACAGGAGGCA
TCTGTAACAGATTGAGAGAAACACCTTGTGTGTTGCTCTTTATTGAACACATGTATCAAGATAAGGCGCCACATTTAAAAACAAGCAGTAAGTATTGTGGAAACGGAAGACATCACTGCG
AAGCAGCGATCGCATAGGAAGTGTGGCTCAGTCATGCATGATACACAGACTCTACTGTGAAAGGTTAATGACTGTTTCAAAAGACACAGTGTTTAAGATGTTTAAGTGCACAGAAGGACA
TATCCAAAATGATTCCACAAAACTGAAATGCAGAAAGCCAGATTCTTCAAGACAAAGACTCCAAATTGTTACCACCAAAGCACCTCACTTCTACGTGGCGCTCTCCTCTTATTACCTCAC
TTAGCAAGCGCACAGCCAAGCCTGGACCCTAAAAGAGAAGTGAGGAAGGGTAAGGATTCAGAACACAAATCCAGAAAGAAGACAAGTGTGATGAGGGAGTCACAAGGAAGACCCACAAGG
CAAACTATGCAGAGTCATGTTAGGAGGTGAGGGTTTGAATTAGATTGTTTTCTCTAGCTATGAAGACTTATTCTGTTACTGTATTTTGAGCTGTGGTGGATTTGTCTATAATTCCTAGGT
TCTGTCACCTTCTTTTTCCCCCATCTCCCATCTAGTCTCTAAATTCTGAAGACTGTTTTCTAAACAGCTCTGGAATCATGGATATTCCTCTTCCTCCCCACTCGTACGTGTCAGGCCTTT
GATTTTTTTGTCTGTTCTGTTACAGCCTCTCTTCTTGTCTCTTTTCCCCAGTAACAGTTTCTCTCTTCTTATCTTCCCTGTCACAAGTTCATCTTGTGAACTATTacaggagtgagtagt
AAGTGAATGTCAAAAGGTTCAGACACTTGAGTAAGCTGTAATTCGGATCAGCAGCAGTGTTAACACCAGTGTTTAGGCCTCTGAGAGTAAAAACAATGTGTCGTACTGCCAAGTATTGTT
CCTGTTACTACCCAATTCTTCAGTATCTCAGGACACAGTTTATCCTAAAAAGGTGTCCTGTTTGCTAACTACAGTGGCTGTGTTATCGTTAAAGGAAATACTGGGAAGTGTTACGGTCAC
CAGCTTCAAGTCACTGTCATCTACCAATGAGATAGGGGCTACCAAGTAAAATGTAGCCCAGGGCCACATTCACAGATGGAAGTGTTCAGTTAAGCAAAAGTAAAGTTACATACTAAAAGC
CCACATGAAGAAGGATTTGGAGATATTTCTTCCTGCTTTGCTTTGGCTGTAAAGTTCTGTACATGTATCAAACAGAGCATTTCAACAGGCTGGCTAATGTGTAGGAAGCTAGCTTTTCTT
CATTGTGAACTAGGGAGACTGGAGGAAGATGACACAGTAGTTAAAAGACACCTATGTCAATGCACGAATCTTGATACAAGAACATATTATCTGTGAAATCCAATAGCAGGCTTTCATTCT
GGATTGCTTTCCTGAGACACTGCTCTAACCTGGACCACAGTATCCTTCCTGGACATATCACCTTCTTTTCACACTGAATACTGATTCTATAATACTCTCTGACACACAGGCAATGTTCAG
TTTTTAAAAACAAGGAGTCACGTCTAACAGGCTCCCCGCAAAGTAAGCTGCCATTTGGCGACAGCAGTTTCCAAGTCCTGTATTAGTTTGAGGATCGCGGTTCCGGGTCCTGTGTTAGCT
TGGGCAGGCAGGTCAGGTTCTCTGCCGCGGCCCACGCGTCTTGGGACTAAGCTGAGTTGCTGAAAGCCCACCGCCCTGCACCGCGATTGGGCTCCGCCATTTCCCCTTTGCCTGCCCTTT
TCCCGGGCGCCACTCAGTCTGAAGCTGGCCCAAGTTTATCTCTGACTGTCCACTGGCAGTTTGAAACATTGCAGCTCACTGATAACCAGAAATGAGTAAGCACTATGACCGTTCAGAATG
TCACACTGAAGCACCAATAAAAAGCTCATAACTTTCGCAACAGCAGAGTTATGTGGCCAGCATGCTGGGGAAGGAACGTTTACATTACCCATCTGCAGGTTACAAATGACTGTTTAATCA
CTGGAGCCAGTTTTCTCAGAGATCCACATTAAACCAGAAGCTACGTCACTGGAGTCTGGGAGGATCTCAGGTTCTGAGCAGAGCTTTCTCGCCCCCTCCTGCTGCTAATGAGGGTCAAGG
TACCACACTGATTAAACCTCAGTCAGAGACTTCTCACTGATAAGCTATTGTGAATGCAGTGCtgtggtgggcagaaattaaagtgttcccccgatctcagcctgctagtatccatgcctt
CACTCTTGCCATGTGACAGGCTGTTTACCTACAATTTTTTTCGTATTTTCAGTTTGAAAGTGCCACATTtgctatgtttcaggtagtgtttgccttttcagttattctactattactccc
TTCTTCCATGTATCAGCCCAAGAATCCCCTGCTGCCTTCTGAATAAAGGGTGCAAATACACGAAGCCTGCTCACGAATCAACATAAAACTTGGCTTCCGATCCCGCTTCCCTGCCTGTCT
GCTTCCACACTTTTCACTCACGGACTTTCCTGCTCCCCCGGGCACCTTGTCTCCTTTTCCATCTGTGCTGACCCTTTGGCTTAGTGACTCAGCTTTTGGATTGGCCACTTGGCTGGGCCC
TTGGTCCCTGCAAAACTGAGTTTCCTGTATCTGTGCTCTGTCAACTCTGAGTCAGCCAAACAGCTGAGGTCATTCTCTACTTGTCACCACCGATGAGGACGGAGAGCCAACACCACCAGT
CAGTCACCCAAGCTGGAAATTTAAGCATCATCATTTCTTCTTTTCCTTCCCAGCCCTCCCATCGCTGCTTGCAGGCCAGTGAGTTCCACCCCAGGAATGTTCCACCCCAGTGTATATATT
TTGCCTTTACGAATAGAGCCGGTGCCAGATGTCCCTGTTTTGTTTCTTAGTATATTGAGCGTTTCTAAACCAAATAGGAGTCCTACTTTCTTGGGAATTCTGGAGAACTAGATCTTAAAA
CCCTAGTATGGAAACTATAGGCCAGACTTATTGCCAGCTCTTCCACATAAAAAGGACAGATTCTGTGGCTATTTTCTAATTTAGGGGCTGTTATTTTTCCCTCTTTGTAATTGGGGCTAT
ATGTTTGAAGATGCAAAGATAATCACTGTGCTGGGAACTGTCTTGAGGGGGGAGGAAGCCGAACAACAAGAGGAAAGCAGCGTTCGCTCCTGATTTCGCACAGGAAGTCCACAGCACCTC
CTGCCAAAGCGAGATAAGAAAGCTCCCATGCACTATTCTGGACAAGGCCACTGTTATCAGCCTCAGCTCGGCGCTGTCCTCTCTTTGCTCCAAGCCTCCGTCCCTTTCCTAATGAGCTAT
GAAGTGCCGGCGCGAGGCTGCTCAGGCCACCGCATGGGCCGGGCGATAAACAATCGCACAGGATACACAACACCCTGGACTGTCACAAGCCCCTCGCAGGAAAAGATAAATAACATCTGA
GAAATGCTTGACGCATCATCGCTCAGATTGCCTTGGTGGAAACTGCTTTCGATGGTTCACGTCTAGCAGTGTAACTCGATGACTCACAAAACAGCCTTTATTCATTGACGTGTTCTTCAG
AGGACTCCATGAAATGACTCACACCTCTATTTACTAGGTTTTATTGGGAATGTGAGGTGAAATCTTTTCCCCTGGGAACAGGAAGTTTTCAGTGTTTCTTAGAAGAGGACGTGGGGACCT
GATAGCAACACACATGTTGTTGATGGGCGGACTTTCTCTATCAGGGAGGCTCAGCTGGAGCAACAGAGCAGCATTTCTGGAGGAGGGCATATCAGTTTTGACACCTGTTTTCAGAATCAT
CCACAGAAGGTAAGGCTGGACGAAATGTTTCCTGTTGTGAATATTTAGAAGAGAGTCTGAGAATCAGAAAGTATTTTACGGAGCATTGATGAAAGGTTCAACAACTGTGTCTTGTGACGG
TGTGTTCTCGCAGAAAATTCAGAAGCTAAATTAAAGGGCAGGAAGTCGATCTAGCCTGGTGTTACAGTCTTTGGCGATACTGTAAGGAACTGGCCCAAGCATCTTCCATTCATCCCCCAT
TTTCCTTTAATCTGGAGAATGGGTTCATTCACTGTTTTGCATTCATGTCAACTCTTCACGGTTTTATCCACAGGGCTTTCCCAGAGATTAGGATTCAGCCCCTGATCCAGCGGCCAACAT
ACTGCTGACAAGACTGCCGTAAGCGCCAAGGACCACTCAGATCTTCAAGAAAGCAGCTCTTCTTATCACATCAGGGAAGAGGCCTCTGTTTGGCAGTAAAGCACCAAGTGGGTTGTGGTG
AGATCACAGGATAAAGGCTACTTCCTGTCTTCAGTCTCTTTGATTTCTTTAAAGACTCTCCAGAGGGAAGTAGATAGAGATGGGAAAGCCCACATTCTTCCTTTTAAAGGACTTCTCAGG
atagatgggaaaactgaggcccagaaaTTTAATAGAAAAAAAGAGGAAGGGGAGTGAATTCGTGACCTTGTCATTTTCTAGTAATGAATATCTCCTGAAAAATTATGGTTGAAAATAACA
AAAATGGCTCCTGTAATCCAGCTGAGTCATCCTACCACAGAGATTTTCTTGAACTTGACTGAGTCCCTTATCCACCTTGTGGTGTTCCCCACGGCCAATGTCCTCTCAAGGATTGCACCg
GCTGCAGAACTGCAGGCCCCTTCTGGAATGGAGCTAAGGGCGATGAGAACATTGTGTGTTCTCTGGAGGCTGGGGACACAGGGAGCCTATGGCCGGGGCCTGCCACTTAGCTGGAAGCTT
CTGAAGGCAGGATGACTCAGTGGAGCAGGCCCTGATGCAAGAGGAACAGGACTCATTTGCACTCAACTATCTCTCAAAAATATTATAAAGCTGTGTCTCCTAAACTTCAGCTCTCTCTGC
AGTAAATTTAAACTGTTGCGACATTGTTGCGGGTGATTTACTGGGGTGGTAAGCTTTTGCATGTTTTTTGGGAGGTTCCTTTTAAATTTCTACTACCATTGCTATCATTTTTAAGGAGTT
GCCCTGCTGCTGAGCTGGATTGATAGTTTTCTCCCCAGCTGTTCCCTTCCAGCCCGCCCTCCTCTCCCTGGCAAATCCATATTCCATTTGCTTTTCTGCAGCATTTTGATATCTCCAGAG
TCTCCTTAAAATAGATAAACACTAACCTCTGAGACAAGTGGTGAGGCAGAGCCCAGACTCGCATCAGCTTAACAATCTGCTCCAGGAGGCGGCTGGATGGAAAGAATAACGATAGGAGTG
tTCAACATAAGTCTGACTCCAAACTTCTGTATTTGAAATTCCATCCTTTTTCTCCTACACCATGCTGTGTCTTTGGAATTAACAAAATGGGCACCATGGGTCCCACCTGGCTGGAATCTA
TAGATATACGACTTTAGGAGGCCAGGCCATGGTCTTTTAGCTGAAAAACTAGGTCAGCTGGTGGAGTGGACCTCGAAGCTTTCAGTTTTTGGAATGTTTGGAGAGCAATTCCAAAAATAC
ACACAGGCCCAAGCCCTATCTCTAGAGTGCACCTTGAAGCTGAACTCACCACTCTCCAGCCTCAATAGCACCTCTATGTGCAGACGGTCACTTAAGGGAAATTGGTATAAGGCTGAAAGA
GGAGTCAGAATTCAGCTTTGAGGCAAAGAACACAAGACTCCAGTCCCACACGTCTAGAGCCTTCCCACCTACCTTAAACTGCCACCGCAGGGATCTGGGGTAGTTGCAGGCAACACCCTC
CATTCCTATCAGGCTTCCATTAAGGAAGGGAGACATAACACAATCAGCCTTATCTGTTTATCTGGCCAGTTTTATGCCAAACTCCTTGTTCAGTCCAGCAGGTTAACTGATTCCTCTTGG
TTACTCTCCAGCCAGCGCGGCTCCTATTGGCTACCGCCAACTCACGGGGCTCGCTCATTGGCCCGATACCTCCCATTGTCCTGACCAGAGCCCGTTTGCTATTGGCTGTCTCCGGGGACA
ATTTTCCATAAAGCCTTCCAGAAACCTGACTCACAGCCAGAAACCCAAACCCCGTGGGCGGGATTTAAAACAAAACCCATTACGCCACCATTTCCGCCTTGCCTGCCTAGCAAACGTGCA
AACATTGAAAAAGACGCACACGCAGACCGCGCCTACGTCCCCAAAGTGCGCAAGCGCACGGCGAGACCCCGCCCCTCGCCCTCCCACCAAGACGAGGCGCGCGCACCAGCAACCAGGGCC
CGCTGGCGCCGCCCCGGGTTTCCGCTCCGGGGCTCGTCGGTCGCCGTTCGGTTCCGGTTCTGGCCCCGCCCTCACGCGGGAACCCTCCAGAAGTCTTAATATCCGGGACCAGAGGCTGGT
TGCAGCGCACATTTCCGGCAACGAGCGCAAAGGAAGGGATCCGGTGACGCCTCTTCCCGTCTCCCCAGCGGCCCAGGCTCTGGCTCTCGGTGCGGCAGCGCCATCTGGTGCCGAGTCTCC
TACTGATTCTTTTTATGTGTCTTGGCTTAGATGTACAGCATGCACATGTAGTAGATTGTGTTTATCGCTGCAGTCCCACCAGCTCTGTCATCAAAGAAACTGTCTTAAGTAGGGTGTAAG
CCCTATACAATGATCTCATCTTATTCATTTTCAGGACGTTATCCCTGGGCCTCTGTGGGATGGCTAGGGGGCAGTTAAAGGAAGATTTTGCAAAAAAGAGTAATAAGTTCCTACTCTCCA
CACTGACTCCTCTTTCATAACAACTATCAGCCTCCTTGCTGCCAAGAATGGGCAAAGAGATAAGCCAAATGTTAGACCACAGGCAGGGTTGTTCCTTCACTTAACCTGAAGAGGGCCTCA
GCCTTTATGCAAAGTCAGATCTCCCCCAGAAGGCAATCAGGCTTGTAGCTGGGGACTCTAAGACATAACTCCTTTGATAAAGACTTTTCCAAGTGTACCAAAAATAAACAAGCAACCTCT
GTATATTAGTTTCACAAATGGCCAAGCTTTTAATGGATTTCTTAAGTTTGATATGACAAGATTTAAAAAGAAGGCAACCAAAGCAGATAGAACCTGGAATTTTAAGGTAAATAACAGAGG
AGTGTTTATGCAAACAGAGCCAATAAAAAAGTATTTTGGTCTTGGGATCTAAGATTCAATATGCACGCAAAGACTCATTTATAGTCTTTTGAAGAAGTATTCTTAGGAGCAAACACCACA
CAAATTAAGATTTGAAAACCACAATGACTGAGTAAAAAACCAAGTGTCTAAACAACAGAACAGGCCCTCAAACTATTTTACCCAACTGTTTACATAAGTAACACTTGACCACCTTGATAT
TAGCATGCTGTATATATTCTTCCAGCATACTTTACCCAAGTTTATCTAAAACATAAAATTTTGAATAAACACAATGGCTATTTGGAAAGGAACTTTAAACATCAAACCCTCCTTAGAACT
TGGTGCTTAGGAAAATATTAAACCTTACTCAAGACAAGTCATGATTATTATTAGGCTTCCACTATAACAGAGAAATATCTCGGATGCACAAAGCATCCTATCTTCAATGATGCCGCTCAC
AAAAAGTGTTCCTCCCTGCTGCAGAGTACAGATAATACACCTCAGAAACGCCCTGTGTGGAGGTCTTAGCAGGAAGCCCAAGGGGCTCAACTCAACAGTATCCTTCTAACCTGCTTATAA
AACACAACGGGAAAATGTAAATCAGAAAATGCCTAAATATAAATTGAGTCTACTGGAGGAACTTCATTTGAAGGCACATTCCACATATTATTATTAAGTATCAAAAAATGATTGATACCA
CTGCCAATTCCTTTTGCTGTAAAAATAAGGTTGCTATACAAACATCCCTTAGCCTACTGGAGAAGCCAGTAACTGCCCCCTCCTGCTATTCAACTTCCCTTTTCTTAATCACAAAGGCAT
CAACTAAATGGAAGCACTGAGACTCAGAACCAACGCCTTCACTTTCTTTGACGAATGTTGATTTCCTCATTAGAGAGGTGCCAAAAACAGAAAAATACTGTGTTATAAGCTTGTATTTAA
CATAAACTTTAATAAAAGTATATTTCTTCCATATAACATTTATTTAATCAACCCCTAATTTTTAGACATTTGTATTATTTCTAATGCTGCATTATTCAcagcgattcacaaaatgtaatc
GTTTGGCCTCCTTGCCTGTGAGGTGAACAAATTGTGGTGTCTTTCTCCCCTGCAGAGGAGTGTACGTGGATGGAAACTTGCTGGAGAGTAGGGGCAGAAGAGAGCTGAAGTTCAAAGTCA
GGGTAGGGCCTGTGGTGCATGCCGGGTGGGTGGAGTGAGCAGTGGTGTGGAAAGTTGCTCTCCCAGGCCAGCTGCTTGTGGGAGATAGAGAGCGGAGGTGTGGTCCCTGCGATCTGGGCC
AGAAAAAAGAAACTACTGAATTGTAACTGCTAACAACCTTCCACAAAGGTAAGCAATTCTGAGGAGCCAAATAATTGAACAGAACCCAAGTTCAGGTTATATGCTTCATTAAAATTTGTG
GTCAGTGAACAGAACATTCTCAAGTGCCTCATGCCTGGACTAATTTTCTATCATGTCCACACAAACACATGCAGAGTCATGGTGATCAAACACCCAGCAGAGATAACAGCCAAATATGGC
CAGCCTCACGATAATGTTGGAGAAGCAGTGCAGACTGTGGCCTGGAAACCCACAAGGTAGACCCGTGGGCGGTGACAAATTGGGCCTCTGGTAGTGCTGTTAGCATTTTGCAATTAACCA
CGATATCATACTTCACTCATAGACGGCAGTCTTTCTGACTTAAGGGTGGATAATCAGTAGCTTCTACAGCTACAGCAGGATTAGACATGAGCCTACATAATTATCAGAAAATATATGTCT
GAGTTTCAATTTTTCTTCCCTGCCGTTCGGGGGAGCGTGCGCATGTGCTGGCCAACCAGCCTGCGCTGCAGTGAGCCCTGCTGCTTTCCCACTTAGGCCCACTCAGAGGGTGGGTGGAAG
TGGTCAACAGCTATTGGTGATAGTATTAAATTAGGAGTTAATGTGCATCATTCCTATTTTATATAGTTCCTTATTTTTTTTTCAAATGATCATATATGGTAATAATTCTCTCCCTCCTGC
TTTTTGTTATGAGGCTATTTGGGAGACTGTTAGGCTTCTGTTTTATATGAGGAAGTACGGTTAACTTTGTCATGTGTAGGGCTGGAATCTCTGACCTTCTCACTGTGTCATTTGAGTATC
AGCACTTTTTCAGACCACCAGAATGTAATTTAGCATAATAGATCTTTTTAAATACAAGCTTGGTGCATTTAATTCAGAAATTTAGAAATACTTTTCTATTTAGCATTTTATTGGTTACAG
GCAGTTCCTTCTGATGATTGTACCCATATCCCTTTCACAGTGGATTAAAATGGGTGGGTTCCAGATGCCTTGCTTTCGGTAGCCCTGTAGCTTCTTGGGCAGTGAAACTTTAATCTACAG
cccccttcttcctgctcctGCCTTTATTCGTTTGTTTAATCCATGAGCATATCTCTCATCAATGTTTTAGGTTTCATCATGCCGTTTTGCATTTGGATCCTACGTTTTTAGGGACAGATA
GCCCAGTCACTCCTCTTCCTGGGACTCTTCATGTGTAAAGTGAGGCTACAAAGTCATGGGAGTTAAATGATGTAACAGATGTGTAAAGCACTATCTCTTCTCCTGCCCAGATAATTCCTC
CCTGCATGTTCTATCTGCCTGTTTCCGTTTTATCAGCAGAGCTCTAGGAAGGTCAGCTGGTGTTTCCTGTTAGTGTTTATTCATCTTCTACTTTGGCCATTAGATTGTTTGATTATAAGA
TGAAGGGACAGCAAGACAGGTCTCTGGGTTAAGCCTGTTGATATAGTTAAAGAAAGACCACTTAATTCCATCTCTACTACAGACCATAAATGACTAACGTTTTTAAAGATTCAGCATTCT
GATTAAACCTCAAAGCGGTGTAGATTTAAAACAGAACCTGACTTTCAAAGGATTAGTCTCTGACTCATTAAGACCATTTGATCTATGCTAGCTTATTTTTCCCTCCAGGAAAATTCATCT
GTTTATTTTACAGTTGAAATCTTTGTTTTGTCATTAAGAAAATTATGATCTTGTCAAAACCAAGGCAAGGAATGATAACTAAAAACATGGGGCCGTTTCTTAGAGAAGCTAATTGTATTT
TCCCTGCAGAACAACCTGAGCAAGGCTCTAGGCTCAAAACCTCTTTAGAATACACAAAATATCCTACTGTTGCCTCTAGCGTTAATCTTATGCCCCCGTTCTGAAAACATGGTTTCCTAA
TTTATTAGACTTCAGTTCTCTCTTTTCATTGAACTTGAGGTCCCTGGTAACTAAGGAGTTGACTGAGTACTGCTCACTGGTACtgacagatgcaggaagcatgtaagagggagaatccct
TTTCCACCTAGCTCTCTTGCCTAAAACCTGTTCCAATCTAGTAGATGAATGTAATAGAGGGCCTAAGCCAAGATGAAAATTTACAGTTTTCAGCACTTGCTAAGCTTCCTTATTTCCTTC
CTAACCTGTGTCAGACTGATCAAATTAAGCACTGGAGATGCAGGCTCTTGAAATAGAAAATGTGTTGGGACACAGCTGTCTTTCATTACCTTTCCTTACTCAGACCTAGAGATAAAGTAT
TTCTTGGAACTATAACCCTCTGTTTTGGAGATGATAGTGGCCTCCGGAGTCTTTTAAGTGAGTACACAGGAAGTCACGTCCCCAAGCTACTTGCCTTATAAAATGCAACACCTCTTAGCA
ATCCTTTTGTCTTAGGTTACCTGAATAGTTCTGCTTCGAACAGCTTGGCCCTCCTGCTAATTTTCCTCCGGTTCTATGCTAGGTTGGCTTCTTGCTTGTTTCTGGGACCCCTCTATTTAT
TTCTGAAGAATGCTTGCTTTTATCTCAAGACTCAGAGGCAAGCATTAGCTGGAATGTCTGTCTGAGACCGTTCCCCACAAAGATACTGTCACACAGATAGGTCAACTGCTATCTTCTCAA
GGCACTTGCAGACTTGACATGCTTCCCCAGCCCATTCATGGACCTAGTCACTGCTGTTTGTGCCCAGAGCCCTCTCCTCTGGGCGTTTTCTTTTCCTTTTGTCCCCAGCTCTTGTATGAG
ATCCCTCTCCCAGGCAGCCCCAGAACTTTGCTGGGGAAGGGGGCCAAATCTCTTCTCAGTGCCTGAGGGATTTCTGGCCTTAACTGCTGGTGGAATTAGCAGGAGTTATCTATAAATCCC
TGAGGCATCCATCAGCCGACTGAGCGAGGCTGCCTTTTTAAAGAAGTTCACTGACCTCTTGTTAACTTAACTCCTTGTTAGGAAATATCTAATCAGCTGTGAGCTAACACGTCAGGGCCC
AGGGGTCTGCAGAAGCCGGGCTCACTGTGGGCTGGGTTTCCAGCTGTGTGCAGTCTGGTGTCTGAGCTGTGGTGTTTTCCTCTTTTCAGCTATCTTTCAGATCATTCAGAGCATAAGGAT
GGGCATGTGAGAAAGCCAGGGATTTGACACCACCTCCCTCCCACTGGAGGCGGGAGGACAACGGAAGCGGTCAGCCAGTTTCTGCGGGAAACAAGCAGGCCACACGGAATAGAAAAAAAC
AGAAAACAGCAGAATAGCTCAAGGAAAGTTGGGAGGTGGGGAGATTTGGTTATGCAGTTGGAGGAGGCGCAGGGAATCTGTGGGAGGGGAACCAGAGCTAGATTTACTCAGCAGGTCCCT
GGCCAGACCCTCAAGATCTTTGCCTGAATGAAGCCCTGGGCAGTTCTAATGACCTTGCATTTTCTACACATTTGATTCTTCTTTTTTTTCAATATTTTTATCTTGTTTGTTCTTCTCTTT
TTCAGTTCAGAAAAGGCATGTACAATGTATGTGAAGGTCCGATTAGTCATTATCTCCTCTGTGGTCTGCCTCGGAGCTTAGCACAGAGCAGATGTCCCAGGCCTCTTGGTGAGAACCATC
CAACCCCAGAGCCCAGCCTCAGCCACTCCAGAGGTCTGGGTAAATCAGGAGCCTTGCAGCCCTCTGGGGGATCAGCTGGCAGAATTGGGGGGTGAGGCTCTCTCCCTGGCCAGCCTTCCC
AGACGTCGCAGCCAATGGGAGCCCGAGTTATTTATAGCTCCGAATTAAAGGTTCAGAGTTTGCCTAGCAACAGTGGGCAGAGAATCCCGTGAGAAGAGCCACAGGCGCTGCTCCAATAAC
CAGCCCAGGGAGAAACAGAAAACGGCAGCCCTAATTTAAAGAAACCCAGCTTCTAGGGCTTGATGATCCCAGGCAGATGCGGATCCCAGTGCCGTGAAGAGGCGCTTCCCAGATCCGCAG
TGGGTTCGGAGGTTTCCACGGCGGCCTCAAAACACTGGGCCATTGCTTCGGCAGAAAATGTGAAGGGTCCCTGAAAAATACTATGGGGGCCCCCACACGTGCTTACGTTTAAGGGAGTCA
GACCCCGGTCCCCGGAGCTGTGTCCCGCGGCTGCTTAACGGCGAAAGCTTCCTATTTGTAACCCGAACCGTCTGAGCTACTGGGCATGCCCAGTCCCACCACTGTAAGACTTCGAGTGTC
TTGATTTCAATTATCTAGTTCTTACCGGCAGCGGTACTGGGAGGATTTTATAGACGGTTTTATTTTTAAAGATAATAATCACCCTGCAATCATGTATTTTTTTAATTTTAGAGGAAAAAA
GACTCCAAGCCTAGACAAATTGAGTCTTCTCGGTCGGCTTCCGCCCACTCCATCGCGTTCATCCGTAGGCGTCAAACCTGCTCCTGCGCCTGCGCGGAGTCTGCAGCGGTTTAAACCGTT
gTAGACACTAGATTGGATGAGTCATTGTTCACAATTCCTCACAAAACTCCTGCAAAGTCCAAAAGAACTGGGGTTTGAATGTTAGAGGCTGGTGAAGAAGTGAGGACCACGGGGCGTCAT
atatatTAAAATTCACATGAAAAAGATAAACCAGGAAGGGAGTTGGCAGGAAGCCAGGAAGCCTCCTGTGTTCTCTGCAGGAGGCTTATCTAGTTCATCAGGATCTTGGGAACAGCTAGT
CTTCCTCTGCTGCATTCTGAGAGTTAGGTGATGAGTCACCACCTCAAGAGGCCATCTAGTTCTGGCCGATCTATCTGACTGGATCGTGGACCCTAGGACCCAGCTAACTTGTTCTCCAGC
CAATTTAGAAGAATGAGTAGCAAAAATAATATGGCAAGTATTTCTTGAAGTGCCCTAACCCTCTGTCCTTATTAGTGTACCCTGTCAGGAGTGGCCTGCCTTGACTTTCTGTCAAACTGG
GATTTATAGCACACTGTCAGCAAACTTTCAAAATGAAACATCCAGAGACACCTAATATAGGGAACATTTTATTTGGAAAGATTTTGAGCATCATTCTCTTTTCATTTTTTATTAAGGCAG
GTGGCAGAAAGCTTTTATAGTACCAAAAAAGTAAACATTGATAATATGGCCTGACAACAATCAGATATGCTAAGCTCTAGAAGCAAAAGCAAGGTAGGATTGCCTCCAAATGTTGACAGG
ACCCTCCTTGGATCCAACCTTCCATTAAGGCTGAAGGCTCTAGAGGGCAGAGTATTCAAGATGTTAGATCTGGTCCAAGCCCAAATTCTAGAGTTAAAAGCAGAGGGGTTCTTAGTGGCT
GAAAAAAAACAAAACCTGATGACATTTGGGACTCCAGTTTTGAGGAAAGGCTCTGATGATGAGGCTTACTTCTGCAGGCTACCAGAGACTCCTGAGACTTCAACAGCTTGACTGATTTAT
attatatttttGTAGTTCTTAAAGTTTCCCTTCGGCTGCCATGTACTGGGTCTTTTCTTTCTTCAAATGTTTGCCCCAGATAGGAATGGGCTACACATCTCCATGGATCCTGTTCTCTTT
GGGCTCAGTCCTGTCTCTGAGTCATTACAACTCTCTCCCATTCTTATTCAGTGAGTTTAGTCATTTCTTTTTATCCCCAGAGCCACCCGGTGTTCAGCAAACAAAGAAGCCTCCAGGTAC
AAACCCAGCAGGAACGCAATACTAGGAAGGTGCAAAGCCAGGAGGCTCAATAAACGTTAAACAGTGTCTGGGGGAAAGAGCAACGATCCAGAGCACTGTTTGTGAACTCAACCACTTTTA
TTCAGCTCTGACAAGGTAAGTCGCCAAGCGCGGTACAAAGTAGCTCCATGAAATGCGTTTTGTTATAGTCCTGGTCTCGAACTGTTGCAACATTTTATGTAATTTTTGCAAAGAACAAAA
tatgtgaactcctggtggaaaccacgatctgaTACTGACTGGTGCACTATTTTGTAAAAGACACACTCCTTAGTTACTGCTACATACATGACCACATGACCAGAATGCAGATCAAAGTGT
CTCTGAGCCCTACAGAGCTCTCTGGTGTGATGGTCTGGCCTCCTGCCTCTGCCTGGCACCCCCTCTGCCCACCCATCCCTGTCCCATAGCTGTGCAGTGCCCAACTCTACAGGGAACACA
CCAGGAGGTGGCGATGACATTACATTTCCGGGTTTGGAACAGGAAGGCTCATGGTGTGGGCGGCATGAGAGCTAGTCCATGAGTCAGGCAGAGAATGTTTACACGTGGTGGTAAGAAAAG
CAGCATTCCAGGAATACTGAATTGTCCCACTGCAGGCTCTGAGGTGGGCGGGACAGGACGTGGGAGCAACAGTAAGAATGAGTAAGGGaacgtgggagctaaggcggcgccggctctgga
acctgggttcaaattccacctctcctacatgttagcagtgtgtccaccagcaaAGTTTTGTTATCTAGAAATAAAAGGACCTCTGCCTGTCTGGGTGGGGAGAATGTGCTGGAGAACATC
CGAACTGTTGTAACTAGTCTCCTGGCGAGGCCTGCTATGTCTTATACCACAGGCTCTAACTGCCAAATCTTTTTCAGAAGTCTTTCAGTTGTTGCCTCCAAACGGAGCTCTTTGCAGTCC
TCGGGCGGACGAATGGACGGATTCGAGCGAAGCTTATTTCCCTTCTCCTAACGCATCTACCTATAAATAGCGCTCACCGCGCTGAGTCACCAAAACCCCGAGTTTCCCCAAATAGCGCGT
AACGACTGCTGGGATCGCGTCCCTCGGGGCTCTGTGACAGACTCCAACCACACACCCGCTGGGCTGGACTGCGGGCCCACACGGCCCAGCGGGTCTCTCACCACCCGGCGCCCCAGGGAC
CCACTCAAACTGCGAAAGGGCTCCAGCCGGCGGTGCCAGGGGCTGGGGAGCAGCTGGGGAGGGAGCGGAAGTGCCACCCCCTGCAGTCAAGGGTGGTGACGTCACCCCTGCAGCCAGCCT
ttcatttcctttcttttcTGTCTTCCCCGTGGCAGCTGTGAACATGTGGATCCCTTGTGCCTGAGGTTCTGCTGGTAGCTCCTGCAGCCCGCCAGACTCCAGGCTCAAGGCTTAGGGGTG
TTTCTTCCCACAGTCTTCTGGAGAGTGTACCAACAATTTCTCCACGCTCCCTGGGGTTGCTCAGCTCAGCAGGGCTGGGGAAGTGAGAGCTGCTAACCGGCTGTGTCTGTGAGTCAGCAT
TTCTCCCCACCGACTCAGGTCTGGGGAGAGACCCTGGGAGAGGATGTGGAGGAGGCACTTTCCTTTCCCAGACTGGAGATCAGGCGTCCCCAGGGGCAGGGGGCTGGGGGTAGAAGGTCG
AGGAGTGAGGAGTTGTGGAGAGTGAGTGGTGTCTGGAGCATAACTGTTGTATGTATTCATGCATGCGCGTGTACACATCACTGAATTTGTTTGTGGTGACTAGAGTCAGTTCTAAAATGT
ggaaatattcgttgactgactgaCTATGAAATGGTGGAAGAGGAACTTTGCTCCATGAGTTGTGAGTGTATGCACAGCACAGGTGTTCAGAGTGATTTTCCCTCCCCCACGTTCACTACA
AAAAGTACCCTCAGTTACAGGCCCAGGGGTAATGGCATCACCGCATTGTTGACTCAACTTGTAACTGACTTCTAGCTCTGTTTCTGACTTAGTTTTGGCCTTTGGGACaggtcaggaggg
TATTTTATATTATTCCCTGCTTCCTTTTCCTCCTGCTTCCTGGGTTGGGATGGGGATATCTCCTCTTGGCTTATAAAATTATCTAGAGACCAGGAGCCACCTTGTAGAGTaggggtcccc
GCTGCAGAGTCACCGTTTCTATTGTGTAAACTTTCCTATGCTGACAGATTGCCTGGTGTGATAACTTCACTCTTGTGTGCAAATACTCTTCCTTAAAGACACATAGAGAAAAGCTGGCCA
AGACCCAAGAAATGGCTGTAGAAAGATATTCATTCTCAGGGCATTTCTGAAAACACATTTTCTCTACATTTTCAGCTTTCAAATTGTATAAATTTTCTCTTGACTTCTGACTCAAAAATC
agttttaacacttctgtgttctTGTAGTTTTAGACACCAGCTTAGTGTTTCGAAACTGTAAAATAGCCTGAGAAATCTTGTGAAAATAGGAACTTGCACTTTTCTAGGATTTTTGTTTCC
TGTTTTTATAAAATTTGAGCTAGTGAGGACTAGATATCAGGATGAGCCCCTGCCTGCCTCTTGGCCAGCTTTGTAGAGGGGTTTCTGATGCCCAGAGGAGAGGCAGTTTGAGTAAGGGCA
AGCTCCTTGCTCTTTGGTATTTAGTTTGCTATTTTCTGTCATTTTTGTCTTGAGTCATTAGAGTTGGGTTTCTATTCTGCTGTCTGCCTTGCAATGTTATCTAAGGAATCTATAAGCAGC
TTAACCCTGTCAACGGAAGATTGTACTAAAACAGCCTGTTCAGGAAGCCCTGGAATTCCACGCTTCAAGCCATTAGCTGTGTCTTGCTTACATGAAGCTTATCACGCCACCCTCAGAAAA
TTTCCATCTTATCATGGGCGGCATTGTAAATAATGGAAAAAACTGTCTGAAACTGTTTGAATGTTTTCTTAGATTATTTGGAAATTTCCAGCTTTGTGCACTAGACAGAAGACCTTTGAC
CTCTGGGATGACAGCATAAAGGCGAGGTATGCCTTCTCTTACTTAGCCAGGGAGGGCCCATAATGACTGTGCAGACACTTTCTATTATTTTTGTCATGAAGTCTCTGAATTTAGTCACCG
GAGTGGGTTATCAGGAAAGGTCAAAGACTGCATGGCTGGTGTGAGGGGCTGTGGGGCTGGGCCAGGGAAGCGGGAGGGAAGGGTGAGTCACTTGAAAGTTTTGTGTGCTGAGACATGGCT
CTTAAAGGAGTTCTGGGGTTTTTGCAGAGGAGAAAGTGCTTAAAGGCAGATTATGCAGCCAACAGTGAGCCAGTAAATGGTTTCACTGGGGCCTATATTGGGACATTTTGGCAGCCTTCT
CATTTCTATAAAATACAAAGAGATGCAAACTTGGCTGGCAGAACTGGAAGACAGCTACACCCGTGTGACCCCATATTGTGGCCTAACAGGATGACTCCATGAGACACGGTGAAACCAGGT
TGACCTTATGAGTGCAAATTGTGTGGGCTTGCAGAGAAAAGCTGAAAAGTTTAGATAAAATTCTGGGAATTTGAATGATGTGTTTTTCTAGTTACTCTTGAAAATCAGTCTCTTTGATGG
ctccatagtccagatccttcaccCCCCTGGTGGTTTTCTTTCTGGGACTCACCCTGTGGCTCACATGGCTCTGAAAACATAGCTGGTGACAGAGACTCTCACTCTGAAGTAGGATTTGTC
TTGTGTGACATCATTCTGGCTGGCCCACAAAGCTTTTCTGGCTCACAGATGAGAAAAGTCAATGTTCACTGTTAATATCATTGACGTCAGGGCCAACTATAACAGCTTCCAACAGGTCAG
GACTCTTGTACTGTGATGTGCTTCTGTAGTGACTAGATAAGTAGTCTCTGCAACCATATCATCCTAAAATCTCAAGTGGAGGAAAGCACGCATTAGGGAAAAAGCAGCATGCTTGTGTGA
AACTGTCAGCACCTCATGTTGCAACTGTAAAACGATGCTTTCTAGAGCCTTTGGATGGCAGCGGTTATTTATTCCTGGATGAAATATTAAGAAGTATTTGTTTTGTGTTAGTGCCTAACA
CCCAGTTGAACTAGATTCACTACATTCCTACTTCTAGATGAGTCCTTTACTTTCAAACTCTGGGTGGTTTGCCAGCAACCAAGTCAGGGCCTGGGTTATCTAGATTAATGCTTTGGaaac
GATCATGCAATCTCTCCACTCATTTATACGTGTGGGTTGTGCTTTTTAAAACATAACTGTCAAGACTTAACGTCTTTGTTTTCTTGTTCCTCCCTCACACCTCTCTGCAGGCAGCCCTGG
CCTCTTGAGCAGGGAGTGTCAGAGGGTGGAGATGGCGTATCAGTTCATCCTTTACAGACCATCCAACCGCAGGAGTTATCGCTTGAAAAAAGGTTTCACAGTTCGTTGGGAAATGCTGGG
CACATGCCCTTTTCTTAATGACTCACGGGGCAGATAAACACAGGAAGGGTCATCTCCAGAAAAGAGCCCTGTTTATACACTAGTGATTCCCAAATGCGCTCAGCTTCAGAGGCTTCTTCA
GCCAATATTTTCTTCAATATTCAAGACGCAAGACTTACAATGCATTCCATCTATTCTCAGTTGGAGGGTGACCACATGGCTTCCTTGGTGCCCCAAGGTCTCAGAATTATTAAAATTCTG
ATGGTCCCTGAGGTCTTCGGGCTGAATGAGATAAGGCTGATAAGTGATGACGGCCTCTTGGTTGCTGAGTGAGACTTTGACTCTCACTACTCCTTGCAGTTTCCGGACCTTGCCTTCAAT
GGAGCTGACACAGGACTGGCAGGTCATGCCCTCCACCCGGAGCTTGACCACAGCCTCCTGGGCAGGCAAGGACCTTGAGGGCCAGGAGGCTGCCTTTCCTTCTGCAATGCTGGCCTCGAA
cataaccagaaggtggcagcaacagctgagattcaattcccatctgtctctgaagccTACACCACACTACTGAGAGATGACAGAGCCCTAAACCAGTAACAGAGAGAATGAAGGAAGAGG
AAGACTCCAGAGACATCTCAGAATAGACACTATGCTAAGGGTGCACCCTGGTGACAGCACTGACtgtgaagttctcataagataagtaaacaacaaaaagggaggggtcccaggttgggg
TAAAAGACAGAGGCTACAAGGCCTCTGAGGCTTTTAGATAAGCTCAGTAGTTCAAGTCCCAGCAATCAGCCAAGCAAACTCAAAGGCATCACAATAGCTCTAGCTTTCCTAAACACAGGG
GTGCTCTACTTAAAAAGAGTCATAAGAAAATGTAAACTTACAGTATCAACAAACACAGCAGAGGTTATGTATACTGTAAAAATGACCTTAGTTCTGCAAAAGCTTCCAGTGGTAAACTGT
CCTCAAAAATCAATCTCACATGGTATAAGGAAATACTCCAGTCTCTAAAAGTGGTCCAGTCCatttgctcattcagtaaataggtattgagcagccattgtgtgctacatgccaaggatc
CTTTATTCAGTGGCTTTCCTTGAAAGTTATTCCATGCAACCCAATTCCAGACCATGTGTACTGTTCTGCTCCCAGGAAGACCTCAGAAGAGTCCCAAGAGCTCTTTTTAAATACCCAGAA
GACTTTTACCCAACTGATGATGCTTGAAGATATTGAGGTTAACACTTCTGCTCCATGAACTAATTATCAGTCTTAAAACAGCCCTGCGCTGGGGGCTGGGCTGGGGAATGACCCTTCATA
AGGCAGAATTGTATTCAGATGTATGGAGGAAGGGACTTCCTTCCCTAAAGTTGTCAGCAGAATTGTATTCAGGTGTACAGAGGAAGGTACTTCCTTCCCTAAAGTTCTCCCCCTCTCCGT
GGCAGTGTGCTAGGCTATGGTGCGTGGCTGTTTGCTGGCTCTCTGTAAGAGGATTACACAGTCCCATCTGTTGCCTGAGGATATGCAGGATCTCATGTAAACAGAGTACCCCCCAGCACA
aTATTCTCAAAGTCATACAGGATTACAGAACTGTCACTGAGGGATCACAATGAATGGAGAAAAGAGAAATATTGCTGTGTAGCTGTGTAAGTGTTTTCCTAAAACCCTCACCAAGTGACT
CTCTGACACATCTCACAACCTACCTCCTCCCATCTGCAATGAGGACTGAGAAATGTCAATTGGCAGTTGGGCATATTGATACCCCACAGAGCAGGGGCTTTTTCCAGGGTAAAAGACCAC
gtTTTCAGGTTGACATGGGCCTGTCCAGTTTGCCATAGGAATCTGAAGTTCTCACCCTTTGGAGTTTCCACTAGGGGTTAAAGCCTTGGTCTAGGAGACTATAAGTAAAATGAATGACAG
TGACACTTCTATAATCCTGTGTGACTTTGAGAATATGTTAAGAGTGGTATAACAGAAAGACAAAAGAGGGCTGGCGAGTTGATGACAATGTGCAGCTATCTGGACTGACCATCTCCAAGT
TGTTGTTGAAGAGAGTTCACGTTTATATAAATACTACCTATCTACAAATTCCATCAAGCCTAAGAAGGCGTGAATTGTGGTTTCCTgcaagtagaactaggctggggtgcagtagcccca
CAAGCGGAAGGGAGCCCTTTATTTCCCACGTGGGTCATGGCAGACCTGCCAAAACACAGAGCTCAAAAGTGACAGTGTGCCTCATCTTCCTCCTGAGTCATGACAAAACTGTTTTTCCTC
CCCCTTTTACTTAATTTATGCCGTAGGCTAATCAGTATCACTACAACCCATTATCTTCTGATAAGCAGCTGTAATCAGTATCACCACAACCCACTTATCTTTGGATAAGCAGCTGTAAGA
CAGCATCCGTAAAGACAGGCCAGAAAGTGAGAGGGATGACAAAAAAGTGAAAGCTATTCTCTCCCCTGACACTTTGTGATGAAACGCTAGAGCTACTGTACTTCTCTCACTGTTGCCAGA
GAGATGAAAAAAAGATCATGACCAAAAGAGGGTGGAGTCTGTGTTTCCGTATCTCCTGGCTTCCGTGACATATCAATTGCATGCTTCCTGTACTGCCAAAACAGTATTACAATGCCTAAG
gggaaatagatgttggctgaatgaatgaatGTTGCTTGCACAGAAAACATTTACAGCGCAGGCTCAGGTGGTGGAATGTGCAGTCACTGCCCATTTAGAGTTTCTAGTGGACATTGACCC
GCGTGGCTGCCCTGGTCTCCGGGCTCTTCCCACCATTCATTAATTTCGCTTCAATCTTTACTGCTGTTCAGTCCCAGACAGGCCCCTACGGAGCCTGATGGGTACACTCAAAACCCGGAA
TAAATGGCGTCATGTGGATCCGAGGCGGAACAGAGCAGTTGTTGTCCCAGAGGATATATCGCATCCGGTCCCAGCTCATTGGCTCCGCGGGGCTACATTCACTCACACTCCAGCGCCCGC
CCTTGTTGTTCTTTACAAATAACTCAGGCTGCCTCAGTCAGTCAAATTCGAATGGAAGTGACTGCCAGACAAAGGGGCGGGATGATGGACAGTGCTCACAGCAAGTCATCAATGCCCACA
AAAACTTCCATGAAGCTCAGAGATAACAATGTACAGAGTCAGTTTTGCCCTACCAAGAACTTAAAAATCCAGCCGTGGAGACATCTACACCTTGCAGTAATTCTGGTTTGCACCGACACA
CACAGACAAAAGTGAAGGCACCAACCATTTACTTGGTTTTGAATGCTGAACGGTGCAAGGGTGGCTTACATACTTGGAGCTGCACAACTCCCTGCTGAGAAGTTGCATTGTCTTGGGCCC
CCGGGCTCCATGAGCGTGGCGGGCACTTTGCAGTCTCGGGTGTTCCTGCCCGGTCTTCTGTTCCTAAACTGCAGCAAAGGGAAAAGGAACTGAAAAAGGCAGGCTCGTCGTTGCAATATC
ACCAAAAGAGAAAATTAACGGCATGCCATCAGGACCACAGCAGTTGGAGAAACAACTCTTTATCCCGGCTTGCAGCCACGAGGTCTTGATTGGGGGAGGGGTGGTGAAGAATAGTCTGTG
taccctagagccacatgtggGGTCAGCTGAGCTAATGTGTCAGCTGAGAGTGAAGAAGGTGGGCCTAGAGGATAAATATAGGGCAGTGACAAAAAGAAAAAAGCAAAGCCCCTGAGAAAT
GACAGAGTGAGAAAAATATACAGACTTTGGAGATGCCTTAAAAATAGTAATTTATGCAGATCTAGAGGAGTGAAATCATTTGCAATGGAGTGACCCTCTCTCCAGGAATTTTGTGCTCAG
TGTTCTTCCCTAATCTCCCGCTGTATCTTCATTTTTCATTGAACTAGCCAGTTTTCTGCGAAGCCGTCTTGTAGATAAGGGGAGTGCTAAAGAAGAAGAAAGAGGACGCTCGGTGAGGCC
GTTTCCATTGCACTTTTACCCAAGGCAATGGGCAGAATTTAACGGATTCCTTCCAACATATGTTTTTGCCAGATAAGTAAACAGTGTGTGTCGGAAATGAAAAAGCATTTGCAATTTAAT
GACATTACAGCTCTCAGCTTAGGCTGGCGTGCTGCGAGGCGAAAAGCAGAAAAAGAGAGGAGAGTAGAAAGAGAAAAAGAACAAAGTTCATCTTCCCTTTTGTGCATTTTTATCAAAAAA
GATCACAGCCTGCCCTTATCAGCGGCAGGCACAGGCAGGGACCTGCATCACATGGTTCCCTACAGCGCTTTTGCTTCCGACAACACAGACAGGTCCTACTCAAAATACAAATAGAAAAAG
TATGTTTAACTAACTTCTACATATGTGATTTCTGCTTAAGGACACTCTACTTATTGAGGCCACAGCGCCTGAAAAGCTGGCTGGGAGGAGCCAGTGAATGCCTTCACCTTTCTCCCTTGA
AGATTTGCCTTCAGCATAAGGACAGAGGCCCCCTTGGCTGAGCCTGAAGAGCTGCAACATATGCAAGGAAGAGATAATAAAAGGCATTTAGTTTGTTTCTGAACAAAAGCATTGGGAAGA
CTGTGGATGTTACCAAATACATATGACATTTTTCACAGCAGTATTTCTCTTACCTCAGTGATGAGAACAACTTCCCAAAACAGCTTTGCAAGGGCAGGAGAATGATTAGAACTGCCATCC
CAGCAAGGCACGATATTCCTATCTCCATCCAGAGTAGGGCAGTCACTGCAATCGCCTGCAGTGGTCCTGCCCACAGGAAGTGTAAGAACACTGTCACCTTTAAAGAAAAAGACAGAGCGT
CACTTTATATGAGAGGTGCCTGCCGCCAGCACTGTGTGGGTCCATCTTAACACCTTAGCCTGCCGCCCTAATACCTGGGGCCCACCTTGCTAGTGGGAGGGTTCAGATACCAGGACAGAA
GAGCTGTCCCCATACTAGTGACTCATCTGGGGTCTTCATCCTTGCCAAGCAAACTGCACACCCACTTCACGATTCAGGCCAAAGGCTTCTGAAACTGCAGAGATATCATTGCTATGCAAG
AAACCCAGAGCCTTTGATAAGTAAAAACAGGGAACTTGACATCCGCCCAGACCATCAGTCAATGTCGTGACCATGCAAGACCACAAGCTTCCCCCTCGTCCATCCGAGGAGGAGACAACT
GGGAATGGTGTCTTAACAGCGTGGATGTTGATGAACTTGGGTCAGCAGGGCTGCACGCCTCACACATGTGGAGGATGGTACTCAGTGGGAGACAGGTTTCTAAAGGGTTCTTGGTCAgcc
CTCTTGACCCATAACAAAGTTTAGCTCAGATCTATGATTAACTCCAGTTAGTGCAGCTAAATAATGAATACAGAGACAGCTGCCGACGGATTACATTAGTGTGCAATGTGATAGGGGCTG
GCTGGGCTCTACCAAAAACATAATCTGCCACCCTGAGTCAGAGACAGGGCTGTAAACAATGAGATCTCCAAAGGCAGTCACTGCTGGCCTAGGAAGCAGAGGATAAGAAGGTCACACGCT
GGCCAGGTGCATTGCCTTCTGTTCCATGGGGACTATTTGTCCTAAGACTTTGACTGAGCACCATGGACCCTCCTGCTCTGTCAAATGCCTCTTCCTGCTGGCTCCAGGTTTACACTACtg
GGAACAGGACAGCAAATATAAGGTGTGATCAGGGGAAAGGCATCATATATTGACTGTCCAGGAACAATGGATATCTGAGAATGTAGGAAAGCTAAGTTAGGACCAGGAAAAGGAGAGTAT
TAAATGCCAAAGAAGATGCCACCAAAGGTTCTGGAACAGAAAGCAGCAGAGCTATGCCTTGTAAAGATAAAGCCTGCAGTGTATTGACTGGGTTGGAATCTGGAATCATTGCGTGCCTCC
AGTCAAGACGTGGCAACTGACCAACTACCTTTTATCACTGACCAGACTCTTCCCTACGTGCAGATAACTGAGGACGCAAGCCTTAGTTACTGGGTGTGGTGGTGCTATTAACGGAAAAAG
AGAGGAAAAAAAGGTGCAAATACGATCCTGAAGAGGCAGTCAGTCTTTGATACATTCTATCTAAGAGGGTCAGTAGTGTACTCATAGGAAACACGTTATCAATAAACTTTTACCCAGAGC
AAAGTGACAGTGCACACACATTCATACTCTCTCCGATGGGGTTTATCCGAAGTATTCAAGACCACCCTAAGGATGATAAAACAGACAGAGACAAGCATGTCTGACTCCAAACAACACCCT
TAAACTGGATGATGCAATCATTCCGGGAAACCCTCCCCCAGAGTGAGTGGAGGTTACCAATTCCTAGTTACCAATGAGTACTTCAAGTCCTGTTCTTCACAAGTCAAGGGTTAAAACAGA
CAAAATAGAATAGCTAAAATAGAATAGCTAAAATATCCTAAAACACAAAATGGACAAGTATAAAACCCTTACCAAGAAATAATATTGATAAAGTTTCTCATTTGGAGTGTTCTGTCCCAC
ctcccagACTTACCCATTTTCAAATAAACAATTAGGCAATGAGGCTACCCGTAGATGGCAGCCAAATGTATTTCAGAGAGCCTTCACTTTTTACATTTTCCCACTTTGCAAATAGGAAAG
CTGGTTGATCTTTTATTCAAGAAACTGTTTAGGACCTCATGTGCTGTGTTTAGATATAACACAGGAAGGGGAGGGCTGAGCCAATTATCCGTGAAGCATCCATAATCTACCTACTGACTT
GCACATCCACTCACTCTTGGTAACTAAAGTGCTTCCCTTTCTAAAGAAAACCACTGGGGAAGCCAAAAGCATCAGCTAAGATAGATAACTGTGAGCATGATCGTTTAGGAATGGATATGG
TCGTACTGGAAAAAGTGAAGCAGACAGGAATATCTCCGCCAAATGCTGCAGGTTATCAGAGTGGCCTTAACCAAAATTTCCATGAGTAATGTTGCAATCTTCTTACCATGGCTTGGTAAG
ACCTCCAGGAATGATAATGCCTTATACGAGTGTTCTGTTTTAAGTCCTCCAAATCTTCCATAGACAGTATGTAGATAGAATCTCAGGACAACCTGGTAGAGAGGAGGAAACTGAAGTTTT
GAGTTCATTGGCTTGCCCGAGGGTATAGGGTTGTATAAGCTGTTTCTTTTGATTCTTAGCAGTGTGGATTCAAGTAAGCAATCATTTCTCATTTAGAGGCACACTTTCGTTAAATGCTAA
CTAAGAGAGCTGGGAACTCTGACGTTTCTACTCCCACTCCCTTTTTAACAGCTGCTGTTTAACTGGTTTCACTGGCTCCCATCCCTTCTATTTTCTGGGCATTAAGTCTGCTCACAGCAA
GGGGAGCTCCCAGCAGGGAGGTAATCTCCCCGCCTCTTCTCCCACTGTAGCCAGCTGTGCAATATGACACCCTGGGAAACAATCTTTTGCTGACTTAGGGGACTGAGGGTCACCAGGCAG
GCAAACAAGATAAGTTTCACCTGGCTACCTTCTCCTTTTAAGGAGCCCTAGCAAGACACCTCAACCAAGTTTTCTGTGTCGCCCTGATCCTTCTGGGGACGTGCAAGCAACAACAGAACA
GCCGCCTCCTTCCTGGAGAGGAAGATGGAGAAATAACACAGCCTTCCCGCTTCCCTCCAACTCATTCCTGGTAGCAGACGCGCTGGGTGGCAAGGCTACCCAGACACAAGGCTCACCAGA
GGGCACTCAGGAAACCAGCTCAAGTCCTTATTGAGGTCACTGCGTCTCAAATACCCGGGCTGGGCCTGTGACTCACACACCAGCACCAACAACCAGGGGGTGGGATATTGCATCAGGAAA
ACAAAAGAATTAAAGAAATTAAAACCGGGAACCAGGTTTCAGTAACTGCAGGAGGGTTCTCCTTCCTGCCAGGGCCTGGAGTGAGGATCAGTTACTGTAACCAAGAAACCTCAGACTGTT
ACCTGGTCCCCAGCGATAGCACAACATGTGGCCTGGGCCCATCAGATAGCACACACTTGAGGGTTATTACAAGAGGAGCGAAGCACCCCACACCCTCCACCTCCCCTCACTCACCCTCCT
AACACGGTAAGCAAGAAAGGGGAGTCATGAAGAAGTCAAAAGCCAAAACCAGGGGTGAATTTCTGCATAGATCATTTTTCACTGTCTTCCTTTTCCACTGTAAGACACTGCAATTCTTTG
TCGGCCTCCGCAGAGAGTGGTGGTCTTGAAAACCCAGTTTTGGGAGAATACCTGCCGCGCCTCCCGCCCAAATACCCAGAGGTTTCATAGCCGCCATCGCTGCGGTGGAGGAGGCCGCCT
TCCCACCCCACCAGAAAGCCTAACACTGGCCTGAAGCGTAATCTTAAAGTGGTAGGGGAAAATACCGATCTAGCGCAGAGAGCAAAACACCTCCGTTCTGGGTTTAATGGGCAGGTCTGG
AGGTGAGGTATGCCGTCCGCACTCAATAATTACTTGCAGGATCGGATTGTTTCTCCAGTGGGTGGGGACTGCAGGATGTAGCATTGAGTGAGCCTGGCAGATTGAAAGATAAAACAAGGG
TGATGATAAAAACAATTACACACTAACCCATTTCCTCCTCCGTGAAATGAGGGAATGGCCCAGACATTTTCCAGACCTCTTCTGTCCTAAGAGTGGAGCTGGGTGACAGAGCAGGTGCAA
CCCTGCTGGGCTCCAGGTCTGTGGTAGGAGAATGATTTTCAGTTTTCTATCTGTACTACCTGTCACTTTTCTTTTACTCTCACGGCTTTTGATGTAGTTTTATTCTACAGCTTCCTGTGT
CACCATGTGTCGCTTGGCCTTTTGATCCACTGATTAATACTCATAACATTCCTTATCCCACGCACTCTAACCGGATACTGGCGTCACTTCAGAATGCCTTCCTCCCTCCCCTTTTAACCT
TTAGCATTTCCTCTCACTTCTCCAGTCTGCTGTCATGTGTTATCAATGGCTCATCTGGGGCGTTTTCTTACCACTTTTACAACCGTTTCTCATGAAATCTTTTTATTCTCCATCTCTCAA
CCCCCGTACCGTTACACGCCCCCTGATCCTACCTGATATCCATGTAACCAAATAGCCCGTTTCTGCATTTGATTCTTATGAGTAGGATTTGCTATAGCAGATTTAATATTTTTAAAGTTG
TTTGCATAACCACATGCAGTTTCTTCCAACTATATCCCCTATTTCACTCACATATCCCTTCTTCTAGGAAGTCTTACTCATTTAAGTCCTGGCCCAACCCTTTTCCTGAGTCAGTCCTGA
tggatcacacatgggcgtgggggaaacatgagtcagacatggctTAGGTGGGTGGTGATTCCTTTCACCACGCTGGGGCAGCTGGGGTGCTAGCTGGAAGAATCTGTAGAGGTGTGGGCC
GGAGTGGGCAGGGCAGACTCAGTCTAGGGACGAGCTATGCAGCACAGCCAGTGCCAGCTCCCCACGTGCCTCCCCAACCAGGGTGATAAAGGCTGACACCTGGGTGTGTAGCTGGGTCTG
GCCCCCAGGGCATCACAGTGACCGGGGCAAAAGGGTCCCACAAGCGCACAGGGGTGGAGGCTGATGGCAGAGGGAAGAGGCAGGTGGGAGCCCAAAGACCCAGGCCTCCTCCCCCAGCCG
GCCCACCCTTGTTTGAGCAGAGAGCACTCAGTTCCTGTTTGTCCAGTTCCCCCAAAGGCCTGGGCTGGGGAGATAAGGAGTTAACAAATGAGGGGAATGAGGCAGCCTGGGCGATAGGCA
AGGCGGGCCGGGCTCGGAAATAGTGGGCATGGGTCCCTGAGGCGCGGGGATTGGCCGCTCTGTGTCATGTGTCCTCGGCTCGGGCCAACCAGCGAGGGAGGCAAAGTCCCATCCCGCGCG
TGCTCTCGCCTCCCTTCTCCACCTAGCGGCGGTGTTTCACACCCCGGAGTGGCTTTTTGGGGATAAAGGCACAAATCTTTGCCAGACCTCCCGCCAGGCCCCCTGGCCTGCCACGTGCTC
aaatattttgagaggggctttgtaggcttccccaggctgcGTCAGGGTCGGGATCTAGAGCGAGGACCAGGCTGGGGCGAGGGCGCCGTGTTCTCAACTGCAGGGCCTGAAGCGGGGCGG
AAGAAAGCAAGGGAGCCGGTGAGGGTGACACCCAGATAGGGGCGAGATGCACATTTCGTGTTCCCAAGGTGGTGTCTGTAGTAAGATAAGTGAAACTCGAGGCCCAAACGAGGACAGAGC
GGAGTGATTATAATTCTACCCCAGAGCGGTCTTGATCATACGTGGAAATTGGGAGCTATAGGAGACAGGGCCCTGCAGTTAAAGGGAAGGGCAGGCTTCCCGGAAGAAGTGGCCCTAGTG
GCAGGAGGAGTCTGGATGGGCCACACGTGGGCGGAGGCTCCAGCACAGGAGGCCCAGGCGTGCCTCCAGTTCAGCAGGACACAGCAGAAGGGTAGGATAGGCAAGTGGTTTGGCCACAGG
TGAGGGCCCTGAGTCTGACAGTAAATCTACATTTTATCAGGGGACAGTGGGGACCGGTGGAGAGAGCTGGGAACAGGAAGACTGGCTGGGGAGGAGGCCTGGGGCAGTGCTCCTTAGGGT
GGCCCTTGAGTTTTGGGAACTGGAACAACAGAGGCTCCCAGAGGGGAAGTGACTTTCAATCCAGTTCAGATATTGAGCACCTCTCTGTGTAAGGCTTGCGATACTAGCTCTTTGCTAACA
ACTGTCATGTGAGCGTCCCTAAAAGCAGCATAGTCATTTTCGAGTCACTCTCTGATAAAGATAGAACACTTCATTTAGGCACATTTCAGGATTTCAGAACATTTGGAGTAGTCCTGGGGT
GGAAAGCAGCGTTTTCCTTTTTCAATTTCAACCTGACTCCATTCCTCTCTTTATGTGTGTCAGTCATAGCAGGGGAGTGTTTTCCTCTTGGATGCGTTTGCACCTGGCAAATGAATGTGC
AGGAATTCTTTGATTGCAAAATAGCTACTCTCAAAATGCAGACAGGCAGCCACAGTCAGGGAGCCCTTCGGCCACGGCAGCGGGGTGGCGCCAGACACCTGGCTTTGAGTCCCGTGGAGG
CATGCCACTTAGTCTGTTCTGAGCGGCTGTTTACAGGCGGATAGAAAGGGCTGTAGGATGGGACCCTCAAGGTTTTGGGGCATGGGAGGGGCTGGCCGTCATGATTCAGCATGCTAGCTC
CAAATGTAATTGACATTTTTTATTAACCCTGAAATGATTAAAGATGCTGCTGCTGAATTTGTGTCAAAGTACCCGGTCCCTGGCATTTTGAGAAAGGGATTCTCTGTGGAGCCAATAAAC
AGCCTGTGTTTTCTTCCTGTTCATCACTTTAATCAACTAAGACATACAGAGCCCTGTCTGGTTTGGTCTTGAAACTGGGCCAGGGAGATAAGACTCTGCTTCCTGGCTTAGGTTTCCAGA
tgTCTCCTTGAAGGGTGGTCGCTGTAGAATGGGGGCTAGAAAGATGTTTATGGGGATGATTGTGAGAACTGAGCATTGTAGGGGAAGACTGGGCCACCCTCACTGCCTAGGGGGTGGGGT
AATGACTGTGGGAACAAAACATGCACAAGGTGTTCACCATAACAGCAATAGCCACGGTAACGTGCTGCAATACAGCACTAATGGGGTGCAATGTCTCCCACTTTCCCCCCATCCTACTAA
AGTGATGGCTTCATGGCTTTGGCCTGGTGGGGCCTCTTCCGGTGTACACAGCAGGAAGCTGTGCTCTTCCTGATGGACGTCAGCTCCTATCTCTCCTGGGGAGTGGAGGCTGCTCTGGAG
TGGGGCCAAGATCGGGAGGCCCAGGAGAGAAAAGGGCCTGCAATCTACCTCCCAGTCAACAAGATGCTATAATAAAAACatagccaactgtcactcagcgtttattacggtgccaggtgc
gcgcagggtctccagtagaaaAACAGGCCCTTGGTCAGATGAATTTACCCACTTCGGCCACCAGGGGCGCTGTTGGCACAGCTTGAACTCGAGACcagcgctgtccaacggaaaccgaac
CAATTGGGGGAAAACACTCCTTCCACTTCACGATCTTCGCACACGCTGTCTGCCTGACGGGGACACTGTGCCATGCCCGCCCCCAGTCTGTTCTCagggcgtgctgtgtctgtcttattc
CTTCTGGAGCTTGCCCGGCACACGGGGTTGATGCCGGGCGCTCCAAGGGGGCTGGAGCCCTCACCCCGGCTCACACTGGCCTGAGATGAAGAGGCAGCTACAAAGTGCTGAGGCTCAGGT
GGTGTCCCTGGAGGAGGCCTCTCTGTGGTTCTCTGTGACTTAGAAAGTCAGAACTAAGGTTGGAGAAGCTCTGTCCTGGAAAGGCATTCTGGGTGGGGGAATGGCCTAAACAAAGGTGGG
GAGGCAGGAACGCAGATGAGGAGGCAGGCGGCCCGCAGTTCAGCTGGCTGGGAACGCAGCCAGCTTTTCTTTGGGTGTAGTCTTTTGCGCCCGGGTCATTCTGAAGAGTGACTTGGACTC
TCTGGGAATGGCCCCCCGCAAACTCGCTGGGTCCCAGGGTGGAGGGTTAGGAGGCCTGGCTGGCCTCGGAGCCTCTGCCTGGCCAGGCCTCCGCCCCTTGGCTCGCCACAGCCCGCAGCT
GCTGAGGATAATGCATGCGCTGGCCCGGGCCCAGCTCCCCTAAGCCATGGAGAATTGCAGTTTAGCAAGTTCGTCAAATCCGCCTGAGGCAGGAGCCCAGAGCCACATCTGCAGCATCCA
GGCATCCCAGCGGCTTCCTTATCACGTCCGCCTCCACCCAGGGCCTCTTCCCACAGGCCTGGATTAGGCCCCCGGCAGCTGGGCAGGGGTGGGGGCCAGGGGAGCAGGGGACGCTGAGCT
CTTGTGGGAAAGCGGATGGCCTTGAGGCCAGGCAAAGGCGATCTCGGCCAGAGGCCACTTCCTGCCTCTACTCAGACCTTTCCTAAGGCTTCAGACGTGACCATGCCCCTGTGGCCCCCT
GGATAAAGACTATGCTCCTCCCTCGAGGGACCGGAAGAGGCCCTCAGCCCCAGCTACCGTGCCCCAGCAGCCCCACGCCCTCCTGCTGCCAGTGAGCTGTCTCTGCACTCCTGCTGCTGA
TATCACAGGCTCTGACTGGGACCTGAGAGGGAGCAACACGGAGTCCGCATCTGGCTTCTCGTCCGAACGTGGGCCAGGGTAGCAAGGGGGCACCCCGGCTGCAGGAAACAGCAGGCTCCA
ATGGGAAAACCACGAGAGGGCAGACGGGGGCTCTGGAGGTGGCTGAGAGCAAGAAGAAGGAAAGAACCTTCTAGAAGTTCCCACAGAAAGGAACAGGGGGCTTCAGAGTGGATGTGGGGT
ctgatggatggttcttataggtgcactGAGAGCTGGTAGGAGCTGGACTGTGAGAAGAGGGAGCCCCATGGCCTGGGCTGTGGCAGGAAGCGGCTGCTCAGCCAGGGTGGGTGAGGTTTG
AGAAACCATCATTTGCAGTTTCTATAGCCCTAGAGGGGACAAACATGATTCCAGATTGAGACACTGGGAGAAATTGTAATAAATCTGGTCAttactggttgtgtgaacttgagtgtgcta
CCCTGCCTCCCACCAGATAAAGGCCCTGCCCGGCCCCCTGATCCCCAAGTCTGAAAATGATGAATCATGTACTCCGCTAGGAAATGCAGGCAGCCGTGGCTCTGTCCTGTGTGCGTCAGC
TGGCTTTAGGCAGAAGAAAATTGCAGGCTTCAGAGGATATTGTGAATTTGCTCATAGCGGAATTCCGGGTATTCTGTGTCGATGGAAGAATTAAGTCCTGTCTGTGGGATTTTTGGAATG
ACACAGCTATGAGAATGGATCCTAGAGGACGACTTACTTCATTCAGCTGGAGTCTGGAGGAAAAGGGAGCAGCTAACAAGCATTCTTGAAAAACACGCCCTAATGATGCCACATCATTCT
GGTGATATTTCCTAGAAACTCATTAGAACTTGGAACTGTGCAAACAAGAACTTCTTTGATGAGTAACTGGAACTCGAGAGTTGGGATTGCATGAAGGAGAAATGTCATCTTAGAGGACTG
CCTCCCCGCTCCCCACCCTCATTTGGCCAAGTTATTTTAGGAAATTTCCAAGAACAAGCAATTAGAATCACTCATTGCTGATTTCCTAGAAGTCTCCACAACAGATTCTGAAGCCAAATG
CAAAATGGGTGAGCCCAGCTTGTGAGGCCTGTGAAGAAAATGTGAATCCTACTCTATAAAGTCGTTGGCCTCAGGGAGCAAGACTCAGAAGTAGAGCTGCGTTAGGGAAAATGAGGACAG
TCAGTGTCACTTGGAGCCTTTTGTCCCTCCCCAATGTACCACTTGAACCGTCCCCAATCCATGTGACACACCAAATCTCTGTGTCCCACTGAGTTCCATCTGCACTCGTGTCACACAGTT
CCACCCTCATGTGCCACACTGAGTCACTCCTACATCATGTGTCACAGAGAGGTCCTGTCGCCTCCCTTGAGTCATCCTGAGAACCTCCTTTCTCCGCTTTGTCCCATGGAACCCTCTTTC
CCTCCTATGTGTCATCCTCAGAGCTCCTCCTCCCTCGTGAGTGTCCCATGGGGCTCCTCCTCCCCCCATGTGTCATCCTCAGACACTCCTTCACCTGTGTGCCCCATGGAACCCCCTTCT
TCCCATGTGTCATCCTCAGCTTCCTATCCCTTCCGTGTGTCCCATGGAGTCCCTCCTCTTCCCACGTGTCATTTTCAGCACCTCCTTCCTCCAGGGTGTCCCATGGAGCCCCTCCTCTTC
CTATGTGTCATACTCAGCACCTCCTTCCACCTCCTGTTCCATGGAGCCATTTCTCCTTCCATGTGTCATCCTCAGCTCCTCCTCCCTCCCAGGTGTCCCATGGAGCCCCTCCTCCTCCAT
ACATTGGCCCCAACTGGCCAACACCAGCCACCACGACCAATCCAGAACCTTTGCTAGACCAGCTGAGGCTGCAGGAGAGAGGTCCTGGCTTCAGCGAGAAGGAAATGAAGGATACATCAG
CCCAAGATATATCCTAGGTGGACCAGCCAGGTCACCTAGGCCCTGCCTATAGCCCAGGCCGGCACACGGGACCTGTCCCTCTTCCTGTTGGTCAGCACAGGGATCCAGGAAGCGAGAAGT
GGGGAGGTGGGGCCTTTTATGCAGTGACTGTGCCCACCGACCACACCTGCTGGCCACGCCTACTGCTAAACGCAGCCCAAACAGTGACTCAGCTTCCACCAATCCAATCAGCATCCGTTC
CTCCATGGGAGGTGTTTGGAGAGGGAGTAGGCTCAGAGATGAGCTGAGGTCTGGAAGACTCCTCTCCAACAAACATCTCAGGGGAACCCAAACACCAAGAGGCAGGAGCACAGCTGCTCT
TGGAGCCCTGGAGGGTGGGGCTGGCTGCCCAGCTAGAGTGTCTCCTTTTACTTCCAGCAGGAAAAAAAGGCCTCCTGTCAATAGCAGAATCATCTACGTTTTCCCTGCCTTCCTCACTTA
CACCCAGAAGGCACCCAAGTCACAGAGCCTGATATTGTTCCTGGAGCGCCATTGCATCATCCTTGACCACAAGATCTGCGTCATTGGATTTGTCTCAAAAACTTGGGACTCTGGAGATAA
AACCTCATTGCAAGGCTACCTTTGCCACTGTATCTTAGCAGCTTTTGAAGCAAAGCATTTCAATATTTAGACACTGTGTTTCTAATGGGTACTGGGATCAAAATAATAAAAACTCAGTCT
CCGCGGAAGTATTGTATTGAAAAGTTAACGTTTTTCCCTTGGACACCCTCTCCTCACAGCTATTAACAAGCTGAGAGAAATCAGGTGACTCCCAGTCATGCAGAGGTTTCCTCACCATTT
CGTGACCTCGCGGAAGGAGCTGCGGAGGGCGGGGCCGACTGGAGAGGGGCGGGGCTGTCGGGTGGGTGGGACCTCGCGGCAAAAGCTGCGGAGGGCGGGACCAACCAGGAAAGGACGGGA
GGGGCTGGCCATCTCCATCCAGCCCGCCTGGAGCGCTGGCTGCGCCAGATGCTAGCCACAGCTGTTCAAAGCTAAGTCTATCCACTGATTTTTTTACTTACTTAGTGGAAAAGGCAGTGT
GACTTTTTATAGACCGCCTCTTGGTTTGGTTTGGGTTTTGGGGCTTTTTTTGAGTAAGAAAAGGTGAATCAATACAATTTATAGAAATGAAAGTCTTGAAAATAGGGAATTGCTGAAAGT
AGAAGTTCGTTCTTTCCTCCAGGATACCTGGAGCCGAGTGCAGGATCTCAGCGAGAAATGCCCCAATCTCAAGGGCGGCACCGAGAGGTGACGCAAGCGGCGCGCGAGGTTGCGTCAATG
TCAGCAGGAGTCCCGCCCCCTGAAGGGCATGGGCCAATCACAATGCCTCTCCTTCCTGGCCGCTGGGATTGGTCCGAGGGTGCACATGACCGGACTGCGGGACATGTGACCGTGCCGATC
TAGGTCGTGTGACCCGTCTGGTGTAGTCCTGGAACAAGGGTTTTGCTGCGGAGGGAAACGGCCAGAGACCTCGATCTAAGACCGGGGTTTGGAGACTGGCGGGCCTCGGAACAGCAGAGC
GCTCAAACATGGAGTAGTCTTCTGTGACTAAACTTGTTTTCCGCCCTCCCAACTTCCAGGAAGAACCTTCTTCTGAATAGGATTTGAGGTAACTTAGGAAACTGCTCTCAATACGGAATT
TTAAAGTTGGTGAGGAAGTCGACAGAAGGGGAAGTCACAGTAGGAAAATCAAGGTACTATCAGGATGAAGTCAGCACGCAGAGCAAGGCCAGCGAGGCCCAGGCGCCAGGCCTTGGTCCC
TGCCCACCTCACCCAGGCCAGCCAGACAGCACGGACTGCCCTACAAGGTCACCTCAGAGAGATGGGGGTGttctctcactgctggcttttgatgagcccaggagggctcagccttcacta
CAAATGAACCAAGGTGCTTCACCCCCCAAAAAAGTGAGTTTTGTTCTGCGTGGAGCGATTGCCTTTGGGAAGCCACCAAGGCCACCTGCCAACAGGCAAATGCTGTGCTGCCGTCTGCCT
AAACCCAGGGCCTCCCTCGGCTGCTTATCTGCCCAGCACCTTTCCTCTAGGTCCTCTCCTCCCACCAGTACAGGGGTCTGGGAGGGGGTTGCAGGGGGTCCTGAACCACAGATCCCTGGA
GCAGGGGCTCTTTCTGGTTCCTTCCCTAGAATGCTGTCCCTGCCCTTCCAGTACTATCTCACCAGGGAGACCCTCCCACTCCCCCACTCCGCTCCAACCAAGCAAGGCCTCTGCCTCGCC
CCGGTGGGAGGGGCCTCGTCCAGAGGGCACGCCCCTGCACACACAATCAGCCCTGTCCTGGCTTCTCTGTGTGCCCCAGCCAGTCAGTCTGGGTGGAAGTCTTACCTGGGCCCTCTCAAC
AGACCTAGGCAGGCCTCTGTCCCCAGCCCAACGAGCTCAATCCCTTAAGCACACACGCCACAGAGCAGTCCTGAGAGGCCAGGTGGACAGTACCATGAGGCAGACAAAGCTGTGAGGCCC
agggctggcctagtgagaacacggccaatcagatgctttcCTGGAACCCGGGGCCAAAGCTGCCCCAGGGGAGTGTGGTAGCCGCAGGCAGAAGGGCTAGCCCGGAGACAGGAGGGGGAG
GTCCGAGGAGGGGATCCCGGCGAGGGAGACGCGGGGCGAGTGGCCTGGGCTCCTCCTTGGCTTGACCCAGCTTAGACTTTCTCAAACCGAAGTCATTCTCGCTGGCTCCTGGCGACTCTC
GGGTGGGGTGAGGGTGAGAGCCTGAGAAGGCTGTTGCGGAGGACACACCGGAAACTGTCACCAGGCCCTGCCCTCAGCCGACCCGGGCCAGGGCCAGGAGGGCCTCCTGGGGGCCGCCAT
CTTTCTGTTCTGGGAAGGCCAGGCTGGGGGTGAGCTCCATGGGGCTCCTGTGTCCTCATCCATTGGTGGGATGCGGCTCCCTCCCGGGGACCTCTCAGGGCACTGATAAGAGCCACCAGG
TGGAGCGCGAGTGACAAGTGTCTTTGTCACAGAAGGACAGAAAGGCCCTACGTGGCCCCTGAGCAGCTCTGGGGAACATTCTTGGTCCGGGTTCCTGTCTGGGGGTTCTGGAGTCTAGGA
GGGCGAAAGGTAGGGGGAAGACCACCCAAGACGACCCTCCCCAACACCAGCAAGGGAGCCCAGCATCTCCTCTGAGGCCACTGCCCTGTGGGTCCAGCCTCTCTGGGCTGGGTGTGTGGA
GGCCGCTCCTATGGCGGTGTGGGCGGTGCAGCTCATTCCCCCGGGGCTCCCAGCCTCCCACCCCCATCCGGCCTCCTCCTCCAGAGCCTGGGGACTGGTGGATGCCTGCCAAGAACGCCC
cccccaaggtcCCCGAGTCTCCAGGTGTACCTTGGAGGCTGTGCTTTAGTGGGGCCTCCCCCGGCCTTCTTTGCAGTCCTGAGTGTGTGAAGGGGAGGAATCGGGGGCTGCCAGGCCAGG
ccccaaccttggagTGACATATTGTCTAATAACCCTGACTCACTCCCCACCTCCCACGCCCAGGGGCCCCTGCAGTCCTGAGATGGGCCAAGTCAAGCCACACCTCTCTTCCGGCTGGAG
CAGCCTGACCAAGTCCCACTTGCTGTTCTGCCAGGGAGCCTGATTTTGGCACTGGTGTATTTCCAGAACCAAGGTGGGTGCCCGGTCTGAGGCCCTAGCGGGTGTCTGGGTCCCTTCCTG
GAGGCTGGGACAGATGGTGCCCTGAAGTGTGGGTCAAGTCCGAATCAGGCAGGGTCCCTGAACCCTGGCGCTGGGGGAAGTCGCCGACCTGTGGCCAGGGCGGGGCTGATAAAGCTCCAT
CAATCACTTGACTGTCTCTCCTTCCTCGGGCCTCCATCCAGCTGCTTAGCCGCCTCTGGGAACCTCAAGGAAGGTAGGTAGGCTGCAGCTGGGCCCAGCAGGCACCTTGCTGGAGGGCGA
GGGTGGGTGGGGGTCTGGGCCCTGCCCACTTTGGTGTCATTCCACCGCAGCAAACTGGGGCCTGGGGAGGCACACTTCCTGCCCGATGTCACCCAAGGGTTGGGTGGTGGGTCAGGCGGG
CTCTGTGCCTGcttctctgagactcagtttcctcatctgtcaacagggaacacaatggccccaccccatGCAGACAGTAGGGCATCCCCAGGAAGAGTCTCAGGGCTGGTGACAGCCTGA
GAAGTGAAAGGGAGAAGCAGGGTGAGTGTTGGGGTCCTGGGAACCAGGGTTAGGGCAGTGGGAAGTGCAAGTCATCATGCAGAGGGAAGTGGGCCCGGGCTGCTGGGGGAGGGGCTAGGT
GACCCACCCTGAGGTCAGCACCACTCTTGTGACCAAGGCTAGCAGCTGCAGCCACGCCTCTGGCCAGGCCCAGCCACCTATAGGCCCTCTGCCCCTCGTGATCACCCACCACCCTGGGCC
caccgcaCCCTCCGTTCATCCCCTGCCCTGCCGGGCACCTCGCTCTACCCCAGGAAAATGTGAGCTCGTTTTCCTGCTCGGCATGTGCTCCCCCTAAGGCTCTGCTCCTCCCTGGGCCTG
AAAGTTCCTTCTCAGCCTGAGAGGGGGCCCTTCGGACTCAGGCATGACTCAGCCCGGCTGATGCCTCTGCAGTGCTGAGTCAGGATTTGGGGCCGGCTCTCTTGGGTCCGTCCCCTTTTC
CCATAATACTTTTCTTCAGAAACGAGAACAGGAGAATGCTTCAGCAATGCAGCTGTCACTCTGCACAACTGGGAGTGCAAATGACATGCCCTAGTCAGGCCCTGGCATGGAACGTGTCCA
GGCTCCAAGGCGGGTCTTATCAACACCACTCAGTCAACCGGCCTTGAGAAGGTCAGTCTGAGGGTAGATGGAATCCCAGCTCCTGTCCATCAAGGCACAGGCCTTGATCTTAGGACAACT
ACTGGTGGGGGGCTGTTCCCTCCCCAGCACAGCAGCTGACAAATGGGGATCCCAGCAAAAACTGCCAGAATCCCTGAAGTTAAAGCTCCATCAGTGCCATGTTTTTGGGTACCTCCTTCC
AGCTCTTGCTCTCGGGAAATGAGGCAGAAACAAGACTCGGTACCAAACATGTGAGGCCAGGAAACAGAACAGCAAGTGGAACCTACAAGTGTGCCCTATAGGTCCTGAGAGTGAGAGCCC
CCAGGTGGTGAGTGGGGCAGCTGGGCAGCCAGGGGTCAGACGTCTGTTTACACACAGACACACACGACAACACGCACACAAGGAACCGCCCCTCCTGCTCCGTTCTCTGGCATGCACGGC
CTTGATATCTGTTTTTCAGGTTGACTGGAGATTGTTGGCCACATTTGCCAAGAAAAGATAAGCAATCCTCACCACGGGCTCACCCATGGTGCACAGAACTCCCAGCCCGGAGATCCAGCC
aaatgaaaatgaaaaaggaaaagaaGGCCCAGTCTAGGTGCAACTTAAGCCCACCAGCATCCTTCGAACCATAGCAGATCAAATTAAAACAAGCCATTGGCCCAATTCTAACTTTCTTAT
GGGCAAAATGGAAAAACGTCTGGCCTGAGAAGGAAATGCCATGTTACTCCTAGGGTGGGCTGATTAAGTCACTCTTCCCATCCGGGGCCAGAGCAGGATCCGTCAGGACTCAGCTTGTTG
TGAAATGAGGCCTTTCCTGGAAATGCTGTTCATAGAACGCGACGAAGCAGCCGTGACATAAGAGCTTGGCATTTTGCTGTGTACAAATCCAGACCTTTCAACAGGATGTTGGGGTGGCCA
GCCTGCTCTTTGGAAACACGGGGCTGGCAGAGGCTGCCCCTGCCCCTCGTCCTTGGCCCAGCACTATATTGTCTTTGTGTCATGGACAGAGACCAACACTTCTCCTACGTCCCCTCCTAC
CAGCTCCCAGTCTGCTCCAACCATCTTTTGTCCCACGTGAACCAGCAGCTACCAGACTGATATCTCTCTTGGTGAAAGACacaagcccaggcccatggcaagcatatttcaagtttctgc
AGGTCAACCCTGCAATAATGGGCAGGTCTGAGGCTCCAGGAGTGCTGGGGTAGTCTATTCACCCCCTTATTCTTTCTCTCTATCCTTTTTTACCCACCTGCCTTGCAGCCAGTGGGTGTC
TAACGCCTTATCTGGTGTTGCAGGATCCCTTACCAAGGGCTTCTACGTCTCCTATCGTGAGCTCAGTACTCAGTGAGGTAGGCAAAACTGGAGGAGGAAACCGGGGAGGAGGAGTGAGTC
TCTAACTCCCCACGCTGTGTGGCCTAATAAGCCTTGATCTGTGTTCTACAGACTCTGAGCTCTGTGCTCCTCTCTGGGGAACAGGTGGAAAGGGCAGCCCTCCAGGAGGTGGTGAGTCCT
TCCCACCCCTCAGTCACTTAGTCCTCCCCCGCCTGCCTTTTCATCTGTTGCTTCACTCCTGAAACCACGTTTCTTCATCCTGGGGTGTGTGAAACTTCCTGAGACTTTGCATAAATGCTT
ATGTTTAGTCACGAGTTTGTTGGTGAAGACTATGTTAACAACTTTACAGAAAGTTTGGAGAATAGAGAAGAAAAACCCCACAATCCTAATATTCTGAATACCATTTTTGTTTTTGTATAT
TGAAGAGGAGCCTGCCAGTAAAGGGGGGACCAGTGGCTCCCCAGGGCTGCTAGAGGGTCTTGAGGACTGAGCCCAATGACCAGTGGAGCCAGGGGGGCTGTTCAGCCTGAAGGCCGAGGC
TGGGAGGGAAGGAAGCAGGGAAGAGAAGATAGAGAGTAGGTGTTGGCGGGGTAGGAAGGAGGCAGGGAGATGCCTGCATCTGATAGTGTTGCAGCTTGGAAGACTGGAGGAGGAAGCCAG
TTGGAGGGACCGGAAAGCTCTCAAGTTTCTGAGGTCAACCCCCCACCTCCACTATCCCTACCTCCCCCACCCTGCAGGATGGGCCTGAGGAACGTGCCAGGCTCCACACCCAGGCCTGAA
TGCCCTCAGATGCTCAGGCCTGGAGCTCCTCCCTCGCTCTCTCCCATGTTCCTGCCTGCACAGCCCGATAGACACGAGGGAAGGGGCCCATGGACTAGGTAGGGCAGGCAGAACAGAGTG
CTCTGCTTCCTCCATTTTCCGGAGCGTGACTCAGCACCGCAGCTGCCGCCTCGGCCCCCACGCAGCAGCGCGAAGCCTGCCCTCCCCTACAGCGGAGCCCGGGGACTCCCCAGAACACCC
CCCGCCTTCTCCGAGCTGATGCCAAGGCCGGACGGACGCGACAAAGGCCTGCTGCCGAACGTGACCTGTCCGCAGAGTAGACAGACGGGCCCCCTGACCGCCAGACTGAGGAGACCCGGC
TCCTCGCCTTTGTGTCGCGGGGCTGTCCGCTGCGCGTTACTTGGTGCGATACGCGCATTCGGCGGTGATCCCGAGCCCCACGCGAACCTCCCTGTGTCCTTGCTAGTGCCTGGCGCCGTC
GAAAGTGTATTTattcattcattttatgggtatttattgaaagctttctaagtacaaagcactgtgctaATGCCTAATCACCTCTGGTGAAGTAACTTCTCAAATTGACTTCAAGCCAGT
GACAAAATTCTATTTGAAATTTGATGCTCAGGAAGATGCTGTTGAGTGAGCCAGTTCGAAGAATTTTCCCCTGGTAGAGAGAATTTTCATACACGAAAAGTAAAAGGTACAGTAAAGAAT
GTCTGGTTTAAATAATAAGATTGATAACAGAACTCATCTCGACAGTTAACGAACTTCCCAGAGAGGCTATAAATTACATCATGCCTTGAAATGTTCTCCTAAGCCACGCTTGAAGACAGT
TTTATCACTTTTGCAAAATTTTCTCTTGAAAGCAAAACAGTTTTGATATAACTACTACTTTAAATAAAAGTACTACCAAGAAGAGAACTATCCACGGTAATATTACCAAAAGAAAAAAAA
ttaataatctttcttaactcttacttctggtagggggCTACTTCATGCCTATTCTAGCTTAACCTTAAACTGTAGATTTAATTTCTTTTAAGTTTTCCACTttaatagtaacattacccc
TTTATAACTATGGGCATGGGTGACACCTAGTGGATAAAGTAAACCACTGCAGGTTTTCTCACCTAAATTCCGGAAGGCGGCGCCTTGTGACTGCAGATCCCTTTTAGGAAAAATGTTCAG
GCGTCAGTGGGAATAATTTATGACATGAAATTGCATGTTATAACATGAAATTGCATGTTTTCACTTCCGAGTGAGCCGAAGATGCTGTTGGACAGGGAGCAGGCAAATCAGGGACCGTCC
caGGTGCTTCCCTTTTCTTGGGGAAACCATCCGTGTATTCCGATTAGTGTACTGGTGCTCCCACGTTAACACAGTCTCTTCACCTTTCTCTAGCACCCAATTTCGTATCTCCAGTTGGTA
AAGAATGTAGCTGTCCGCTATTTTGGAACGTCTCGTATTTCTGAGTCTTTCACAATGTGAAGTACTTCATAAAGACAGTAAAATCCTCTCAAGATCATAAAGATGCTTTTGAATCCATGG
TCAAATCATTAGGCATTTTTCTGATAAACTAGGTTCTTGGGTGCCTTCTATCGGCAAGAATGCGTACTTATTTGAATAGTAGAGGTAAACCACACGCCCCAAGAGTCATTGAGACTGGCA
GCTTCTGCAGCAGGCGTGAACCCCCGTAGCCTAAATGACAGCCGAAGAGGCGCCGAAGACATGCAGATGTGCCAAGCGGCAGTCACGTTGCTGCCGCGTTGTCCGACCCCGCTTACCTCC
GAGCGTGCAGAGCGGCCTTCTTCCTCAACAAGAAACCCGGCAATTGCCCAACCCAACCTCTCCTTGCTCAAACTGCAGGAGGGAGCGGCCATCGAGTTTCCTTTGAACGCGGTGACAGGC
TTACAGGTCTGTGAACGAAAGGGCGCCTAATAAGTGACGTGAACTTCGACCCCATGGCACTCTAAGCAATATTTGTACCCACAGAACCACGATCCAACAGCAAGGAGTTCTTATTCTTCA
GTCTTCTCGAATAACTTTCAAATCACCAGTAGGATTTTTAAAGTCTCCGTGTTTTATTGCCTAGGTTAAAGAAAAGATAAAGGTCTTCCAAAGACATTGACGCTAATAATCTTCCATTAC
CTATCCGGAACCCTGCTTCCGCGAAGAAAATTCAGAATTTTGCACTTGTACGCTGGGGCAAAATGCTGACAGAATGAAGAAGGTAATTGCAAACTCCTATAACGTGTGTggtagtgtggc
CTAGTAAAATAATTAAATCTTCCTTTCCCAGGATTCTCCCGGATTACACAGCATCAGTTCCTCTGAATTCTGCATTCGTAATTAAAATCCTGATTTCCAATTGGCATTTCTTTCGGTTAG
GCAGGGAGGCCTTCTCGCTCGCGGTCTCCTACTTTATCCGTTGTACTGACTCTCTGGACCCCAGTTTTTGCACTGCACCATTTGGGTTCCCGCAATCAGGAAAGCTCAGTTCTCATCTAA
aaaaatgttggggaccactgCTCCATTCCACACCCTCTCCCTCCCGTGTCTGTGGACGTGTAAGCGGAAGAGCCGAGATTGGGAGGGAAGCGCAGGAAGTGAGGACATCAGGGAGCCCGG
GCCTAAGCCTGGAGGCCCGCCCTCTCCGGCGTTCACAGTTGCGCAGTCAGAATTGTGTGCGTCCCACCGCCTCAGCCCCCAGTTCTCCGACGCCCAGGTGCCGGTCCCCACCCTACACAC
AAACACACGCATCCACGCTCGCGAGGCCCCTGGGTCCGCGCCCAGTGAGGCCAACAGCCCTCGGGCGCCCAGAGGATGAGCAGCCTCGGTATGCCCGAGTTTCAGGGGCGCCTGCTCTGC
TGCCAGTTTAACACTCTCCTGGACAAGGAAAAGCCTGCTGGAATAAGGGTCACAGCCAAAGGTGCGCAAGACAGGAGAGATCTCATCAGCACCAGAGGAACCTGGGGAGAGGGAGAGCCT
AGGCTGGTTCTCCCCTAAGATATGGTTCTTCCATGTCAGGGCAGCTCCCAGCCCAACCAGGGTGTAAGTGTTGCAAGGACAATCTCTGTCTAAACTCTTTCCCTTTGGCCAGAGCAGCTT
CCTCATCGCACTTTTCTTTTCTGTCCACCTTTCATAATCCCATCCACTCCAAATCCCGGACCCTGCACACGCCAACTCCCTGAATCCAATTCAGGAGTGCCCCAGTTCCCCTTTCGATCC
ATCTCCTTTCTACTGTAGCGGAGACTACAAGTCCCAGGATGCCCCGCTAGCCCGTGACCGGCTAGGAAATAAAGAGCCTTCTCTCCGCGGTAGGGGCGCTGTTGGATGTGCTGAGTGACG
TAGAGAGCTGGATCTGGGTCCCCAGCCCTGCGCTGGCAGCTTCAGAGACTGGCGAGGGCTCGGAGCTGACGCTTGGCAGAGCTGGGGCTTCCCAGATGCTGTCGCCGCACCCCCTCGCAG
GGGTAGATAGGGCAGGCAGAGGGAGGGACCCTGCGACCCGCGTCTCTCCCTAACGCTTTCCCGCCTCTTGCGAGCACGCCGGTGTAACGAGCCTGCGCTGCCGCCACCCTTTATCTCCAA
CGCGGGAGCGGGACTGCGCAGGCTTGGCCTCTGGGCTGACCCGCCGACCTTTGATCTCGGCTGCGGTCGGGTTGCTGAAGTTCTGGCTGCGTTCACCCCCACCGTTTACGACCTTTGCAA
GAGTACCAAGAGAACTCACCCCAAATTCACATAGTGCCCGGGATGGCTGTTCGCCTCACACTCATTTTTGTTCCCACTTGAGAAGGCTTCTTTCCCTAGAGAATGCTGCTTCTCCCGGCC
GTTCATGATATGTGGCTTCATATGCAGCTGTGGCACATTGGTGGTCGGGAAATTCTCCATGTGAATACATTTTACCCTCATTTCTTTGAAATTCTGTCATTTATTCTGGCTTTTAATACG
TGATCATAGACAACTGACAGTATTTCACAAATGAACTCTTTTCCGTTTCTGAATCTGCCTTTTGGCAAGATGGCTCAGGTTTTGTGTCCAGGGCTGTGTCCTCTGCTGCCATCTCGTGGC
CTCTTGGCTGCCCAGGTTGAGGTCTCACAAAGTGCCTTTCCTAAGGTAATGGCATTTGGCAGTGGCTTAGTTGGGGAAAGACTCTCCTCTCCATGGTGTGGGGCGCTCCCCAAGTTCCTC
CTCTGCAATGGGCCCCTGAGGGCAGCAGCACACTCGGCCTGGCTGGAAACCTGGGCCTCACAATGAGGCAGGAGGCGGAGGGCCCCTCCTGGTCTTCTGCAAACCCTTGGGCCTCTGTGT
CCACACCCTTCATCCTGGCGGGCCCAGCCAGTGCTGCCTCAAATTTGACATTTGATTAATGGGCTGGCGGGACAGTGGCAGTGGTGTTCTCACTGAGTCACTGTGTTTCCTATAAATATG
CTTCCGGCGGAGCATGGCCAGCCCTCGCCTCAATCTAGCTTGCTAGTAGTCCATTCTCCCTAGGCTCCGCCCCCCTGCGCTCCCATCCGCCAATGGCAGCACCGAAGCCCGGCCTCTTCC
AGCGAGCTAGTGTGAGCGCCATCCAGGAAGTCTCTTGAGGGTGGAAGGTCCTAGGAGGATGAGAAGGGTACGTAGGCGACCACAAATATGCCTGATTGAAAATAAAATCTGGCGGCGGCT
CGCCTCTGACGACTCAGTTCACAGGCGGCCAGGCCCCTCGGCATCTTTTTTTGACCCCCGCCATTGGGGGCGCTGTGAACTAAAACAACACTTAGTTACCTACTTCTGGGAAGCCATCTT
GGCTCGGACTCCGGGACTGGGTGAGAGTGCTTAAAGAATGTGAAGACCCTGTCGGTGTTCTGTCCGACTATCTAGGTCCAGCCCGAACATACTCTGCTGTATACACTTAGGAGGCCCCTC
GTTGTTGGGGTTCTCCTGGCCCCCAATTATCACCATTACAGGAGGGTCAGTAGAACATGCGTTCTGGTGGGCGAGGAATTCAGTTGGGTCAGTGAATTGTGCGCAGCACTTGGCACAGAC
TTGGGGGTGATCCTCCTCGCTAGCATCACCTGGGGAGAAGACAAGGAGAGAGAGCGTGGGTGGCGCAGTTGGGTTGGGTATACCGAGGCTCTAATTAACAAGGAGGCCAGTAACCGCTAG
ggggGCAAGAGCATGCTACTCCCCTCCTCAGCCACCCTCCCTTCCCCAGGCCACAAGCGAGTTCACGGAATAGGTGTGGGGACAGGGGCCTACGCAGAGAATCATGCATTTTCTCCCACC
GAGGGCCAGGTGGGGTGGGAGACAATGGATATTGGGATTGAGGGAGGCGATGGCCGCTGGGTCTGCGGCAGCCTCTGCACCCAGCGGCCCAGACTGCggagatggagatcggcagcggcg
TTATTGCAGTGGGTGGGGGAGCTGAAACAACCTATTTAAAATATTAGTAACATCCACTTTACTTCTCAACATAAATTTTGCCTGTGTTTTTAAACTTAAAACAGTTTACTGAATTATGTT
TTGAAACTTCAGATAATAAGGCTCTTAGCATTGTGAGTCATAATTCTGAAATGGACGGGTTCTGTGCTTCCAGGCCTGGACTTACAAATGAGGGAGGGGGGTTCTATTTCAGTTTATGGC
ccctccatttctcAGTACTTTGCACTCACTGCACATCCTGAAAAGGGGGGCAGGATTCTTACACAAACATGAATGAAGTCACAAATGCAGGAATAAACTAAACTGGTAATGGTGTCCCTA
GATAGCAGATAAGGTGAGGTAAGCTATCTCCGGTCAAATGCAAAGTCCGGGGTGGGACTAAGACCTGGACAAGCTTGTTTAAACTTATAGAGAGCTGAAATGACAAAGAAAAGGGAAACC
AGGTGGCTTCCCTTCTAAATCTAGTGTCCCATCAGATTGCTTCTTTAGGCTTCAGAGAGAACTGTTCGGGAGAACAAAGAGAAAAATAGGTGAGTTGTATGTAGCAGGGTGATACATTTG
TGTGCAGCTGAGGGAGAAAAGCAGTATGTCATGGAACCCTCAGAGCTTCTGGTGAGCACTGAAAGGAATGATACATTTGTAGAGCAATTACATTCAGATATTTTCACTTAACGTTTTGTT
GGGATAACCACAGTATGAAGTATTATTATCCCCATGCTGAGTTTATGACTTATCTCATTCAAAGCGTAACCCAAACGCTTTCAGCTAGACAGAAATAAGATTCAAGcctaacacttgctg
agtctccatttcctcatcaggaagataagaatgccacccacctcCTTCATGCAATGATAGGGAAACGCAAGTAACAGGAGGGCGCTTAACAGTTTGCCAGACATGTGGCCCACGCTCGCT
ACCGTAGTTATTAAGTCATTTCACACACAAACTTTTATTACAGACGCCCAGAGCTGAGCTGCAACCCAACAAGATAGGAGAGCAGCAGAGTCTCCCGCTAAGTTTGCAAACAAGCTCCCT
GGCCTCTATAACCTCCAACACCAGGGAGCACGCCTCTGTGACCTCCCCAAGTATTTTCTAGCCATCACAACAAAAGTGTTTTGAAGCCCAAGATGAAATGATGTGATCACAAGAGGCCGA
AGGTATAGGCTGCTAAGAGAAGAAAACAAGAGAGATGGTTTCCATGTGATAGGGGCCAGGAAATGTGTGGGCAGGAGGTGCTCAGGGCTGGGCTTCCCACCACTGCAAAGAATGGCAGGG
AATAGACTTTCCACAGTGTTTGTGGTGAATGGCTTCCGGCCCCATAAAAGAGCACAGAAAATAAAAATAAACCACCCCATAGAGGTGTTGAGCAAGGGGGAGCAGGAAATGCTAGGGTCT
aaaGTCTTGCTGTGCTGCCTAGGCTGGGATAACAAAATGTTAAAGCCAAATACAGGGCATGATGCCCTTGAAAAGCAAAGCAGTTTAAGAGAGGAAACACAGGAAGCACAGATGCCTGAT
tctatctctGTGTCCAGGTAGGCTGAGATGAGAGGTAGCTGTTTGGGTGAGGAGCCCTTTTCTGGTATTTACAACCCATGGATTGTCCCCCTGCTGTATCACACTAACCACATCAAAGGT
GAGCAGTCGAGAAGGACTCTCTGTTCCCTGAATTCCATGGGACCTACCAAAGTTTTAGaggggagataatttagcctttatttatagataaggaagctgaggctcggTGTGGACCTTCAT
GCTGCGTGAACATGCCTCACCTTTAAGAGAGTCTTAAAGGTAAAGACACGAAAACACTTCCTCCAGGGACCTTCCCGAAAACGTTCTGGCTCTCATCTGGTGCGGCATGTGTCCACTTTG
CCTTTAAGGAGTTCTTAAAGGCAAGGGCCTGGAAGTGCTGTTCCTGAGATGGATTCTCTTGACTTACCAGTCCACCACGGCACTTCCCCTTTAAGGTTATTAAAGGTAAGGGGTGGACAG
ACTTTCTGCATTCAGATAATGAGCAGTGGCAACCCCTTTTGGCCAGGGCCAGGGGGGCACCAGCAAGGGGCCACCCTTTCCCTTTTCAATAAATAATTTTTGTACTGCCTCTGTTCACTT
taaataaaaGTAGAGTAAGATGACCCACAAGAGGACAAAGAATACTGAAAAGAGAGATCAACTCCACCTAGGAAAGCTTCAGGGTCTTAAAGGACAGGACTTTGATCAGCAGAAGGAGGA
ACATGCCCATGCTATCTCCCAGGGCCCTTGTAGCAGAAAGAGCACCTTCAAGGTTCACCCACAAACACTGTCACTCAAGATAAGCAAAGACATGGCAGTGGAAAAATTCTGAGTCTACGG
AGAGCTATGGGTACAGGGATAGGAAAAGTGACACTTCCTCACTGACTCCAAGGCCTTGTCTTCCATGGTGGTGCTGAGAGGCAGGTAAggttaagatcaagggatctgaagcgagagtac
GTGAGAATCTTTTCTAGAACTGAAGACTGGTAGGGAAATTCTAACTATGCTGGCAAAGGATCTAGATCACAATGTCACCCCTACGCCACCAGCCACCATGTGCAGGTAGATGTTGAGGGA
AGTTTCTTTTACCTTAAGCTGGGCCCAGAGTCTGTTCACAGCCCGCTTCTCTCCACTCTAACCACCTCGTATGGAGGGATGAGTAACAAGAAGGCACTGAGTCACACACGGACAGCAACT
GTCACTCACTAGATACCATCACCTTATATGGAGTAAGACTGGAAATTGTCTTAGATACGTCCTTACTTCCAACATTGTCTCTCTCCCAGCAAGAGGCTATGTGAGGAACTAAGAACAAGA
AACTGTAGGGGTGCTGGGTCATAGCCAGCAGCTTCTACCTAAAAATAGTGCATCCTCCTTCCCTTTTCCCCCGGTCCAGAAAGCAAACTAGGATAAGATGGGGGAAGGGATGGGGGTGGT
AGAGCTTTGAGAACTTGGGCTGAAGGCGGCGCTCGCCGTGAGAACTGACGCGGAGGTGCAGCTTTGCAGCCCTACAGATGTTCTACCGCGTGTGCCTGGCGCTACCGCACGGGCTGACTC
GATTGGCGGTTAGACGATGGCTGGGGAGCAGGGTCACGGACACTATTGGCTGCAAACAACAGTCACTCAAAAAGTCAGGTAGGGGAGGGGCCTCCTCAGGGAGGGACAAGACTGTGAGGC
TTTTTCAAGGCCGTCAGACGCCATCTTTAGCTTGTTTTTGTTTACTTGCTTTTGTTCTCTGCTGCTCACAAACCTGTGTGTACACGATTATAAGCACAGTGGCCACAAATCGGCGTCACA
CCTCTTTAGGAGGTGCTTGGAAATGCAGGACTATGCTGAATATGTTGTGTTGGTTTAAAATGCTCCATTGCTTTCTTTTCTAAAGACTAAGCTATGAGCGCAAACTCAAGACTCAAGGGA
GACATGGTGATTATGAGCCCTCCCACATAACCATGGTGCTCAGAGGATTCCCTCTAATCAGACAATACCACACATCACCGCTGGAGATAAGCTGCTGTGAAAAAAAGCCTGTGTATTGTG
TGAAACTCTGTATGCATGGGGAGGCTTAGAGTGCATAGGTGTCTCTGGGATAGTGATGGTGTTGAGGCTAGAATGAGAAAAGAGCTGCGGTCGTGCAAAAACATCCCCTCTACCTTGGTG
CCTTGTAGGCTACACCTACTTCTATTTGGACCTACTTATTTCTCGTCTTACCTGACATGTGCTATTCCTCAGTCTTCCTGGGAGGTAGTGGCTTCCCTCTCCTGACTTAGGCACCCTAGG
CCCAGGTTGGGCACGTAGCCAGGTATTGGAGGAGGCGGGGCTACCAGAGAAAGGGCTTAAAATTACGGAGTTGGGATTCATGGAGGTGTGGCCTTAAGGTGTCTAGGGTCAGCATGAGAT
GACAAGGAGTGCAGCCTCAGGCAGGGCTGAGAGTCTGTGAAAGTCCCTCCCCACAAGGGGGAGCCCCACTCTCCAGGCCCTGTCTCCAGCCCACGCTGCCAGTGCAGTCCTTGAAGGGGG
ACTGGGCTCGTGAGACAGGAGTTGGGAGCCAGAGCTGAAGGAAGAGGATACAGGGTGGGGGACAGGGGGAGGTGACCGGGGAGAGAGGTCCACCCAGAGGCTAGAGACAGATAATGACTG
GGGGAGGGCCTTGCTGCAGCAGGGGAGGGGAAAGAAAAGAGGGAGGGAGCTGAGTGAGCAAGGTTCTTATCCTTTGGCAGGCCACAGGGAGCCGACTGCTGGCTCCAGAGGCCTGGCCTT
CTTTTCTCAAGTTACAGCAGCTACAGAGGCTTAACCCCCCAGGGCTGGAGTGCTCCCTCCTGGTCTTCCCAGGGGGCAGGGGAGGGGGCTGGGTGGAGGACATGTAAAGTTACAGCTGCT
AGATAAAAGGAGGAGTTATGAGGAAGAATTGACCCTGGGGGCCCTGGAGATAACCCTGCTGCTCAGCCTCATGTAGAACTTCTACGAACCAGGGAGCTGGAAATGAGTTAAGCAGGATTA
ACAGGTATCCACCACATTTCTACTGAACCTTGTCCAGACTTAACTTTTTAGTTTTATAGCAAAGACAAGAGGGAAGATCTTGCTTAATCCTCCATCTCTGTGTAGGGAGGGGTCACAATA
GCCTACCCGCTCAGGCTGTAACCTCTGGGTCACATGCTTTTCAGCTGATTCAGGCTGACTCAGACGCCTTGCTTGGACAGAGGATGAGGAGGTGGAAGTCCTCTCCTTTGGCTCACAGAC
CTGCAGTTGTGGCACTGGTGGAGTTGCAACCTCCTGACCAGAAGAGGGATCTTTGGTTTCAGTATAGCTGGTGCTGCTGTCCCTGGAGACTCCAGGGCTCAGAGACTAAAACAAAATGAA
TGTGTGTGCTGGGAAAGAGGGGCCCAAAGGGCACATGTGAGGCTTGGACAAGACTGGCAGCCTCTGCCTTTTGGGACAACCTaaagttggaagattgaggaactgtttgagattaggtcc
TGGAAGAATGACAGCCACAAAGCAGGAGTGTTGGCGTCAGGCCAGGACTGGGAGTGGCGGCATCTTGCCTGCCTGTGTCCTCACAGTGTTCCAGATGGTGAAGGGTGATGTCTTAACACC
ACTGCCCCTCCACCACCCCCTTACTCCCGCCCTTGCCCTACATCTGCCAGCAGTGCTGGCTCTGGAATGGTACTGTCCCAGGACACGCAGCCAGGAGGGCGGCCCATAAAGACAGGGACA
CCAAGGGGAGGAGAGGGGAGGGCGAGGAAATGACAGAAAGTGCTTGAGGAAAATAAGGGCAGAGCAGGACAACTCAAAGAAATTCCTCCTCCCCCAAGCAGACCACCTCCCTGTGTGCTG
GGAAAGAAAACATGAAATCATCTCTTTACAAGATGGACCTTACTGAGTCACAGAAAGACACCTTCAAACTATCAGCTCTGTGGTCTTCCTGGGGTAACAGAGATAGGGATGCTTTGTAAA
AAATTCTGAGAATGAGGTGGGGATAGGCAGGCTGCCTGTGACACCTAATCTCCTTGGAACAATGGCTGCAGGCCCCAGATCTGGCCCTTCACCCTGCAGTTGGGTGATCATACCATGTGA
TTCTGCTGACTCAGCAGTGAGTAATCAGCTTTGACCTAAATAATAGAATAACTCGAAGTGGCAGCTGCAGTTGCATAAGTGTGATCCAAGTCTGCAGTTCCTTCCCTCTCCCTCTCCTCT
CCCCGACCCGCTCAGGATCCGGCAGGCAAGCCAGTTTCAGCAGGTTCTTTCCACCTCTCCACCCCCACCACCTGGCTCCTCCCAACTTCATTTCTCATCAGTTCTCCTCCAAAACAGCCC
CACCATGGAACCAGACTTGGCCTCATCTCCTCCCTCCCCCAGCAAACCCTCGCCACGGGCTTTACCACACAGGCTCTCCCTGCTGGGCCCTGTGCCCTGTCCTCCAGTGCCCTCCATTAT
ACAGGACAGCAGGAAGCAGAGTTCCCCATGTGCATATGTTTACGCCACACCGGAACTCTCTACTGCGTCTCTCAAAAGAGACACAGGCTGGGCTTATTTTATGTAGCTGGCTTGCCTGGC
ACCACAGtatctgtctatatggcttttctcctagttagaaaactcatcaagggcagggatcatgGACAAACCCTTCTCCAAGAGAGTTAAAAGAGTGTGACTTGACAAGTTGAGGTAGAA
TTTTCTTTCCCTTCTTGGTGGTGGAGTGTTGGGGGAAGGCGACTGACAGTACCTTTAAGCCCTAAGCCCAAACCTGATAGCTTTATTTTTTCCATCTCTTGGTTGGATGAGAGACATGGG
TTTGTCTCTTCCAACAGCTCAGCTTCTCCCCAGGGAGCCCAGAAAGCTCCCTCAGTCACTAACAGCCCCCTCCACACAGGGCAGAAGGTCTCCTGAGCTTAACTTTTCAGCCCAGCTTTC
TCCTCAAGACCAGGTGGACAGGCTCATTATAAATTGTAACCAGCTCCTGCAAGCTACCCAGCAGCACCACTGCTCCCAGGATTATGGGTATGGGGACTGCAGGAATAGCCTTTGACTGTG
AAGTGGATCCAGCCCTGCGGCTCCGGAGCTCCGCCACTGCCCGGGTGCTCGGGCCCACGTAGAGCATAGTCACGGCCGCCGTTGTTGTCCCAGAACTCGTGACCTGTCACACGGTAGCGC
GATCATCTATCCTGCTTTAGCGGAAACCACCCCAGCTTCTACCCCAGACAGACTCAAGCTCCCGTATCCATGCTCTGAGCTTTCTTCCTTCCCCAGGCTAACACCCTCTGAGTCTGAGCT
GCCAGCAAGCTGCTGTTCCACCCTCCCACCAACACCAAAGCTCTCTAGGCATGTGGCCTCTAGGAAGAAGAGCCAGGGGAAGCACGGGGTCACGTGGTCCTGGGTGTGGGGGCAGTTTCT
GATGGGCGAGGCCTTGATAGAGGAGGAGAGTAACATCCCCTTCATGGTCTTTGCTCTCTCGGGTTTACTCCACCTTGAGTCCAGGCCAATCAGAGCAGACGTTGCTTCTCTGTCTCCCAG
GGCCATGAGAGGACAGACAACAGGACGCTGACCTCCTGAGAATTAAGCCCATGAACCCCAGCCAGTGACACTCATTCCCCAGTGGTCAACCTTCCGCAGAGTTCAGAAATACTTACCCGA
CAGCCCTGACCCAAACACTTGGGGGTCAGTTGACAGCCAGTGCAACACAGGTATGGAAAACAAAGAGAGAGCGGCTCCATTTGGCTCTCAATCTGCTTTCCTCAGCCCAGGCTGCTCTGC
TGGAGGATGGGGGCAGGGTACAGATGTGCGGACCAGCCTGCCTGATAACCAAGTCCCTGACATACTCTTTCATGGCTGGCTGACACTGGATGTCCACCATCTGTGACCCCCAGAGGACAG
GACGCCCCATCCTTTATCATAACCAACCCAGAGTCCACAGTGGCCCTGCCTGCTGGCTGGGAGAGCGAGGACACCACCGCCACCACCATTCCAGAGAGATGCGGAACAACCCTCAGCTCT
GCAGCCTGCTGCCCTTTCTACTGGGGGGAGCTGGTGGGAAATAGAGTCTGCCCTTATCATACTCAGGAGGCTGTCTAGAAGAGATAGGCTGACAGGAAGAGGCCTGGCAAGAGAGGACAG
CTCCAAGGAAGTTGAATGATGCTTGTTAAAGTGCAGAGCAGAAGCCACCAACCAAGGTAAGAAAGCCGGGTTGTGCTCCGGTATGTGCGCTAGGAGGCAGCGGAGCTGAGACCGAGGCCA
GGCGGCTAGAGAAACCGCGAACCAAGGACGGGGGGGCTGGGTCTTTCTGGTCGCCAGGGGGCAGAAGTGTAGGGCAACTTAAATCCGCAACTACCCGCTGTTGCCCAGGCTCCAACGCCA
ATCCCCGGCAGCCAATCAGGGACAGGCTGGGGGGGGGACCGCTTTGAAGAAGTTTGGGGGAAAAAAGTTTGGAAAAGTTTCTATAATAACGAGGGGGCTTCTGGAGGGAGGCGGCAGCGA
TCTCCTTCTTCCCATTGGCTACACCCATCTCTGGCCCTGCTGATACCGATTCCCCTGACATTTCAGGCTAAGCCAGCAGGAAAGGGCTAGGACGGGTGCCTGGGAGCCCACATGGAGGGA
GTTGGGCAAGATTTGATTCGGAGCAGGTGTCAAGACGTGTTGGGGAAACTGAGGCCCAGTGGAATAGAAGCCAGTAGAGGAGGAATCTAGAGGCCTCCTAGATTAAGACCTGCCTGGAAT
CCCACCTCTAGCCCAGTCTCTCAACTGCCCCTCCTTTACAGTGAGTGAGATCATTGGCCGAGACCTGAGTGGCTTCCCTGCACCTCCTGGAGAAGAGCCTCCTGCCTGAACCACGTGAAC
TGTCATCACCTGGCAACCCCAGCCCCAGCCTCAGCCCTGCCCCCTTTCCCTCCTTCCTGGAGTGGTGGCTACAGAAGCTTGGGGCCAACCCTGGCTCCTCTTTCCCCAGCTTCTGTCTGT
CTCACTGTCTTCCCTCCCCTCCCCCAGCTGAGGTGTGGCCCTCAGGCCTGGTGCTGCCTTGGAGGGCTGGGGGAAGGAGTGTGTGGAGGAGGGAGGAGGGTGAAGACTGAGGCTAGGTGC
CAGAATGGACTGGAGTGAAGGCGTGTCTAGAGTGTGGGCTGGCTGTTGTGCTGGAAAGCTGGGGACAGGTTGATGGTAATAAACTGCTCAATGACCAGTGCTTCAGGCTCCAGAGCTCTT
CAGGATTGGGGGCCAGGGCTTGAGTAGGCCTCTCCACTCTCCTCCTTGGGGGTCCAGATTCCttaggagctttgggatgaggcccaggaggctgcatttttccaggtccttagtcttgcc
gataatcagcagcacattgaacgctgcactcctgggctcctgtccccagcccCCATTCAGACACGCTGACTCAGGAGGTCCAGGCCTCTAAGGCTTCTCTCCCTGGAGTGAGGGTGGAGG
TGAGGGAGAGCTGGCACAAGCCCTCCCTCTGGATCCTCCACTCCTGGGGATTATGAAGATATTCTGGAAAGATTTGTGCTTCAGAGGTAGACTGCAGAAAGCAAACAGTCTACCCAGCAG
tgtgcccggcTGAAAGCCTGATATATCTTTCTACCATAGCAAGAACTAGCAGCACCTTACCCAGTATGAGACCGACCCAGGTCTGCCTTAATATATATACCGTAATATATACCTAACAGt
CCTATTTTAGAAGTAGGGCAAAGCAGGCTGTTTAATACAAAATTGTGAGTGAGATAATTTGAAGCTAAGAAAACATAAATACAGTATGAGCCCACATACCATGAAAAGGTAACAAATAGG
AAGCTGATTATAAACCATTCAAGGGCGGCAGCCTCCCACAGCTGACTTTAACTGTGATTAGAATAGAGGATGGTCGTTAGTTTGGGCATGCCATATGTGCCCTGAAGTCTCAAAGCCTGA
TCATCAGGTAAACTTGAAGTTTCTCTAGGACCAGCTTACAAATAACTTCATATATGTATCCTGAAAAAGACAGCTCATCAACAGGCCGGTCACATATGCTTAAACCATACTCCAAACCAT
ttatggggcagggggttgtcttgagcactgCCCTAGACACATAGCTTAGGAAGTGCCTAGCCATTTAACATCCTCAGCTACCATGAGGTTGTATGTAATTTTACTTCAGAAGCACAGAAT
CCTCCTAGCTACAGAGTCTCCATCCAAATATGTACATGGGCTTGACAAGCAAGGTAAATGAGTTAAGGAAGGTGTTTTGTCAtaagacctgaaactaagatgcagtgttctgtgctgctt
CAATCATTTTTGTTAGTTGTTACTGTCATTATACCAGTTGTCTCTTAAAGTTCAATAACCAGAACTGCCCTGAGTTTTGAAAGTAAAGAACACCAATATTTCCTCCTCTATTGGAAAAAT
ATTTTGTAAACTCTTGATGTTGTGCTTTGGTTCATGATTCCTGATGACACTCTGGAGAGAGCTTCTAGAATCTTGTCCTCTGTAGATAATGAGCTCACCCAAGCCACATTATCACCTACA
ACTCACCTAACTGGAACTATCTCCCTAAACTGTGGCTGAGTCATTTCCTCTCTTAAAGCTCACGTTCGAAACTTCCTATTTGTTCTGTCCTTTCATCAGTCCTGTTCATGCCTCCTCCAT
TTCCTATTGTTATTATGCTCTGTTCCTGAGTTGGTGAGTTGGGTGGTATTAGCACATTGTATTACCAAGAGTGAGTAATACTGCCTTTCAAGTTATAGCAATGGAAGTCTTTCACGACCA
AAGGTATAGAATTATAATTTCTAACTATCATAAAGATGGTTTTTAAATAACTTTGCTGAAATGGAGTAAAAGAAAGGATGGTAATCTTAGCTTCCTGGTAACCTGCCGTAATTTACTGAC
AATAATTTGTGAGGCAAATAAAAGCAGCAGTTAATACCAAATGATTAAACACCACAGAGTATGTTGCAATCCCACCCACAGCCATGAGCTTATCTTCCTGGAAAAGGGAGTGAATGGCCA
CAGGCCTCCCCCATGGCACAGCTGTTATATCCCCAGCTGAGCTGGTCTAGATAAATGAAGGCAACAACCCCAGGCTTGGCCACACTGGGCCTGGCTCTTTACAGCTTAGTGTGTAGAATT
TGCTGGCACTAACAAGGTGACTGGAGTCAAATGTAAACCACGGGTTTATCATTCCCAGTCAAATATATTGTGCAATGGGGTAGCAATAGGCACTGTGTGAAAGGTTGCCTAACAAGCCGC
CAGCCTTAGGATTAGTCAGCTCCTTGCTGTGAGATGTGTGTGAGCGAGATACTGGAGGTCTCTGGTGATAGAAAAGCACGCTGGCCAATGGCAAGAACCAAAAGGAGGGGAAACTCAATT
TTTTGGCAAACAATTTGAATCTTAGCAAAAGACCTTTGTTCTCTGAGGTGCAGAGGCTGAGAGGTTACTGAGAAACATCCAAGAAAAGGACGTTCTCTGTGAAAACTTCCCCTCCTATAC
CCAAACAAGCTGGGGCTCTGGAGTTTGTGTTGTTTGGTGAGACAAGACCGTAAGTCTATTTCAGAATGAAAAGTTCAATGAAGAAGGCACAAGGTGACCTTTTTCCATTTCCAAAATGCG
TATTAACGATCTATTCGCACACAACATTCCTCGGGTGACTCTGCTTCGTTCCCACTTCATAGATTTCACAAATTTTTTGTAATGAAAACCACTGTTTCGTCATTGGGTGCCACACGTTTT
TCTGAAGAAGAGCAATGAAGAAAGACTTGTTTGGTAACATGAATTTCTAGGAGTAAAAAAAAGCAAAAGGCAGCATTGTAATGAGTTTTCTGTTTGCTTAATTCTTGTCTCTTTTGTTTA
AAGTGCTCTTCAGCTGCTTCATCATGGTTGATTTGTTCAATTACTGGAAGTCACAAAAGCTAGATTCCTTAAGGGCAGTGTTAGAAAAAGTGGAGTCATGCTTTGAGGGTGGGGAAGGGC
GCTGGTGGGTGTGGACTGACGCAGTTATCTAGTGGAACATCCTCCCGGTTCAGACAACCCTGTAATTTTTCCCCCCGCAAATGTTCAAAATGCAATTACAGTTCTCCAACTTTATGCTTT
TGTGCTCTTTTTGCTCCAGGAGAACAAAGCCCTGGTAATGAGAGCTATCATCCTAATGTTTTGTTTCTTCGTTTCTTTGTAGAGGGCCACAGCCTGCGCTGCTCTCTGATTAGCTGCATG
TGCTGAGTTGCTTTTTTGTCAAACTGCTTCCTAAAACTGGAGTCCGAACACGAGGGGAAGCTCCATTCTCAAATTGGACTTAAGCAGACCAGAAAAGTCTTATCTACCAGGCCACCTTTT
GTCCACTGCCATTTATAGATTTAGATGCAATAAGCTGTCCAGGGCTATGTTGACATCATCCCCTTGCTTGCTGTATTCACCCCCATTTCTCACCCCCGTGACCTTGGACAGCAATCCAAT
GAGCACTTGCCCTTGGCATATTTTTGACCTTCCATTTTGCCTTTAACACTGTTACTTGTGTGTACATGTCTCTTATCGTGAGCCACCTTGAATCTCTTTGGGAAGCAAGTTGCATATAAT
CAGGGCAGAAAGACACACACAAGTAGACCGTGGCCCAGTAAAACTTCTAGATATCCCCTTCAAAGCATCTATCTCCCCCTAATACAATATTATCTTCAGAAGCCAGCCAAATATCTTCCC
TCCTCCCTTCTCCCTGCCTACAGAGAGGCTGCCTCTCCAGTGGGTGTGGCCCTCCCTCTGTCTGGCCTTTTGCCTCCCTCCTGCACCATGAGAGCTCCTCTGGGGTCTGTCTCCCTTTTT
CTCCTGTGGGGCGGCTGGACCTCTCTTGCCTACTCCCAACCTCCTCTTCACCTGTCACCCCTCTCAGTGTGATGAGGCCCTCAGCTGGCCAATAAACCAAAGACCCTTTCAGAAAATCTA
TTAGAAATCTGGGGAGAAAATGATGTAAATTTTTAAAATTTCAATTTTTGGACCATGTTAAAGCATCAAAAAAGTACACATAAACCAACAATGTAACTTCCTTTCCAATCCCAAATCCTC
TGGTGGAACTGCTGAGAGCCCTGCAATGAACTTGCCTAGACCCCCGCCCATCCCCTCCCTGGTGGGGAACTCCCTTCTGACAGAGGGAAGTTGGGCAGTTTGGAGATAAGAGGAGAGAGT
AAAGAAGGTCACGTAAGCCCTAAGTTGATAACCTGCTCCAGGGAAAGCGACAGCCGTCCACCATGGCCAGAGTCCTCCCGGTCTCACCCGAGAGGCCAGGGTCCCCACACGCCTAGAGTT
CACACACCTCAACAGACACCTCTGCATCAGAGTCACATGGGAAAATAAAAGATTTATAATCATTTAAAAGATGTTTTTCCAAAATACAAATGTAACTGCTACTTCTTTCATAGTATTTTC
aatgacttgcccagaggtcaaacatccagtcaattgcaaacgtgggtttcaaaTAGAAGCTCCTCTTTCTGCTCTTAGCTTAATTCAAGTTTGTTCTTAGCTCATCTGCCCTATTTACAT
CACAGCTGCCTCCCATGTCTGGCCACTTCTTAAATTTTGCCTTAAGGCCCTTAATGTGCTTCTTGAAAGAGGAATGCTTGCTTTGCCTACTGTCAGCAGTTGCCCTCTTCCTATTCGTGC
TTAGTTTGAAAAGTTTCGGCCATAACCATATTTAGTTATATTTAGGGAGAGGGGAGTGGTGGGTCAAAGGCTTAAAAAAAAACCCAAGAATGTATATATACTTAAGTAGCTAACAGTTTA
TCATCATGTAAACTCATGGCTTAGTTGTCACACTGTGGAAGCCTTAAGCAGCTACAAAACTGCTGCTGATAGGAGACTAGTCCACACTCATCACTGCAAGTCACAGCTGTCTTGTTGTTT
TTTAAGCGGGTTTCCTTCATCAAGATAATATAAATTTATGATAAAATGAAATTTACAGACAGCCCAGAGAGGAAGCAGGAGGTAAGAGTGAATTGCCTGGTTAAAAACAGGAACATGTGC
GAGAAAGTTTCCCTGCTCTTGGAAGCCAAGCCAGGTTCCCAGTACCCTGACCAGCTGCTCCCATTTGGAAAAACCCTGGCACAAGATACCATACCAGACGTTCTGCACATGCCTCCTGAG
AAAGCCAGAGAAGGCTGAGAAGTATATGGGCCCATGAAAATAAGAAGCAAAGAGGAAAGGGTGTAGAAGTTGGTTAAAAATAAAACTTATCAGATGAGAATTAGGTCCTGAGAATGTTAT
CTCTCCCCACAGGAGGGTGGAAAAGAAAATAGGCATGTCAAGGAGAACACAGGCCACAGGATGAATAAGCATAAAAATAGGAGGAAATGATCAAGCAAACATGCCAAACAGCCAGAGGAC
GCCTCTCATCCTAGAAGTGCTGACTTTCCAGGATTGCTCGCCTTCCCTCACCTACTCCCCCAAGAGAATGAGTCAAGGCCAAAAACCCTGGCCAAGGAACTGTTTCCCGGAAAGAGAGAC
TAAATCCTCCCCCAGCTGCTCCCTACTGCTCCCCTTGTCCACACCCAGCCCTGGCTGCAGCCCTGAAGTGAAGAGGCTTGCTGGGAACCCCCATGCTCCATCCCTGTAGCTTTTCAGAGA
TCTGTGAACTTGATCTACTCCCTAAGCTCACTTCAAAACATGCACCCAGTCATAAGGGATATGCGGTTTCCCTCAAATAAAAGGCACAAAACAAAGACTAcaagcatacctcatttcact
TGTGGTTAATTCTTCTCCTTGGAGGGGATTCAGCCAGAGCCCATGCAATTAGGCACAGTAAACAGGCCCGGCAACATCGCCATATTAATACAGGGTGTTTGGGTTTGGGCAGGCCGCCCT
TCCCGTGGAGGACTGGCTCTAAGCCAGCAGGGTGATGGCTGAGTGACAGGGCTACGTGCGCTGCGTGAGGGTGGCAGCCAGCCCACACCCGAGCACACCGCCAGGCAGCCTGAGCTGGGA
ACGGACACTGGGAACCATCCCCCTCCCCCATCTCTACCCCAGTCACCAGAGAAATGTTTTCAACCGGGCTTCCTCACAATTATAAAATCAGCAAAGGTCAGTCCAGCCCAGGGATAAGGA
tactgcatgtttccagataatggtgatgcctcttatccagggaccacagagaaccacAGCCCTTATATGGCAAAGTCGAGAGTTTTTGTGCAATGCCTCACCCTAAATGATAAAGGTAAA
GAGGAATTAGTCAACTGCACTAGTTAATTTGGGGAGCTGAAAGTGGGTGGGTAGAGCAGTAATGAGGAGAATTACTCTGGCAGTTTCTGGCATCAGCTTTGCAGTGTCATTCCCGAAGCT
GGCAGGAAACTTTCCAATTGTAACTTTCTAGCATTGCTGTTTTGTGCTGGGCTCTGCCTCTGAGGATTACTGTCATATCAGCGCTGGGGTTGAATGTCGGTGCGAGTCTGCTCTCTCCAG
TGCCTCAAAGGGGAGATGCCAAGACATGGAGGAAAAACCTAGTACCCTCATGGACGTTACTGTCAGAAGGGGTGTCCTTGTCTTACTCCCAGAACTGTCTCCAGTCACCACTGTTGACTA
TGCCTTTCTGGGAAACCATTTCAGAAGCCACCGTGAAGTCCCCAACACCTGTCCAAGCCCTATACTTTGTGCTCAAATGAAGTGTGGCAAACAAAGTTCTGAGCCACATCTGACAGCCCA
CAGGCCACATGGAGGGCAGAGGTGTGAGAAAGAGCTGTGTGAGGCCAGCACACGTGACAATCTGCACATCACCTACCAGAGTCTCCAGAGCTCACTTTTCAGTGGACTGAAGGCTCTTAG
AGTCCTGAGGACAGTTTCCTTAGAACTAGGTTGCTTTGAAAGGCTGAAGATTCACAACCAGAATACAGGAGAGACTTCAAAGTTTGCAGGGGGAGGTGAGTGTATTTAAAAATTAATCAA
CTTTCATCCAAAGCTTTGGAATGCAGCAGTGTCCCCTCAGCCAAATTGTAAAGCCTGAACCACCAACTGATGCTATGACTTCATTCTCACCATCAAAGCCACTTGCCCTGACAAAGAAGT
AAAAACTACCCCCAAATAGGGAAAACTCTACAAATGGCTTAACTGTGTATACAGTCAAGATCCTATAACCTAGGTCTCTGTATCTAAAGGCAGAATTTACGTGTGAATTAATCTCATTTT
TGTTTCTGCTGACTCCATAGAAACTGTGCTCTCCATGGCTTCCTCAAGATGAGCAAACAAGAGTGATACAGATTTTTCTGAGATGGACAGTGCCTCTCACTGACCCCGCCCCCAGTATCC
TGAAGCTCGGCTGCCCTTCCCCAAGGCCCTGGTCTTGACAGTCCTCAGGGGCTGGAGGCCCCCCTCATCCATGTCCCCACAAGATTTCTGTCCATGGCACCCAAGGACCCACTCAAATGG
GTGGGCGTGGGGCTCGCCTTCCCTGGGCGGAGTCCCCATCGGTGCCTGCCCGCCCGGAAGTAGGGGCGCGAGGGTGACGGGCAAGACCGAGCCCGGCCCGTGATTCTTCCTCAGCCGGAG
tttgcaggaagcttgcctgtgaagggaaggagatagaatggtggcaagggTTTCAGTTTGGTTTCATTTTCAGATGGGAAAGGAGTAAGCAAGTTTATGGGCTTAGAGTAAAGATATGGA
GTCTAAGATGTTAAGAATTCATTTAAACATGAGATTACTTCTTTTGGATTCTGTAAGTGCTAATGTTGAGAAATTCATGACTATTGCTTACCTGTTTGCATTTTATTTAAGGATGTTCTG
GAAGAGCATTATCACATTTTCCCATCAGAGCTTGTGCAAAGAGGAAGCATTAGTGCTTCCTCCATCACTAAAGGAGAGGCCTTGCTTTTGAAGGCGGGGCCAGAGATTCTGCAAGTAGCT
CACAGCGTGGCTTAAGGCTCTGCGTGAAGGCTCAAGTTAGCCGATTTTGACACATATGCAAATGATTATTTGCTAATCAAGCAACAACCAGAGTCATTAGCGCCTTTACAGCCCTTGGGA
CAACCCCGATGACTCATCTCTGAGTTGTCTCAACAGTGTGTTCCGGGAACTGGTAGAACAAATGGAATCTTTCAAAGGCCCGGGTCGCAAGAAGCTCACAGCCCAGATACGTAAGCATTA
CGCACAATTCCATTACCCCTGCAAGGCAAGCAGCCCATGCCAGCAACAGAGGCCAACCAGCCACAGGCTTCACTCAGGCAGCTTTGGTTTCATCTACAGATCCTGCTTTATTGTAACATG
TTAAAACGGATAAGAAAAAGCAAAAGGGAAAACTGAAGTGCAGGCTGTGAAATGTGAAGGAACCATGGAACCTTGCTGAATGGTAATTATCATATATCAACATTTTCCAAGTGCTCACTT
GTACAAGGGACTATAAAGATTACCACCCTTCAGCCAAGGAAAAAGGGGGTGGAGAGTGGGGTGGGAGGGAGGAATCAGAGCCCGGAAGGCTCTTTCTGAAGTAGAATGCAACTAACCTCA
GAACACCAAGGGCAGAATGGAGGTTATCAAAGGCCTGGCGGAGTGTGTATGTGGGGGGTGAGTGGGTGGAGCGTCGATGTTGGTCAAAGGGTACatacttgaaatttgcttagatctcaa
GGCTGAAAATGTAGGAGCTGTAACTACACCAGCAGCTCCGCGTTCTTATCAAAACAATAGCGAGTGGCACATGTCAGGCAGCCCACATGCGCAGGGGGATAAAGCGGCGCCTGGCTGAGT
CTGGAGTTGAACTTGTCTTAACCCCCTCCCCCAACAACCTCCACCGCGCTTCCCGGCTATGCGAAAGTGAAAACGAGGGGCGCCCAAGGCCCTGCTTCTTCCCCCTTCCTCTTCCCCTTG
CCCAGCCGCGACTTCTTCCTCACTGATCTCCCGGGGGCGGAGACGCTGAGTTCCCCGGAGACGAGTTAGTCACCAAGAAGAGGCGGTGACAGAGAGCGCGGCTCGCGTCGCACTCCGAGG
AGCTGTCTTCATTTTACAAGTGCAAAAACCGAGGTCCTGCGGGGTGACTGCCCCAGACGCCGCTGGTGACGGGCTGCGCCGAGGTCGAGACGCCAGGCTTCAGGTACACGTACCAGAAAT
GGCTCCGTTTCCCTCCCCTTGAAGCTGTTTGGTTTGCTCTTGTCCCAGCCCCTGACTGAGCCGCCAGCCCAGAACGGGGGCAGCCCTCCCCCATGCAGTCAGGGCCAGAGGAGCATAATA
TTGCCCCCCCGGGTGCAGCCTTAGGTGCAGGAGCGTTGGGAATTTTCCATCTTGCTCTGCAGCCTGGCTTCTTAGGTCATCGTCCTGCTGCTGACATAGGCCTGGGTTGGGCGAGTTTCC
TGCAGGTCAGCGAGGGCGCGGAGGCAGCGCCTGAGCCTGCTCAGGGCCTGGCTTCCTGCCTGCTGTGAGGAAGGGTGGAGGAGGGGTTCGAGGCCTCAACCATCCCTTGGCCCAGAGCCT
GTCACGGCCTTGGTGACACAGAACACATGACTTCGAATTGCCCAGAAGTATGACTGGTGCCCTGGCCTGTGCTTCCCCACCCTGAGGGGGAGGCCACTGTCAGCTCAGAACAAGGGATCC
AAAGATGACCTTTCTTGTTTTCCAAAGACCTGCTGTCAGCTGAGGCCTTTCAAGGCCCTGTATATCCATGGTGAATTCCTGGAAGGCAGCTTGAAGTAACCACTGAATGGGTTTGGTTTC
CCCAGCTCCAATAGCTTGCTGGTGCCACTGAGATTCTTGAGCCTGGAGGATCCTGGCTGACTTGCTCCAGACCTGGCGGAGGGTCTGTCTCAGTCACGGTTCTCCCCAGCGATGACCGAG
GAGTCACTGGGAGACTGTCTTCCAGCCTCCCCTTGCCCACCCCAGACCTGACATCCCAGGGCCACCCTGCAGGGAGCCTGAGGTGGAGGGGCCTGGCTACCTGTCTGCAAATGTGGAGCC
GTTTGCCTGGAACCCAGCCCACCAGGGCTGACACCTGAGGCTGAGGCTGCCCTGTCATGCCCCTTCCACACCAGGGGCTCTGTGCTGGGATTGCTGTGGCCAGTTACGGGGAGGCCTGCA
GCTTCTGTGGCATTCCAGAGTGGCTTTTCACACTTTCTTTGGCTGGGGTGGGGGTGGGGAGAACTGTATTTCTATTTTTATCTTCCCATGGTGGGGTGCTCTGCTCATGGGGCCCCTTAT
CTCCCCCGGCACTTTCCCCTACATCCGGCTGCAACTAGAAGCTTTCGGTATGCAAAGGGAACTTGCAGCTTCACAACAGCCCCCTCACCCGCCTCCTCCCAGCCCTGCATGGGGGTCAGG
CCACCTCTTCCCCAGGAGGACCCTTCTTCTCTTCTGGGCTGGATGGAGGCAGGATCTGTGCTTCTCCCTCAAACCTGGGAACCAACTGGGAGGGACATCTTCTCCTTTCACCCTCTTGCC
CCCCCTGGGCTGTCTCTCCAGCTTACAAGAATGGCCCCCTTTCAAGTCATTGCCTTGAGCTGTCTAGACCCATCCAGGCAGGGTTTTAGCACAAGGCTCTCAGGAGTTAAACATGCCATG
TTGGCTGAGGGCCTGTCTCTGGTTCGGGGCCTGTCACCCATGAGCAGCTTGGCTCCCCGCTGAGTTCCCTCGCCTCTTGCCATTGGCAAGACACACGGAGGAAGGCTCCTGCAGAGAAGA
CAGACAGGCAAAGCTCCTCAGAGGGGAGCTGGCCAGGAGGCCCAGGCCTCACCCACCCCGTCACTGTCCTGGCTCTGAGGCCATCCTCACCCCTTGCTGCAGGGGCTTACCCATCTCCAC
tggtaaacagaatgagaccagaacttcaggAAAGTCATTCTACATCAGTACAAATATTGGAGGTGGACATTCTTCTTCAGTGGAAAAGCAGCCTGGAGGAACCAAATAGTCTTTTAAAAA
AACACTTTTTCAAGTGCAGGAAATCATCTTATCAGTGACCATGGAGCAGCCCCCAAGCCAAGCATGATCTCTTTATAAAAATAACCAAGGCCTACTCCCTACTCTTCAGTGGCTTTGTGA
CTTGTAGGTGAGACACACACTTACATAAGTTCCTGCAAATCAATGGAGACTGTCCTTTGGGAAATCTGATAAAACCACATTTCACTGTGCCTGTTCAGCCTGTGGGAGTGGGGATGGAAG
CAGGAAGTGGGAAGAAGAAAACTTTTAAGGAGAGTAAATCATATCAATGAATAGAAATAAAAAGACACCAATAACTTTATGTAAAACTAATtagcacttatttcattagactgtaattat
TGGACTGCGCTGTCGCTCACCGACCCGCACCAATCACCATGCAGCTTGCCCTCGGACCCGCCCCTTTTAGGGCGTGTCCCCAGTGAGTGATAGACGGAGCCGCCCTGCCCTGCTCAGCCC
CCGGCGGTCGGCCGGGATAGCAACAGGCCGGGCCACTGAGGCGGTGCGGAAAGTTTCTGTCTGGGAGTGCGGAACTGGGGCCGGGTTGGTGTACTGCTCGGAGCAATGGGTGAGTGGCGG
AGGAGCTCCAAGAGGACCTCACCCAAGCGGCAAGGCTGATGCAAGCCAGAATTCTTGGAAACTGCTGAGTCACTTGCCAACCACTGGCTGGGACAGCAGAAGCTTGACCTCGGAAGGAAC
CAAGTGTGTTTTAGGATTTGCACCTCAAGCATGCTCCTCTTGCTTTGCGGCCACAACTGCCACCCTATCTGAGTTCATCTTCTTGCTTTGAGAGCCTTGCTTGAAAAGTGCTAGTCATCT
TGTCCTGCCACTTGGCTGGACACAAGTCCTTGGACCCCATTTCCCACCAGCTAATCATCAGTTCATCCACTCAACTAATTTTCTCAGCCCGAACACAGGTGTACTCAGGAGCAAATGCTA
GTTAGCTGGGAGAGCAAGGGCCTGGGCGCGGGAACGCATCTGCACTGCGAAAGAGATGCCAGGCAGAAGCCCGAGACTGCCCGCAGCGGCGCTTGGTCCTGTCTGTGACCCGGAGGGTCC
CAGAACCAGAAGCGGGACAACACACACAGACACCACTAACAACAGGGCCGCTCCCTTAGGTCTGGTCTTAACCAGCTCTAGGCCAGGTGAAGAGGCTAACTCAACCATGACTGCGTGTCT
TCAGCTCAGTGCAGGGGAATAATGTTGGTAACTGCAAGCAGCATCCTGAACGGCCGCGGGAAGAACTTGGAAATTCTTTAAGAGAACGTACTTTTTGCTCTCTGTGATCCGGCGGCCATT
TTTTTCCGACTGTCTGTGGGTAAACGAGCAGCCCCTGTTGGCTCCGAAGGTAATAACAGCTTTTCGCAGAGACGTTTTGAATATGCGCCGGTAGGGGGCAGCGATGAGGCGGTTGCAAAT
CCCCAAGCATCCCGTCAACTGGTGAGCTTTCGCGCTGAAGGAAACGTAAAACAGTGGATAAATATAAGAGTGGAGAGAGAAAGCCAACTATAAACCTCAGTAACATCTTTCTCTATATAT
TTTTTCCTTTAGAGGAAGAGAGGACTCGTCTTTAAATGTGCACATTAGTATGTTTCTTAATACGTATGAACCGGAAAGGAGGCAAACTTCTTAACTTCAAAGACACTATTTACTTACAAA
GAAAAATTTGGATTTGGCAGCTTGAAGCCTTTTTTGCGACAAGCTTAGGTTAGGAAGGGATAGAGGGGAGGAAAGAAAAAATAATTTTCGACCATAGTAGATCTGCGAAAGCAGACCTTC
TGTTTGTCCTCTTATCTATAGTCTTTCCCTCACCCCCCACCCCTTGTCTCCTAAAAACCAGTCCAGACTTTCCCCGCCACCTCCGTCCTTGTAGCAGATAACGTTGCTCCTTCCTTCATG
GATAAATTGAAGGCCAACAGACAAAAACTTTTCAACTCTTTGCTGCTCTGTCCGCTCTAAATTTATCTTTACACCTTCAGAGAAGAGCACCCTTCTGTTTTCCCCTCCTACCTCAAACCC
TGCCTGGCCGACAAATTACCCAGCGTGAGCTCGGTCACCTGGGTGTGGCGGTTCAACCCTGAGCTACGTCCTCCCACGGCGCCCGGAGTTTCCCCACCCTTGACACAATGCCTATTCGCA
GCTCGCTGCAGCGGAGTCATCTACTGCTGCTGGCAGGATTTTCATTGCGACGGGTTGTTATGTGCATTTCAGGACATACCCCGTGGGTTGTCCCTGATTCAGTTACATTTAATAAACGAG
CTTTAGATTATAGACATGGCTTCCTCAGGCAAGGCTGCCCACTTGAGGGAAACAATTTTGTTGGCTGGCTGGGTGGTTGGTGTAGGGCTCACATTTGGGAGTTCACTCCTTTCTCTCCCT
TTGTCTGAAACGATCAGCACCTTGTTGTGCCTGTTCACTAGCAGTACTCGGCACACAATCGTTTGTTGTGCTGACTCTCCAGTTGCTCGCAATGTGAGGTGGATTTGTTCTACTTCTTCC
TTGTGTATTCTTGGTGAAGGCCGATAATTTGCTACTTAGTTAACAGACATGTTATAGGGCTGGAGCCTGAGATAAGGTCAGGAGGAGAAACATCCCGCTTAGCTTGACAAAGAGCTTGGT
TTAAGGCTGGAGAGCTGACTGTGCAATTGTCTGAGCTGCTTTTCTTGGAAATGGCTCTCTTGGCTGAGCTCCAGAAATATAATCAAAAGTGGCCTGAAATCACAAGTTTTGCTGCTTGCA
GTGGTTTTGCCTTTCTTAAGAACTCCGCCTCAAAAATATGGAGATAATTTACTTAGAAGAAGGCAATGTGCCGCTTTTTGGAGAAGCAGGTGTACCTGACCTTGCCCTGGGGGAAGTGAA
GACCTGAGTTTGAGGAAGTCAAGCTTGAGGCTGTCAGAAGCAGTTATTTATATCTGAGTGATGTGTATGAAAGCCAAAGCCTTTCATTCCACCACCGTCACGGAACTAGTTTAGAGAAGA
CAGAGCCCACCAGCCCTGCAGAAGTGGGGACTGCCTACCTGCACTTTTCTTTCTTAGGCACTTTTATCTTGAACACAGAGCCTCAGGCATTGGCCAGTCCGGTTAGTCTGGAAAAACTTG
CAGGTGAGGTGCTTCGGCTCTGACGGGCGCTGGGCTGCTCACCCAGTTTTACATGGGAAGTGGTAGGGCCCTGTCTCCCCTGGCCCCTGCCCATGCCCCGGGAGAAATGGGTATGTTTGG
GTGTGTGTTTCACAAAACAGGGGTGGCTCACGGCTGCAGCCGCCCGGGGAGGTCCTGGCCTTGCCTTCGAGGGGCTGGTCCTCGGGGGGTGGATGCAGCTTTGCGGGGCTGGCTCCACGT
GCTGCCACGCCCGCGTGGGCGGAGAAAAGAGCAATTTGACTTTGGACGGAGAGCTGAGATGCGGGGAGGAAATCCACCACCGGCCTCTGGCGACTCCTGTCCTGCGCGCAGGGGAGGCAG
ATATGAGAAGCGTGAGCCAAATGTGAGCTGTTCTCTCCCAGGAGCGTGTCTGAATGGGGCTGGAGATGGACGCCTCCTTTCCTCATTTCTCTCAGACCTCCTGGGGTGGTTTCCTGTCAC
AGAACAGAAGCAATTGCCTCAAATCAGATACCCAAGGATGCTGCAGGGAGAAGAGGCTGGAAGAGGGTGGCTGGGGTTTCACTTGTGTAAGCCACACACCTAAAATAAGCCCCCGCAGGA
GACTCTGGGAATTTCCTGTAATTTTCACTGTAAATGTCCTATTTATAAAGCTGAGTCACTGCAAGCCGTTGTTTCACAACCACCCAGCATGTGGAGACAGGCCGGCACAGGAAACAAGGA
GCATACCCCAAAACGCAGGCCTCACTCATGGCCTTTGGGGGTTCCCTGGGGCCAGCCTGGGCCTGGCCGTTCAGCCCCTGTAAACACCTCCACAAACTCAGGATTTGGGTCACTGGGCCA
ATGCCTCTGCTCATCACCACCTCTATAAAACAAACAGATTCTCCCAGGACAGATTCCATACGTTCAGGGCTCAGGGTGCCTGAACCCAGAATTCATTAAAAGCAGTGAAGGGGCAAAAAC
GGGAGCAGATGTCAGCAAAGCACAACTGCACTTAGCAAGTTCACCTTTCCATCCAGAGTTCCTTGCAGGAGGGGCCAGGAGGGAACACAAAACCCTCCTCACTTCCTGATTTTACAATCA
CTCAGCTAGCGGCTACAATCAGGGTCACTAATCACAGCTGTTGAACCAGGCCGCCACATCCTGCCACCAGCAGCCCCGGAAGACACTGTGCAGAGCAGGAGGCAACCCTATGCCACTGGT
TCTCATGAGCTCCGTGATGTGAGCTCCATCTATGGAGGACACAGATGTTAGTGTCACAAAAACCCAGGCATTTTCAACTCCTGTCTAGTGAGTCACCCTTCCCCTAAGCCCCACCCCCAC
ttgctcaGTAATTGTTGAGTGGCAAGTGAGTCATCAGCTTTATCAGTACAAGAGCATTGACTCTGAAGTAAGTTGCTATATGTATGGGACTCGGATGATGATCTAATGTAAGTACTGTTT
TGTGTGTCTAGATCAAATGATGCCGTTTGGAAAAATTTCCCAGCAGTTGTGTGGCGTAAAGAAACTCCCATGGTCATGTGACTCCAGATACTTCTGGGGCTGGTTGAATGCAGTGTTTAA
TCAACAAAGGATCAAAACATCTTGACTTACAAAATACTTTATGCTGCACTTAGGCAAGGGCCAATTTTGGGTTTTAAAATACTGAGCAATGTGAACACTGCTTCCTGTAACAGGAAAGAA
CCATAGGCCTGTTTGCCTCATTTCAGCATGCAGGGCTGTTGTAAAACCCATCTGAAGGTATTGTATGAAATAGGAAGACGATGAGGCAGAAACAGTTTTCCTCTGAAAACTCATGACCAT
GGGAGAACTGATGACATATTTTTTTGCTGAGAAATGCAGCAGGATGATATACTGTCCTGCCCCCAAGAAGCCTGAAATGCTCAGATAAGAGAGGATGGGCACTGAACTTCCTCCTGTGGG
TCCCTCTGTAGGTCCAAAATCACCCTAAGGAGGTCTCTGCTCCCGCCCCCACGCCGTGGATGGAGGTGGTCCCTGACCAGCCTTCCTCAGCAGCTCTGGGGGCAGGCCTCGGGTGTGGAA
accctgaaagaattttctcaccaagctttgtagaaaatactcagactcagaaacagcaTCATACCATCTAACTGGAAGAAGTGAGTCATTCTCTTGTATCTTAGAGGAGGATCTGGATGA
GTTGGAAAAAAAGTCATCTGCCCTTGCCTGCCTCCCATATTCTTACCTCACATAGATTTCTAAGGAGATAGCTGGGGCCCCGCCCATAGTTAGTTCATAATCAGTGGTGGCTGTCTGAGT
TCTGTGTGCAGAGCTCTTTTGTTCAGTTACTGAACCCTTATCAAGCAGCTGCCTGGGACTCAATTTGCCCCATCCATTGGAGATTAACCGTGAGTCATACATGGTTCCTGCAATGGGGAG
CCTTCCTTGGCCACCAAAGCCTGGAAGTAGAAAGGCACAAGCCCAGAATTCTCCTTCCTGCCACTTCTCCCCTTAGGAAATTTAAGAATTCTGGGGAGAAGAGAAACATTTTCTGAGATC
TGCACTGCTGGCTCAGATGCCCCTCCCCCTACATACAGGCACAGCTCTCTTTCTCAGGAAATGACTGTTCTGCAGGCCCCTATCACCCTCAACTGGTTAAACTACGTCAGCCCTGCTTCC
CGGAGTCTCCCCACAGGCTTGGTACAAACCTCCCCTGTGTCGCTGGAAAAGCAGATCTCTTCCATCTTGTGGCCACTGGAGGTAAAACATTTTGACTTCAACATCCGTGAATGACTACAG
CTGACTCTTCTTGGAAAGAATGTGCTGGTTCCTGAAACCCTGCCGGCTGCTGTATAACCTCCCGGACCTGAGGCGTGTCAGAGAGGATGCGTTCTTCAGTGCTGAGGTCACCCAACCCAA
tcatagggttgttgcaaggatcgaaAAATAATGTCGAAGTCCCAGGAAGTTCCATGTGATACCGCCTCTCAGATGTTAGCTGCTGTTTTAATTATAGTTATTTGCTGGCACACAGCTCCC
CCTCCTCCAACAAAGCAAACAAACCTATGAGTGTGGCCAGGAATCAGGCAACACTTTGGCAAGAGCAACCGGGAGGCCTGTGCTTCCTGCTGGGGCCAGAGCCAGCCCCAAATACGTCCA
CCCAGGGCCTGCAGGAGGGCATGAATAGCGACCCTGTAGGGTAGGCCTGGTTGGCAAGAGCACGTATTATGCAAATTCTGTCAACAACTAGACCACAAGCTGGGTTGCAGTTCCTGGCAG
AACTCATTATGTCCTTAGAGCAGAGAGGCCTTACAGCTGTTTCGTGTTAGATGATTCACAGACAACGTGCAGCAAACCGAAGAATCATTGGTGAATGTGTGAATTGCATTTGCATTTCAT
CTCTTTTCATAAAAATTATTGTTTAAGTCTGCTTTTGTTACAGCTCACTAATAAATGGAGTGTATTTGCATTTTTGCAAGGAGGCCTGAATTTTTAACACCTAATCATCTTTACCAAAGA
ATATCAACCTGTCTTTTTCTCAAAGCAACAGGAAGCCAGGTGGCCAGCTCTAAAACCAATCCCACCACATAACGTTTTTCCTAACCTCTGACTTACACCTCCGGGTTATGCCTGGTTAAC
CTTCTCGTTTTCCTCCTGGGGCCAAGAGTGAGCTGCTGAGGAGTGAAACAGACAAAGATTCACGTTCCTCTCCGGCCGCCTATGGGGAGCAGTTTCCAAACTCCCATCCCGGATCACGCA
TCGGGTCACATTCTTGAAACATAACAGGCAAACAGGACAGGCAGAGAACATCTAGACTGTGGATTCTGTAAAGCTTTTTCAAGGCCAGTTCACAGAAGCATTCCCTACTCTGTGAGCGTG
CAGCACGAGGCTGCAGGCGTGAGCTGGGGAGCCCTGGCTCAGTCCTCCGCAGGCTTGGATCCCTGAGCGGAGCAGGCCACTGGGGCCTTCTGCCGTGAGAAGAGACCTACTGAGAGGCGG
GGAGTGGGGGTGGGAGTGGTTGCTTCTGACCTGTAGGACAGTGGTCAGCGTGGGCGGGTGGAGGCACAGGAGAAGGCCGACAGGCCCTGGGTCCTAGGGCCACTCAGCTGCTGGAAAATG
AAGTTCAGAGTTGTTTGGACTGTCTGAAGTAGGATAGAACCAGCCTTAGCCCTAGTTAGGTAACACATGGCAGAGGCACCTGAGCAAAGACGTGAGCTGGACCATGGGCTTCCTGGCAGG
ACTTCCACGGAGGAGGGCGAGGGGAGAGGAGCAAGGGAGCAGAAGGCAGCTTGCCGTCCACGAAGCCTCCTGAGGCCCCAGATGAGTCACCAGACAACAGCCTGTCTACTTAAAGCAACT
gcacaagggaagtgccaggcgacagtactgggaaagcaggtaggaagcagGCAGTCTGGGAAGGGCCTTCTGTGCTGCACCAAGTTTAGATTCTGTCCTCTTGGCCAGTGGTTCTTCGTA
TCTTTCCTTCTGCCACAACATACGTATAAGATAGCTGCTACTGCCTGCCACAGATAAGACTGTGGCCAGTTCTGAGCTGTACTGCTGCGTCTCCCTTCTCCCACAAGAAGTTGAGAGAAA
GGCAAACAAGAAACCTTATTAGAAGGGTAACTTTAAAACCACCAGCTTCTTTTTAAAAAATTAATGGCATATAATAACATACACTAAATAAAAGATTAAAACAGCACAGAAATAGTTTTT
tttcccccttcctcctacAAGAATTCTGTAAACAAAAACAATTTTATTACTATCATGTGTGAGCCAAAAGTTTCTCTCTTGCTGCCCAAGGTCTTCCCCCATGAGAGTCATCATGTGATG
CTTCTGGGTTGTCCTTAGTGATTGTCCTGAGTGTCTCCACATGCCCATATTTGGAAACTGAATGTAGCGGTTCTGCCTGGGCTCTAATCTCCATTTACTTCTGTTCTGTTTTTGTTTATA
CAAGAGACGGTCTGGCCTGGTCATTTCTCGTCTTGGTATGTTACTGCTGAGTCACAGTTCAGTTAACCAAGAACCATGAGAATGAAAGTTCTCAACTAATCACAGACGGTAGATTCCCCA
GATGCAGCCTCCTTAAAACAGCTCAGGATTGAAAAAACTCTTGTGCAGAACAGTTAATTGAAGTGTTCTGCTAACATTTTTTGTTGCTTTATTAATGCTTGCCCTGGGAATCATATCATA
AACAGTTTAGGTAAACAATAAGTTAACAACACTGAGAATTTTCCTGTTTCACCAAACGTGTCTTATCTACAGGCTGCAGACATTCAGCATTACCTTGTCCCTTGCTTCTGTTCTCTTTAT
AAAGCTCTGGACAAGAGGCACACAACAGACGTGTCCCAGCTGCTGACTCAGTGTGACAGAGCACTGTTGCCAGTGCCCAGGTGACTGCAGTGGGCCACACTGCAGGATTGATGGTTTAAC
TCTCTGTAGCTTCCAAATCAGATTATTTTCATTTGCGCAAAGGCACACCAGCAGGGGTGTGTACTGTTTGACGCACAGATGACAATCTGGCCGGAAGCTAGTACTTGGGGAAAAAAATAA
ATTTCAATATTCAGAAATGTTTCTAAACTTTATATTAGAATTGCTTTGGTGTTTCTTTTTTCTTAgggctgtgggtgtcttctttatctcctccaaggctcagtgtacggtaggcatgtt
ACAGTGCAATGCAAAGACACTAGCATGCTTATCTTGCCTAACCAGATGGCCGACTTGGATCAATGCACACACACCACGATCAATGGGAGAGATAAAGAATTAGGAAAACAGTGGTACATG
CTCCCAGAAAGCTTGTACACTGCATAATTATTTTATGATTCTACACATGGCTACATGTGATACTGAAGTAGAGAAGGAAAGGATAATTAGAGTGCCAGGAAGAATTTTGTAGTAGACTAC
ACTTTGTCTGTCAGCACTTCCCACTCTAGCAAACTCACTGCCCTTATCTGAAAGTGAATTTAGAAAAACATGAGCGAAAATGTCAGGGAAGGTATTTCCATTTTTGCCAGGTCCTGTCAC
GTCCCAAAGTTTAGTTCAAAGCCTGAGGAGGCTTCCTGGGATTTGGATATGCCTCTCATCATTAGCCACCCCTAGCTGCCCAGCCAAGGAAACCCACAGATAATAGTTGAATGTGATGCA
ATACTGAGCCAAGGCAGGAAAACCTTCCTCCCAAGACCAAGATTCAGGGACAGACTCCCCTGAGAAAACTGGCAAGAAAAGGACAGGGGTTTGGCGACAAAACAAAGACCCAATTATCAT
AACTGGGATAGAAAATGAGAGCAAGGTCAGAGCCGGTGACAAGATCAGATCAGGAGGAACAGCTGCCACACGGTGCTGAGTCACTGCGACCTGATGCTGAGTCAGCAGAAGACCGACCTT
CTTACAGTCAGGGGCCCTCCAGACACCAGAAGACATTCTTTTCTCTGTTTTCAGAGTGTATTAACAAATATCTTTAAGAATACTTCTGTCctttggcttcacactcacctgggaaacgtt
TTCATAGGCAATATAATAATTCATTCACAACCTCAAACACATTTGACATGGAAAGCCTAAAGGCAAGCCACAAAGTAGGCAAGTCATACACTAAATAGTTCTGACAGCAAAAGGTTTCTC
TTCCTTCCTGGCAACCCTCTCTTTCATGATAAGCAGCCAAATGAATCTTTCTGACAAATGACATCATATATAGACAAGACATGCCATTCTCCCCCACCACCCGCCCTAGATATCTGGACG
GCTTCCAAACTGAATTTCAGGAGAAGCTAGCCTAGCATAAAATCCATTCTTTTCCCTAAATGGAAATCTGACAAAACAGGAAGTACACAGCAGCACAGAGAAGCAAGTTTTGTGTCTTAA
GTATTTACTGGTAACAGACTAGTTCTTCGTGACTAATAAAATGCAGAACTTCAAATCTGAGAGGAAAACAGCAAGTCTGCCTTGGGTTACCATGGCCTCGGCAATTCTAAGGCCTTAAAA
TTTTACTGGCCAGAACTCAATTTGGCCAGTAAAAGAACCTGCCTTCTACAATGAAGTCTTTGGTTTGTGTGTGCATCAGAACATCTTTTAAAAATACGGACTTTTCTTCTAACTTCTTTT
CCTGCGAATGTGGTGTAGGTCAAATTCGTGAACTGGTTAAGCCGCTGACAAGAGAGGGAAGGGCACCCCAGCCAATGGGAACCCGTGCTGGTGATGTACTGCTCCTAGGCTGCGATTCAT
TCATCTCTTGCAGTCACAAGGTTAGTCATGGCCCTTCCTGAACTCTGCCTGTCTTGTGTACTGGTGGAAATCATTTTCCTAAGAAACCCTAGATTCCTGGAGCTGCAGTAGTGGGAGGTG
GGAAGGAAAGGAAAGGAAATTAGTGTTGGTTAAGCAACGAGTGTGTCATACAAACCCTGGTGGTTTGCAGCTTTTTTCCATAATCTTTCATTTATGGAATTTCTTTACGAAATTTTAACT
GTGGGCTCAGGGACAACTAAAGGGGTTGGATGACTAACTCCCTTTTCTGTGACCATCCCTGCCTCTTGTTTACTCCACTGAAAAAGGGCGTAGGGAGGTCAGTTGCCGCTGCTGATCTGC
ACAAAGGTCAAAGGCAGAGCCACCGAAAGTAGTCTGCTCCTGTTTTTGAAGCTTTCTTCTGTGGGTAATATTGCACTTTGTAAACACTTGGTACTCAATAAATTCCAGCACACATATGGA
CGGGCCTCACACACCCTACTTAGCACCTGTCAATCTCCTGTCCTCTGTGAAAGAGCCTGCATTTCTCCCTGTTGGGCCCGCCACTTCTCCAGGATTTTTTCAGTGCTGTCTGTCCAAGTC
AGGGTGAGGTCTTTTCTGCTGAAGCTCAAAGCACTGTGGATACAGGCCCATATGCGTAGCCTGAATCAGGGGCACTGAGTTCACTCTGCTCAGTTTGCTTATATGTTAGTTTATGGCAGC
TGTGGTTGCAAATAGGATCAAATTGTGCAGTTTTTAATTCCGTGTAATGCTGCTGTGAAGATGGACTTAACTGCTTTTCAGTACAGTCATTATGACTCTCTTAACTTCCCTTACTCATGA
AACCTAGCATGAGTCATGGCTGGAGAATCTCACTCCACCCCACGGCCCCCACTGTCCCGAGAAGCAGAAAGGCTGGGTTCCTGGGGTTTTTCTTCCTGGCAGTAAACCCCCTCCTCCCTG
CAGGACTGTTATAACTGATCCACAGTTAGAACATCAGGGAGCCCATAACCACGCAGGGCGGGGGTTTCTCCTTACCAGCTTGCTCCCCATGCAGCAGGGAAGCGGGTGTCTGCTGCAAAT
AATGTCAAGCAAGACCACCATCAGGAGGAATACACATTGTATATTATTAAAGACTGTATTATAGTGTCTATTTTCAGCCTTTATTAAAACAGTTTTAGGACAGGCTTTTCCTGAGTCTAT
CCGCCAATCATCCCCTTCAGCCAGTCATCACCGACTTCCTCCACGTTTTCCTTGTCCTCTCCGGCCGGCAGTGTAGCAGCAGCAACTCCCTACGTTGAAGTCGTCTCCCTCCGTCCCCGC
CCTTACTTCCTTTTCCCTTAAGGACCTCGCGCGCGCTTCCATATTCAGAGGGGCGCAGGCGCGGTAGCGCGGCCTCCCGAGCTGTTGTAAGCACCAGGTTGCGGTGGAACGTGCACCTTC
AGTTGGGCTGCACGGAAAAGTGGTCTCCGCATAAACAGTTGCACTTGCCCCTAGGGAATGTTGGACCACAGGAGGGGACCTGAAGTACGATGTACAGGCCCTAATGGTCCCTCTGTATGG
aaaatttaagattccaAAGTGTACTTTACATACATGACAGAATCTTGTGAGAGGATCAACAGCTCTGCCAGGACTTGAGTCTCAAGAGAAAGAATGCCAAATTTAATCCCTTGGGGTGAT
GCGGGCGCTAACTGTTGAAACATGCTAGGTGCCGTCAGGTTCCAGGTACTACGTTGTGCTATGCGCTGCCTCCGCAACTGGTAACAACTGATTACTCCAAATACTGAGTGCCAGAGAAGA
AGCTGGGAGTGGAAACAGTAGCCGCAGCGTCCTCCCAGCATCTGGAAAGTCGCCCGCTCGTAAGAGGGGTCGGCGCTACCCGAGGGAGGCCGCAGGCCTACTGGGGTTTCCTGCTGGGGG
aggattcaaacgcaggcagtctgagtcagagcccctgcccttacctcctgtgATCACTGCCCTGTCAACCCAGCCAGACCCAAGCCCTCTGCAGGAAGGAATGTGGAGATCAAAGGAGTG
GGAAGGTTATAAACAGTTTTTAAATCATCTGAGACGAATTCTTCCACATCTAGCTCAACACCAGGCAACAAGAGCATCAAGAAAGGCAACAGGAAAGAAAGATGATCTGCACTGGAGGCC
CAGGAGGCTCTTCAGGGTCACAGCTAATCCACGCCCTGAGATTTCAAAACACAGAATGCACTGGGTCTCTAGCCTGCGTCAGATCCACATTTCTTGTGAGGATTGCCAAGCACTTTTTCC
CCCAAATCGACACAGACATGGAGAAGATAGGAAAGCATTGTGGGTAACGTTCCCAGGACAGACCAGTGGCAGAGTCAGAGGGAAATGTCTACGTCTAATCTCCCAGCTGCCCTCTGACAT
TTACCTATTTGCAAAAGAAGGGAAACCCCCGCGTATGGAACCAGAAGAGGGTTTCTTGCAGAAGGTGCCCCAAGGTGTTGCAGTTTGATAACGCTCTCCTCATATCTGTTAAAGAGCGCG
GCAAATGTTATCTGGAAGCAGCCGGGACAAGAGCACCCCCAGTTCTGAGCACAGTAACTGGGCTACTCAGAAGTTCCACTGAACGGCATGTCAGTGCCTTACCAATAGTCACACTGAGCT
GCTTGCAAAGTAACTGCCACCACATTCCTTTCTTAAAGTGGCCTGATTCCAAAGAGCTTGCCTAGAGCAAGGGGCAGAAGAGCTGCCAAGTGCCTGCCATTTCCAGGAAGGCGCGTGTGC
GGGGCCATGGTGGTGGACACATAAGCCAGCATAGGTCATTTGAAAGGTGCAGAGAAGTGAGTGGTCATTGCTAAAATAGTCTGCAAGCAACTCTAAAATGCTCGCCACATCTCGTTTCCT
ATAAGCAAAGCACTGAGAAATGAAAGATCCAAAGTAATCCATAACCAAACCAGGCTAGACCGGCTATACAGAATCAGCTCCTCCTATCCTCACTATCTGGGCATGGCAGAACTAGCCTGC
CCGCCAAAAGATTGGTAGTTCTGTGTGTGCCCATTGGTACAAACATTATAAACACAGATGTAAAGCTCATGAATACAGAACAGATACTGGCTGTGTGGCACAAGTGGCTGTGTGCCTTTG
AAGCCCAGCCCCCGCCTTCCCCACCCACTCACGCACCTGCCAATCAGCCTCCGCGCCTGGGGGCACCTGCCGGGCCTCAGCCCGGCTCCTGGAACCCGCCTCTGCCTCCCCGCCCGCCGC
TGCCCGAAAACCTAGTGTAATCAGGACGAACCAGGCAAAGCTGGCGGCGCGCAGCCTGCAGTCCCAAGGAGCTCGCACATTGTAGGGACTGTAATCAACAGGCAGGCTGCCACACCTGCC
TTGCTTTGGGAGAAGTAGGACCCATATCTGAAGTATGAATTCCTATAGCCCAAGGAAACAGAACAAATCCATGGGCTTAGGCACTGGAAAAAGTAAATTAGTCTGCTTAAAAACACTTAA
GCCCTGCGGTAAGTAGAAATGAGGAACCGACTCCCACTGCAGCGCCTGCTTTCTCTCTGCCTGAGTAATGCTTAGCCCACTTCCATTACATGCTGGAAGCCCTGGTTCATTTAAGATCAA
GCAGGTGTTGCCTTGAAGAGGGAATAATCTAAACAACAGCTTTTAGGGGAGGGCTGGCCCCCACTTCCATCAAGGGTCCCAGTGGCTCCTTTCAGGACCTTTACCTAGTAAGACTCTAGA
AACAGGAAGTACCCTCCCCTGTACCCTTTCAGTTGAGTGAGGCAGCTCTGTAAGTCCGTGGCTGGAACGGCCTAGGTGGTCTAGGGAGGGAAATGGAAATGTCATATCTGCTCAGCCAGT
TGGTTCTGCTCATTCTGAGGGACCAAACCCATGACTATCTTGATCTTTGTAGTAGAGTGTGTTTAGAAAACTTGTAGATAAGCAAGGAATGGTGGTATCGTGTGTGACCGCTGAGTGACA
CCCAGCGTGCTTTTTTAGAGGGGTTGAAATGAGCTCTGTCTATCCTGGATTTTGAGTGCCCAGTGTGGAACCTCATGCCGTGGGGCATGCGAATGCAGAGTAAGATTTAGTTTCATTGGT
TTAGTGTCATTCTTTGCTTCTTCAAATTGGCTGCGACAGAATGAGCTTCCTTGAAATTGCTACGGGGAGCGGGGAGGAAGTGGGCGCTGCTTCTGCGTTATCTGGAAGGAGCAGCCCACT
CCTGTCCTGGGCTCTGTGGTGATTGCCACCTCCTCTGGGTGCAGGGCAGAGCTGAAAACCCTCAGTGTTGCAACAGTCACTGTTGCAACAGCAACAGGAAAGGCAACTGCGTAAAGGGGT
GAGCTATTAAAAGACAACTGCTATCTCAATAAGCCCACTATCTTTCCTGAGCAGCAAACTTCTCAAGCCATAACCCACAGGAAGACAGTCCTAATCATTTCCCATGTCAGTTGTGCTTGC
atcctTCACACCTCCATCTAAGGCATCTTCCCTTCTGCTTCCTGTTCTGTGGTTGAACTCTTGGTGCTGTTTCATCTCTCCACTGCTAAGTCCCTGAATTCTCTTGCTCTCCACATTTTC
TCCTTACAGGTAACCGGGGGAGGAGGTCTGGGACCTATGAGGCTGCTGTCCCTGCATTGCCTTAGGCTTTTCGCCTGTGGTGGCCCTTCTCTGCGGCCTCGGGAGGAGGGAAGGCTGAAG
AGCCTATCATTTTCTTACCTAAGCCCAAAGATGTCTATTTTTGCCTCTTAGTCTCAAAGTAAAAGTTTCAAAGTAAAAACAAAAAAGTTATTCTGACTGCtgtcaaagataaacccagcc
catcacgtcctaggagttctgcagttgtcaCTACCTCGGGATAGTCCTCATCTTTATTTCCCCACAACTAGCTTGCTGCCTACTTAGTGCAAACAGCTATTAGAAAGTCAACAGGTGAAG
GTAAAAAATTTAAAAACTTCATTTCATTAAGAGCTATTTAGTCACCGGGCAGAAAGAAATCTGGGCTTCAGGTTTGAATATAACTTTTATTTTAAGCATCCTCAGATTCTCTCAAAGGAC
ATGGATACCTTCTCCTGGCAGGGCTCCTGCCAGGAAGAAGTTAAGGCACACCTAGAACCTGCTTCCTGTCCTAGGAAACCCCTGGTCCAGCCCACCCTGCCTGACTCACTGGATCTGGGG
CATGAGTCATACCCCTTCCTTCCCCAGGCTGTGGTGGCTGAGCCACCAGCCCACCAGGGAACCATGATGACATAAGCCCAACTCACCCATAGGGAAGAGGATGGAGACAGAAGGAAGCAG
ACAGCAGTAAACAGCTGGGGGAGGGGGCAGGGACGAGCAAGAAGCTTTCAGAGAGACACCCCTCCTCTCCCTCTCAGGCCTGGAGGCTGATGTGGAAGGGTCCCTGGCCCTCTCAGCTCC
TCCCCTTTTTGTCCCGAAGGGACAGGGACAGATAATGCCTAGGGTGCTGAGTTGCAGAAAACTATTAGGTCTGTGTTTAAGTATAGGTGACTCACAGCCTGATGTGAGAATCTATCATTA
TCTCTCTTCCTGTGATGAAATCCTTTCAGCCTAAGTCAGGGGTCCATGGCAGTAGATTGCATTACTATTCCCAATTATTCATTCCCCTATCCCCTGtgatagaattacacatccctgtcc
GAAAAAGCTGGAACGCCTTGAGAGGTCAGTCACTCTCCCCAGGGCGCTCTGCAAGGCTTTGCTGGGGATGAGAGCCCAGACCCATTGCTTCCCCACCAGTGCCATCCACCTTGCCACCCC
CTAGAACTCAGCCTGGAAGGAGAAATGCCCCTTGGCAGATGTCTCAGGGCCATCAGGGCTGGGGTGGAGCAGGATGTGAGGTGTGACTCAGCTGTGTGCACGGGCAGGGCTGGACCTGCT
GGATATAGATAAGAGCCCCTTCCCTCGCCTCCTTCCATTCTGCTTTCCTCACTGCTTTCCCTAAATGTTATTCCTGGAGGCTAGGCTTTTGGTTTTGCTTATTTTGAGTGGGTAAACAAG
AGAGGGGCAGAACCTTGGCCTAGGGATGTCTGAGGACCCCCCAGCACAGGAAGGGAGTAGCCATGGTGTTATGCTCACCCCTGCGGAGCCCCTGTAGTTACAGCTGCTCTCCAGGCCTCA
ATCCATTTCCTGTCTCTGGCTTCTTTCAGGGATTTACTCACTAGCCCTGAAATAGAAGTGCTGTTCACAGATATTGCTAAGGTCAGGTAAGGCTGTTTTGATTTCTTCCTTACAGCCTGG
TTGCATCATTCTGTTGATGCACTTGTGTTCTTGTTCCACTCTGATAGAGCCTGGAGAGGTTTATCAAGGCCAAAGGTAACATCTGGGCCTGAAAGATCAGAGTAGTACTCGGTGTATTTT
ATTACCAGCACTCAGGAGAGAAGCAACAAGGCTGTGCCAGTGTATAAACAGCAAGTGAAAAATGAGACCCTTTCACATTGTTCCAAATCTATTTGACATGAGAACTTCCTTGAAATTTCA
agatgactcttgaacacactaaagtttgagaaATACCATTTCAAAATATCGTCACGTTTACAAAACAAGTCTTATCAGTACTTCTGTTTAAGAAGACTCACCAGTATGACCAGTACAACT
TGCCATTTCCTAGTGAAAAGATCATCAGTGAGAACCACAAGGCTCTGTATCTCTCTGGAAATGACTCAGCCTTTGTAAGCCTCTGCATCCTCCACTGCACTGTGCCTTATACTCTTCATA
AGGTTACAGTTAAGAGCAAAGAACACAGTTGACATGAAGGTTCCTTGTAGGCTATAAAAACTAATCAAATACTACAGCAAGAGCTTTCTGGTTGttttttttagacagggtctcactgtt
ATCATGTTGACGTGGAGTGAGTTACTCCCCAGCTGTTCACGATATGGTCGCCCACAAAGAGCAAGTAGGTCACTTCACCAAACAGAATTCTGTATGTATTACAGAAACTCCCAGGCTGAG
CAAGCTTCACTTAGTGTCAGTTGTGTTCCCACACTCAAACATGTGCCTTGTCTTCCTTGATCTTCTCTCTGAGGATGTTTCTCTGACTAATGTGCTGTGGTCAGAACAAGAGCATTGCCA
CATGGTGCATTTCCTAGGTAGGCATGTCTAAAATCATTAAGTGGCCTAGCTCAGAACATTCTTTGTGACCCTTTCCCCTCCCCACCCAGTGCCTAGTGACTGATTTATCTGAATATAAGG
GCAACACAAAAACAAAGAACTCTCAACTTTACAAACACTGGGAGGGCAACAGCTGGTCAGCCGAGATTAAAGGAGCGTGAGAGAGCACCTCCCATCTCCTGACTTCTCCTCCCCCATAGA
CGTCCCTGCAGCCAGCCAGGGCTCGCTTTTTACAGCCCTGTGCAGATGACCTTGTTCCAGCTAAGATAGGAGCTCTTTTGATCTCAGCAGGGGGATGCTCTGGGCCTGCAGCTGGCAGAT
ATTAATAGTACAGGATCTGTTGGGGTGGAAGAGATCTCTCGGTTGGGCCAGGTCACTTGTATTCCCTCCTCTGCATCAGAGCAGAAGGGACTTCATTTCCCTGAGTCAGCCCCTGCTGCG
TACTACTCCTCTTAGGTCAACTCAGATCATTTTATCGCTGGCTGCTCTTGGCTGCTTGTTCTCACCTCACAACTGTTTTCAAGGGAGCACTGTTTAAGCAGTGTACTGTGCACTGCAGCT
CTTTCTGCTCAAACTTGTTAGGGAGAAACGTTCCCACTATTAAAACTGCCAGTGTTTTCCACCCAGTGTTTCTTTGTTTCAACGATGAGCAGAAGAATCCAGCCTTGGAAATACCTTTCT
TTCAAATTGCTTGTCCAGCTGCAATGACGTCTGCATCAGCCACACCCACATCACTTCCCCTTCGAACCTTCTCGCCTCCATCTGCTTCCCTGTCTCTGGTGTAGGACAATACCAGTATCT
GCAGCCTTGCCTGGGGGCATTTCCAAAGCTGAGGACATAAGAGATGAAGGAGGTCTCATATTGACAAGAGCTGCTTTTGGTTTTCCTTCCAGTTTAGCCCTCCTGAGCCTTGAAATGGGA
GATAACAAATGATTCATCAGTTCTTGTTGGTGAACCAACATGACCACCACACCTCTTTGCTCCTTTCAACCAATGAAAAAATCATGTTTTAAAGCTTTCCTCAGAGAGGTTTGTGGACCT
GGATTTTGGTGACTTAACAGGGATTTAACTTTCTCAGACCAAACCAGTATTTTGTAGATGCCAAGACTTCCTTTCTTCAGGTCTCAAACATAGACTTCGCGTACCCTGAGGTGATAAGAA
ATTTTCTTGTTATTTATTATCATTAAAGGCAATACAGGCTTACCCAAGAACTAGGCAGGTTATTGGACTGGATCTACCCAGGAGTCCAGAGATTCCCAAGTGAGTCAGCAGACGCCTGAG
ATAGTAGGGGCCTAAGAATAGCAACCTTCCCTACAGCCTCTGCGTGACCCCTTCTGACCTGTCCCCACCATGGGTAGCTGTTGTAATCTGACTCACTGTGTCCCTCCAGACAGCTCTGGT
TTCTGATAAGAACCTTCCATGAAAGAAGAGCCTTGCTCACTTCTGCACTAGCTGCTCACATTATTGGTTCAAGGCTTAGAGAGTATAGTCCTTTGACCCCTAACCCTTGATCCTGGCCCC
AGTGAACTATTCCTACTGGGCATAGGAAGAAATGCCTATACCTGACATTTTTTACTGAAGGGAGAGCAGAGACAATCTACCCAATGATTTGCTATTGTTAATTAATACCCCAAATCCCTA
CTGATGAATGATGAATGGAGAGGGATGGAAATTTTGTTTATCAGCTCTCCCAACACTGCATGCTCTTCCAGGGCAAATGACCGTGCTCACTTGTCTTTAAGTGCTTTTTACCTCCCTGTA
CATATTCTGGCAACTTCTGTCACTTTGGGGGTGAGGATTTCCCCATGGAAGTTCTGTGTGAGAAATCATGTTTAATGTGTGATTCTGTACAGATGGGTGTGTAGGAAATATGACCGGCAT
ACGCACTGACGTTGACCCATACAAGTCTAGGCATCTGTTAAGTGTTTGGCCCTGTCCAGGAAGTAGCCGGGCCATAAAATCTGATATGGGGAGGAAGCTTGACCATGGGAGGGGCCCCTT
CACAATAGATTCTGCAGGGACAGTGGGGGGAGACAGGAATGCTAGCTAGGCTGAGTGTCTGAGCAAATGTGGACAGCCAAAGGGAGCCTTGGCCAAAACTCTTCTCTCCTCTGTCTCCAG
AGTTATACATATTTACATTTACTGCAGGCACAGATATGTGCTACAGCCCAAGAAGAAGATGGTGAAATTCCAATTTCATACCTCTCTCTTCTTCTTTCTCTAGAACTTTGTATATAAAGC
AACAAAGCACTTCTTAAGGTCTTTAGCGTCCTGCTCTGCTAATCCTATGATTCAGATGGGACGAGCCTGCAGTGGGTAGGAAATTAATCTTGTTGAGCACCAACACTGCCGGCGCCTTCA
CTTGCTTTCTGATGAAATCTCCACCCCCACCCTGTAATGCAGGTCTTCTGAACACGGAAACAAAGCCCCATCTCTAGAATCCCAGCAGACAGGGCCTCCATGAAGGACTGGAAAATTCCA
agactctgagtttaaggctctagTCTCCAGCTGATAGGAGGCACCTTTCCTAAGCTCTGTAGCTCTTACCCTCCCACTGCAGAGGGTGCTGAACTCTTGGGGCTAATGGCCCCCACAGTC
TTTTCAACGGGTAATGGCCTGTACAGCTGGTGACAGCATGCGTCATTTCCCAAGAATACTCAGGGGCCTAGATGCAGAAACTGACACCCCCACCTCTACCCTGGCTACTGGGCAAGGGGC
GCCTGGGATCAGCATGGTGGCCAGGACTTCATGAGTAATAAATAACACCACCAGGCTCTTCTTGAACCTAGATCCCCATAACCAACAACAGCAGCTGGTGTTTTCTGAGGGCCTCCCTAA
gagtggcaagactgaaacAGGTTGCATTATCTGCCAGGATACCACAAGACCTCTCCACCCCTCTCCCGGGTCCATGAAAGAAAGAATACATTCCTAGGTCTCCCAAAGCAGCTGGACTGG
AGCTGGCTCCACAGTAATTGTTTAAAGAAAAAGCAGTGGCCCTGATGGGAAGGAGTCTGATGAACGGGGTGAACACAGTTTGGCCATTATCTGCAGGCCCGCCTCCCTGTGAGCTGCCCT
GCACCAAGATAACACAGCAGGCTGCGCTGGACACAACTGGCTGCTGTGGACTCCACCTTTCCTCCATGCTGGGTTCCAAACACAAGATAGCAAAGACACTGTTTGCCTAGAGAGCCTAGT
TTTAACCCCAGGCTAGCTATGGCAAGGCCCAGCTGGGGGATTTCTATCCTTCCCTGCCTCAGGTGGGGAAGGTCCACTGAGCAGAGAGCTTGCCAGGTGAGGCTGCCAGGTAAGAAGGCT
TGGAAATAGAAATCTTTTGTCAGATGCCCAGAGCCCCAGAGGCCAAGTGAGAGACAGAGTTGCCATGTCCACTGCTTTTCAGGTAAAATGCCCCCCAACTCCACGTGTGGAAAGCCTTGC
TTATCTGTTATCAGTTCTCTTTCTCCAGCTCAGCCACTTGGCTGGAACAGCAGCCGGGAGGTGGGAGCTGGCCAGACTCCTCCCCCTTCTCCTTTATCTTTCCTCCCTAGCCAGCTTCTC
TTGTTGGAGGAGGTAGGGAGGGATGGTGGGCCCCAGTCTGTAAGTCAGTTGAAGGGTACAGAGTGACCACTAGGGTCCTAGGCTTTAGCTTTGACATCTAGGACAGGAGGGTTGCATTTT
GGTCTTCATGATGTTCAGCTGTTTAGTTGGAACAAGACAGATGAGAGTTCATTAGGTGCAAGGTCTCCTCCTGCCCAAAAATTCTGTGACGACCAGATAGAAAGCTGCGGGGGAAGGTTA
TCTGCTGCTGGCTGGAGCTCTGAGAATCTACCATTTTTCCCCCTCTGAGCCCTGCAATCGCAGGAATAAATGACTTCCTTGAATGGAGAGGAACTGCTAGAATGCAGTTTAATCATAATG
GACAGTATCTCTCAGAAAACAAGGCACCAAAAGAGGGAACACCGATGCCAGCAACCATGCTGGTGCCTTCTACAGCCAGCCCCAAGGTCACAAGTTTCAAGCAGACTATAAAGCTGCTAA
CTGATTAGAAAATAATCAGCTTAGCCCTTAGCAGCCTCCCTCCTGATCACACATCATGCAAGACAACACCCCTGTGAGTGATAAAATATGGTTTCCTCCACCCCAACCAGGCAGCAGCAC
GATGGGGATCTGTTGCCCATCTGAAAAATACCTGATTATTGACACAAGTATTTTTGAAAACAACTACATCACTGGGGCCCTGTGGTAGTCTGTACAAGCCAGACTATCTTATCTCTCAAA
GCCCTCAAGCCCCTCAGAAAGCTTAGTGTGTATTACTGAGCTGTCAATATTCTCCTGAACAAGGCAGAGGCCTCAGGAGAGGGCACTTTAGGGTCTACGGTAAATGCGGCACTGCAGGGT
GTCTGGAATCTTTGGGTTTGGGAGCAGGCCGCCTCCTGCTAGGACTACTGAGAATCCAATCCCAGGTCCAGCATTGCCCTGGGGGGTCTGATTGCCCGGGTCTCTGCAAGATGTTCCAAC
CAGGGAAGAGGCGGGGGTACAGGCAGGTCTGGAGAGATAGGAGAGGTGGTGTCACACAAATTTTGCTCTTCACTACAGAAGTAGCTATAGGGATAACATCTACAGGCATTACTTCTGCTG
TGGCGAGCTGCTCACGGACACAAATTAGAAAGACATTCAGGGACCGACCTGGGTGAAGCTAAGCGCCACGTCCAGCGCTGGGTTCCCCCTTCATCCCTCCCAATATAGGAAAAGGGACAG
AAGAGGGCAGCAGCCAAGCAGGAACGCCCAATCAGCCGTCTTCACCCCCCCTCCCCTGAGCCAGGTTTCGGGGAGCCGCCCCCTAGCCCTCACGTAGGCCCATTCCCACCCGCCCCTGCC
ATGGTCCTGGTGAGGGTGTGGAAAGGAGGGGTTGGTTAGCAAAAACAAGCTGAAGTGGAAGAGAGGTTGGGGGTCCCTTGGAGGGGGTGTAATGTTGGATGATGGCATTTCTTCCCTGAG
TACTGAAAGGCAGCTCCCATATCAGTCAGCAAAGGCAACATTATCTGCCTTTGAAACACCACCTCCGTGGATTACCATTTGGCCCAATGGGAGGGTCTGGATAATGCCCATTATATTATC
CTAATTCCCTGCTACCTCAGAGGTTGTTAAGGGGCACTTCTGCTGTTTCCCTCTGAGTGACCTCTGGCTGCCACTCTCTTGCAGATGCTCCTTTTCCTCTCAGGGATGAGTCGGAGCTGG
AAGCAAATTGAGGGTAGGGAGCCATCATCTCTTTTCCATTTGGTGTCCACTCCCCAACCTGGCTGGCAGTCAGCTTGCTTAACAGCCATTTGTAGATTGGAAAGAAGAGGCATGGGTGAG
AGAGGCTGTGAGGGCACAGCTGCAGGGTGGTGTGGTCTGCCCCTCTCGTGGATGAGAAACTGCCTTATCTTGGACAGTCAGGCACTGTGGTGTGACTCTCAGTCACTCCAGGCCTGTCAG
AGGAAATGAGAAAAAGAAAACGACCGTTCTTATTCTCATACAGATGTCCTTGTGATATTCAGGATGGGGGCAGGTTATTTGTCAGCAAAATTGAATTTCCTTTGGAAAACTTTTGGTCTT
TATTGCATTCATGGTTGCCTGGCCATTCTACCTCAGCCCAACATTCCAAACAGTGATTCTGTAGTGCCCCCACTTTTACTGTTTTGGCTGGTAATACCCGGCAGTCCACCACCTGGGGTC
AAAAAGTTCCCCTCACCATGGTGAATAGGGTTTTTACGAGAAAAATATGGAGAAAGCAGAGATTATTACCATTGAAAAAGACAAGGTGTTAACAGAAATGGGAGGGTAGCTTGATAGAGT
CCAAACTTGACTGAACTCTCTAGGTTAGGGCCAAAGGCAAGTACTGAGGACAGGCATGGACTGTTGCGTTCAACTTGTCAAAAAAGTGGCCAATATGTAGTATGGACCAAGCCTATAGag
gcgctgagaatacagagatgaatgagccagttcctgaaggagcccagtctGCGTGTGTTTGCGAGTTGAGAAGAGGAGGAGGGAGGCAGCATGGGGAGTGTGGGGATGGAGGAATTAGAT
TGAAAGAGAAGGCCGAAAAACTGAATATATAGTAGAAATTTGGGGTGCAGATATGTGCTGCCTAGAAAGGCAGAAACCTGTCCCAGAACCTCTTAATACATTAGTCTCATTTGCCAAATT
TCGGCTTAAAAATTATCCTTCCGCAACCACCCCTAGCTTTCCCCACCGCCAGTGCGCCGGGCAGGTTGAAAACTGCACCCACGTTTGCAGCCTCTGCTCTCCGCAGGAGACAGGAATCCA
CCGGCAACTTTGTGAGCGAGTTCAGTGCGTGCGTGAGCGAGTGAGCGAAAAGTCAGTGCAGCGCCGAGTCCCCGGCTGGAGGGTCCCCGGGGAGGGCCAGGTCTGGGCCCCAGAGGCCGC
ACAGAATTTCTGCTTCTCTTAACATAGATTGTAGCAGCTACTGAGTTGAGGCGTTATCTAATGCAGTCATCTGTTGGGACCAGAGTAATTGCAGTCATATTTTGGCTGTGTGCATAAAGC
ATATTTTGTTGGGAATGCCAGAAAGCCTGTCTGCTTATAATAGGTAGCTATGACCACCACCCTGTTAAACTTATAATTCGTTTTAAACACTATGCTGTACTGATAATAAAAGATTTTCAT
TGGTAATGGGGTATTGGGTCTTTTTTGGCTCTACAAGCTTATGGTCTGTATTTGTTCATGATATGCTTAGTGCTTCCATACATATACTTTCTAAAATTCACATTTACAAATAGTGTGTGT
GTATTTCACATTTCAGTGGCTCCATGTAACAACAGTTCCCTTGAGATGGCTATCTGAGAACCTGGGCCCCTCACTTTATCCTGGTCAACGGGTTTTCCTGTGTGACTACCAGATAAGTCA
TTACGTAAGAACTTGCTGTGCAGTCACTGGTGGCCTATCAAGGGCCTTTTTCTACTACGTGGGGTGAACTGTATGAGCCTTTTAGCAGTTTTTGAGAAAAAAGCCTCCTGAGACCTTAGG
ATTTTTAAGTGGGCCTGGAATCTTTAGGAACTGGACAGTAGCTACCCCTGAGCAGTTTGCCATGTGGGGTCCTTACATCACCATTGGAAGCAGCTGCCTGAATTTTTATTGTCTTGCACT
AGCTAGCTGGACGCCATCTGGTCTAAATCTGCTCACCCAAACCTCCCTCCAGTTCTCCAAGGGATGTCCCTAATTACTAGCACAGCCAGCTGCCAACATGGAATCTAGGTCTCCCTTCTT
TCAAATATTAGAGATGTGAGACCAGAAAGATTACTTCCCAATACCAGAGAAAAGGCTACGAGGGAGGAACAAGGGAGAGAAGGAGACCTTCACTGCAGCATGCAAGGACATGGCGGACGC
GTCCCATCCCATATCTCAGCTATTATGCATTCCCAACTGGCTTGGCCAACATCCAGAGAGACTCCAGGCTGGTGAGTCTGTGAATGTGAAGTAGAGATAAGCAAGGCGGCGAGGGGGAGC
TCGCCCACTGTTATATACGGGCTGCAGCATTGCGTGGCGAGGAGTCAGGGGAATCTTCCATTTCCAAGACATTTCTGCACTCGATCCTGCTCCCCAAGACTAAGAATTCTTTCTTGGCTT
GCACCCAGTGGCAATCATTGTGAGAAATAGGGAGAGGCTGATCTATGCTTAGGGAGCTCAGAAAATGCTATGCTTCCTTCCAGCTGTAGGGAAGCTGAGCCACTGGGGAAGAGTGGATGC
ATTTGGACAAACAGGAATGGATGGAAGGCTTTCTAGGAGAGGGGACCACATGAGCAAAGCCTGAAGAAGGGGTGGTTCTTATCTAGCAATGAGGAAGTGTGAGGAGAGGCAAAGAAATAT
CTTCTAGAAGCTGAGGGATCAGGCACTGGAAGCTTATCTACCTTCTCCAACTCCAGGGTACCACCAAGGAGAGCAAAATCCAGAAACAAGGGGCACCTGCAAAGTGGTGGAGGAAAGAGG
tgttGCTTACACCTGTAACAAAACTGCAACCCACACTACTTTCTTTGCTCATGAAACCTACAACACCTTCTGCTTCTTCCTTTGTGAATGCCATGTTGTACCTGTAGCCTATATCTATGT
CCCCTGAATGGTCAAGTACCTGAACTTGAACATCCAGCAGAATGGCCTCAAATGTTATTTTACAGATTAGCCCTGCCCTGCCTTGTGGAAAAGCCCCAGAGGCCACACCTACCCATGGCT
GATGTTTCAAATGACTATTCATTTGTCCCGGAAGTCACAGACAGATTTATGCCTCAGACACTCTGCAAAGAGGTACCCAGAGCACAGACTGAAAACTCAAATAATTATTCCCAATCTTCT
TTCTGGGATCAGGAGAATAAATGGAGAGCAGATGCCTTAAATGCATCAAGAGCACATGGTGCTGCTGGAAAAGGGGTGCAAATCTGTCCCCCACACAAAGCCCTTTAGGAAAGGATGTCC
AGGCTCCCAGCTGGCTACCATATTTAACTGGTTTCTATTTTAAGTAAGGACTATAAGGAAAGAGGTGGGAGACAGGGCAGAGCCCCGCATGTGCTCTGCAGGAGCATTACTCACCAGGTC
ATTACTCACCAGGGCGCTTTTAAAATCTGGGAGCCCTGCAGGGGGTTTCCTTTGCAGGCTCACAGCTAATGTAGAAGAATGAGGGCTTCTCTTCTCCTGCCTTCTTTTCAGGGCTCCTAA
CCTTCCAACGCCCAGAGTGCTCTCCCAGTGGGTGGGTCAAAATAGCTTACCCAGAACTCCAGGAGGAAGAGAGGAGGAGATGCAGAGTTGGTAATGGCACTCCAACATTCTGATGGCAGA
ATTCTTTAATCTTTCATCTGTGTGTGTTGCAGGTCCCCGAGGTATATCTCATGCCCACGTCACTGTCCCCTCTGTGGACATTCAACAGAGCCTGCTGGCCGGCTGCCAGCCACTCATTGA
GCTGAAAACAGGAATCAATTCCATAGATTTCCAGTTGATGTTGGAGCAGTGGAGAAGTCTAAGCTAAGGAAGGGGAAGAGGAGGCCAAGGCAAACACTTAGGAACACTTGCAACGAGGGG
GTGGAAGAAGAGCAAGGAGCCAGCTGAGGAGAATGAGTGTGGTTGGAGAACCACCACAGCGCAGGGTCGCCAGAGCTGAGGAAGGGGAGGGAAGCTTCAGGAAGGAAAAGGTTGGCAGGG
CACCTGCCCACTCCCTTCTCCCCTCCCCTCCAGGGCACAGGAAACCCCTGGAGAGCTACCCCAGCTTTGGTGGCAGTTCCCTCACTCTGACTCTTGGCTTATCTACCCTCCTCCTCCCGC
CCCCACCCAGGGCTGTGACTCAGCACTGAGCAGGGCCCCATGGATGCTGGAGACCTCTTGAGGCTCCAGGCACCATGCCCACCGCAGCCAGGCCCACCTGTGTAGTGATAAGTTGCCAGC
GGATGGTTGTGGGGCCGCAGGGGCTTCTTCAGCAGCAGCTTATTCAGCGTTTCCTGGAGGGGAAGTGAGGGAAGGGTCAGGGCACTGACAGGGGTGTCGGTGGTGGACGGAGCATTCTAG
GCCCTGATAAAATCCCGAGTAGGGTGGACACTTACTCTTGCCCCCTTAACTGCTGAGAGATAAGGGGTCCACTGGGGTGGTGAGATCACAGGGGGTGGGGCTGCCCAGAAAACAGACCTC
aaaaaaaaaaaaTCTTTGCTCTTTACTGACTCCCTCCTGCAATGTGAGATAAAACCTGCAACCCTCCCCTCAGGGTTCAAGGCGGTTCCGCTTCCATTTGTACCTCCCACCACCCATGTG
TGACTTCCTCTTCCTACACAGCCTAGCCAGGGAGAAGCCTCCCCAGGAAGCAGTACAGAAGGCTGGCCAGCCTAGGGCAAACATTTTGCATCCACAGACACCAGGGGGCACCAGAGAGCT
ACACCATGGGTGAGGTCACAGTCAAAGGTTAATTGGCCAAAGGCATCTATAAGCTAGCTACttccacttaatcctctctaccaccctaagggattggattatcccattttgcagaggaaa
GTGCCTCCTCTGACACTCCAAGCACATCTCAGGCTCGGGAAGTGGAGAGGACAGGGTCATTCCCGACGTGGCCACTCCTCCTGTGCAGCCCCAGAGTCAGGAGCTCCAACAGACCCTTGT
AGAGTCAGGGGCCCAGGGTCAGGCTCACCAAGGCCTGCAGGTAAGGCCCCAGAAGGGTGTGTGCAGTCCTAGCCCCACCCCTGGGAAGAGCTGCTGGGTGGGGCTGTGGCTGCCAGAGTC
TCCCAGGAAACCAGCCAGCAGCAGCGGAGGGCAGGGCTGGGCGGGCACAGGGTCCCGACTATACCCAGTTTGCAGTTCGGCCCACCCCCAGCACCAGGAATGCCCCTCCCAGGCTATCGC
ACAGAGACTAGGAGGGCATCCAAGTCACCCTCACCCCCAGCAAGAGGGGAGTGGGGGGATTTGGACAAGAAGTGCAGAGCTGCGGGCTGCAGAAACAACCTTTCTCTTGCTTTTAAACCC
TATCTCCCCTACCAGCCAGTCTAATGGTGCCTGAATTCCTACTATCAGCACTTCATACCAAGGATCAAAGCATTGTTCCTTGTGCACATGAAAATAGCCGGAGGAAGTGTGGGAGCTGCA
gaggtaatacatagatgaagcgccgcctggcacagggtacgcactcaataaatgTGTTTCCTGTCTCCCTTGCTGGGTAGGGGTGGCTCAGACATCGTTATCAGTCTTTAACACCTTGGA
GGAAATGAATAGTCCAACTCTTCCAGTTCCACAGCTGGCTGAGAGCAAGGCTGGCCAGGCAAGGGCGGGACAGGGAGACTCAAAGTCCTAGCAACAGTGTGGGGCTCTGCAGGCACGCAG
CCAGTTGGAACTGCAGAAGAAAGACTCAGCTTCCTCCTGCTGTGGCAGGGGCCTGAAGTAAGAGGCAGCCCAGAGGTGAGTGGGCGGGTGGCTCAAAGCCTCACGTGCTCACTGGGCTGG
TTCCATGAAAACGCAGGTGTGAAAATCGTCTGGGGCCCTGAGCCAGCTGGGGGCTGGAGGCAGAGTCCACGCTGTGAACCCGAGTTACTCAGCCAGTCTATGAAGTCAGGCCCATCTGAA
TCCTCCAGCCCCTGCATGCAGTGCCGGTAGCTGATAAAGACAGAGCTGTTTGGTTTTCCTGGTAGTAACAGATGGGAGTCCCTCCCCCTGGCCTCCTTCCCACCCAAATCCAAAGTCTTT
AAGTCATATTTCTTGGGAAATTTGTGTCTGTAATGTTTGAAACATTGAATGCTGTTTCTTCACTATTGTAAGGCTTTGACCATTTCCCTAGcttttctgtgctcctacattcttctgtta
ataggggggttgtgagaattttaagtaataatacatgttaagtgAACATAATCATTAAGAAATGTTAATAATTATGGTTCTTAGCTGTTCCATAGCACAAACTCTTCACTGCGTGTGCTC
atatgagtcactgtgcctggcCCTTTAAGATATCTCATATCACTCAGGAGCTTGATGAGGTAAGAGGAGAATGCACTGTTTGGGGTGGGGGCAAGGATCTGTTTTGTTTTGTTTTTAAAT
aaaaaaCCAAATCAAGAAGCTAAGTCATTTCGGTCTGCAAAGGACCAAGGTGCTTATTTTTTTATTGAAAGAGCCAAATGTAAGTCTGTTTTGTGAGAGTTGGCATTGCATTGCAGCACA
CTCCAGCGGTTGGCGTCACATCTGCCTGTGGGCGTTATGCTCCCACATAATACAACGGAAGCTCCAGGGCCCCACTCAGCCAAGCAAGACTCTTACGAACAAGGTGACTCTTCCCAGCAG
TCCTTGAAGGGGCACCTGAGGAACAATTTCCAGAAGCAGCTTTTGAGCAACAAAGAGTTGATTCTGGATAAAGTCTATACTCACCCCAAATGGAACACCCAAACAAAAGCCCGGAGCTAC
AGAGATGTTGGCTCAGGACCTGAGGCTGAGGCGTGCTGGGACAGCCTAGGGGGTGTCCTGGCTTTCCAGGGGCTGGGGAACCCTCTCTGGCCCGGGGGCGGGAGAAGCTGTTCCAGAATC
GGTTCTGGCTCCACTGCCACCTCAGCACTTTCTAATTGCAGCTCCAAACAGCCGCAGCTGCAGTCATAGCAACAGGCCCCGCCCACCGGGCTTCGCTCCTGGCGTCCAGCACGTGACGGC
GACGCCTGCGTCGCTCCCTCAGCCCCTGGCGCTAAGGGAGGCGGGGAAGTGTGGGGGGATGACGTTTACTCTGTCGTCTCCATGGATATAATGCATAGACGTCAACGTCGCCAGTGTTTG
GTGTGTAACGTTCTTCCGTCTCCATGGGAACGTCAGGCGGCCAAACACCGGGCCCCAGCAACAGGCTTCTGATTGGCCCGAGGCTTCCAAAGGCGGAGCTTCGTCTCCCGCGCCCGCTCG
TGACATAGTTCCACTGTGCTCTAGTCCATTGTGGGAATTATGGCCCTCATGCCCGGCGTCTGTCACAACCCAATATTTGGTGTTATAACCCCTGCTCCCACCCCCCAGCACATCTCAGAA
GTGCCGTTACCCTCTCAGTCACATCCCAGAAACTGTGTTGCCTTCACGGTTACTCTTGTTTATGCTTGAGAGCACTCGGAGGCCTTTCCATATCTAAAGCCTGCATTCAGTGCTACCCCC
TGCAGGATTTGGATACATTTCCCCGTCTGGTCCTAATTCTGTTGAATGACATCATTTATCCGTATTCCCACCCAGAGATGGGCAGATTTCTTGTAACCTGAATAGATACCAAAGAATCCC
AAAGGACCTGGGTGGGTACTTCTATTTATGGGCTCATTGGATCTTATTCTTTCCTCTCCGCCTGTTTTAATTCAAATCGGGGGGACCATTTGATTTCTCCAATAGAAACAGAAAGAAATT
TGCTCTAGCTTATTGCACAGCCCAGTGGAGACCAGGCTGCTACATCAAGATGGCGTTAAAGGTCCAGAAAGAGGAAATCAGAGACCATCGGATCCCCAGGGTTGACATCCCACCAAGCTT
ttgagtctgtgtcccatgTTTATGTCCCACAGACCTTGCTTGTTTGTTTGAACAttatgagctgtgtcaacttggcaagtcacttaaactttATTCCTTGATCGCTCTACCTCCCAATTC
TTTTGGGAATGTGACTCTTTGCGGTTTCTTCCTCTCCTCAGGCTCTTCTGATCCTTGTCAGGGAGCTTTCTGGGGGTGTCACCCCGAGGAATCGGTGCATACGTATCATTGTGGACTGCC
CTAAGACATGAAAGTGAAGGTTCCTCCAGAATCACACACGTGCATTATTCAGCGCAAAGATCTGTGGTTTGGTGATTCTTCTTCTCCTTTCATAAGGTGAGAGGCAGCAGTTGGGGTGAA
TTTCCCCAGGAATGGTGGGAGATGTGGGCCTAGATCCTCCCGCTGCTTGGGAAGAGTCGTACTTTTCAGTTGGAAGCCTGCTCCAGGAATGGCGGGCTCCACCCTCTGCATGTGACGTAC
AGGGGCTGGTAACTGATGGAGCCTGAACATATATCTGGGTGTGAGGGATAAGCTTCGAACGCCACTTAAGTGTAGGTGGGAGCCAAAAGGTCACCCTGCCAATACATGATTACATGTCCT
GTTGAGGAGAAAATACACAGGGACTATTTTCACCCTTCTGGAAATTGTGATTAGAAAATGCAAGGAGAAGGCCAAGACACTAAACTGGAGCTGGTAGGGAGGAAGCCTCAGCCCTGCTCA
TAACTAGTATTTAACCTATCAGAGCTAGGCCAACTGAGAGGAAGGGGTTTTTAAAGCAGATCCCAGCATTATCTTTTTATTTTCTGAGATGTGTCCATGGCTAGATGTTGGGGGAGTCTT
GCTTCTCTACCCTCCCTCTACTGCCCACAGCCACCGCCACCCCCACCTGCCTGGCTGGAGGTTCTGACATGGCTTCTAGAGCTGCTGTAACTCTGGGGAACAGAGCCAAACATGCGGAAG
TGGTTACGTGTACTAGCTCCCAGGGAAGCCGTGGCTAGCAGGGGGAGTGGGTGGGGTCCTGCCTGATGGCTTTTCAGAGACGCCAAATCTTTGAAGTTTTGTTTTAGCAGCTGCCAGGTA
AACGGTCCATTCCAGGCACTGTCTGTCATCGCTTCTCTTTCAGTCTGCAAGCTCCTCCTTTTGGAGCTGTGGGGTGGTTGTTTTCTTAAGTCTCCCTTCTTCTCCTATCAGGCCCAGGCT
GAGCTCTCTCTTTTAACCACCTCTGTTCTTAGGGCAGCAGGCTTGTCCATCCAGTTCCCAGTTTCAGCGGGAATTGCTGTACTGGTGGGCCAGTCTCCTCAGCGTGGCCACCTGCCTCCC
GCAGCTCTGCCCATCAGGAACACCAGGTGCCTTCATCATTCTCCTCAGCCAAGCCCCATGCCCTTATCAGCACCTCTCAGCCTCACTTCCTGCGTTCCTCTCCCTGTGCTTATTTTTCTG
CCAGGCCATCCCCTAGCCTCCTCCCTCTTTCATATCATTTCATCCTGCATTTTCTTTCGTTCTCTGAGTTCTGACCTTTCATCCAGAAAGGCTGTTTCATATTTCAAGACTCTGCTGTTC
TACAAGAGAAGGATTGGGGACTGTTGAACCCAAGCTTTAGTTCAAAGGATCCAGAGGACATCTGCTTTGTGGTGATAGTGAGCTGACATCTGATTCCTCAGTAAGTACACTGAGTTCCCA
GTAGCTTTAGCCTCTAAAATTAGTAGCATTGTCAGCTTGATTGTCTTGTGTTTGTCTAACAATCAGAGTCTATGTGGCAAAGCTGTCATTATTCCCAACCAAGGTCAAACTTCTTTTCAC
CAACAGCCCTCGTTGGTTTCTTGAGTGATGCTAATATGAGGGGAGATTCTCCCTTTGCCTTTCAGAGAGCTCTAAGGAGCTGTCAATAGTAATAACATCTCCACGTATTCAGCTGCAATA
ATTTAGCTCCTGCTTCATTGGAACTCTCTCTTGGGTGAGCCTTTAAGAGAGGAAGAAGCTGTTTCCTGTTATCTCCAGGCTGCATGACAACAAGATGATAGGCTGATTCTAGGGCCCATT
TTCCTCTCCCAGGATGGGGCTGGGCTTGGAGGGTGCTTTGGACCTACCAGGGTTTTGCTGGGATAGTAAGATCTGAATGTCTGCATTAGGCAAAAGGCCACGGCGGTTAGTGGAGCTGGG
AAGCTGTGACAGAGATGGATGTTAGAGGTGGGACAGCAGTGGTGGAGTAGGTTAGCTGGATCCCCTTCACAATGATGATAGCATCCAGCTGTCTTCCTTGGGGGAAGGGCAGAGAACATT
AATAAACTAAAGCTGTCACCAAATCTAACCTCAAAGCCTCCCATCAGCCTCCCCAACACCCACTGAGACTGCTCCTTTGCTCGGAAGGAGGACCTCGTCTCAAGCAGACTGGTGGGTCAT
CTCCCCACTGTGGACTTGAGAAGACTTTCCATAATTTGGCCCTTCAACATTTATCCAGTTTTCCTTTTCTCCTTCAGCCACTATCCGGCTGGGTCAGCTGGCTTAGTTATCTTATTTCCC
ACATGGGTCGTTCCTTCTACTTAGATGCCTTTATCTTCTCTACTGATTCTTTAAAGCCCAGCCTGGGTTTTACTCCCACTCACCCGCCACGAAGCCCTTTCTGACTACTTCAGCACCCTA
TTCCCTCCCATCTCTGAAACCCTTGGTGTGTTCCTATCCAGTATTGAAAAGTTGCCATTTACGGTTCTCCCTTAGATTGCAGGAAAAGAAAGCTGTATTAGTCAAGTGTCCCCTGGGAGC
GGCTCAGGCAGCTGCGGGGAGGCAGTTGCAGTCAATTAACAAGCTCCTGGGAGAAGCCATGGTTGGGTCAGTGGTGTCTACTGTGCTTCAGAAGGGAAGAGATCGATGCTGACGTCCCTC
CTCCCCCGACTGCCTCGCAGAAGGCCCCAGCCTGGTGGCTGGAGAGAAGTTGCCCCCAGCTTCTGCTGCCCTCCCCCAGAGCTCTTTGGAGCAAGAGCCAGGCGTGGGAGGTGGAAGTGA
AAGAAGGGAAGAGCAGGGAGAGTGGGCCTCCTTCCTATCAGCAGTGGCCGCCTCTTTCCCACCCCCTCAGGCTCCAGACTTCCGTCCGTCGGGAGTGTGGAGGGAGGTGCTGGGCCTGAG
CTGAGAGCAGCTTAGGGGGCAGCCTCTGTCCTTCTAGCATTTCTAGTCCACCCTGCCCCCTCCTTCTCACATTCCCCTGGAGGGGCTGGAGGCGCTGTCCTTACTGACCTGCCTCCCTTT
CGTTTTCTGAACCCCAAATCAGGGCACAGTGTCTCACAAAGACAGTTGTACCATTTCCAAGAACTAGACAGTCTGGGAGGCACAGTTGGAATGCCCAGATGTTGGCATTTCCAGAACATG
GTCACCAGGGTAGCCTTGGAGACAGACCAGCCACCAGGAGAGGCTGTCCTCCCCAGCCCCACAGTCAACAGCGGGAGAGGAGGAAGTGTTTATGGCTGGTTCTCCATCCTAACTGGTCAA
agtgggggCTTTCGGGCGAGCAGAAGAACCCCAGGGATCAGCTCTAGCCACGCTCAGCTCCCTGGGCCGGCCCTGGGCATTTCTGAGACGGCCCTCGCGCTCAGGGACCTCTCCTCGCAG
CCAGAGCCCACCCCGCCTCCCTGCAGGAAGCCGGCTGGCGGCGCCTGCTGCGTGACCTTGGGCTGCAAAGTCGGGCGTTTGCAAAGTCAAAGCGAGTCACTTCCTCCCCCAGGCCTCCCC
TTGCAAATCTGGTCAACCCACCTCCGGTGAAAACTCCCAACCTCACCCCAGGGGGCAATGACTAATTACAAAACACATTTTCTCTCGTTTTCGTCAAGCTCGCTGTCCCGCCCACACATC
CCCCGCCTATCCCGGCACCCGTCGGCTTCCTCAGGAGCCTCACTCAACTGTGTTGAATGAACTCTTGGCCTGGTCCCTCCCCCAGAGACTTCACACCGTGGGGTTCTTTCCTCCCTGCTC
AGCTTTACTTTCACTTTCTAGTCACTCTCACTTCTCTGTCAGCTTCAGCTTCTCACCCTAGAGCTTGAGCCCTGGTCCTTTCTTAAGGCAGGGGCTATTGCCCAAGTCCTGGGCTGCACC
CCAAATCTGGACAGTGTATCCAGACAGTGTATCCAGTTCAACCACCCTACCCTATCTCCACCAGCCCATGcctcctcctcctcttcctctttctttctcctataacctcccccgtccttc
actgcccgtcccctccccaccctcatcagcttcctccATCAGCAGCCATGTAAGGGGTAGGCCGTGCACAGGCCCGCCACTGCTCTCCTGGAGGGGAATTTCAGAGGCAAACCCGTGACT
GCGTCGTCATCACGCTGAGCTTAGGTCTGGGGTGGCCCGGGGAGAGGAGCTTGTGTAAGTTGTGTGGGTGGAGGTGGGAGGGAGGCAGGGCTCTGATGTCAGAGGCTCCGACTCAACAAG
CAGGTCAGCCCTTTCCTGCTAGGAGCCAGCCTCAGCCCCTCAGCTCACCCTCACCCCTCTAGCAGCCACACCTCCTGTGGATGTGTAGACAGGACACATGGAAGGAAAGCAAACTGTCAC
cccggccTAGTTCTTCTTAACTGTCATTCTCTGACATTTTCTGCTTTGTCATTTAAGGTGCTTGGTGGCACCTTAAGTACTTCGGAGATAAGACATTTCAACTGTGTGtcatttatccag
AGGGGATTGAGGCTGGGGGCATTGGCCACTGAGGGTTTGGAAGGAAGGAGAGGAGGACCACTTCCTCCTTCACACAGAGGTTTCAGTGCTTCTGAGGGGTGCTGTCAGACTGTCATCAAG
CTGGATGCCATGGTACTGAGGTTATCAATTTGCAAGGTGCTGTGGGAGAGGCCAGTGTGTGTTTCTGGGGAGTACAAGGGTCTGGGATGACTCAGGAGGGATGTAGGCTCTGTCCCGCAG
ATAACTCAGCTGGCTTCTAAACTGTTTTGTCAGGCAAAACCCAGTTGAAAGAGGTTACTTGCTGTCCTATCCTCTGAGGCCTACTCTGGGGCCTCTCGTAGGCCTCTGAGTTGAGCTGTC
CACGTGTCACATGTAAGTCATCTGAAAGGCAGTGACACTGTAGCTCCTAGATAAGCTGACAGTTTTGGGGAATGCAGTAAGGAAAGTGCAGCCTGGCATTTGACAAGAGAACAGCACGTG
GCGGCTGGCACCAGATAACAGGGTGTAGGCCCGTCTCTGGGAGTTGTGCCTGGGAAGGGGGAGCTGGCTGGCACTAAGAGCATGAGTAAATACCGCAGGAGTGTTTTCTTCCATTGGAGC
GCTTATCCCTTCTCGTCAGTGTGGCTGATAAAGGAATGAGTGAAGGGTAAAACATAGTTATCTCAACTGTCAAGCCAGCATCTCCAGGTCTCAGAGTATGTCAGAGCCAGGAGGCTAGCT
TCGGCAGGCGGTGACTTCGAGCACTTTCAAGGTTGGCGCAGGAAGGCTGGGATCTCAGTGACTCAGATCTGGAACCAGAGGGCTAAGAGCCAACGTGAAGTGTGTTCTAGAGGCATAGTG
gtgttagccaggatgatgggggagatggctgttggtttggcctccaatagcatgtactacCCTAGAGTTTTGTGTCTACTCTGAACCTGGCAGTTTTGTGTCTCCTGTGAACCTTCTCCC
TTGGAGAGGGGAGAGAGCCTCTAGGATAGACTGTTGAAGGATGGCAGGGAAGGGAGGCTGATTCTCAGTAAATGGTGTTCAGTGAATCTGATGGTGTCGATGACTTTGCACAAAAGAAAA
GAAAAGGTCTCACATTTGCTttcagcaaatgatttctcgagcagctaccatgtgcaagcactgAGTGCACTTGCTACAATAGAGGTGTGAGCAGAGTGTGGGAGAGGGTGGGGCTGGGTG
aggtgtgtctgccttaatcgtctgcttaagttattactgtcagatgtgtctatcatgcCCCATTCTAAAAAGATGGTGCATCCTGTCATTATGCAGATGCCACCGTTCACAGGGCATGGG
GCAGTGTTAGGGACACAATGATCTGTTCTTAAGCAAGACACATAATGTATTATAGAAGGGAGAGAGGGTCGTGTGCCCAGTAATGGCCTTAGGTTGCTCCTCAATGCCTCTGAGTAGGAG
GGGGCTGGCTTCCCTCTTCTGGGAAATTCAGTTCCTAGAAAGACTAACACAATTCTAAGAGCTGttatccaacacttagaaataaggccaggagagtgtggtgtgacattcttgggcatt
CATGGGGTCTAGCCGAGGCCGAGAGGGTTGCCTAGGGCAGCTTGTGTCCTGGCGTGTCAGCTTTCTGGGTCGAGCATCTCTTTGTTCCCTGGAAACCTGTCAACAGACCCTCTATGGGCC
TAAACGGCTTCTCTAGTGTCATTTCTTCTGTGCAGACATCATAAATCAGATTAGCATTGGGCTCTGGCAgggaggggagcagggagaggggaggggagcagggagaggggaggCGGGCCT
GTGACTCTGGGTCCACCTAGCACAGGCCTGGAGCAGGTGGGGCAGCCCCAGAGGAGGCGGTGGGGTCACCTGCTCCTGATCCTCAGCCCCCTCACCCTGTTCTTTGGAGAAGGGGTGAGT
CACCCCAGATCCCGCGCCGCTCTGAGGTCCCCACCCCTGGGACGAGGGGAAGTGGGACTAAAACGTCTACAGTAAGACGGGGAAGTGGTCGAAAAAGGGCAAGGGGGAGGTGGGGGCAGG
ACTGTGCTCTCCCCAGACTCGCAGCTATGGCAACTTGAACTAGCCGCCCAGCCACAGCAAGAGTACAGGACCCCGCTGCCGCCGCTTGGCCGTCTGGGAGTTGTAGTCCATCTCGGCCTC
ATGATCAAGGAATTACCAAGGGAGAGAGTCCCGAAAAGGAACTGCAAATCCCAGGATGCCATATAGCTGGCCTTCGGGTAACTTTCCCGGATAAAAGCCTGATCCCTTGGCCGCGCCCTC
TTCAAAAACTCATGGGATTATAGAATAAAGAGGAAGTGACACCACTCAATATTTGGTCTTACAAAATGCCCTTAGTCATGCTTGGGGCATTGGGGCCCACATCAAGGCTGCCTCCTTATC
TTGCTGGGAACCTTTCTAGCTCTCCTGCGAGTCACTCTGCCCTCGTGACTCTTTAGCTGGGAAAGTGATTGTCCTGTCCTATTGTGATATGTTTCCAACCTCCAATGTTGTACTGGGAGA
CTTAACATCTGTCTTGGTGATACCCAATATCTTATGGAAGTTTGACAAGTTTTGTGATTTCTCTCTTGAAATTTCTACTCTTACTTCTGCATCTGGGCCACCATCAGCCAGTAGCCAGGT
GTGAGTGAGGCCAAGAACCTGCCAAACTGAAGGGTCATTGTCAACCAATGGAACAAAACAAATGGACAAGAAGGAGGAGGAAAGATAAGTAGTTTTGATCTGGGACATGCGGCACAGACT
CCTTGCTAGAGCTGCTTGAAAACCTATCTTTCTCCCTTTTCCTTTTGCCAGAGACTTAGGGCCCACTTGACATATTCACAGTTGGCTGATGCCACACTCTAAATCCTTACCTGAGGAGCA
GTGTCTCCCTCTACAGGCAGCACAGCTGAAACACAAGGAAGACCTCTCTCCACAGCAGTGCCTCTGTAACTGACATGTCCCTGTACCTCTCAGCCAGCACATTGTGATAATGACTCATTG
atatttactaagtgCACACCTGGATCAAGCATTGTGCACACTTGCAGGTGTGGCTATGACTAAGCACAGAAAAAGGAAACCAACAGTGGTGGTGTGGGACAAGTGTCAAGCAGTGGCCCT
GACAGGCAGAAGTGCCCTTTGCCCCAGTGGCTGAGTCATTGCGCCACCACAGTGACACACTGAAACAGGTTCCATTCACAACATCAATAATGACATGAGGTCATTCTTCCAACAAAGCAA
TGAACCCCAGAGAGAGGCTCCAAATCTTAACACAGGAAGGGTCTGCTTCCGTTTGTCACCCTCTTCCTCAGTGAGCAGATCAGGTACATGAAATATTTTACTGTCCCATCCTGGACTGGA
TCCCTCTCCTAGGATCCTTGCCAACCACAAGGCCAGACATAGGCAAACAGCCTGGAGAGAGCAGGTCTCCCAAACCAGATCTTACCAGAGAGCAGTGCAGGGTCCACAAGCACAAAGAGC
TGATTCCCACTGGCTTCTGCCTTTGACGACTTTCTCAAGCCCTGTCAAATGTGTGTCACTCAATGTGGTAATGGCTGCGGGCCAAGATAAGGCAGTAAAATTGAAGAGTCAGATTCCTCC
CATCCTGCCAATCCTGCAATGATGAACCCAGCAAAAGTCATGGATAAGTGGGGTAGGGAAGAGAACAGGGGACGAAGGTGAAGGTAAGAGGaaaatatttaaaaattttaaaCTGAAAGG
GAGGGAAGCCTCTGGACAGGGGATCACCGCAAGTGACAGTAAAAATCAGAAGCAGACCTTAACAAGGTGTGTTTCTGTCTGAACAAGCCTCTGTCTGATGAGAGCAGAGGTATCTACTGG
GGGAATATGGAGTGAAGGGATTGATTGACCATAAAAGCTAAGGAGAGTTCAAGGGGAAATGAGAAGCTGTGGGAGGTTTAAAAGCAGAGAGTGACTCAAGAAGTGTGCTTAAGGGAGATA
AGCCTTCCTCAGACAGTGCTGGACAGAAGCGTGGTGATGGAATTTTTCAGCCATCAGTACCTCCGGTGTGTCTCACAAAGTTGGGGGGCACAGTCATCAGgaacatgtactgtttctgcc
TGCAGGTAAACCTTTTCATGAATAATAAGCGCTCAGTCAATGCTATCTATTACCATTATTATTTCTACCCATAAAGATTGGGAGGAGTTAGCCTAGTCAAGAGAGAGAACAAGAACTTGC
TGATTTCATTCCTGTGGTCATGGCATTCAGGAAGTGAAAGTGCAAAGAAGGAGGAGACCTTAGAAATTTCGGGAAAAAAAGGAAGTAGTGGTGTGAGCTTCAGCCTGAGACAGGAAAGAG
CTGCTGGTGTGGCCAAGTCATCTGGGCCATTTCAGTCAACAGGAGGCAGCACTGTGACCAAAGCTATGACCAACCTCTTTGGACCATAGGAAAACCATATCGAAGGGAGTCCAGTTGTGA
CATAAGGGTCTGGTTTTATCTAATTTATCAGTAGAGCTGCAGGCACACAAAACCTTTATGTTTAAAGCTCCTGCCAACACTCTCTATACCAAGAATAACAAGGATTAGAGGAAAACAGAG
CTCCAGGCCACAAATCTCAAGCTTGGTGGGTAGCTCTACAATGAAGTCAGCTCAATGCAGATCTGTCTAGAAAAACATAGGGTTTTATTTCCCAGGTAGATGACGCAGAGGAAAAACTAT
ATCCCTTGCATGCTTACACTCCCACAGCACtgtgttgcacaactccaggaggtgccattcacaCAATGCGACAAAAACCACGTTCTCTTATCTGACGCTGCCCCTAGAGCTATTCACCGC
gtcctagggatctgtggactccctgttaaaaacTGTCACCCTAGAACAACTTATCTGGCTCAAGTTGCTTTCGGGCCTTTCAAAACAAAACAAAATTATTCCAGAGGAGCCCAGCAGAAG
GAAGCCAGGCACTGTGGCTTCTACTGACCCTGAACTGATAATTCCTTATTTCCGTTTTCAGCAAAGCGGAGGATACGTCCTTCCCTTTTCTGAGAATCCTTCCCCTCCCTCTTCCCCCAA
CAAAACAGACGCATGGGCATAAAACCAAAACAGCCTGGCCAAAGGCTAAAACACAGGCTGCTGCAGTGGCCTCATGGGGCAGCTGCACAGGGGCCCCTGGCTGATCATGATGTTATCCTT
GTGAACCAGGCCTCTCACAAACAAGAAACCGACGCATCCCAAGTTTGTGTCTGCTGACTGAAGGCTGGGGCATGTGGGTGTCTCCAACTGCCAGGGACAGCCACAAGGAACCAGGACACA
AACAAAGCAATTTGTTGAAGTTTCCCAGAATCAGTCACAGTCTGAGATCTCACGAGGTGGGAGTCTGGCTCTGAACTCAGAAGTCTTTGCCCCGCCCAACACATCTCTCTTACTACCCCC
AGCAGCAAGCGTTCAGATCCTCCCACGCCACTGGAGAGAGTAAAAGTCCTCTTATCAACAACTGAAAGGGCTGCCATGCTAATCTGAGACTTGAAAGATTGCATCTGGAAGTGGGCTTCT
TAGCCTATGGGTTGGGGGATAGGGGGTAGTATGGTGTGGTAAGACAGATTCCCACTGACATCACCCTAGAGAAGCTTTGAGAAGGTTTTTTGGATTCGTCACACAGTAGGAGGCAATTGA
GAAGCATAAACTCTAATGGAAAAGGTAGCCTCACTTCCAGGAAGTCCCAGTAGTTCCTATTAGTTCAGTTACCAAAGAAATTGCTTACCAGATAAATATTTTTTGTTTCTAATTTCTGAT
CTATATTCATGAGAGCAGACATGAGGTAAGAAAGTTTCTAATAAAAGGCCAATAAATACATGCTGACAGAAATCCTTGGAGTGCTGGGCACGGCACTCAAATGTGCTCAAGATGTGAGAT
AAAGAAAAATGACAGTTACCCCACGAGTGATCATATGCTTAGCTTCCCTTGCGTCTGTGGATCAGGGTCAGTGAGATAAGACGGTAAGAAAGGAAGGTCCCAGTTTTCAGATTTTAAATG
AGAGCCTATTTCTACTGGCCAAAGAGCGCCGCCAAGACCCCTTCCGTCCGGGGCTGTCCGCGCTGCCACTAGTAAAGATGGCGGCCATAGGCGGAGCCGCTCACTCCGAAGGCCGCAGGC
TACCCTGCCGGCCACGACCATTCACGCGGAGCCCTCCACGCCCTTCGCGGCTTGACGCATTGCAGGTGCAGCGCGACCAATCAGACGGCGCGGCTCTTTTCGGCCAACCACTGCAGGGTC
GCGCCGGCCTATCAGAGCGTCCTTGTCAAACTGAACGAGGAAAGAAGCCTCAGCAGCGCCAACTAAGCAACCGGCTACAGACCGCGTTCCGGTGCGTGTGTGACGACACCGCCGTGTGCT
CAGCTTCTACGAGAGTCTCTATAAATATGGTCTCAGAAAACAATAAAGGGGCACATCGGTGAAGGCTCAGCTGCTGCCTGCGAACAGCCAGGGCCTGTGAGTGTGAACGCCTCCCAGAGA
GCTCGGCTTGGTGAGTCCCTAAGAAGGCTCACTAATGCGAGGTTAATCAAGAGAGTTGGCAAGTTTGCCTTTCTTCTCCATCCCTGAACTCGAGTTGAATCGCGGAATCAACCCAAGTAC
AGGGGCTTCAAATGGTCAGCCGGCCTTGGGGCACCACTGTCCCGGTGGCCGCGGCAGGAACCAGTCCTGCAGTCCTGCGGCGGCACCTGCGCGAGATGCAGGGCACTGGCTCCAGGACgg
GAGGGGCTGCGGGACGACCTTGGGCGGCAGCTAGCAGCGAGTCCTAGCTGATGTGGCCCTGAGTCAGCTTTTAGAGGTCCCAAGACTCGTTCACAGGCCGCTAAACGCAAACTAAGGCAC
GGCTTCATGCCAAGCCTCCCCCCACATCTACACACACAGCGCAGAGGCTAGAAGAACAGGATGGGAGAGTAAAGTGTGGGAAGAGAAGACAATCCTTCCGCTACACTGGCAGAAGAGATG
AGGGCAGGAAGTGACTCTACCAGGCAGGGGGATGTTATCAGGCCGGCCCAGAGGGCTTGGAAATGGCCTCTCAGGAAGCCAGCTCCACACAGGCAAGTTCAACACACTCGCAGAGAGCCA
CCAGCCAACACCGCGCTGCTTCAGCTTTGGGCCTGAGTCACAATCAGTACAACCAGAACCCCACCTCCCCGCTGCAGGGCTTGCTACATCCACTATCACTGCTGCTGTTATCAGCCCACC
TGCCCCCTGCACCCTTTGCAAAGAAACCGAGCATCTGAACCTTTCCATCCTACTTCCACACACAAGACTCCTGACTCAGTCAGGCTGCTTTCAAATAATGCTGGTGCCGGAAACtgcact
ACATACCTGTCAAAGGGTCAGCGAGAAAACCAGTCCCTTGGCTGGTTGAAAGGAACACTTGATTCTTTGTCAGAAAGCAGCCTTGCGCTTCTAAGGGGTCTGCTGTCTGAAAGAAGCCTT
GCCAGAGCCCGGACCTAAAACCGCGGTTCGATTTTCCTTATTTCCTCCCAGCGCTTATTTCCCCTGAGCGCGATGGGTCAGGCCCTTCTTAAGAGAGCAGTGAAAATACCCAGAAAAAAG
aaTTAGTGTTGCTGGTAGCATTAGGAGTAGACTGCAGACTCCTGGGGCCCCAGCCCTTTATCAGGGAATCATGCCTTTATGAATTGCGGAAAGGCTTAGTGTAAGCCCCAAGGAGAACCT
TTCTTCCCTCTGGGTGGGTCTCAGGCCCTGGGGTAATGAAGACTTGTTTGTCATTGCATGTTTCCAAGTGTTTCCCAGACTCATTAGTCTCCTTTGGCTTTTGAGGTTTTGATGAGACAG
TGAGAGCCTTCTGCGCTGATTAGAACGTTTCTGCAAATCGCCCTGGCTTTTCCCAGAAGAGGCTGTGGGTGTGGTGCACACAGTGCGGTTGGCTTCCAGCTTCCTGTTGGCTTCCAGCTT
CCTGTTGGCTTCCAGCTTCCTGTCCCTCCGGCTGGGCAGGCAGAGGACCTCAGCCTGTGGGGGAGGGGTTCTCAGAGTGGAGAAAAAAGAGATCTCTGTGGCTACAGGGGCAAACAGGGT
aaaaaaGCATATCCAGCTGCAACTTGGGTATTTCCCAGCCACCAGGTCACACACCACACCAACGCAGAGGGTGGGGCCCTGGAACTCAGGAGGGGGCGTGATCCAGGGTGCTCTCTTAGC
AAGGCCAGCATCCTCCGGATGTGTATGGGGCAGGTGTTGGGGGTGGGAATACAAAGAGGCCTCGCTttggagggggaggatggtgagctgtgttgggcatgttgaatttgaggtgcgttt
TTTAGTAAACAGAGCATGCTTATCTAATACAACTACCACAGAGGCTGACATCTCAGAAACAAGGCTGAGCAGAGGAAGAAGTTACAGGCAGTGTGCTGCCGTTTATGGAAGTCTCGAAGA
ACGTCTATCTCAAGAGAAAATTTTTATTTCTTAAAAAAGGAAAAGGTCTCAAGCAAATATGGAAAAATAGAACCGTATGTTCATATTTATTTTGAACGACAGGTATGTGAGTGTTCGTTA
TGACCACTTGTACTGTTTTATTTTTAATTCTTCAAAACAATAAAGGAAAAAGAAAAGGGCTGGGAGAAGCTAAGGCACCCGGGCTGTATTTATTCTGCTGTTTCACTTGAGATAAGGAAC
CTTCTGGCCTTGTGCCCATGCTAGAGGCCAGAAGTCAGAGAGCCGAGCTCAAGGAACCCAGAAAGCTAAACTTCCTTGAGCTGATCGTAAACTCTAAATCTCCTCTAAATCTCGCAGTTT
CTGGTCACCATGCAACTGTAGCATTTCAGGCCCACCCCCTTTTGCTTGAAGGAGGGCACTCAGGAGGCTCAGAGAAGGAGAGCAGCCCGCCCAGAGAGACGGCGGGACCCCAGCCTTGCT
CACAAGTACATATTACTTAATGAGCAAAAGAATAATCTAGAGTTATTTTTAGCAAGCACAGACCCTCGAGGCCTGGCCACATCCTGTGTAGCACAATACCTCAGTCCTTAATTCACTCAC
CCAGTAGACACAGCGCACATCAGGGCCAGACCACGTGCTCCTCAGAGACCAGCAAGTCCCAGCCTCAGGAGGACACACCAACAGGCAGCTCAGCTTGgtgtgcgtgcgtgtgtgcgcgtg
ACACAGCATATGCTATAGCTATGCTGAGCCTTCTGGAGGAAGGTTATTGATAAGTTCAAACACTGTTCAAACAAACCAGCACCACTGTTAGTAACGTAACAGGTGAGAAGTCTGTGTGTG
GCTCTATATGATAAAACACAGAAGCAGCTGAGCCCATTTCAGATAATGAATGTGGTTTTGTATTCTCTGAATTGCTACATACCAGGAAAGTCACTTCCAGGCTCAGCTACCTCCTGAGTT
GCTAAACATACAAGATGTGTGATCACGCTTCGCTCACAGCACTGATGGCTGCTCACCCTTTCAGCTGTATCATTTCGGTTAAAACAACAGCATACCACGAGCCCGGCATGTTTGCTTGCT
GGCTTCAGCCTCTTGAGACCTCACCAAGGACCCCTTGCACTTCCTGGCTGTGGGAGTGGCAGAGCCCTTCTTCTTTCAGTTGCTTTTCTCACAGTGTCTTGTGTGCTTCTAAGAAGTAGC
TCCTGATAATTTTTGGATCCTAAGATTTATCAGAGGCACCATACTTTCTTCTGCTTCCTTCTTTACAGTTGCTGATACCACACAGATCTTACTGCTGTTTGTCATGGTCTGTCTTCACCT
GCTCAAATTTTGTAGAGATAAAGGGATACTGTCCCTCCGTTTGGTTGGAGAGGTTGTCCATAGGTGTTGAGTTTTGCTATCCAGTTGTCCTGTCCAGTTTTATGGGGGAATTCAGGGAGA
AACACTTAGAGCAGAGGTGGGTGGGTTACACCTGTCCCACCCCAATTGAAATACTCTGCCTATGAGTGCTTGTATCAGCTCCATCCTCACTGTAAAGTACCCACCCCCACCCCTAACTCT
CTCAGGTGGTGTGGTAGATAAGGCAACAGGCAACTGTCCAGCCATCTGTGAGAGGAGCCGGAGAATAAATTGGTTCTTATGTAAGAACGGATAGGGTATGCATGTCAAGGCCAAGTGAAG
GGAGATTGGATCTGCCCTTTGAGGTCCTCGGAGGATCAGACCCAGGACAGATGGCAAACTGTTGTCACTCGATATGGAATTAGGCCAAGTCGAAGTTCAGGTTGAGAGGCTGCAGTTCAA
GTTTCCATTCAGCTGTCAGGCAAATAAGCCCCCTTAATGAATGGCCTCCCCCGGCCACTGAGATCCTCTTTTCCTTTTCGAAAACAGCTTTTGTGTCTGTTGCTCCTTTCTGGTTACAAT
AATCAAACAGGCCCAGGGCAATTGAGTGACTTGTCTTAAAAAATCAGCTCAGAATCTACCCTCCTGGCCTAAGATCCAGTGCCGCCCTTCCCTTTTCATCCATGTGAACAGAGAGACAGA
CAGACAGAGCGACAGAGTCCCTCATTCCTCTGGTTCAAAGACCGGACGGAGTGTTGAGGGGCGTAGGCCCAGTCTTTCCAAACTCCTGGAGTGGGCGGAGGAGGAGCTAAAGACAGGCGC
TCATCGCCATCTGGTGGCCAAATAGGGATGCCCGTCACCTGCCGCCAATTTTTGAGGAATTCATCCCACGTTATTGGGACCTTTCTCGTAGCCTCTGCTTGTTACATTTTCCCATTTGCG
AAGCACTAATTTTTGTTCATATTTCTGCTCCTCTAATTTTCCAATACGGATTTCCAGTTGCTTCGAAGAAACAGACCCAAAAGCAGATTTCTTCTCCCCAGAAACCTGATTGAGCCCAAT
AGGGAGGTCAGAGACTTGGGTTTGGGAGTCAGCTTTCTTCTCCAGTCTGGGGGAGGCGCCTGGACGCTTCAGCGGTCTCCTCTGTACGTGGACAATCCCGCCGCGCTCTTCCCTGTGAGC
accgcgcctggcTGATAATGGACACTCTGTAGCAGGATCAATGCACAGCAGGCCACTGTGGCCAAGACCTGAGGTCCCACGCCCATTCAGCTCCATCTGGGGTGTGTCACATCCTTCACT
GCAAACCCCACCTCAGCCACTACTGTAcagctctcagatcctcagcttcctcgtctgtaaaaccaaggaatGAATCCGGGACTCAGCACAGGGGGATGCTCCGCAAGACTCTCCGGCGCC
TTCAACCGCATGCGCGACAGCGCTGAGGCCCGGGGAGCGAGGATCTGCCGCCGCTCAGCCCGGAGCCCGCTCAGAAACCTCGTTCTGCCGACTCGGACGGCAGCCGCCGTTTTGGATCCT
GCATTCATTTCCTCCCAGGCTCTGGCTTGTCCCGTCGTTGGTGTCATCTAGGAGCTGCCCAGTCCCGGTCTCACTCATGTGAGTGTGGCGGGCTGGGCGTGTGCAGAATCTCCAGGAGGC
AATGGGCAGGGCATGCCCTGTAAATGCAGCTTTGTCAAGAGATGAGGGGGTGGGAGGAGCATCCTAGGACCTTATCTAGGAGGGTTTGTGGGACCTGGTGACTCACGGGATGTGGGTCTG
GAAGGAGTTCTGAGCAGCTGATGCTACCAGGTGGGGAGATAGTGGGGAGGTGACACCAAACTGAAATGAAGTGACAGGAGGAGGGCCAGCTTCTGtcaattctctcatcagtcttgggag
CCCACTCAGCTCTCCAATGGACGTGACTGCAGACACAGGTGCAGTTCGTAGCCCTCGAGCAGGCTGCGTTGTTGGTGGGGGTGGGTCGGCTAAGCGCATACTTTGGTAAGTCTGCAAAAT
CCCCACCCCACCTCCCCAGGCCAGCCCAGCCAAACCCTTCCACACGGGAACAGCTGATAAGCAGCCACAGAATGTCTCAATTCAAGGCCTCAGTGATGAATGGACTGCAGATGAGGCTTC
TGACTTTGCAAAAAAAAACTGTACTTTATCACTCCCAAAGCCTGCCCTTGGCTGGAAACAGATGTTCCAAACCCCGTCCGCTCCGCAGCTGCAGCGTGCCTGCTTCCGGAGCCGCTTGTC
TGTCTTCAGGGCCGGCATCTGCCGAGGGCCTTGGCTTTCTGGGAAGAGTCTATGTCTAAAAGTCATGGTCGTCCGAGTTCAGTTATATAATGTTATTGATCCCGGTTGGTTTGCTTAAGA
GGCAGCTCCCAGTGCATGAAGATACAGAAAGCTTTCATCCAGCTGCATCAATGCCCCAACTCAATCACACCAATTAAAACCAGGCACAGAGAAACATGCACTGTCATTCTGCTTCTGTGA
CTCAACCCCACGCTGGTAATTAAAAATGAAGAAGCTACTGATGAGGCAGCTGTCATGACTTCACCAAAATACAACTGAGGGACATCCTTTCCCGGTTGCAAAGCATATCTTGGCTTGTAA
ACTAAAAATAGACTTTGTGCAATTTTCATATGGCTCTTTAAAAATGGCATTTGGGATTTCTCCGGCAAGCTGTATGCTAAGAAGTCAGGGGACCAGGTCCCAGCCCATCTCTGCACCCTT
GATTTCAACAGAACTTGCATACTCAAAGTAAAACTTCAGCAGCACTAATTTACAGATGAGAAGTAATTGCTTGGAAGGAGGGTAAGAGAAGACAGATCATCCTACTCCAGGGATGGAAGG
ACGGATGGTCCCCTCCACGTGCTGATTCACGTAACAGCAGCTTATCAACAGGGACTTGGTGAAGACCCACCCACAGTGACGAGACTCTGTGCAGTCACCGTCTGTGCGTTTATCAATAGT
GACGCCCACCCTGACTCCTGGGCTGCTCCAACCGTTCCTTCCTCTTCTGTCTGGAACCCTTGTCCTTGTTTTCTCAAGCCACTGCAGGTCTCCAGAGGCGTCTGTCCATTCCCTCattcc
TTATTTAGACATATACAAGTGACACTGATGTTGACCACCACCCACTCAAGAAGAGGCTGGATACTAAAAGAGATGATGTCTGAGCTGAGTCATGTGCTCACAGCAGACAGCCCTTGTACT
CACAAGCACTCACATATGCCACGTGCACTTGCTTCTGCTGCAGTATGAGTCACAGTGTATATCTGTGTGATTATGGAATACACAGGAATCCACTCAAAAAACAGATTAGTGCTTTTTTTA
TGTGTGCTGTGACCCACCTTCTCTGCTTGTCGAACAAGGCTGGAGACTGTATCAGGCACGGGCAGCAGAGTCTGTCTTGAACTGAGCTGTGTGACTGGACATCCAGAGTGCTTCCTCTTC
TGAGCTTAAGTCTTTTACAGCACAGTGTTTGTGACGGTGCCCTTCCCCAGAAGTAGTGCCTCCTCCCACTCCCCTGAGTAGTTAAGTCACATCTGCTGTTTGTTACCCTAGCTGTGTTGT
CTGAGCCAGTCAGGGCGGGTCTGAGAATGAATTCTCTCACTTGTAACATGAGGTCATTAGATTTCACTGATGACTTTCGTGTTCTTCTTTTCAAACATTGAACCTGTTATCAACCAAAAA
GTGGAGCTGCTGGAGGAGCAGGTGTAGAAAGCTGGGCGGATGCCATTGAGTTTGTTCCAGGGCAGCCCTACCGGGGCCGCTGGGTTGCATCTGCCCCCGAGGCTCCTCTACAGAGCTCAG
GGTTGTGACCTACGAGGTGAGTCTTCAGGTCTCCACACATCCTTAAGGATTATGTAGCTTTTCACAGTCGTGTTTTTAAGCTTCTTGCTAAGGCTTATAAATTTACGAGTTTCACTGTGT
AAGGGGTCAGATAAATGAATATTTGTGGATCCGACATGCCAGGCAACAATTCATAAAATATTCCCTAGGAGCAGGAGGAGGAAGGGTCACTGGTGGAAGAAAGAACCCCCCTTCATCTGT
GAGCAGCCTGCTCCTACTGGGGACAGAGCAGGTCAGAGTTCTGCGCATTTACAAAGGCAGCATGGGTTGTGGGGGAGGTGCAGTTCCAGATCCATGTctgtgtcactcgggcacgtctct
attggaaagtcctatacaatggaaagTTGTCAAAACTGTAATTAATGTCAACATGGAAAGGAAATTGAACAAAAATGAAGTTATTGTATTCAAAGCTTTATAACATACATTTAGGTTAGT
GTGAAATACACACACGAGGATGATAATGGAGGCATTGCTGCTGTGTACAGCAGGACTCGAACCAGGGAGGCAAGCAAAAGGGGAAGCCGAGGCCACTGTGGAGGCACAGCAGTCCCTGAG
GTCACTCAAGGGGTTAAGGAAGCTGGCTTTTGGGCCTGTTCTGGGAAGGGCCATTCACCACTCACTAGACATTTTCTGGACACCCAGGCGGCCGGAGCCTTCCCTGCTGACTCAGCCCTG
CCTTGGAAGCCTACGCTTTAGTGGGCTGAATTAAATTCCAGATTGGTAGAGGGGTGTTTGGAGGGCAGCGGTGAGGAGGTCAACCCTCAGCAGTTTAACTCATGTTAAGATCACAGAAGA
ATGGTCTGTGTGGATATCTTCTTAGAGCCTGGGGACAAATTGCAATGTCCATGATTTCTACCGAAATAGACACTTCTGGATATTGTAAAGCCATAGTGTTAGCCAATAAATATAACTTGT
aggtctgattacactcacttcacaggtgggaaatgaaggccagTGGCTCTGCTGCTGGGCTCTCTGTCCAGGCTGCATGACCAAACCACCTCTCCTCCTAGCATCTGGAGCAGAGCCTTT
TATCATTGATTAATCATCACGGCTTCCTGGTAATGCCTCAGTCTTTCAGAGCCTGACTCAGCGCCTCTTGGCTTTAGATAACAGCTCTACCAGGGAAGCAGGGGAGTAGGGGGAAGGCCC
AGTAGACCCTGGGGGCAACAGCTGTGGGTGCTTGAGCCAGCTCACCCCAGGCACCAGCTTGTTGCCTCAGGCAAGGCCCCATAAAGGTTATCTCTGCTTATAAAACCCTGGAGGAGCTGT
AACTTAGCATTCAAAGCAATAATCATTCTTTAAAAAACAAAACTCATACTTCATCTATATTTTAAATAACAATACACGTGTTTACAACAAAAATAGCCTTTGGCCTTGGCAGATTTGGAC
AGCACACAGTCGGCAGTAAGAATAGAGACCCCCCACTGGTAGGTGTGGAGGGTGGAGATGAGCCTGGACAGCTGCTCTGTCCTGTGAGCCAGCCACGTGGGTGCTGGTGATAAAGCGTCT
CCTCAGTAGATAAGAGATTACAAAGTGAGAAGCAGGAAATGTGACCTGGGTATGGAAGGCGATAAAATGGACACATCTCATGACATATAAAGGGAAACCTTTCATCCTTTAACATGTGGT
CACTTCAGAAAAATGAAGCGTGTGGTCCAACATGGACATGAATGGATTCTGTAGTCTGTCCCTCTGCCTGCACAGAAATGGGAGAAAAGCCACAAAGCATCATAAGCCCACGCCTTATCT
AAGCATTTACAAGGCTGTCCTGGGAGATTTGATAGTAGAGGTCTACATGCAGGAAAGTTGAGTAATGGATTTTTAATAACGTTGCTTCTAAACTGAAAAACATGGTAGAAAGGTCATTGA
CCACCCTGGTGACACGGGTGTGACTATCTCTCCAGCAGAGTGAATGATATGGTCCCAGAGTCCAAGGCGCCTCATGACTCAGTAATGCATCACCATCCTGACGCCCAGTGCTGCTGATGT
AATGCCATTTCTTTCATGCTGGGAGGATTCAGAAAGGTGAAACCCACACATCACATTTTGTTTTTTAGCTATCTGGAACAGTAAGGCCACAGAAACAAAGCAGCTACTGTATTATGATGG
CCCCTCTTCCTTCCTTTTCCCTCTTCCCTTCCACCCATTTGATGGTACACCATTGAGCAGCATCCAGCAAACAGTGTTGGTGGCTCCCCTCGTTATCTGCAGCACGCAGACTCCCTGTGT
CCAGCAAACAGCGTTGCAGCACCCCTCAGTGTCTGCAGCACGCAGACTCCCTGTGACCCAGCTTCCTAGGCTGGCTGGTGGTGTTTGGAGAGGAAATCAAGAACGTGTGGGGAAGCCCGT
AGTCCCAGACAGCATTGCTAAGGCAAGGAGCTCATAAAAGCCCCAAGCTCTAGCTGTTGGCTACTTATCTCCTGGAGCATCAGGGTGAGCGCGGTTCAGGCTGGGGAGTCCTGATGGCTG
CCTGGTTGTTACAGGATGTTACAGCTTAGGCCTGGGGACATAGCCCAGCACCCTCCAGAGGTTGTGTCTGTTCTTTACTCTTCAGGTTCCCTGGAGGCAGGAGAGGAGCTGGCCTCATTT
CTGGCAGGCACCCCACTACTGTTATTGAGCAATCCTCCAGGCTGCAGAGATGTCAGAGGAGGACCCTAATGTCTCCTGATTTTGATTATTTTGTTCTTTTTCCCTAGGTGTTTTACTTGC
tagaggtgatgcgttttgTGTGGTCTTCGGTTTCATTGCCCCATAAACTCACTTGGCGATCTGCCTGTGGGTCCCCAGCAGTCTGTAAGCCACAGCTTTCTCAACCGTActtcctgttct
TGTGTAATCAATTTTAATGATTGTACCATTGTAGCTTATTTAAATTACCCCAGGAGGAACATCAGCTCTGTTCAAGAAATGTTATTGTAGTTGCTCACCTGCTTTGTTCAGGGAAATGCA
CACAGTTCCATTGCACTGGGTGTGTTGGGGCAGAACCTTGTGCTTGGAGGTAGGTGTTGCTTCTGGCCCTCGGTTGCTTGCTCCTGCAGGCAgggccgtggacccgtagctcagcaacca
AGGACTCCGGTCTGTGGTTTCTAGTTTTTATCATCCAGCTGGTCATCCTCAGCAGTAGAGAATGTGGTTGGTTACCATGTGCAGGGCAGCCTGCTATGTGCTGTGGTAACAGAAGGGTGG
GGCAGAGCCCTCCTAGCCCTCCCAGCCCTCTGGGGCTTGCTGTCTCTAGGGCAGGCAGGGGCTGGCATATGCAGTTGTACACCATGGTGTTTTACAAAGCACGAGTGCCATGGACCCCAT
cgtacttccaagaagaggaaatgcggaagcagacacgtgcagagggaggatgggaagaTGTGGTGACTCCATATAAACATAAACACGGCTGTCTCTTGCCCTTCATTCTTGAACGCTTTG
ATTTTTAAGTGCTCATCTTATTGTCCATTCGTAGGAATACTTTGTATTACTTGTGAAAGTTTAATTCAAGTTAAATTATTAAATGTTAAAGAGGTTATTTTCAAAGTTACCTTAAATAAG
AATCACAAGTACAGTCAAAGTCCACGGTACAAAACTACTGAACCATGCTCCCTCTTTATATAATATTATGTAAACTGCTAAGTTTAAATGTCATCCACTCGGTGGGTTTAAAGTCTTTTC
GGTAATGAACACAGAACTCATTGTGGGGAAAAACAATCCAGTGTGTGAGAAAAGTAAGAGAAGCTATCAGATACACAGGGGAGTGAAATAAGTAACTGAAAAACACCTCAACCACAACAC
TTTTCTCTGTCCTAAAGAAGGCATTTTGAATTTTGATATCCTAGTTACTTCTTTCATGAAACATTTTATAGGTTCCAAAAGCTCCCAAGTTGCGTACTCACCTGGTTCATCTGAATCCTG
TGGGTCCTCTACCTTAGTCACAGTAAAATGTGGCATTGTTATAGTTAGATAATACTTTGCTCTTTCTGTATTTAAACTTCCTTCCAGTTAGTTTTCCCTGCCTACCTCTTCCTTGCTGTC
GTTTCAGACTGTGATCCCTGCCTACAAGAGACAGTGGCTGGGATTCGGGAAGTACTTTAAGCTCACGTGACCTACAGCCCTGAGGGAGTGGGGCGCTTGAAGACACGCCTTCCACAGTGT
TTATCATTCACTTAAAAGGATTAAGCACTCCACCCTTGCTTATTGTTATTAACCTGAAGAACCCCAAGAACAGTTTAGCCTGCTTCCCAAAGCTGCTGAAACCTGGAGACTGGACAGAAT
gaacttaaagcatgacaaAATTTTTTTTTAAAAAACCCTGATGCCATTATTAGGAACAATTTGAATAGATCAGTCACAACCTATATGCTGGCTTCTGGTGTCTCAATTTGTCCTGGGAAA
ACTGTTGTAAAGCAATAGTATGTCAGTCCTTATATACTTATCCATCTCCAATCTGGAAAGACAAGGCTTATATGTTTCCTTTTTAGTCCCCTAATTTCTCTTTATGACACAAATCCAGTT
AACTGCAGGTCTGTTTCCCTTTACAAGGCTGTGAGGCAGGCAGTCTTGCAAAGGGAAACAGATAGACCTGCAGTTCCTCTggcaggcagccaagttctctcattcatccatatgtactca
ccctaacacagtgcctggcacatcgcagggagtcaataggtgAAAGTAGAGGTCTGAATTGTTCCTGATTCCAGCTCCAGGAAGATGTGAACTCTTCTGAGTCTCCTACAGGTGACTGTC
TGTAGCATCACTGATGTTTGTTCATTCCAGAATTTCCCCCTCCTAAGGATGAGCTCAAACTGGCTTGCAATAGCTAGAGAACCAAAAGCCCCATCACTAGGACCTGTTCAGGCTAATGTC
AGAGTTGAGCAAACCTGTCCACACAAAGTCAAACTCCGTGCCCTCGGTGGTCTACTACACAGTTGCCTCTCAAAGCAGCAGCTCCAATAGCAACACATGTTTACTTCCAAGGCTCTGACA
CTTATTTTCCACTCTATAGAGATAGAAGTTAAGTTGTAGAAAACCAGTGGTAATGTAAATGTTTCTCGTCTATATGATTCCTGTATATGGCAATGCAAATGGATTTTGTCTGGTAGAAAA
tcctcttttaaaaattatcctttaaTGCTTCCCAGTGCCTATCTTCTACTTACCCTACTTCCTTTACTTACTTTGTACAGTGCTTATCTTCTACTTACCTCAGTTCCCAGTGCCTATCTT
CTGCTTACCTTACTGCCATGGCTGCTCCCAGCTGCGCACCCACACACTCAGCCATTCCAGCCCAGTCTCCATATACATCCACTGGCACTACCCTAGTAGCTGCTATTCAGGCTGTGGGGT
TGAGTAATTGTAATGTTTAGGATTAAAACAAAAAGGATGATGAAAAAAATGTCAAATGCAGAATTCTTTCCAAAGGAGATCCCATCATCAGCCTGCTACTGAGATGAGGCATTGGTCAAT
CTGCTCTGGTAAGGGAGGTGGGGCAAGCTGGAGGGAGAAAATGCTATCATTCTCAAGCAGCAGGGAAAAGGAGCTTAAGAGAGATAAGACATGACTTTGCAAGAGGCAACAGGAAGGCTC
TGATTAAAGAAGAAGTCATTTTCCACTTTGTAGAAGTACTGAAGAGCCGGAAGAGTTTAGAGTGTCAATGGAAGCGAATTCTCTTCGACAACCTCTGCCTCACTATATACCCAGATTAGG
GAAATCTATTTACAACAATCAACAATAAAACTAGACATGGCTTTAAATTATGCTTTAAAACTTGGGGGCAAACAAAAGCCTGCTTATTAAAGAATGTGATAAAGAGTGAAAACACAATTT
TTGGAATTCTCTGTTCCATTGATACCGAAGGTCCTGCTCTAACTCTACTTGGGTCAATCATGTCAATATTCCCAGAGGTTAGACTTATCTTTTACTGGGGAAGTCTTTGCTGACCATCCC
taacaGTAATCCAAGATAACACATTTTGAAAGTAACAAGTTATGTAATGTGTATGGCAAGAGTCCCATGAGTCAAACTCACAGGGTAATGGCTGGAATGAGGATGGGACTTGAAAGATGA
GTAGAATTGAACAGGAATGGGCGGAACTTCCAAACAAAGCAAGGCAAGAATGAGCGTGGTGTGTTGAACAACAGGGGGTAGACTAGCTTGACTAATTTGGAAGGTATATGGGAAAGAAGA
AAAAATAAGTTGAATAAATAGGATGAGGCCAGTTTATCCAGGGTCATGGAAAACCAAAATGAGGAATTTCAAAATAAGGCAGGTTACTGTGGCTACTTGACATCATTTTTCAGGAGATTG
ATCATATTGGTATGAAAGAAAAAATGAGGTGGCTCATTTGAACATGTTTGTTGGGTAGATAAGTGAAGAAGATGAGTCACAAATTGTAATTCATGACATGCAGTTACAACACGATGACTC
AGCTTATCACTGGCATAGGTATTGGGTGGAGTGTCAGCTGGGGCAAAACAGTAGGAGATCATGTGGCTATGGTATTGATTACGATGGCGATGATGATGACAAAGATTGTGAGGTGGGCTG
ACCATCTCTGTGTTGTAAAACTTATTTAAAAAAAGATAAGCTTGGTACTCTTAAAACAAAGCATGGAGAGACTATCAGAAAGTTTTAATGAATATTTTAAGCAAGACTTCTTAACGTAGG
GGATATGGGTCTGTTTGCATGCGAGGGTCAGTATTTGCTAGCTAGATATTTCCGCTGTGTCCACACGACAAGAAAATCCTTAGTTTCCTGTGCCGGACAAATAGCAGGAAAGGGTGTGAG
GGTTATTGAATGACATTATCATGTTATAGCCTCATGGGTGAGGAAAGCCTGCTTATCAAAACTGATAGCAGCACAGGACTTGTTTGGGGAGGAGCCCCAAGGTGCTGGAGTCACTTGGGG
CGTTTTTCCTCTTGGGTGCTGTGGATCACTTGGCTTTTGCAGACCCGACATTCTTCCTCTCAGATAGAAGGGACTGTTCTTACTCACTGGAAAGTTACTATCAGTTTCATTATTTGCCAT
TTAGATAGCATGCTTTAAGGATGATGCAACCATTGGATTTTGACTCCACTTAAGGGGTCAGTCTCAGACTGGAAACTGTTTTCCCTTTGGGAGAGAGGCTCCAACATGCCTCTTGCTTTG
TACAGACTTCATTGTAATCTGCTTCAAGGAGCCACATCGTCTGGCAAAAGTTGAAGGAAATGTCTGTGTCTGACTTGACTTATTATCATCATGCCTCCGGTAGGAGTGTTAAAAAAGTAC
ACTCCCTGAAATTTGGGTTGTGGTTATACTTGGGTCACTGCCTGCTGATAAAATGCCATCAGTGTTTGTTTCCTCCTTAGTTCTAACCTGAAAGGGTGTCATCTAAGATGGTTTGGGGTG
GGGGTGGGGGTGAAATAACATACACGAAGGGAAAACTGCTGCATAAAACCAATTCTGGCCCTGCAGGAACACATTGAACTGAATATCAAATTACATGGTTGGAGGCACTGGGGACTAACC
TGATATCAAACGAAGCTTTTACCTTTGAGAGATACTTATTTGCCAGTTTGCCAAGATATTTGAAGAAGTATCTATATATTTGTTAAATAAAACATTCATAAATTTAAAACATGGGATTTC
AGTCTGCCAGGCAATAGGAGCTAGAGTGAATATTCACACAGAGAAACCAGCAGGGACTGGGAAAGTAGCTGAGTCATATTCCCTGCAGAAAATGGGAAGGGACCCCTGGACCTCAGTTGA
TGACACCCACATTACTGAATCCTGAGTCATCTTCCTATCTCTGAACTGTGATCCAGTTATCTGGACACTCAAGCATACTGTGGTTTCTGCTTGTCCCATAAGACATAGTGCCCCTGCCTG
CTCTTTTCAGTTTCCCTGAGTCATGGCCAAGTGGTTGAGCTTTCTCTCTTTCTTATATCCCTTATATGTTCATCATAGACCACTGTAATGTATGGATATTTCTTGCAGTTTAAAGAGCCT
TCAGAGCACACTCCCTCCAAGCGGTGCGGACAAGGGGCCACCCCGAGAGTCTTTGGGGGCCGCGGCGGAATCGGGAGGGAGGAAGTGAGGAGGCAGTCATCTGGGTCCGATGTAGCCAAA
CCTGCTAATGGCTGTGTTAATTACACAGGGGCGATTTCGCGGGGTCAGGGAGATGGGGCCAGCTCCGAAAGAACTTTTCCAAAAAGGAAAAGGAAACGAAGGGAACTACCCCACACCGTT
CTCTCGCCCTCCCAGTCCCTGGCCCAGAGAGTGGAAAGCGGACTGTTGTTCTCCAACAGCCGCATCCCTCCCCAACTTTGAACCCATTCTGAGAAGTGGAGAGTAGTGTCTTCCGCGAGC
TTAGGCTCCAGCCCGCAACCCCAGTAGGTTTCTGTGCAAAAATCTTTTGAGATGAATGCATACTTTGTCTTCTAACAATGCATTCGTGACAGCTGTCTATCCAATCGGTCCGCCTCCGTT
CAGAGCAGTTCGTGCCACAGAAGCATCTCCTGCGCTATAGTTATGCAACCTCACTCGCAGCGGGAGTTATTTCCTCCGTTCTGGCTGCGCCAGATTCATGTAACACGCCTACCCTGGGCT
TCAATGGAAGTCGTTCTCCATTAACAATCACTCCAGCTTTCCGAGATGAATGCCCTGATAGCATACCCCTTGCGCAGTAAGAATCCAGGCAGCGAGGCGAGGTGTTAAAACACACATACA
acacacacacacacGGCAGAAGAGAGTAGCCTCCAGATTTCCCCTCTGAGCACACTGTCTTTCTAGCCTCTTCGTTCAAGCAACCCGGATATTCCAAGCAGAGTAACGGGGAGTAACGCG
TCCCAAGAAAAAAAATTCGCGGCTTATTTGTCTGTGTGTAGATTTTTGAGTTCAGAAGGTAAGAAGAATGTGAAATTTTAGGTTAAATTTAAAAACATACGCACACACAAACAACTACCC
CTGTTCTGAGAATGTTGACACAGTTATGTGGGAAATATCAGTTCGGGGAGGTGCTGGGATCACGTGATCGCCTCCATTCATAAAATACCTGGCTGTCCATTCAGAGTGCAGTACAGTCTC
TCCCTGCCTTCTGCAGATTAGACCTACTTTGAGGGAGATCAAGAAGTCTATCTCAGATAATGGTTATTTAGGAGAAGAACTGCTAAAAATGCTGAACCGAATGACGGTAACTTTTATTGG
GACCACGCAGATGTGACTGCTGCTCTGCTCGCCCTGCAGTGATAAGAGCACAGCTGTGGGAAAGCCAGAGCATCTGTTGTGAGTCACCAAGTGCAAACAGGATGATAACAGAGTTAGGAT
CAGAAAACAACATACCTTCTGAGACACAGAAGGCAGCACACCACAGAACACTGGCTCCTTTCTACAGAAAAAGGAAACCAAGCAATGTTCCTTCAGCAAGTTGGCCTGTGCTCATGTGTC
TGTTTCCTTCTGTTGGGTCTAGTTGGTCCCTATCAAAACAGAACCCCTTTCCTCTGAATTTGAGCTGACTTGAAGATAGGCTGGATGCCACTTACAGCATCTGTGGGGACTCCAGAAAGA
GACTCCCTTCCTTTCCCTATAGCACTCCATATATGGCTATGGCATCCAGCCTTAAGGGATTGTGGTTAAGAGCAGATGCTGGCTTTCCTGGAATGGACACTGGCCATCGTTACTCATGAA
AAACTTTGCATCCATTTCTAGTCCCAAATTGGCCTGAGGACTAAAGAGAGCCCAGAAATAAGCAATGACCCATCTCTTTGGCTAAGTGTGCACTGACTTGGCCCAAATGGTCAGGCTTCC
TGCCTGTAGCTACATAGTTAGTTGTGATAAGGAGCAAAGAAAACCAAACAGCTTCAAGGACTAAAGCATACTTTCTACTGAATGATTTGTGCTGTTAGTGTTGCAGTCTGATAAGCAAAA
CACATTTCCCTTGCCAGTGGAGGCCTATTACCAGAGCAGAGGCACAGGGAGCTGAAAACATTTCACACACAGTAGCAAGGAGGAAAGACCTGTAGGTGGGTGGTTTCAAACACGCATCTA
GCCTAACTCCGAACTACAGCTGCCAACAAAAGGCTTTTACCTCCCCTCAGTGAGTGATGATACAGTCGAGTCACCATAGAGCCACTGCTGCTAGGAAGTGGCTGAGTACTAGAAACCAGT
AAAGGAAAATGTGTTAAACCAAATGTGGCAGTTTTGTCACTCTTACCCCCTAATCATAATCAAAATTTACTTTAATTGACAACCAAGCTGTCAGTTATCCAAGCTTCCAGAAGAACGGAC
ACAGATAAGGCCAAATTATGATATATTCCACAAACTCAGAGGAACCAACATCCTGGAGGTAGTCCCCATTCAGCCCAGAGGCAAGGGAAAGGGTCGAGTACATATCTAAACCACCGTGAG
GGTTTATTTTCCAACTTAAGAAATTGGTCAGAGGTAAACAGATAAGAGGTGATGCAATAGCTTTATGATGGGACAACTGCCCTAGCCTCCTCTGTCTTTCCGACCTGCccttgtggtctc
gactggccagaactaacttatgtggtcaccctagttacaagggagtctgagaCAGCATTTTTAACTAGAATTTTATCAGTAAGGAAGAACGGTAAATGGATTTGCAGTTGTTAATGTGTA
CCATAGCTATATTTTCACAAATATTATTGCAATTTTGTTAGAGATACGAATAAATGCCTAGGGATAAGGGGATTAAAGAAAAATCCAACAAAATTCACAATCTTAATGTTGGATACAAAG
TAGCATGTGTAACAATTGAAGGTAGACTTTCCACCCCATTCTCTAAGCAGAAGGAACACTCCAGTCTTCTGACTGGGGTTCATATATGCTTATATCAGGTTAAATGACAAGAGCATGTCG
AAATAAGAATCAAAATGAGAGGATTTATCATCCTTTGTCAGCCACATTCTTATCCTCAATGCTCAGCAACAGGGCTTAGAGTGCTAAACATTTTGATGCAATAATGACAATGCAGTTCAC
CAAACAAGGCCAAGCTCAGTGGTTTCCAGGAAACTGAAAAGAGAAAGAATGTGGATAGAAATAGTAGAGACTTCAAATGATGAAGAAAATGAATGAAGTTCAAACTGAGAATCAAAAAGA
AATCTACACTACTCCATTACTTTCTTCAGGGATGGACATGAGACTAGCAGGCACCTGACCAATTCTGTTATCTGTACTGTTCACAAATACCTAATCTCGGGACTCCAGAGTTACCATCAT
TTTGGGGCTCTGGTATTTTCCCTTCCACTGTCTGCCACTTTGATCAGGGCAAGAACAATCAAAGGAAACTTGACTTCCTTTACGGCTAACATGGGCTACTACCCATAAACTGGGAGagag
CTCTCAGCCATTTCCCAAAACTTCTTAAAGTCCTCGCATTATACAAAGTGAAGATTTGTTCTCTCTACACCAGTAGTTGAGAAGTCTCTCCCGACAGAAGTTTTCACTACTGTTGCTGTT
AGCCTTTGTGTGCAGCGAGTGAGCCAGAGGCAGTCCACAGGGGGAGCGGGAAGGAGAACGCTGACACAGGTTCCGAGGGGCTGACAGGATGCCACTGCAGGGAGATTAACTCTTTGTTCC
ACAAGGGGAGCTTCTGTTCATGGCTCACAGTAGAGCAGAATACTTTTAAAAATAAAACAGCGAGCTTGCGAAGGGACACACATATTTCTGTAGCCAGAGTTGAGATGAGAGGCAGACCGA
CACACACGGACTGATTGTGTGCTCTGGTCATGGAACATGACCTCTTGGCTGCCAGACATGGATCAAAAGGCAAACCAGTCATTTTTCTTTAACCTTCTTTCTTTGTGTCTCCCTTAGTCC
CAGGTGCAGAGTGTGTGGGGAACTCAGCCTCTAGTCTGCCACGCTGATGACTCAGAAGCTAAATATAGCGAGCGATATAAACAGAGCCAGCCACAGAGCAAACACAGGGCCCCCAGCCCC
GGCGCTGGCTCTCACGCACTCTGGCTCTCCGCAGTCCCTCCCCCAGCCTCATTCTTCCCCTGGCACTGTCCTAGGTGGGCCTCCCACTCCTGGGACAGAGGCTGGCTTCCTAGGGACCCA
AAAAATCAAAAAGTGTCTTCACTTTTTTAGTGCAGTAGAGTAAGGCTGGTCTCCCGAAGCTCCTGGGCAGCAGCACAAAAAGAGGGAGAGAAAACTGAGACGCACAGAGCTGCCAAGTTG
TGCAGCAGCCAGAAGCAGCAACCACCTGAACAGCTAAGGATAAAAAGAGATGAATTTCATTCTTGTCAGACTCAATTAGAGATTCCTGGGGGTTCTGTCCCCTAGTCTCTTGCCTTTGAA
GAGTGAAGCGCCAAGTCCCGGGCTGGGCCGCTGCCAGGGACGGTCACGAATGTACGAACCTTCCCATGGAAACATTGCAAGGGGCCGAGCAAAATTCCGACCGTCGCCAGAAGCGCAGTC
GGAGCGCCGTCGCCAGTGCGGATTCTGTCCCTAACACAGGCTCTGGAAGCGCCAGAGAGTCCCTGAATCCTCTGTATTAGGTGTGGGAGAGGGGGCGCCAAAGTAACTTTTGTCTTCTTT
TTCACGGCAATGGGCAGAATAATTGCTGCGCGTCCACAAAGGGAGGGGGGAAGGAGGCGGGGAGTTTTTTTATGAGGCTGGTGCGTCCAGTGGGTGCAGGGTGCAGGGTGCGGGTCCCTA
CGTAAGGCCCAGCAGACTTGAGAGAAAGCAGCTGCAGTCCATGCTTTCTGCTGGCTGCTCTCCTTCCCTCTCCCAGCCTTGAGTTCTCCCACTTTGGTGGGGTTGTGGTCAACCCCTGTC
CCTTGATTTAGTCCCTAAAATAAGAAAATGTGGCTGTATTAGGATTTTTGACAGTTCCTTCTTGTTTTGGGGGGTGAGTGCGATCTTTTCCTGTTGTTCTCGTCCCTGACAGGGTCGGGG
CTGGAGGTGACTGTGGTGCAACCTTCCAAACTTGTGCCTTGTTAGATAAGCTAAGCTCTCCTGCTTCCAAGGATCCCCAGTTCCTGTCCCTTGACCATAGCAAACGCTAGTCATGCTGCT
GAGTCCCAAGGTCTAGGAAAGGCTGGGCGCTGTGTGTGGTGCAGGAGGAGCCCCTCCGAAGCCCCTGGGCCACACTCCAAGGCTGGGTTTTCCTTGCTTGCCTGGGCAGCCTCAGCACTC
TGGGTGCCTCTCTCTGCCCAAGGCGTTCCTGGGGCCCAGCCCCTCCCTGGGCTGCTCCAGCGCTCTGGTGACTTGACACTACCCTTTCTGCCGCTGCTCCTTTTACCTCCTAAAGCTCCC
CTCCCCCGCCTGAATTGGGAATGAGGCTTTGTTCAGGGGTGAACTCAGCATTTCTCGAGAACCTACTGTGTGCATATCCCGGGCTTAGTGAAGTCCTAGGCGGGCTCTGGCACCACCAGG
TGCCCAAGACACAGCTCCTTCCCGCACCTAACAGGGACTTCCCATCTCTCTCTGTGCCCTTAGCCTGCTGTGCCCACCCACCCCACTGACCCCGCGAGCGTGCTCGGGCTTGGGAGGGCA
GTCTACACTTGGTTCTCCCGTAGCTTGGGGACGCGAGGGAGGGAGTCCAGCCGCTCCTGTCAGGCTGCCCGCCCCTTTCTCCCTCCCCCGGAGAGCTCTGATGTTCCCCGCGGTGGTGGA
TCCGAGGCGGGCTGGGGGCGTCCTCACTGCGCGCCCTCTGATCATGGCTCTGGCCTCACGCCTCTAGCCGCCGCGTAAGAGCCGAGGAGCGCGCAGGGGCAGGTTCCCTGGCCGGACGCT
GTGGGGCCTGCGCTCTGCCCGATCAGATGGAAAAGAACGTTTTAGATTGAAGTTTTAAGACGACTCTCCCGATGCCGCTTGAACTGGGTACAGGTGTGTGTAAAAACAGGGTCACAGGCT
GCCTCTTCTCCTTATCATCATTAAACAGATGCTTTGGCTACCACATGCAGAATTTTCATCCCCTAGGCCATGGCTGCAAGCATTGCTATCCTATCTTTGGTGGCTTCCTGGCAAATTTCA
CATTACTCCCTATCTTTCTATCACTCCACCTATGTTTTTCTCATATCTTTTTCCTCCAGTACATCATTAACAAAATCCCTTTTGTTTTTGCAAGATATTTCTTAGCTATCATGCAAGCTC
TAGGAACCACTTTGCAGCCAGAAGCAAGAAGGGGAAGACAATGCAAACTACCCCCTGAAAAGGTGTTTGGGGGGCTGCCATATGCCAGGTGGCTCCTAAGGAGCCCCAACCCTGATGCAC
ACCAGCAGCTGATTAGGGTGTTTTCCCTAAATGCCTAAAATAGATAAGGACTGAGCAGGGGAAAAGGTAGGACTTCTGGGGGTCAGAAGCAAACACAAggctgggggcggtggctcacgc
GTGCTGTCCTGCCCAGAAAACCAGAAACCACAAGGTGGCAGGCTCTGAAGGCTCTGGAAGTGAGCAGCCAGACCTGGTACCCAGTCCGTGCTGACTGCATCCTTACAGAGGAGCTTCAGC
CTCATCTAAAAAAGAGGCCCCAGACACATCTACTACAAGAACTTGTAAGGTATTTAAAACCTTTCCTAACTGCACCTTTGTTTTTTAAGAGGTTATCCAAGTAGATTTCCCCTTTAGTTA
AATCAAAGGGACAAGGATAAGTGTCATTAGATTTCGTAACCAACCTGGGTACTGATGAGGGAGACCACCCACAGGCAACCTAGAGAATGAAACTCCCAACTGCACCTGCCAGATTGAGAA
AAATCAAACCAGAGTCTCCTCTGCCCAGCCAGGCCCAAATGCAAAATGGGTAGATGGTTTATCTGGAACGGGAAGCTGGAATTGCATCATCTCCCTTTGCTAGAAGGAGGGGGAGACCCT
ATTTCTTGCTGAGTTGAGGGCTGCCTCAGCCAATCAGGAGTCCAAAGAGGAGTCTCTCTGCCTCCAGCACTCCCAGGGAGGGACCTAGCCCTGCTGGAGCCCAGGCATCAGCACAGAATC
CCCTGGGACCTGAGCTGCGATGCTGCCATCCCTCTGGATCCTAAAGGCCCAGCTCACAAAGCCAAGAAGAGAGGTCAGGGAGCCTTGCTGCCACAAACAGAGTGAAAGATGGTAGAGCCC
CCAGTTAGAGAGGTTGGAGGTGGGTAATGACAGGGTAGAGCCATTAAGGGCTAGGGTGGATGAGGTGGGTTGGGTGACGTGGGTCACGGGCACTGAGAGCTTCCAAACCTTTGATTCTCC
TATTGCATAGATAAATGCTCCCCAGAATGGGTTTGTTTGTTCCTCCTTCTGCCTGTGGCCAGGCCAGGCCAGTACAGATTCCTGCAGCTGGAGGCGGAGCAGCTTGCACTTcctcttctc
cccttctcttcccccacctctcctcctccccAGTCCTATGAAGGAGTGGCTTAGGAGGCGGAGTCTGCACTTCCCTGAGGTCCTGAGACCTGGTAACTAACTGGGGGAGGGGCTGGTTTT
CATGGAAAAGCTGTTTTCCCCATTGCCAAAGAGTGAGTCACTTGTGAGGGAGATTCTCTCCACAACCAGTGCAAATGTATGTATTGAGCCAGAATGCTTAGTGAAACAAGTGCTTACTGA
ATTTTTACAGTGTCTGTTCAGTACTGTGCTAGGTACTCAGAGCAGATGGTGACAAAAAACGCCCCCAACCTGGTTGGGGAGATAAGCCCAAGAGAGTTATGATTAGCATCATGACATAAG
GATTAACCTAGGGCATTTTGGGTGACTTCCAGGAGAGATCTCCCCCTAAGCCTGCTACAAAGTCATTCCTTTGCCCTGGGAACCATCAGTTTATCCAAATAGTGTCCATCATCAGAGTTG
ATTGTGGACTGGTATTGGTATTAGCAGAAAGCAGAGCAAGTAACCTTTTGTTGCGTTTTTGAGTGACTGGACTGAGTTGAGGAGACTTCAAGTGAGAAGGGAACCATGTGACAGAGCAAA
TCTTGGTTGTAGTCATGGCTTACTTACTGGTACTTCCTTCTTACTGTCATTTCGCTTAAATGACCAGGACAAGGCAGAGGTGGTGAATTGGGAGAATAGGGCTTGTGAAATTAGGATTCT
GGTGTAGTGGCCAGCACACTTACTGCTTGTTGTCACAGACTGGATTAAACACTGGACACTTTTTTTCTGGTTTAAGTATTCAAAATATAAAATGACCTCAGAAATTACAGTTTGTAAGCT
TTTTATTATTCTTGGATATTCTTTCTCTGTTGAACAAAACTGATGTGCCTATTTTTGTCCCATTAGGAGCTCTTGTCCCTGGCAAAGCGAAAGCGCAGTGACTCTGAGGAGAAGGAGCCG
CCTGTGAGTCAGCCTGCAGCCTCGTCAGACTCGGAGACGTCTGACAGTGACGATGAGGTGGGTGTGGAGGGCCTCGGCTTCTGGGACCATTAGATAGTTGAGGCTCCTCGCTTTGGTGGC
TGTGCTGGAAGTAAGGGGATACTTGATATGGAGTCAGTTGTATGTAGCCAAGAACGAACTCACACATCTCTCTATGTGTAGGCCATGGCTGAGGACCTGGGGGATCAGGACAAGGCCAAA
CAAATCCAAGATCAACTGAATGAGCTGGAGGAACGGGCAGAGGCCCTGGACCGCCAGCGGACCAAGAACATATCCGCTATCAGGTGTGTTATGGAGCCTATTTTTGGCCCGCAGACCTTG
CTCTTACCCCACAGTTACATCAACCAGCGGAACCGGGAGTGGAACATTGTAGAGTCTGAGAAGGCCCTTGTGGTAAGAAAACTTTATCTGAATCACTAAAACAAAGTTAATTAATAAACC
CCTGGAGGGCACTGAAGCTGGCAGTTTCAGCCACTGAGCTTGCGGTTGTGAGCGTCCAGAGCAAGCCCCAGTGTCTGGGGACGTGAGCTGCACCATTACTAAGCTCATTAGTCAGGTGTG
CTAGGCTGGCTGGGTGGGCTGATTAGTGGTGATCCTGCTGTGTGTGCTTAAGGAGGGTGTGGGGCCACCTTTGGTTCACAGCAGTCCAGGCCATGCACAGCTGGCCCTCAGAGATGAATT
GAGAGGGGAGAGGAGGGAGAGAGAAGGGGTAGGGGGAGGTTAGCACAAAGATACAGGGCCTCCTCCCCTAATGGCGCTTTCCGGGAAACCTCCACACGTTTTCTCAAACAACTGTGTCTG
AGTAGCCTACACGTTTTCTAGTTCAGACTATTCCAGCAGTTTCTGTCAATGTTGTTGTATATCTCCTCAGGAAGAGCAAAGTGTAGAGAAATATGACCTTCCTAAGTAAAAAGTAGGTCA
GATCAGTAGTGTTGGATAAGCCTCCTTCTGTTGACTCCTTCCTTAGTCTTCTCATTCTCCTTCATAGTGTTTTGTATTGTCACATAGCATGTCACGTAGTAGGTTCTCAGTGCTTGCTAA
ggttagaacagttattgctacaaagtatacattcagtaaatggcagctgtaGATCCTCTCTCTGCCCCAGACCTTTTGTACCCCCGGTGCGTTCTTGTAAAATACTTGGAACACTGGGAC
tccttatcttttcattcagaatctTGCAGTCAGGGGAAGTGGATAGGGTGGGGATAGAGTAGGGACTGTTGTTACATGAAAAAAACCTTAAGTTCTTTGGGTACTTTGTTGACTGGCCAG
GTTTGGGAACTTTTGTTCCAGTCTTCTTGTCCCCAGGGGCTGTGGCTAGCGGCTTTGTCAGGTTACCCTTTCCAAGCAGTGGCAAATGCACCTTCCTTAGAAACTAAGGCTGTTTTAATC
TCTGCTTTGTGAGATTAGAGTGTAGTGTGTGGGCAAGAGACAAATATAGTTCTTAACCTGCAGGAAGGGAGGGGAAGGCGAAGAGTGCTCTGCCTTGGACAGGTCTCTGACATGCTTGTT
TATAGAAACAGCAAGTCCATGGTTTGGCTGGAATGACTTACAACTCAGGTATTTATAACTTGAATTGAGTGGGATTGAGAAGTGGGGGAAGGGAAAAGGGGGAAGAAAGTAGCTGGTGGC
TCTATCTCAAGGGAGCAGCCACTCCCGTGCCATTGCAGACTTCCTGTAGTGGTCCCTCACACTAAAAGGGAAAGCATTTCCTGCCAACTTCTGTTGTGGGTCCAAGCAGGAAGCCCTTCC
CAAGGTACAAATTCAGGGTATGTCCAAATCTCAAAATGCAGGTGGGCCAGGGGGAACAGGGAACAGGCAAAAGGACTATGCAGTTGAAAACCCAAGTAACAAGTGTTCCCTCACCTGAGC
TGCTTCACTAGAGGTTACCATAGTTTTTGCCTAGTGAGAGGGTTAGGGAAGTATATCTTAAGTGCTTTATCTCACCCGTGAAGTTGTCATGTTACTTTAGATGGGCCAGTCATAGAGGAA
GCACTATGGGCTGTGCTAGGAAGTGTGACTGTGCACTACTGCCTGATGCCTTCAACCTGACCTTCACTTTCAGATCCTGCCTGCATTCTAAAGGCATCCTAAGTTTCTAAGGCCTCTGAG
ACCAATCTGACTTAACTGGTAATTCATATCACTGAAAGACAGTTAAGGCCATTAGGTCTGGGTCCCATAACTGCTTGGATAATAACGGCACCAACTCACTAACAAGTCCCAGTTCTGGGA
CCGGCCCGTCGATACTCACATTCACAGCCAACCCCTCTTACTCCATCAGGCCGCCGAGAGCCAGGCGAGGGAGCTCCCTGACGCCTCAGACGCCCCCTTCAGTTTTGGGTCCGGGAGCCT
TATTTGAACACAAGAGAGTGAACAACGGACACACAGGAAGAGGTTTTTCTCAAAAAGAATGGAGGAAGAACAAAGGCAGGCCCGCTTGCGGGAGAGTCAGTACGCAGCGTTGGACGCTAT
GAACAGCCTCCCTGGTCCCTTTTTCATTCTCCTTGTTTCTCCTTGTTCTTTCCCGGCCTCCCTGTAGCTCCTACTCTCTTCCTTGGTGTCCCGCCATTTCCTTTAGTCAGTGGCAACTGT
gtcTAAGGTCACATCTTTTCTAATCATTTAGAACACAACCTAGAACCAGAAAGAAAGTAAACAAAAACAGGCCTGTACTCATGGGACAGCTGTGGAGTCTTCACCTATGAGTcataccac
AATCAGCTCATTTTTAAAATGAAGATTGAACTAAAGCTTATGGGCTTGAAAATTCTGTGATCTCTATGATGATGTTCATTATCATAACACAATTCTAGCAAAGTTTACTGGTTCCACCAG
TTTATCTGCAACACTCTGGACATCTGTTTTTGAGCTATGTTTGTACTCCACATTGTGTATATATTAGCATGTATAATATTATAATGTTGCTTATCTCCAAGAGTGCTGAACTTTTTATTC
TTACCCATAAATACCAAAACTTCAAAGGCATTTTAAAAGGTGGTCCATAAAGACATTAAGTAGTTACAGCTTCACTCCTCTAAACAAGTCAAACAGACTTTGTTCTGAAGAGTGGCATTA
AGTAAACTATTAGAAAGAGAATTATATTCAAGTGAGTAACAGTAGACTCCATTCTGGACAGGGTCTGTGTCATTCCTGGGCAGCAAGTGGGCAGTTAGGAAAGTGCACTAACTCTACTGG
CCTGGCATTAGAGGTCTTAATATTTTGTGTTAGGTCATCTGAGGCAAGGGGTTAAAAGCTTAAGGAAAATTATTTCACAGAGCACAGCATATGCTTAATACCTTTACAGAAATGGATAAA
GTGGCAGCAAGGGAACTCCGAGGTAACCCTCAAAGTCAGCATCCAAAGAAAGGATGGGCAAGATAcaggcacacctcagagacatttcgggttcagtttaagactaccacaatagagtga
TGAGTAAAACAAAAGTATTGAGAAATAGAGCCACTAGTTCCCCCACACGGCATGGCCTTGTCTCCCTGACAGTGCTCCTGACAGGAGAGCCCAGACCTCTCTTCACATACCTCCAGTGCC
TGGGTTGAGTAAAGAGGGTTGCCACTTATCCAGAGCGCCTGATTCATCCCTGAATATTGAAGTTCAGTTCAGCTTCTACCGAGTCCCACCCAGTTCCGTGGTTTACCAGTTCAGCTTCTA
CTGAGTCCCACCTAGTTCCGTGGTTTTCTCCCTGTTCCTGGCTCTGCCCTCTCTGCCCTACTCACCTCCCACCCACTTCCCTAAGCATTGAAGTCCAAACGTAAATCCTTCCAGTTTTTG
GCCCGGGTATTTGACTTGCGCTCCTTTAATGTGGTATTCTGCCTCTCGTTTTCCTGGCCGCCTCCCTGGGACCCAGTTCCAGCTCACCAGCATCGGCTCCTCACACTCAGTGTTTAGGAG
CTCTCGAATACCCCGCCCGGCTCCGGGAACGTCACCGACGCTCTGGGGCTTTTGCTAAGAAGCGCTCGCCCAGGAGGAGGCAGGGCAAATTGGTGAACAGGGCGGCGTGTCCTTATACGG
GCACGAACTCGCGAGGTCCTGTGAGTAGGTCATACTCTCCTGGCCCCGATGTCTTCCCCTGCTTAATGAGAGGCATCTCCTGGCTCCACAGTATAGACTGTCAGGACTTGACTACTTGAC
gttaaacgaacggatgaaAGACAACCTTTGCATTTAAGGAAGGCCTTTGCGCTCAAAGAAGTGACTCTGATGGGAATTGCAAGCTCCTATGGCAGACAAGGGTGGAGAACTATTTGTCCT
TGATTGTGACCCAAATTCCTTAGACTGCGGCCTGAAGCTCTTCACCCCCTGGCTCTTGCCTCATTTCTTTCCTGCTTCTTGCTCCCTCCCAttctgacctctggccatctgaatgacttg
GCTGTCTCCTATTTGACAGAAGCTCTTATCCTTAGGATCTCAGCTTTCCTACGTAGACAGGGTAAAGGAAGCAGGAAGTGCTCTTCAGGGATTGCTCTGCTCTAGATCTTGAAGGAAAAG
GAAAAAAGAAGTTTCTGAGGTTTCTATATTGTTTAGCTCAGCCTACCAGAACAGGAGCTCAAAGAGGGATTTCAAATAGAGTTCTAGCCAAGAAGAGCTTAGTATAAATTTGGTTGTTAT
AGCCACCAGATGGCAAAGCTTACCAACCAAAACCTCAGTATGGGGTCATACTCGTCCTCAAAGCATTACAACATCCATGACAAAGCAAAAATAACAGCTCAACATAGTAGTTAATTTGGC
AGGCAGAAGAGAAAATGACCTGAGGCTGCAGCTGAGTATGCGATTGCAGAAGGAACAAGGTCTGTAGCTATCTCTTGTTAATCCTTCTTTTTCTCATCAATTGGATCAACAATCCTGAGA
TTGTGGAGACTCTTGTATCAGCAACAGAAAAAAGGGGGGAAAGGAACTCTCACATGAACAAAAGTAAAGACATTTCAATTATCTTAGTTCTAGGTGTAGAAAAAAGCTTCACTGAACTTA
taccccaataatgctgctttaaaaaAATATGTTAGGAGAAACAACTCTTTTTACAATACTCACATGAGAAAACTGAGGCTGGGATGGGATAGGAAGTGACCCAGGAGGGAAGACTGGTGT
GCTCTGAGATATTGGTGTTGAGGCTTGTGGTGATACAGTGGACTCAGGCAGGAGAGGGGGGTTTTCTAACTCCACTGGTTCACCACTTTGAAGTTTCTTCTGAAAAGGCTCTCCTCCTTC
TTCAGATAACACTGACGTGTCCATTGGCTTATCTGGTTTAAAACAGGAGAAACAAATTGAGAAATATCACTCATCAATATTACTCATGTTCCAAAACCACTAAGAACAATTACACTACAG
ACATTTTCACTCTAAAAAAATAGTGACGTAATTTTTCAGAAAAGCTGACAGAATAATAGTAGACTGGGTCCTAGCAATCTACCAATACTTCCTTTGGTTGGCGGAGCAGTCCAAGCTCCT
ATACAGACACACAGACACAGATGGAGGCAACGATACAAACTCGGAGGCAGAGAGGGACAAGATGGCTCCCCTCAGTTCGGGCGAGGCTGCGGAATTGCCAGACAGTACTTATCAGGGATA
TTAGGGCCATGTACCCTAGATCAGAGCTTACTTTGGCATACTGCATATTTTTAGGTTTGGACATTTTTATCATGGTCTGTCTATGTCACAGGAGAATAGTAGAGAATTTCCTGGAAAAAC
CCACACAGCTCAAGACAGCCACAGCCCCACCCCTGCTGGCTCCTCTTTCAGCTGTCCCCACAAACAACAGTCAGCCCAGAGCAGCTGCAGACACTGCCCCTCCCTCCAGCCTTCTGTTAG
TGAGGACGCAAAGGGGACCAGGCAGCTGGGATGAGCTCAAGGGGATATGCTAGTGCCTTATGGCTTGACTACCCCACAGGCTGGGCCACCATTCCTATCACCTATCCTCAAGCCCTGGGC
CAAAATGCTGAGAAAGCAGACAAAAATGTATCCTACAGTGACAAGGAGAGTGCACTTATTCCTAGGCACTGCCCCCTCCACATTGACATACCCACACACAGAAAAGAAGGGACCCTCTGA
gtgcctactacattgtTATTCTACAGCTACTTCCTTATTTCTTTTCTGCCTTTTTTCCAGGATGGGACTCTGTCTGTGTTCCTGCCCAAGATCTGGTCCCAGCCCTAGCCTACCTGCCTC
ACCCTTTGCTCCTGAATGTCTGACTGTTTTTGTTATTTGCTTGTTTTCAGTTTCCTGGTTCATTTCCAGTTAGGCTTAGTTGGCTCCTCCCATAGGTGTCTTAGCTGACTCCCTAGAGCT
TGCCTGTTCTTCTGTAATTTGAGTATCAACCTTCTACAGTTCTAATATGCTGCACATGATAATTCCTGCCTTTGCCTCTGCCTCACCAGCCATAATCTGGCCAACTTTTAACTGTAATTT
CTACCTCAAATTATTCATAAACCAATCAAAACTGATAACTCTTCCAAACGATATCCCTTTCCTACCTTCTTGGTTCCTATAAATGATGCCCATGCAACTGTTATTTAAGACTGAGGTTAG
TTGATTCCTTCAGTGTATCATATTGAGTGCTTCAACATGCAGAGGAGTTACTTGATCGAATTAAAAAAAACGTCATTCTGACTGCAGAATAGAGAACTTGGCAGATCCCTAACTAGTCCC
CTTTCCTTGGTCTCCATTTCTTTTTGTCAGTTCTCCTGTGAAGCCAGCCTGAACTTCCTCAAACCTTATTTTCAGAGTGGCTGTATGACTCACTGACTACATCAGGTTAGAATTCTGCTG
TCTCATCTTTAAGGTCTTCCATAGAATGGCTCTAGCTACCTTTGTCTCCCACTATCTCCTGACCCAAATTGTATTTCAGGCTGATTGTTTTGCTTACTTTTGCCTTCCCACCTGCCTTTC
ACTTAGtcatttgttaaataaatatggagtgtctactttgtgccgggcactctttttaggGTGGTTCTGAGAAGGGGATGGCAATGAGAAGGGCTCTCTAAGATGCAAGACTCCAGGCAA
TGGGGACTGCACAGTTCCCTCTGCCCGAGCCCCTCCCCTTCTCTCCCCACCCCCCAAAGCCGGCTGCTTCCCAGGGGCCTGTCTTCCCCAAACCTCTTACCAGACTCTGGGCGGAGCCCT
ACCACCTCTGCCCTAAGGTCGGAAAGGAGCCGGAGCTGCCAGTCTGAAACTCCCTACCATCCCAGTAGCTCTGGAACCCCCTTCCTCCAGGGGCTATCCTTTCTCTCCAGGGATTCCTCT
AGTGAGGCTGGCAATCCTTATCACTTGCCTCCCCTGACTGGGTACAAGGCTCTGCCCGGACCCATTTCACCAGGCCCACAAGCGAGAAATCAGAGTGGGGAGGCTGAAGGGAGGTGACAG
ATGGGAGGAAAAACGGAGGCCCCAAACTCTATCCCTCTGCCTCCCCAGGCATGGAGTCCTCAGGAGCCTAGCAGACTGCTAGGAAAAGGCCTGAGGCCCCAGGGCTGGGAGTCAGGGTGC
AGGGTGGCCGGGGCCATCTGTAGGTCTGAGATAACTAGGGCTGACAGCACAGGCCCTTGGGGAAAGGAGCCAAGGGCCTGAGGCAAACAGCCCCTGTGGGTGGTGGAGAGGGGAGGCAGT
GTCCCCTGTCAGGCTCAAGGCTGTGGGCAGCAGCATGGGCCCTGCTTTCCTTCACCTCTTCTCAGTTTGGGGCTGACCCCTTCTCCCTTAGTCCACCTGGGGAATTGTCTCTCCTAAAAG
ATTCAGACAACTATATTTGGTAAGAAAGGGATTATAACGGCTGGGTTGAAGCTGTATCAGAGCATTACATGAGAGTTACTGTAGGTGGCGGTCCTCGGAGTGCCTCAGTTTTCAAAGGAG
AGTTTGCGCGTCATTAAATGGCCTACTTACGGGGCGAGGTTCCAGCCTGTCCCTGAGTCTGATAATGCGCAGGCGCGTTGTACTCCGCCAGTTGCTTTTCTTCTTCTGTTTTGGCCCATT
TTAGGGGAGACGGCGTGAGCATCCAGGAATGGGGCTGGGCGGAACTCAGACTACCCTTGGGGGATGCCCGTTTCCTATGCCCCGGAGACCCTTGCCGCGAACCCTCCAGGGTTCCGGTCC
TACAGGGGGCGCTCCTCACGGGTCCTCCCTCCTGCTGCATCCTCCAGCGGTGACCCAATGCCGCCTCTGTGGAGATTGTGGACACCCTAGAACCAGGTTCCACGTAGAAAAAAATTCAGC
GTGGAAATTTGTACGTATGTCTACTACAACACTTTTTAAACTGGCGAGTGGTCTGTGCTTTGTCTTCAAGAACGCGCCCAGGCTCAGAGGACCCGGAAGCCTATATCTTTCCAAAGTCCA
ATTTAGCCAGAGCCAGCGTAAACGTCGCTCTCAAATGTCACAAGGGAATCGGGGTCCATTTTCCACAATGTTGTGAACTCAGGATTAAAAACGGATTGGTACAATAAAACAAACTCCCCT
CTTGTCGCCTGAACTCTTCTCTGTTGAAAGCCCCGCCCCCTTGCAATGTCATTGATTTGTCATTGTTTGTTCTAGCCTATCTCCACCCTCGCAGCCATCTGAGGGCACGCAAGAGCATTA
CCTTTGGTTGCAAAGCACTTTCATGTCCCTTCTTTTGCGGTCCGTGCGTACAGCCAAGAGGAGACTTCGGGCTAGGGAGTCCACAGCGCTCCCGGCTGCTCTTGCGGGTGAACGTGGGTG
CGGGAGGAACCTGGTAGATAATGGACGCTTAGGAAAGCTGGAATGGCCGCCATCTAGACGAGAAGGGCAACACTGGGTCAGCTGCTCGTCGTGGCGTCCCGGTAGCTCgccgtgatcgta
TGGGAAGCTAACTCTAAAAGCTGTTACCTGGCCAGGGCTGAAATTATAACGGACAATGAAGTGTGCACAAAAAGTTCGGTGCACACTCTGGGGCTTTCCTTTCTCATCTGCTAGTGAATC
TGTAGTGGTTGAAAGTTTAATATCTCTTTAGCATCCCTTACAAAATATTTTGGGAGGTTTAGTTTAAATTCAGGCACAGCCTGTGGAAGGCTCAGACGCAAGGCTAGGGCGCCATCTCCT
gggcaatttctaaaagaggatatcaaatgcaccataaatatatgaaagatgttcaacTTTTTATTCTTCGAGACTACTGGTGGAGGACAAGGCGGAGGAAAGCCCAGGAAGCCTGTATAC
GCTGTAAAGACCCTTTCAGGTAATTCAGATTTTACCCACTAGAGGGCGTGCCACTCACTTTAGTTGTTTTAAATTTGCCCAagggaaatatgcaaaataaaaccgcaatgagatgcactg
TAAAGTTTAAAAAAGTTACAGATGGAATGGTAGAAAGGGATTTCCAACCAGTAGAATTAGGCAAGAGTGAGGGAAGAAATCGAAAACTTGGGAAAGAAGAAAAGCAGGTGTAGGGTGCAA
AATATACAGTCATCATGCATGCACTAGGACCATTCATCCCTGACAGTCAGACAAGCGTGACATTTGTATTTCTTGGGGCAACTGAAGAACACCTTTTTAAAGTTTGCCATTTCCTAGCAC
TATGAAACACGTGGTAGAGCCCCTGCCCTTTGGAGATCAAGCAATCGATCAATCAGTCTCTTTCTCCACCTCTCCTTAGAAACTCTACGTTATATCCCTCTGACATAAGCTTTTTAGGCT
TTCTAGGATGCTTCAGCCAAGTATTATCTTCTGCTCCAAGTGCACTCGGTAACTGGCTTCTCCATATGACTTGGCAAGATAATGCTCAGTCTACGAATGGCAGATAACCCTACAGTCAAA
AGACCGGGTTGTTCTGAGCACCCACAGGAAGGCATGGGAAAAAAAGAAACATCTACTTTAGGCCATTCCAGTGATGCTAGACTATGCCAAAAGCCACACACCCAAATCTGAATTTCTTCT
GGCAAAAAACCATTATGCCCAAGGTCCCTGAAGTGACTGCATGTTAACTCATTTCCTCTTATCCCAAgtgctgtgattacgatcaattggcaaccagcttccatcttccttctagggtgt
TTACAAGACTTTTGCTTTTAGTGGGAAAAGTGAATAGCATGGTAGGATTCTCTATAGAGACTAAGGAACCTCTCTGGCTTGAGTAAGTGATGAGAGGGAGGAATGCAGTTTGCTGCAGGA
AAGCAGGGATAAGAGAAGGGAGGATCTAGCGCAAATTTGAGAACCTGTATGGGGCTGGTGGAGCTGGAAATGGCCAGAAGGGGCAACACAGTAGTGTTTGTATGTGGGCTGGGAGAGCCC
AGGACTTCTGTCATGATAAATAGTGCTGAAATAATCCCACGGAGCCTGGTCAGCTTCTTGAGCTGACCACATGTTTTAAACTTCTTTTTTTCATTTTGCATAGAAGTACTTCATTGATAG
ATAAGTTACAAAGATAAGTCAGATATGAAAACTAAATTCATCCATATCCTAATTTAGCCACAATCCTTATTCACATTTTAGCGACAAAAACCACCTCAGGCTGCTTTTCCCCTATACGTA
tgcaatttttcatagaaagatttggaggaagaaGTTTTTTTTGACATATCCTCTCACAGATCCCAGTCTGATTATCTCAGAATGAGCTCTCAGAATGAGCTCCCAGAGGTAGCATTGCCG
ttgcaggcgagaactggggctgacagagagaggccacatccctgtggtcacacaTACCCCATAGGGACAGGTGACCGCAATGAGGCAGAAGCCCAGACACCCGAGCAGGGTGGTGTCCTG
ACCATCATTATCACTGTCCTTAGTGACAGTATTTTGGAAACCCCAGAGAAGGGCTTCTACCTCCTAGCTCTATCAAGAGACAATAGTCTGTTCTTGTAAGATAAATAAGATAAAATAGCC
AACTTTAGCTCATAATTCTTACGAATTATTCAGGGTTTCTAAGACTACATCCATCATCTGCACTTTTTAAACTTTTACTACTATGCTTCTAAAGCACTAGACAATTATCTTTCTTTTTTG
CTTCACCAGTGTGATGTCAGCAGAATACAATCAGGTACTTCCTCCTCCTCTTCTGATTTCCTTTTCCTATACAACATCCCTCCGCTATCTCTCTCATACCTCTCCCTCACGTATCTACTC
AGAGAAATTTAAGAACTAATTTGAAAGTCCCTGTAAAATTTTAAGCATAATTTGACACAGTATGATTAGTCTCATGTACACAGAATGTACTAAAATTGTTATTGTTTACAGAGCTGTAAA
AATGGTTTGTAGAACAACAAAGAAGTTCGGTTTACATTACCATTTTAACAGAAACAGAGACGCCATTCTCATAACGAAGTTTAATGCTAAATCCATTTTTATAGATATCATATTGCACTT
GAAACTATATGGCTAAGAATGATAAGTGGAGGAGGCAGAACTGGTTTCTCATGATAAGCCATAATAAAATGATAACGCTGGTACTTCCATACAATATTGGAAATTGCCTTCACTTGTAAA
TACACATTGCTAGAGAAATAATGAATAAAAATAAAATAAACTTTGTTAATCATCTCTTAAAGTTTTAAATACTGATGATTTCATTGTAATTCTGTACTAAATAATAATTCAAAAAATATC
taattttattcttttaaaaaCATACAGTGAAGCCTTGCTACAAGAGTCATAAGTGACTGGAATTTCTTGCATAATAGGTTCCTCCTTTTGAATAGATCAGATTCATCCCCAGGCTCTCAG
CAGTGTCATGATGAAATGAGTGTGCTGACTTCAGGGGTGTGGTGGACACTGGTAGCTAGCCTTATCAGCTCCCTCCTTATTCCTACCTCTGTCAGCAGCATGCCTCGCCCCTTACCTAAT
TCTGCTGTGACTCTGACAGAGAGGAAGTGCCTTCTCACTTTGCAAAGGAATGCAGCATGTCACAAAGGAGGTGCTCCAATTTTTTGTGTCCTTACTTCCCTATGTTTGCCTAGTTACTGA
GGCTAGGTCGAGTGTGAAGCAATAGGTGTAAGATGCTGAGAGCACATGGACAGCTACCAGGGAGATCTGTTGCTTGGTTACAGGGTGTATTCATGAGTGGTAGCTGCAGTTGTCGTGAGA
CCCAATTCTCAAAAGAAAAGCTCCATTAAAAGCAAGATAAACATAAAACTTATGAAATGGTATTTTTCCGCACTGTTTCCACACCCTTAAGCAGTGTGGTTACGACCTACAAAATAGAGA
TATCCAATAGCCAGGGCTGACATGTGATGACATCTGAATCAGTGACCCATGCCCTGAAGGGATCCATATAAGGCTGCTAATGAAAGAGGGAAATGAAGATAAAGACCAGACAGGAAGACA
TTAATTCTACTAAAACTTCCAATGTTACCAAAATCCTGCCATAACCACTATATAAAACATCTTCAACCCATGTGTTTATAAAAATCAAAAAGTTCACCAAAAGAAAAGCAAAGACAGAAT
CGCTGAGTTTAATTTTGACAGGCTGAGATAGACAAGAAATGCTGCAAATACAGTACAGAAAATAGAGGGGGTGTTGAAGGTACAAAGATTAATGTTTGAGGCAGATGATTTATAGGGTAG
AGTGTCTGACAAGAAATGCTGGCCTAATTCTTCAAGGATTGTTAATTGCACCACTAATCTTGCAGAAGAGTTGGCAGCTAAGTCACTTTGGGTCACCGGAGGACGACTGGCTGGAGGATG
AAGTCCCCTTATTACAAAGTTGTGCTAGTTACATCATGGAAATTTACATCTCTATGTCTCAGATAGATATTATTTTTCTGAAACTCAATGTCTTTACCAGAAGTTGTGAACAAACGGTTT
ggtgacacagcaagattaatgtctcaTTAGTAGATTCATCTGCAGAGTTTATTCTTTAAGAGCTGAGAGAGTGGGTCAGTGCTCTCTTGGGTGGGGGGTGGTGGAGGAACCCAGCCAATT
TATCATCTGAAAACACACCATTGGACTCTCTGAAAAGAGATTTTCATTGGTTATGTATAACCATCAGTGGCAATGAATAGGTAGACTTTTTCTTGTTCCTTGTTATGATGTGATATGAGA
TTGAAAGGGTTAATAACTTGGACACTTTGCCCGTAGCAGGTTCAGGTATACCTATTGCTATTTCGCCTTTAGGACCCCTAGATCTTGCCCCCAAGCATCCAGCTGCTCTATCTCTCTTAG
TGCATAGGCTTCCAATGACACTAAGCCCTCCCCTGGCTCCAGAGTGAGCATATGACTCATTCCTGCCCTGGGGAGCATCACAGGCTTTTGTGATAGATCACAGACCCATGACAGAATCAT
TCAGACATGCAAAGAGACTCCTGCAGGACGGTAGTCGAGGGGAGAGTTCTCTACTGCTTTCTGCTGGAAGGAGATAGGCTGGAGATGCTGGCAGTCATCCTGGCACCTTGTGGAATCTGA
TATAACTGGTCCACAAGCTTCCTAAAGTCAGGGGCTCCACTGTCTTCATCTCAATGTCATTAGTAAGCATTTAAGATGTATGTGGACCTTTATGGTCTAGACTACAAGATGACACACAAG
ATGACAGAGTCAAGAACACCAGGGATATTCAGACACAGTTAGCAACAAGGTGGGAACCAATCTAAGGACAGGGGCAGATTTGAGTCTTGAGTTTaatacagcatagtactcagaagcatg
GAGAGGACAGACTTCAGCTAGTCTTTGAATTGTGCAGCGTGTGGATAAGATAGAGAGGTGAAATTCGGGCCTGGGGTAAAAAGGATTGTTTAAGAAGAGTGACATCATTGTGGGAAACAA
ATGAGGCGGCCAGCTGAAGATGAACTTTGGATATCTGTGAGGCCCTGAGGAATCTAGCCTGATTAAAGCAGAGGATTCCTAGTGATTCTTAGAGCAAGTAGGAAGGGGAGTTTTATCAAA
ATCACCCGAGAAACTGTCAAACTACAAACACCTAACAAGAAACATTTCTAAGTAAAGGAGTAAAATGTTAAAAGCAGTGTTTTAGGTGACTGTAGGCAAGATACAGATGTTAGAGCAGGA
AAACAGGAGCTTAGAGTCAGTTTGCTTGTCTAGAGCCTGGTCTGACAGAGGGCTTAGTAAAGCAGTATTTTTTACTTCCTCTTTTTATGAGGTTCCAGAAGTTTCTCTAGGTCTTAGAAC
ATTCTTTAGTTTGATTGGTTTGAGGTTTTTGTGCTGCTTGTCAAACAACATATCACAAAGCCTCTTGGAGATTATAGTGGAGTAGTGTccttcaatcttttctggaacaaggcagtttat
aaacaaacaGTAAAGTTAGCTAGGGCCTTTCAACTCTGTAGGAATGAAGTAACCAAGAGCCACCTCTGTTTCTTGTTATTATATTTTTTATATACTCAGCAAGGGTGGGAGCTATGACTA
AGATAATTCTTAACATTTGTTGCAGCTGTAACTTGGTATCAGAGCAAAAGAGATAAGGACTAGTAAAGAAAGGTCCTGGCAATGGAATTGTTAACATGGATCACAGTATTTCTTACTGAT
TTTGTGACAATAACAAGGATCTTGGCACAGGATATTTCTTTTTTCTTGGAACACACATGAGTTTGGATAAGTGCCATACATTTAAATTACTGTTATATGAATTCTTATCTCAATGTCTTC
GGACAGAAGCAAAGTTTGTCCTTTTGGAACCTTTTAAATATAGGGTTGGGTTTAGGAACCCGCTTCCTGGAATAGATAGACTTTAGACTCCTTCCTGAAGCTTGAGGGTTACCAGAGAGC
GGTGCTGTGGGTGTTAGTGGAGGAAGCTGAATAAGAAAAACGATATGCAGAAAAGATATCAAAGAAACTGAAAATGAGAAGTATAAGGAAGGAAAGAAAGGACGGAAAAAAATAGATTAA
CAAACACAAAGCAAAACTGAAAATTTCACTTTACAGCAAAACTGCTCTGATTAGATCTTTCACTGGATTTCCTTATCCAACTGGCTGATTTAGAATCGTGTGAGAACACAGCATAACTGC
AGAGATACTATCTCGTCGGCGGGTGGGGACTGCTGGCACGCAGGCTGCATCTGGCCCTCAGTATATTTCATCTCACCCACAGAGGACTACCAAGAGGAGATAATGCTGAATTTCATGCTT
GCAATGGCAAAAAAGCATTGCAGTATTAACATCCTTAACAGTAATATGGCAAAAGGCCACAAGATGGTGATGGTATACCCTAAAGAGATCTCAATCATATGTAAAATGAGGTacacacac
atacacactcacacatacactatacacTTACTAATTTTTCTTTAGAAAGAAAATGTCCTGTGTTGGTGGTGGTGAAGGAGGTCTTAGATAAGAGGAGACTTGAAGAATACTGCCTTTAGA
GAATGCAGATAAAGACTCCAGAGGTGGTTATCAGTTTCTGGGGATGATGACATCTTCTGGGAAGGGAGTTCCAGTGGTAGTAATTATCAAGTGGTAAATGGGAGGTGAGAGGCAGGATTG
TGGAAGGCAGACCTACTAAGCCTACCATATGATATACTAATTGATAAATGGAGCACTCAGAATGACCAGTGAAAGCAAATGTTGGGTACAGGATTAGTTAGAGGAAGTGATTACCTTCTT
CCTCAAAGGACAGGATAGCTTGACTACTGAAGTGCAAAGGGGAGGAGCATGACCTTGTGAGTTGAAAGCTGCTTTGTCTCCACAACTCAAAATATTTATCATTCCCTGCACATGGGCTGA
CAAACATCCGGTCTATTCTTTCCTTTTATTTACTCTGGTCATGTGGCAGAGACCCAGGTTGTTCTCAAAATCTGAGACTAGTTATAGAAGGCTTTGTGGTCTCAAGAGGTTCAAGTTGGA
GTGATTTGAAGTCAGTTAATTTTGTAATAAAAAAATGCACACATTCTAAAGACTAATGTTAGCACTAAAAGTGTTGCAGTGCTTTACATAAATTCATTTAAAGCATCGTGAGAATCATAA
CTGACAAAATAGTAAGGTTTGCTGACTCAGGGTACTTTGCTGAAGGGGATGGGGGTCGGGTAGGAGGAAGCTTACAAGTGCTGCTGCAAGTTTTGAGTTGGATGATGACTCATGCTGCCC
ACACCTTCTCTGTGAAGCCCTTTGTTTCCACTGAAAACCATACTGGAATCCTTGTATAAAGGAAGTTGCCTTCTGGCTATCAATAGCTATACTATCAGTAACTGAGGGATCCAGATGTCT
GCAGCGGTTAAAACAAATGTTCAGCGTTGGGTGCTGATCCCGCTTCCCTCCGTGTAAGGTTTTTCACAAAGGCAGCAGAGTAAGAGCGCACATAGCAACAGCACTCACAGCTGATTGGAC
AGAGGGTGTGCTCAACCTCCCCTGCTCGCTAGGTCCACTACAGCTTCCTGTCTACTTGGCAGCACTGTCATGTTTTCTTTGCTCGTCTTACAAACTCAGCTGTGTTTAGGCAACTTGAAA
GGAAAGAACAGTAGACTGATAATGGCAAAGTATTCTAGCGTTTGCCCCTGAAATGTGTTTCTTCAGTTGCTTTTAAAACAGAGAAATTCGTAAGACAAAAATTTATTTCAGTTAGTGATG
TAAGGGCAGAGCCTCTACAAACATTCAAAATTCTATTTGCACACTATAAAGAGTGACACTTCACAGATGATGCCTTACCTGTCTTTATAGCTTGGATATTTGCAAGTATAGGTCACCAGT
ATTAATGACATATAACAGAATTCCTCTCCAAAAAACGACAACTTGGACATCAACATTATAGCACGTCATATCACAGCATCACACCTGGCTCTAAGTTATTGGAAATAAGAGCTAAGAATT
GAAAAGCAAGTCCAGATAATGTTGACTCATTTGAGGGCTTCCCCTCAAACTGAATGGAGCAGCAGATAACAATACCGATCCTGCAGTGAGAATGATGCAAGAAGACACTGTGACTACCTT
ATTTCCTATTTATTTTTAATTTGAAAAAAAAGTTGGTATAACTATGTTTTTTACATCACTTAGGGTACAGGAAAAAATGCTGTCACCAATGGCATCATATTCTAGAATTCTCTAAACTCA
ACAGTTCAAAACTAGAAATGTAAAATGACAATCAGAAGCAACAAAAACAACAGTTTGGTGTTTAAAACTTGTGCCAAACCAACAAACttaaaattttatttttaaattaCCTCATTTGTA
GATATTCTGTATCCAAAAATTTATCTCCACCATTATATACTGTATAATCACACTCGAACAGCATGTATGTGTTCGAGTACAGTAAAGGATTGGGAGAAAGGAGCACTGGCATAGGAGAAG
ATGACAGATAACAGGGAAATATGTGATGAGTGACACAGGCTTCCTGGGTTGAGAATTCACCTCCCATTTTACCTGAAAGACCTGGCAGCAAAATATTCACCCATGACCCAACAATGAAGA
TTGAGGGCGACAGCCTTCTTATCTGAGCTTGCAGTCCAGTTAGTGAAAGCCTGGAGTTAGTGGAATTACCCCATCTTTCAGCAGAAAATCATTCTAGTCTATACCAGACTATACTCCCAC
CTCCATCCTGCAAGTCCATACGTGGCTTTCTCATCACTACTTATCACTACTAGGTGAAGACAATTTAATGTTAAGTCTCAATTGATGGTATATTTTCATATAAACAATTTTTGTTCTCTT
gtccattCCCTCGCTTGTGTATGGCATTCTAATGAAGACTTACAACAATAGTTTTTGAATAAATGTCACCTGTTTTGAATAAATATCACCAAGGAAAGCAGATGGCCAGGAAAGTTAAGG
CCTCAATGTTAATGACTCATCAACTACAAAGGCCGAGGTCAGCAGCCTTAACCAGCGATTGAGTCATGAAATGTACTTGTAGAcagtggttctcaagcttcggggtgcatcagagtcacc
CAGGGTGAGGTTTTTTGTTACAGATTTTCAACCTCCCAGAGAAGCTCTAGTGAAGCTAGAATCAGGGTGTTAATAAAGAAACTGTCCAGTTTTATTATTTCCTTTCCAGGGTATGGTGGT
CAGCTGGAAATCTGGGAAGTAGACATTCCTGGCAGCTGCGAGCTTATCGTGCAAAGACTGAGAACCCAAGTCCCTGTGTAACCCTTCAGGTACACGATCTCTGGGGTCCCCTGCTCATGT
GACACGGCGTTTCCGGGGCAAGGGAATGCCCAGGATTCCTGGAAATAACATGGGAGAAAAATAAGTAAAAAATTTCGCAGGAAAAAAATCAATGTAATTCCGGGAGGAAATGGCAAACGG
AGAAACCTGCGCGCCTTTGCTGCCACCCAGCGGCTCTCTTCTCCCAGCGCCAACGGTGTCGCTCCGGCCTGCGGGGTAGTGAACCTGGGACTGCGTAGGGGGTCAGACCTCGTGGTTCCC
ACTCAGAGGCAGCCAAGTTCATCCCTCTCAGTGGCCAGGAGGTGTGAACAGCAGCCCTTGGGCCTGTCCCTATGGAGTCTAAGGCAAAGGCCCTTTGAACCAAATGTTTCCACTTCTAAG
ATACCCTTTGGGGGAAAAAATCCCTTTATTTATCACTTAATTACAATCCTTCCCATATCATAGGGCTGAATTTCATCTTAGAACTCAAATTGAGAGAAAATATGGCCAAGTTTATCTGAT
CATCTTCACCACAAAGAAACACAAACATAATTCAGCCTCCAGCAGTTCTGCACTGTTAGATGAGTCTGCATTTTTTGTTTAAAGTACCTTGGACTTAACAGGCCTTGCTGCTGTGTTCAT
GTTCTTAACATGTTCAAAAACTACTACTTCCATGATTTTAGCAGTTCATATGCACCTAATTTTTAAAAGTCTTTCTTTAACTTGCATAAGAATATAATTATACAACCCATACAATAATAC
TAACTTCTTTATAAAGTATTTATACTTTTTTGGCTTCACTTTTTAACATCAACGACGACCGGTGAAATAAAGCATGAACTTCTCACACTAGACACTTGTTGCTAAAGAGGAGGAGGAAAA
GTAAAGTTAAGTCGGCCCGGCCTCCGCCAGAGCAAGCAAATCAACAGCGGGGATGCTGCGACCGTCTCCCAACGCCTGGGAGCTCCGCACACCCGGCGGGGGTGGCAGGAAGGGGCTGGC
GCGGTGATGTGGGTCCCCCGCCGACCGCCTAGCCCCCTCCTCAACACTTCCTGAAGGAAACTGACAAGTAAGGCGGCGGCCGCTCCGGGAAGGGGCGGGTGTGGACCCGACAAGCTTGCT
ATCCCCGCTTAAATCCCAAACGGAAAATCATAGCGCTTTCTTGTCGGTTAAGGGTGTCATTCCCATAAGAAGCTGGACCTGGGGACCGCCAGGGAAAGCCTGAGCGTGGCAGCAAATGGG
GAGGCCTGGAGGGATCGCAGCAGTCTTGGACTCGGGATCTGAAATTCTCTCCCTAGGATTTGTAAACAGTGCCAGTTCCTAAGCTATTTGTTGTCCTATGGTCTGTCCATCTTTAAATCC
CACCAGTAACAATCCAATCTCCAGGCTGACCCTCTAAACCTGCTTTAGCTGGGCGTTGATCCGCAGCACCACCAGAAGGCAGTGACGAAGAGGGAAAAATAAAGTGAACTAGGACCTCCT
GTAGAATAACTCCTCCTGTGGAATAACTCCTCCTGTGGAATAAGGTTATGGAATAATCATGCTTTTTAATATTCCTGTCTGATGGGCTTTATAATTCCATAATTACAGGAAGACCTCCAC
TATGCCCTATATCACGTTGAGGAAAGTTGCCAAGTTCCCCAAGGTTCTAATTTTTTGCCTTGCCAAGAGAGAATGATGGCTCCAAGTTGCAACACCCTGGGAGGGGGAGATCCTTAGGAA
GTGGGAGAGTCATCGAGGGGGTAACGTATCTAAGGTCTGCCAAAGGCCTTAAGAAAAGGAAGCCGAGAACCAAGACGTTTTATAAAAAGTTCGCTACCGGGTGTCACACAGGCTGGCTTC
GAGTGTGGTGGTAAACCTTTTCCGGCCTTCCAGGACCTACAGGGAGTTGAAGGAGACCAGCAATGGGAGGGGTGGCAGAGAGTATCAGACTGAGGAGACCTTATTGCCAGAGTGAGATAC
caagagaaAGCTAACCTCAGAAACCATTAGACAACAACCAGAAGAGGCAATGATTAAGCAGAAACTGTGTGAAGAGGAGCTCAGAGGGCTTAAAGAAGATAAGATAATGGCTTAGTGTTG
ATAGGAGCAGTAGGCCCAGGGAATGATAGAAGCTGAGTAAATTTCCTCATGGAGCACCAGAGAAAGCAGGTGCAAATGAAGAGGAATGGATTATTGGCCAGGCCTTGGGGAAATTCAGGA
AGGGGAGCTGGGGAGTGAAAAGTTTGTTTAGGCTCCAGTGCAGCTCTAGCAACTGAATTATCTTCTCAGACACTCAGGAGAAGACTTTCATTACTTCCTTAGTTTAGTGTGATTTTCTCC
TCCCCCAGAGAGTCTTACACATAAAGTTATGGTGTGAAGGGCTCACTCTTTTGTCAAGAATTGcatcctctcagcagttttcccttatccattccctacccactcccagccagtttgtgt
GGTGGGAGAGCCACAGATACTCTTTCTCCTACGGAACCCTTGGACCTCTTGCCCCGTTTCCCTGTCACTTTAGGGAGCAGCACGCAGGAGACTAGAGGCCAGGGTCCAAGCCCGCAGCCG
TAGCAGGCCGGACGAAGAAAGCGGGCCGGAAGGGCAGCGTCGCGGTGCTGGAGGCTGTTGCTGGGAGGCGTGGATTCTGGAAAGTGCGTGTGCGCGTCCCTGGAGCACCGCCCGCGGAGC
GTGCTTGTTTCTGTACAGGCCGCATCGGGAAGCTGGGTATAGAGAAGGATTAACAGAGATTGCACCCTGGTGACCTTTCCCCTCAGGCACGTGACTCTTGCCCCTTCCAAGTTGTCATCC
TCATTGTGAAATTCACCTGGTAGCTGATACTCAGGAGAGGAATACTTTGGAAGCCTGAGTCTTCTAGCCATCACCCTTCTGTTTTTCTCTCAAAGCTCCACTTGGAGCTCAGCTGGAGAA
GCGTTTTGAAGATAAGACGGCAGAAATGTTGAGGCCCTGATTGCATGGCTTGCCTGAGTTCCCAAGGCCTGAGCTCTGCCACTCCCATCTCTAGCCCAGTTCATTGGGCTCAAAGGTGGA
AGGAGAGGCTGCTTCGGAAACCCCCGCCGCCAGGTGTAATTACAGTACCAAGAGCCGACCTCTTTGCCACACCAATGGTCCAGTGACCACTGCCCAGCACATGACTCTTGGCCTGGGAAC
GCCAGAACCTTACAGTGTCTTGGCAATTAAATGGTTTTCACACTTCTATTTTTAAAAGCCTTGGAACGAGTAACCTGGGGGATCAGAGTGGTTGGGTGAATGTCTTTCCAGAGCTCCCCA
AAGGGGCTCTCCATGCTAAAATCAGCGTTCCAGGATTCCACGTGGCCCACAGCACCAAGCCCAGCCTTCTCAGCTTTGAGCTGAAGGCTCCGGGTAACCTGATCCCAGCCCAACGGTTCT
ATCACTTAAGGCATTTGAGTTGCAGTACGCAGTCTGAGAATCCCTCAGAGACACACCACCCAGGGACTTGGATCCTTGATCTCAGAAAGATTGTGATCGAATTAAGTCTGACTCAACAAA
TAAGGTCGCTGGGAAGAAGTGCTGGCATTAAATTTACCGTTAACGCCAGGGTCAATTTACTAAACAGTCATCGACGTGTGGTTCCACAAGACCTCTGGGTAAATTCCAGAAACTGACTGG
CCTTTGGAAGCTATGGAAGGTGACTTCTTAAGTTAAGTCTAGAAACGGGATGGCAGGAGGACAAGAAACTGGGACTCTGGTGCCGGGAGCCTGGAGTCCTCATTCCACTACAGATGTTAA
CTGGGCTCAGCTATTCAGGTCACTCAGTGGTTCATCTTAGAGTTGTTTCTAGACTAGATATTTATTGCCCTGCATTACAAAGACGGGAAAGTAAGAGTTCTGTCCATCAGCCAGTTGTCA
gaatatagatatgcatttggcatacagagggaaaagttccacacaaatagaaAACACTAGCGGAAATAATTTCTAGATTCTTCCTGGTGAAGCTTTTCAACTACTTCCAAAACACATCAT
CATGTAGTGGTGTACTGAGAGCATATGTTTGCTGCTCTGCTGTTTGAAGGCAGTTATTTCATAGGAAATCTTTTATCTACAAAAGACATACCTTGTCTGCTTCTTGAACTTCACACACCT
GTTCTCCTGTGGCTGGATTATAGACAGGGAACACTCTCCCACTCTCTGAGTTCTGCCACTCGTTGTTTATAAAGATCTAAGGGAGTAGATAACAGAATGGGATCTGTGACACAGGTGATA
AGCAGCCAGTCAACGGCCAAGTGTTACGGAACTACTATGGTAATAACACTTGTTGTATAATAAAAGTATACAATTTGAAGTGTTTTAAGAGACCCTTCTAGACTCAACGCCAATTTAGGA
ATTTCCTCTATATTTTTGCTTTAACATCATCCAAAGGCTAACTACAGTTCTTACCTTTCATGAACCTGTCAACTAACTAAAGATACAAATAAGGATAGAGTGTCTCACATACATACAATC
AGGACACAATGTGTTTTGAGGTAGATAATTGTTTTCTGAGAAAAGATGAAACAGACGAAAAGGAATTATCCATTCATAAGATCCTTTAGGTGTTCCAAGGAATGTATAAGAAGCTTTTTT
CCTCAGAATATTGACTCATCCCCAGCAAGAGGATGATTCAAAATAATAAGTGATTATAGTACCGGTCAGTAACAACTCTAAGACTTCATAAAGGAAAACATTATGAATGATAAATTACGC
AGAAGAAAGTCTTTGATAAAAGGGAGGAAATTACACTGGTGGAGAGGAGTGAGATAAGAGAGCATTCTTGGCAGGGCAACAGTGTGAACAGGTGTAGAGTTAAGAGTGACAATGCATTTT
CAGGGGAATGACTTAGAATGTCCCAGCTGGGGGATGTTGGGGATGACATTGGAGAGATAAAGTGGGTCTCATTGGCTGATGGCCCTTAATGCTTGGTGCAGAGAGTGGATTGATCTGATA
CAGAAACTTGGGAGCCCCCAGAGGCCTAGAGCCCATTGCCATCGGCCTCCTGATTATTGTCATTGCTTCCTCCCTGGGACTGAACAGTGGCTGTGCCATGAACCCAGCTCGAGACCTGAG
TCCCAGACTTTTCACTGCCTTGGCAGGCTGGGGGTTTGAAGTCTTCAGGTAAGTAACAGTGGTGGGGAAGAGAGAGACAGAGTCATGCTGCGCCTCACCAGTGGGGCGGGGCTTTGACAT
TTGTGACAAAGTTGGGCTACAATTTGCATCCTATGATGCCACTACAGGGCTCTTCCTCGTGAACCACGCAACCTATGCTGcacttattccacagatatttgttgggcattatctgtgctt
tagtcactgtgctaagcAAGGAAATTTCAAATCAGCAAAAGCACTCACCTTGAGCGATATAATAAGTGCTCTGGCAACCCCTAAAAGTGCTGCAGGAACACAGATAACGTGTGAGTAACT
GCCAGGGAAGCAGGGAAAGACATGACTGCAAATGTGAGAGCTGACTTGGTTCTGGAGATATGAGTAAGAACTTCCGGACAGGACAGACGTAAGATTGAGCCTCTGCCCCAGAAATGGCAA
GACTCCACACTTTCTACTTCAGAATGTGCTGAGGAAATACGCCAACTGTTGGTACCTATCTTCTAGGACAAAATTTGCCCCTTCACTACTTCCTGGTTTCCCTGCATGCAGTCACAGAGG
AAGCTAAGATCCCTCAGCCTGGCTGATGTGGTTTTGAAAGTGGAAGAGGGCAGGAAGTGTTGTGGTCACTCCCACCCAGCTGTGGGCCTCTTCCCAGAGCCCTCCTCACCAGATGCTGCA
CTTTTCCTGGTGACTTCATTTTTCACTCTTGGCTAAAAATGGGTCTCTGATGATTTATTCTATCCTGGGTGTTGACAAGCTGAAGAAGTTGTGTGGGGCCTGCTGCCAGTAACCCTGGGT
GACGAAGCGTGACTCACCACTCCGAGGTCAGTGGGGGGATGGAAGGCAGGGGAGTCAGCTGACAAGATCTGCTGCTTTGTCACCAGGCCTTCTGCCCTCTTCCATGAGGCAGCTACACTC
AGAGACAGCTCTAAAAGGGAACAAGTACCCAGCCTTCCCTGAATCCCCCAGTCATATTTTCACATACACACAaaggagccttagagatcatttaaatcaatcttctcattttctggaaaa
cactatcagGAGAATCAGACTTGTGCTGCTGAGTGAATGGGGCCAACTCTCTCCTCCATGAATGGAGGCAACAAGGGCAACCTTTAAGGAGAGATGACTGCTGGAATTTCAGCTCTGCCC
TTTGTTCTTCTCTCAGAGGGGTTCTGTGTTTGGCAGACTGTCCCCCCTCTACCTGCAGGGATCCCTGCAGTCCTGGGGGATTGGGGTTAAGCTTTCTCTCTCCCAGAAAACATAGATCAC
TTGGGATGCTAGAGCACAACGTCTAAACCATTCGATGTGCCTATTTAGAAACTCATTTCCTGCTCTTAAAGCGCTCAGCCCTCTCCCCTACACATAAAGCCTTGCCTCCATGAAAGCAGG
GAGGACTAGCCTTCGAAACCCCAGCACACAGAGGTGAGTGTGAGCACAGCTCAACAGTATACAAGCCCGCTGGAAAGCTGCCCCAGACAGAATTTCCTCAGTTGCATCCTATGGACTATC
AGTCCCAGAAACGCTTGGCCAAAAAAGGAAATACGGAGGGCGGGGGCAGCTTGCTTCAAAGTaattgaggttgagagccgctgtataccatctgccccttctagagattaaattcacagt
gtcgcaggatggagagcgtgtgaacagaggggactggaAGCGGATCCTCCCAGGAAGCAGTTGCAGGCGGTCATGCTACAGTGAGTTGCTGATAGTAGGAGGGGAAGAAAGAGGAAGGGG
GAGTGGAAGATGACTCAGTGGGGGGTGAGCCAGTGCCTGGAAGAGAGGAATGTGTGAGCAGAATGAGGAAGTTAGCAAAAGCTGGTTGAAGGTAGGAGGTGGAAAGACAAGTTCAGCCCT
AATGTCAGCAGAAGCAGCACATTCCACGGGCATTCCAAATTTCTTGCTATTATAAAATATCACCCTGATTAAGACATGCCAATCACTCCAAGCCAAGTAGAGCCCTCCACCCCTACAAGC
CCCAGCCTTCCACCGCCCAGGCCTGAGAGAGCCTTCTGGGAACTTGCCCTTATCATTGCTTACATCCCTCCCACCTCCCCCACTCCAACACCTCCCCTCCAGCCACCAGCAGTTCCCAGC
TGACCATCCAGCCCTCATCCCAAACTTCACCCCACCCAACAAAGCTCAGTACAGACCATCAGGATGGTGTATGGGCTTTATTTTCCTGGTAAACACATTTCTGACCAATCATTACCATTT
AAAGCCTATTCCACCAGCCACCTCCAGCATTTTGATGAATACATATTACACTCTTAAAAGAGCAGACTTGCCCAACCCCGGCCTACAGAGAAACCACAATCCCCATTTTTCAAAAACATC
TAATTGTACAATGTATTTTAGTGCAGGGTCTGGTTGGGCAAGATAAACATCGCCTCCTGATTGTAGTTTCACAAAGGATGACTAACTTGGCCTGAATTCCTCTGGCTCCCAAGATATTTC
GACAAAACCATCAAAGGATCTATTTTCTACAACTGTACACCAGAACTCGGGTAAACACTGCGAGAGTACAGCAGTAGCAAGAGAGAATTGGGAAACAGTCGCCGAGTGAAACGAGGCAAT
TTATCGCCCACTTCCATTCTCACTCTCTCACAAGGAACCTTTACCAGTTTGGGAGCCTGTTTTTAAGGGAGGGGGAGGGAAACGGATCTGTACGGAGTAAATCCTGTTTCGCCAGTGCCT
TAGTAGTGTCCTCTTTAGTGGACAATGTCAGCTCCAATATGAGGAAGGGGCAGGGCTTACAGGGCTGAGCCAGGCAGAAACCGATGACACTGGCCTCATGCCAAGGACCtttaagaacag
caatagtcaccctcaaatcttcgatgagctgtcataggggagaACAAAGGAGGGCTGCCCCAGGACTTTCCTTCTTACAGAACTGAAATCACCCCAGTGTAGAACTCCAGGAAGTCTTAC
ACTGATGGCTTTCACTGACTTGGGTTTTGTTTTTCTCTGAAGTTACAAAAATATTTGCGAACATAAGAATCTAACTTAAAAAAAGACATCACATGCCTTACACAAATTGAGTGAAATTTG
TCATCTCAGAAACCTTTTAAATATTTTCGCTCACATCTCTCTTCTGTTACATCCTTCACCTCCGTTCTGGATTTTTACTATCTCCTTGTAATCTTGCTCTGTGCTTTCAGATGTCTTTCT
AAAATCATCCTTTTTTGGTTCCAGAGAATCAGTTTTATTGTGCTGCACTTATGTCTCCTTTTCTTATTCTTTGGTTCAAGTTATCTATGTCAGCAGCTATTTCTGTACTGAGGGTTCTGC
CTCTGCCCCCTTTCTAGTCTCCTCACCTCTCTCAGACACCTTCATAGCAGTGAAGGCAACTCAACCCATCTGGTCAGCTCTTCAAGAAGCAGGGAGACCCACACATTCACGAGGACCTTG
CCCCGGATCCCCTCCTTAGGCTTATGATATGGTTCCCAGGCAGGAAGACAATCTTGCCCCAGCTCTCTGACAGGATTCTGCTGTGGCCCGAAGCCTCATTCACATCCCAGGCCTTATCTT
CCCCCGGCAAGCCCCAGCAGCTGCTTTTCTCAGGAGAGGCAAATGGGTTAAACTGCAAGTAGAAAAAAGTTCAAGCTGCTATCATTCCAGAACCCCCAGTTCCTCATGTCTCGGAACTTC
TTGATGTCTTTATTTTTGCATTCTAAAGTGCTTAATAAACATCACTGAATACATGCTACCACCCCTACCTCAAATCCTGTCTGGTGCAGGTTCAATCAATCATGATGCCTTTggaagcta
TGGTAAGTATTTCCGGGATAGGAAAACCGAGGGTGCATTTTGTGCTTGCATTGGCACTCCCAGAGTGGCTGTTAACTGGAATGTATACTCTCGATTTCCGCTTTCATATGTAGGCAAGGC
AGAGGCACTACAATGCCTTGTTCATGTCTGTTCTCCCTCATTATACAAATATGCTTCATAAATTATGGGCTTTGGCACACACAGGAGGTTGTGTTTATCTGTTATCCATGGGAGTGCCCC
TACAGTTTGCATGAAATAAAAAGACCTGACCTTTGATCATCCCAAGTTCCACTCCAGTTCAGTCAGGACTTTGGAAACATATTCCAGAGGATTGATTTCTAGATTATAATATTCTCCCAC
AGCTTTGAAGCTTGTGAAGGATTAGCTGTGAACAAGAAAGAAAAAAGACAAATATCTACATCACAGAAGGGATTAGAGAAGGAACTAGTGTTTGGTGCAGATAATAACCAAAATAGTGGA
GAAGAGAGAATGACAAATGGTTGCAAAATGATCTGCCAAAGTGCAGCAAAGTATGAAACCTGCAGCATTACAAAAACTAAGTTGCAGACTTGCCATATAAAGTGTGGCGCCCATTGCTTT
TCAAGCCTCCTGGACCAGTAATAGGCAGCTTGAGTGGGAAGACCACAGGAGTAGCTTAAATGGCACTAAGAAATCGCTATCCCAGTGGTCTAGTGTGGTCAGGAAGTCAGTGGTTTGAAG
AGGTCCCATCAAGCAACCATAAAAGATGACTTGTAATTGTATCAGAGATGGAGAGTTGGGAGTAAGTAGAGCAGGACCTGACAATCAGCACTGGAGTCCGTCTGATAAAAGGCTACAGTG
TCTACAAGAAGGGAAGCCTGAGTGTCAGAAGTTTCCACTCCTTGTTGATTGGATGGCAGACTGGGGCCCAGCTGATTTGCAGCCAGCTGATGACCTGTCCATGGAGATTGTACACATCCC
TGTACTCTGGTTTCAGGTTCCTCAGCAGCCTTTGCTCATAGGCTGGCTTAACTATGATCCTGCTGTGGGAAGATAAAAAAACTGACCGAAGGAgataggctgagtaatggctccctcaag
GTTGACATCTCTAGCAGCCACTCCCTCCATGCCCCTCACCTCATTCCCAGGTGATCTGAAGTTACTGAGGTGACAGCCCATCTCCTCCCTAGTCATGAAGTACCTAAGTGTGTAAGTTCC
TGTGCTTTTCTGACTGGGTTTTGATGAAGTCTGCCATAGCATTGCTGACAGCACTTGATAAGCTCTGTGTCATACGGAAAAGATGTATTTCTCAACGCCTGGGGTTTGTGTGTATGTGTT
TTGGTAGATATGTATGGGTGTCTGTTTCTTCCCATGAAGATACATTTTAAGTCTTAATTTTGCTTTGTCAAAGTTTTAGTAGTTTTAAAAATGGTAATCTGCCATCTTTCGACACTGTTT
TGATAGGGGTTCTGTCATCACGAAGGGAAGGAGACAGTCATTTTGATTCCAGATACAGTTGTCTCAGAGATACTTTCTTCTTCTCACTTCTCTAAGGTCTTGCTATTggctgggtgtggt
AAAGCCCCATCTTCCTACACAGTGCGTTGTAGTCTTTCCTCCTGAATTGATGTAGAGGCATCCTTGATGTATAACAAGCAGAGCATGCTGAACTAGTTCGCAGCAAAAAACAAACAACGA
AAACTTGATATCCAGGTTGTTCTTGGATAGGTCACCATGTTTATCATTTTTAAACATCCGGGGTTGTGAGATAAAGTTGTTAAGGGAGGGATTGCACCAGCACATTTTTCTGTTTCAGTT
CATGTTCATCTGACTCATATTTATTCTAGTCTAACCTCATTTTGCGTGAAAATTTTTGTACTAGAAAATGTCACTTTCAATTAGGGGAGGGGAAATTCTGATTGGGGATCAGAAGAGTCA
attAATGATAGCCTATCCCATTATAGCTGTCAGCATCATTATCTGCTGAGCAGGGATCTCAGGAGAGTATCTTGAAGAATATCGTTGGACTCCACTATACGGGGTTATCTAATCTGAAGC
CTGGGCAATGGTCCAGAGCTGGAGGGAGTGGAGAACTAGCCATTTGTGACTTTGTGAACAATCCCTGGGGAGTCTGGAAATTACCCAAAGAGGGGATCTGATAAAAGACAGAAACTTCCT
GAAGTTCCCCAGGATGAAGCCTGAACTAAAGTGAAGATTGGCCGCTGGACGTTGACCTGATGCTGGCTCAATGTTTCACGtaacagctttcacaataaggatgttctttctgatatctta
TCAGGCCAGTTTCACCTCTGAAATCCGACCATCCCAGATCAATGTCACCTTCTCTCTGGTGCCTTCCCTGAGTCCCAGAGCCAAAAATTAATAGAGAAATAACCCATTCTTTCCtcaatc
atcaacaagtgtttcctgagcacctcccctgggccaggctatgtgcATCTATCTGCCTATGCAGCTGCTGTGGAGACGCTGACCCCTAAGCTGTGCAGACACACCCTCCTTCTAGATAAC
TCTTCTTGAGGGTAAAAATGGCTCCTTGGTCACCCTCTGTTCCTCTTGGAAGTCCTAGAACACTGCTGTGCATGCAGCAGGCTCAAGCTCAAAAGCCACCATTGATTAAACAATTCAGCA
GTGATAATTTGACAAGTGATAATCAGCCTTTGCAGGAAAGCCAACACCTGATTATTAACCCAAGAAGTACCCATGCCATCATGGGACAGTTATGTGGCAGGAAACAGTTGATGCCTATAA
ATAGGCGAGAGCATTAGGAAGTTAGCAATGAAGAGAGTGTTCTGGGGAACAAGGTGACATTTTTACTTGTTCCACTTCTTTATTGTTTGGAGTTTTTTAAATGGCAGATATGTTGCAAAC
TAAAACAATCACATAAAATTTTTTTTTAATTGAAGGAGGTAAATGTTTTGTTTTCTAAGAGAAAGAAAAGAAACTGTCGATAGTGCCAATAAAAGCAGCAGAGAGATCACTCAGCGCATG
TGCAAAGACAAGGTCTTGGATAACAAGTTCTGCAAACCACAGAGTGCACAGAATCTAGAAGCCAGGAAGAAGAACGCTGAGACGCGAGAAACTGTGACTGAATGATATGAGAAGGGCCAT
TTAAAGACTTTTACAGAGAGGACAAGGAGAGAGAGCAAGAAGAGAAGGAGCTCCTAAGATTTGAGAAACTTGAGGCAAATAAACAGAATAAGggctaggtgcggtggcttataccagcac
ctaggcagacgcactttccacaacgcatcactgccATAAAAATCCCAGGCCGAGGCTTGCTCTAACAGCAAATACCACTTGGAAAAGGACAGATCTTTGAGGACCCAGAAATACTTCTGG
CTGGCTGCTCTAGGACTGCATTGCGGGGAGGTGCCCGGCTCTAACCACTGCCCGGCCCGGTTAATCATTTCCTGACCTTCCTTCCTCCTCTCGCTCTGGCCGCAGGATTGCCACATCAGT
TATAGTCATTGGATAGCTTTGAATCCTACTGGGTAAAACCTTCTGAAGTTTCTTTTGCATCCTCACTTTTCCTAAACAACAGGTCAGTCATTCCAGTGAGTTGTTTGGTGGGTGTGGATG
TAAGCCACATGTCCTGCTATGGGAGGTGGATGGCCCAGCAGCCCAAATGCACCAGAGCCAGTGATGACACAGCTCAACGCAGAAAAACTGAAAGCAGCAAGGAAGGGAGGTGCCACTAGG
TGGCTCTGATGACCTAAATGTGAGTACTGTAGAAATGATCTAAAAGCCACAGAGGAACCGACCACGGTAGTCAGTTACTGATGCTGACAACCCTGAGACCGGAGATTAGTGGTGGATTAA
CTCCTAGAACGGCAGGAGTAGCCCAGGACAGATATAAGGCAAGGGTTGTTTCCAGAGCTGAGTAGAAATGAGCCATTTCCTCCTTCCTACTTCTCTCTGAAGCAACAAAACAGATTTACA
ACTTACAGTTCTTGGCAAGTCATGCAGAAAATTTATGGAAAGGCTCTTTTATAATCCTTCCTGCACGTGGCTTCTCCAGCAAGCCTAGCCCAGGAGCAGAGCAGCAGCCTGCAGCCTCAG
TTATTGTCAGCAGAGTTACTGCATAAAGCACTCCGGCTCACTGAGCTCCCAAACAGCACTAGTTTTATCTTGTGTACAAAAACCCTTTCCTGCCTGCCTACTCTGAAATAAGGAGCCAAA
CCGACAGATGGCAGACGAAAAGGAAGAGGGAGGTGATAAGGAGGCAGTACAAGACAGCACCAGGAAAAAATAACAGAAAGAACTGAAAGACATCTTAAATACGaatataaaaatataaaa
tattCACCAATTTCTTAGATTTTTGCAAAACTAAGTCACATTTTGTCACTAATCAATTACTTTAAAGCTAAGTGATTCTGTGAATTCATATTGGATTTTATTCCTTTATATGGCGTAGCT
TGTCATGGAAGATCGCTAAGAACCTACTGAGCCTTAGATCCAGCAGTCAAGGTCCCAGCCCTTGCAGCGCCACCTGGTGGCCTTAGTTACCAAGCATCCCTCAGAAAAATGTGTGTGGAT
GGCCAGTGAATGCAGACCAGGACAAAGAGTAACATGGCACTGTGTCCACAGGCTGGGTGGGGCTGGCCCCAGCGGACCCAACATCGACCTCCAGGACTGGCTGTGTCGGTCCTGAGGGAA
CTTAGTTATTGGAAAGGCCTGAGAAAGCCACGACCCAGCGGACCCAGCTGGGGAACACCTGGGTCTCAGTTCACCTTCTGCCAACCTCTAGGTCTTACGAGCATTCCTGTTTCCTCTCCT
TCCCTGGGCTACTTGAGGTCATGACCTTCTGAAAGAATGCAGGGTCAGCCAGCCTGGCTGAAATTTCCCCTCCGTGGGTGTGAAAGGCGATATGTCCAACTGTGAACACACAGGGCCCAC
ATCCTTATGACTCAGCAGATGCGGCTGTCCTCAACCACATCGCCCAGAATGTCACTCTGACCTGCCTCAGAGGTCTGACAGCAGAATAGATTCTGCAAAGCCTGGGCCCAGGAGGCGCTT
AGGGGCCTGCCCACAGAGCAGCACCCACAAGCCTTCCTTCCTCTAGGCACCAGCGAAACAGTCCATTCTCACAGCCCTTCCCGCCATTGTTAGCCCTCCACACTGTTGTAAAAAGTCAGC
AGAGGAAGGTCATGGTCTCCTCTGCTTTCCCCAAAAGACTTGGGGGCATTTCTCAACTCTCTTTCATTTGTCTTTAGAAGCTCTTTGTACAGAAAAAGGTCTGTTTACGACACGTCTAAG
TGAGAAACAGTTACAGTGACTGGACATGAGCATAGAGAGGACGATGTCACTGCTATAAGGAAAACCACTTAGAGTTCGGAGTCCAGCTCACGGCCAACTAAATGGGTGACTCTCAGCACT
CACAATATGGAGGAAATCAGAAAAATCCTTATTGCAGTGTTAGTAGTTGAAATTGTTAATTTTTTTTAAGCTAACCTTGCAGTCTCAGGGTACGGAAGAAATAGAATCTGCTTTTGTTGT
AGAAAATAACAATATTATGTGGCCAATATTTTCAAAATTGCAGAAGCTTAGTAATATCCCATGGCCACCATAATTCAATATGATTCAGCATTCTCTCTTAGATCAGCTCTAAAAGTACTG
CTAATCCAGGTGGGGGAAACAGATAAGTAATTCTACTACACATATATTGAGACTTTGAACAGAAAAAAAACAATAACTGAAAAATGTCTTTCAACAATGTGCTTCCAGAGGGAAAAAAGT
TGTCTATGGTACAGCCATGGCTAACAGGTTTGGTGTATGTCAGTAACTCAAAAGCAGCCCAAGTCTGGTATGCTCAGAGCTATAGCCAGAGGGCTTCTGAACCCTGGATCAACAGTGGGC
TCCTAGGGAATTCTTGTCAGGCTTTACCTAGCTTGCTGCACTCAGACTTAAGCAATAGTGTTCTGAAGTAAATAGGAGAAATTTTAGATCTACAACTACCACTAAAATGATTTATGGACA
ATGCTTACTGCCATAGCCACATGGGCTATTTGGAACTGTTGCCCTATGGACAACTCAGACTGAAGAGGCAAGGTCACAGAGCGTGCAGCCTGGCCCCAGGCCAGCACAACTGGCCCTCTT
TTCACAGGGAGTCTCTATAGTTTTTTGTTTTTTATCAGCTGGAGAAAAGTCAACAGACACTTAGTGTTTGGTTGCTGATAAGTGCTGATGAAAGGAAAAGGGGGAAAAAACACAAGGCTG
GGTTTTCCCCAGATTTGAAATTCATAACTATTAAGAAGCCAAAATCCAGACTTTCTCACCTAAGTGGCAAATTGTGAATGAATTTCCTTTATAAAGTGCATTGTAAATATGAGGCATTCA
TTATCTATCTTTAAATAGTTTGTTACTGGAACTTAAGGAAATGTTTTCTTACCAATGACACTGACAGATACTGGAAAGGAACTAGTTAAGTTTTAATATAATACAGTAGATACATAATTC
TGCCTTCTCATAATCATAGGAATAATTCTCTTCAATGACTCACCTTCTTCATTCCATAGTACTCCACAGCTTTGGGAATGCTAAATGTTACCTCCCTTCTAAATGATTAACCTTGACATA
CTATGAGCTAGGAAGAAGAGTGACTAAGGGCTGTGGTCAGTCCTTTGAGGGTCACTGAGCTTACTTCTAGTCCTTATTTTAGACTGAGACTTCCCTTGTCTTTGACCTCCTTAAACAAGC
ATTCTCTAACGGCAGCCACTAAAAGCTCTACTCAATGCCAGAGAAATGGCTGTGAGAATACGGATGGAAGAGAAACATACAGGTATACAGTAAGAGAAATACGAGTAAAGACCAAAAAAA
ATTTGAGGATTAGCTTCTCCTTTATAAGAGAGCCAAATCAGAAGAGTCACTAGATTACAATAGCTGCTGGGAAGCCAGGATATGGGAGCCTAGACTTAGAAATTTCAGGTTATGTCAGAG
TTTTCCTCCCACTTCAGCTGCATGCTTGGTTCTGGCTTATTCATCTTCTAGTCAATTAACGAACATATACCACGCTGTTGTCATGTGGTCAGCTATGGAGTCATTCTCATACTGTCACTC
TTCCTAATACGGATCTGTTTCGGCCACAGACTCTTTCATATCTCTGCCCCAAACCTCTCATCCACCAAATCTTGTTCCTGTGTGCTAGAATACAAGCAAAACTGAGAGCTATGCTGGAAA
AACCAGATTGTCTTCCACAAATGGCTATAAGATCTGTAAGTTTGTGTGTGTCTTATCACTTATTTCTTTCACCTGGTACATATATGGATTGTCTCTGTAGCATTGAGCTGGAAGCCCCTG
GGTCAAAGTATTATGATCAGTAGGTCACCCTGAAGTAAGAAAACGTTTATCTTCCAGTAGAGTGGGGCCTGGGGTGGTAGTTATCCTGTGACACCTTGAATTGCTTTGAAGGAAAATATA
AATGAGAACTGTTTATCACAGAGCACAGTTGCTTGCGGGATATGCTTCCTTGGATCTGTTCTTGCACCTCTTTATCAGACTCATTTCCTTCTCTCTTTCTGCATATTATCACCTCAGTCT
CATAGGGTCGGAAGCAGGACGTGTGCGTGACCTAGGAGTGGGGAGCAAGGTGGCTGGGATCCTGCAGTAAGTAGGTTGTGGGTGTGTGCCCCTAACAGTCTTCAGGTCACATTTACTCCT
GTCCTTTTCTTCAAGATGGAGGGATCCCTGGGCCTGGACCTCAACTGCTATCCTTGTACCCCCGGGAGGGTTTGTGACCCTATCCTGTTTGGAAAACCCATGCTGCCCTCTTTTCCCTTT
AAACAGTCATTTCAGCTTCGAGGAATTAGGCTCACACAGGGTGGAGAGATCAGAGCCCTTCAGGGGGAATATTTCTGAACAAATCACGGATGATTAAATTCTCTAAGAAACAGCTCCCTA
GGCTTTGCTCTGCAGCCTTGAGTTAATTTCACCCCTGCTGCTTTGTCTTGGGGGAGGGAGTGCTGGTTTAGGCTGTTGTGAGGAGATGACTGTTCTGCTGCCACACACAATAGTCGTGTC
ATTTTATCGGGAGCGCTACCCCAGGGCTGAGAACTGCTGCAGCAGAGATAAACCGGTCCCTCTCACCCGCCTATTGTGTACACAGTGAAGGTCATAGGTTCAAGTCTTGTCTGAGAGCTT
TGGATATGCTCCATCTCCCAGGCTCCTCAGTGCCATTTTCTTCCTTTTCCAGACTGGGGCTTGCCATTGGAGGAGGCCAGAGAGAAAGGCTCTTCTTTTTGAGTGAGGAACAATGCAGAG
GCCTGAATGGCTCAGAAGGGAGAGCTGTTGTGGCCAGAGAAGCTGCTTGTTATGTAATCCACATTAGTACAAGATAATCATAAGATGAGCTGTAAGTATAGTGGGTGTTAGATCACTGCT
CCAAGAGCTAGACATTCTAGCCATTTCTTAAAAGGCCAGTTAGCTAAACACTAGTTAGGATTCATTTATTTAATTGATTCACAGCTTAAAATTAAGTGTAGTAAAGGAAACAGATATAGA
AGAGATAGGGAAAGGTTTAGAGTTGGAGTGTCTTCAGCTGCTTGTGGAGGGCGTGGTAGAGACAGTGTTAACTACTTCCCAGTTTTACCTTGGGTGACCCTTGTTACAGATCACTGCTTC
AGAGGTGAGGACTATTTGATGGCAGGCAACCTTAAGCTGCTGACAGGACAGAAACCTTTGTGATAAGCATTGGGAAATCTGACTCCTGGAAAGAGTGAAGCATCAAAAACTCTGTAGAGT
CACTCTGGGAACTAGTTCCAGTTCCCTAAAAGAAACAGCTGGGGTTTGCGATAAGTTTAGTAGACAGTAGATCACAATAATTATCTTCATCGTCCACATAAAGCATCTGTTATTAGTTAC
TTGCTGTGAATGGCAAATTGCTTCTCTTCCAAAAAACCTGTCATTTCTGAAGTGAGAAAGGAAGGGGGATGGGTACGTATGTGGTAGTTAAAGACATTAAGGGGCATGAAATTACCCAGT
agtggttgtacTCCCCACACAGGATTTTGTCTGAGCAACAAAGTCCCTGAAGGGAAAGGTATCGAACATGTAACTAGACACTGCCTGGTGGTGGATTAAAGGTCCTCGGGTCTTCGCTCC
TCCCCGCTCCACGCGCCGTGGGCCTACCAGCTGCATCCTGATTGGCCCGCGGCGTAGGGAGGCGAGGCCAGAGGGAGCCCTACCTCCTGGGGCTGTACTTCCTCCCCTTCGGCTTCGGGC
GGTTCTGGGCATCCGCCCGACACTCTGCTCCCTGCTGCCGCCGTGAGGTCAGTCTGGATTGAGGTGCAACGCTGCTCTCGGATCTCGCCCAACCCAAAGCCTGGTTTGGAGGCAAGATCT
CAAGAGGAAAGGGTTTTCTTCATTTTGAAATTTCCTCCTCGGAATATCCTTCCACACGTCTTATCTGCTCGCTGTCATTGAGAGGTCTCAGTTCAGTCCCTGGCTCATTAATAATAGCTA
AGCCCCCACCCGAGGATCCGCTTTTGAAGAGGGACCCGGGGAACGCGTAGGGGGAAACTGCCTTCCTCTTCCCTCAGTGGAAAGGGCTGTGCTCATGTCACTGTGAAACGAAGCTATTTT
AGGCCCCCCGCCCTGCCTTCCGCAGGTAGAGGCCCCAGAGAGGGGAAGGGGCCGACCACCTGCTCCCGAGCCATTCTCGGGCTCGGCCAGCCATTGGGCTGGGAACCTGTCAATCCTGGT
TGATCTTCCAATGAGCTGTGAACTGGTCTTCCGGGAGGACTTACAGGAGGCTGGAAACGGGGCCTGGCGCGCGCTTCCCTCTCAGTGCGAGGCTGACTGGTTGGACTCGCCGGGCTCtac
ACCCCAGAATGCTTCTCAAGCTTAAAGCAGGGTCACCTCAGTGTTCCTATGATGGATTCAGCCCAGTCAGGGCCTTATGTTCACACACAGCATCTATAGCGTCCACCATGCTTATCACAG
TGTGTTCACACACACCCTAGAGGCCCGTGTTTTCACCACTGACTACAGAATTCATGCAATGTCACCATGACATTCAACAAATTTACCATAGTATGTTCACAGTCCATAGCGTCTTCACCA
CACTTTCATAGTTTGCTCTCATTCAGTGACATTGTAGTGTTCACTGCATGAACCAGCTGAGTTCCTACTCTATATGTGCACGTCATAGTGTTCATACCACTGTATCCCCCTTGTATTTCC
ctgctgtgtagaTGGCCCCAGCCAGACGCTGAGTCAGGCCTGGGAGGGCTGGGAACCTCCTATCTGCAGTTCCTCCCCTCCCCATGAGACTCTCCCACACAGGCTGAAGCCAGCTGCAGC
CTTGGCCCTATACCTCCTTGCCTGAGATTTCAGGCTGAGCACCCTACACTTAACCTACTCAGTCCCTCCTCCCAGACACAGGAAGTCCTGCCATTTTGCATCACTCGGTGAGTCACCCCT
CAATGGTGCTTTTGATATTGTTGTAAAGCAGTGACTAGCAGATTCTGTGTGGTAAAAGCACTGAACCCTGTTTAGTTCTTTTCTCCCTACCTTATTGGTAATTATTTCTGTGTATATATG
TTCCAAAGAAATGCGGCTTGTATATTCATGCTTTTCAACTTTTTGTGATAGACAGTTGATACACAAGTAGTACCTCCTCCGGGATCTTCTTAGTCAAGACTGTTTGGTAGATGCATGTTT
TTAAAATTTTTTTCTAGGTATAGAACCTTGGCATTCACTAGTCACCATCACTATACTAGGAGTTTCTGTTACCCGAGAAACGAGTTATGAAATTAACAAGCatactctggtttctcttca
ATTGACTTCATTTAGGGTGTTTCTTACAGATATCGTTTAAGTTTTCGGTTCTGCTTGTAAACGCTTCAATCGCTCATGCGTTTAAACTTTGTGTAAGTGCAAGCGTTCTTTTTCTAGTGA
agatgacagctgtagttgGGGAACACAGAAAGCTAAGCCCACAGAAGAAAAACAAACACCGTGACACTGGGAAGGAGCTGCCTCTTGCTTGTTAACCTTGAGCTGGAAGTAGGAGTTGGG
TTGTTTCTCATCCACTGGAAAAAGTGTTAAGTAGTTTCACTTTACATTATGATGCTAAATTGAAGGTATGTAGCAACTTCTGGGAATCAATGAGCAGTCTGGAGAATTTTGACCTCTCCC
TACTTGATTGTTTGCACAGTTAGAGCAGGTTAGGGTCCTTCTTGCAGGAGTCTGCAGTCTTAGATAGGTACAGACAGACATAGAGAAAGCCTACAGAGATGTGAATAAATGACTAAATAT
ATTTCTGGGGGAGGCACAGAGTAGGAGTTTGAGTCCTTATGGGAGAGGGATGAGGGGAAGAAGCCCCTTGTTTAATCTCATTTTTTCTCTTCATTAAAATGCCTTCTTGCATCCTTGGTC
TCTCCTCAAATAAATACATGCCTGTTGACTGATGCCTGTCCTGCTGTTGCAAACAAGAAATAACTGTCCTATAAGACAAAAACCTCTCTCTACGGTTCTAGGCGTAACCATACGTTTGAA
GTCATTGGTAAAAACTTACTGTAAATGTCTACGTACCTGAACTCCATCAGCATGTGAATTTAACAGCTGCAATAGTGCTCTGAAGCCAAAGCCTGTTTGTCAAAAATGTGTTAATCTCTT
GCAGCATGTGGGCCACCCTGATACACTGAAAATTCTCCTTAGGCTACACATGGTTCATGATAACTGTGTAATATGCTGCCATTAGTACTGCTTATCTGGCCATCTCAAAATATTGTGTAA
ACACAGCATATCCACTCAAGGCCAGCCTAATGGGAGTAACTCTTCCACATTTTCTCCATTCCTACATGCATAAGGTTATTTTTAATGTGGAAACTTGAAGAATTTTTTTAAAGTTTTTTT
TTAACTCTTCCCTCAATGAATATTGCTAACAAATGTATGGATTTACATTGAAATACCAAAGTAGCTCAAAGATCTCATAGTGACCACAATTTTTAAAATAGTGACCACATTTTAAAATGT
TTCTCAGAAAATGAGTATGTTAAACCAAAATCATGTGTGTCACTTGCATGGAAAGTGCTGTGTCTCCATAGTTACACTAAAACATAACAAGTACAAAGGGGAAATGTCTCTTGGTGGTTG
ATAAGCTAAACGGAAGTGAGTCTTGTTCTACTATAATACTAGAAATGTTTTTAAACTTTCGCTCAAGGATGGAGGGTTTCATATCCTTCTGTATTACCCCTTGCTAAAACATAAGTAAGC
ATAGTTATGGAAAAAACACATGGGCAGTCATTGCTAAGACTCAGTGTATTGATGTCGTGTAGAAAAACATGATACAGAGATCTGTTTTTGTGGTTTATTTAATTGTCTTTGTTGTTTATA
TGACTAAAATGTTGACTTGGTCATATTGTGGGAGCATTAAAGAAGGAAAACGCCTGGGATTCAATGCCCATTCTAGGGCTGTCTGGTGCTATGGCTCTGGGTAATCCATAACCACCCGGG
AAGAATCACCTGGCCAAACATCCCCTTTCAGTCTGCTTTCCTTAGAATGGCCTCCCAGGGGAGCTCTCTGGGCAAACAAAGCTGTTGACCTAGTTTGAAGGCCTGGAAAATTATCATGTG
AGTCACTGGGACAACAGAGCAAAGTGCCAGGCCCCTGAGAAACTGTAAGCACAGGTTTCCGATGTCATCTATGTCCTCATAGGCTGAGAGAGGAGTCCCATAGCGGCCTGCCACTTTTCA
CCCAGCTGCTCCTTCAAGTGGTTTCCAAGCTCCTTGGCCCTGTGCATGGTGCCGCAGGGGCCCATTCCTGTTTTCCTCCCAGCGGGCTCTGAAAACAGCAACTCAGAGAGTGACAGCTCA
GTCCTAAAAGTGGCTTTCAATCCTGCCCTAGAGATGACACAATCCTGGATCTACGTAACTAGCCCATGTTGGTCACTTTGAGCAGGAAGCCAGTCAGGGCATGGCTTTCCTGATAGCTAC
CAGTCATGTTCCCCTCCTTAAAGCTTATCTTTAAGAGAATGACAGGAACGAAGCACACAGACATATGGGATCTTGGGAGGCTGACCAAGTCATTTTAAAGGCTTATGCATTTTTAGACAC
TTTCTAAATAAATGATTGAGAAACAAAAATGAGACTCTACTAGTTTTTTTCTCCTCCTTTGAGTGAGCATAGTTCTTATCCACATGGGAGAATGCAGGAACATGATGGAGTCCCACAGAG
CCAAGGCCAGTTCACTCCTCTAGGAGGCAGTAGTAAACACACAGCCATATACAGAGGCACATGGTGGGGGTGTGGGGAAAGGGGAGGAGCTGGCAATCAGTACGTAGCTAAAGAAATGAC
TCTGTGGTGGGATTTCAGAGGCCAATGGAGGTGTCTTTTCTGGGCTGGGTGTGGTCAAGGGTGAACAAGCTGATTTTGGTCTTGAAAGCCAGCCAGTCCACAGGAATTCTGGGAGACTGT
CAGGAAAGAGGCAAACAGCCCCCAGAGAGACAGGGATCTTGTGAAGACTAAGGACCTCACAGGAGCCTGTCCCAGTCTTGCACCACTATCAGCCCCTTCATCCTAACCTTCTGTTTTTTG
CTTTACTCGGTTCGCGAGATGAGGTTGCGGATGGGTGGTGGCTGTTATCCTTGCCAGACCTGAAGGCCTGGTTCCTGAGCAGGAAAGGTTGTGCGCTGCACAAATACTAGCTTGCTTTAT
CTCTATGAACTGGTTGCTTCCTGCTGCAACGCTGGGAGGATCCAACAGGAAGGGAAGAGCCCTAGTTAGCCACATACCTTTCCCAAAAGGTTGGGGGTGGGAGGAAGTTGTGTGCTCTTT
AAAGGGTACATTTTTCAATGAGAAGAGAGTACAGTAGATGCTTTTTTTGTTCAGTGAATGCACTCTCACTCTGATGCTCTTTCTCTGCTCCTGAATTGGGAAGGTAGCCATCAGTAGTGT
GCCGAACAAAGATCATTACCACTGAGGAAGAAGCCATTGCTATTAAAGCTTTACTGTGGAGGGTGGAGTTTCAAGAGTGTTAAGCATGGTGACTGTTTCTGTCTTTGCCATTGGGTGCTA
AGAATGATTGACTAAACCAAGCAGGAAAGATTTCTTTGCTTTCCCAATACTTTGCAAATCTTGTTATACTAACTAGTCTGCTGTTATACTCTTATCATCTCTTACTCCTCTGACTCAGAA
TATTCTACTGTATAGGGTGAATACTTTTGGTATCCACCCTCCCCCTCCATACTGGAAAGTACTTTCAGGGTACTTAGTTCATTTTACAAATACAAAACTGAGGCCTGGATTACAAAAAGT
CGAATCCTCTCATACACTTTAAAACTCAAGACCCACACCATAGTAAATTTTATCTGTACAAGTCTTTGGAACACGAAAGCATTGACAAGTGTCCATGGCCATCTAAGAAATGTACAAATA
TTATATATACACATCAGTTCCTCAAGCAAAAGTCCCACTTCCCACTGCCAAATGTTATTTTTTACAGCAGCTCTGCAAGATGAGTGAAGGCGTATATTTCACCAGAGTGAGCCACTTTTT
ATAGAGTGGGGGAGAAAAAAGAAGCCCAAACGCTTTTATTGCTTTCTAACCAACAGGATTTCTGGATGCAAATGAATGAATCACCTCTGTGACGATTGGCTGCCTGAGTTTCCTTGTCAC
ACTTGGAGCAGGCTCGGTGGATGTGACTTGTATCCTCATGAGTCCAAGGCAAGATAAAGGACTGACATTGCTACCAGTGAGTTATGAGATTTGTCTTTATCAGTGAAAATAAGGTCATAA
TGGCCATTTACCTCCCTGCGGCCCACACAGTCAGCAGTTCTGCTTCTCCCTGCTAAAGGTCGCGTTGCCGCGTGTGTGTCATTCACAGGGCCACCACTTATTATCTAGCAGATCGTCGCT
ATGACATGCTGCCTTCCGTCCTCAGTGCAGATTTGTGTTCCCTTCTGGGAGGCGTTGATAGGTGAGTTTATGGCTTTTGTCTTCAAAGCTTGTCCTGGCCCTTCTGTGGCTCCTGATGCT
GCCTGCTTCTGGCCTCATGTTTCTTCTCTGCTATGCCCCACCCCAGCCCTGTGTCTCCCCTCTGACCTCTCAACCTCACCCCCGACCCCAACCCCACACCACTTATCTTTAGGCAGCTTT
GGTTCCCCTTGACTGGCAGGGTAGATGTACCTGTGTAGGCTGTTAGGTGAGTGACTCCAGTGGAATGGAATGGAATCATGACTCAGCTCCCACCCTGCCACACATATTTGTAAGAAAAAG
ACCCACATGCTCCATGCCTGGTGCAGAAGTCTAGAATGGGAATTCCCGCCAAACCCTGTCCCCTTCTAGCCTGTGTAGCCTCAGCAAGCAGATAGGTCTTATTACTTGTTTTTTTCTGCC
TCCTTCATGATCCAGCCATAGATACTATATCTTACCAGTAGGGGTGGTTGAAGCAACAGACTTTGAAATCCTGACTGTTCATGATAACGGACTCCTTCCTGTGGATCATCTGGCCAAGTC
TGCATTCTTAGAGAGTGGAAATCGACTGTCTTTCTGTTCTACTTCTACAGCAGCTGCTCATTTCATCTCCTGACAGTTGCTTCTTGAACTCAGAACAAAGGGCCTTGGTGTACAGTGTTT
TATGTACATGCTGGTATAGCCGCAGATCGCCTCTCACGACAGTGGTTGCCTCTGCGGAGGAGTACTGGGGAGGGGGTGCTGGAGAGGTGGGACAGAAGCCCTGTGGAGCATTGTTAAGTC
GTGAGAATGTAATACCTACTCCAAAAGATAAAATAATCTAAAGCCACAGCCTCGCATGCCTGGGCTCACTCCCACGCCTAGCTCATTCCGGCAACGGGGCCTGGAGACAGTGGCTGGAGG
GGCCCCTAGCAGGGGCTGGCCCAGCCTCAGGGGCACCAAGCTGGCCTAGGAAGGGGAAGAGGCCACAGCCACACTGTCTGCCGCCCCAGCCGAGCTCCGGCCTCCCCCAGGCCTGCGGCA
GACAGAACTAAACAGGCTGGCTTATCAGCTGTCGCCACTGTGTCCCACCCGGCTGAGCTGGGCTCCGGCCGCCAGGAAGGTGGCCCCCAGCTTTTTGCCAGGGATAGTATTGGCCCAGGG
gaccctgctATGATGGTGGATGAAGGCCTAGACCAGGAGCCCAAGGCCGGGCTGGTGTCCCTTGCTGTGATCTTGTGACTGCCTTCTCACATGGGGTGGGGGACAGCGGCTGGGAGCCGG
AGTCCAGGCTGGGGAGGCAGGCCTGCCGTTTGACACGTCCCCGTCCATTCCATGCGGACTTCCTGGGAATGACCAGAGGCCTCTATGCAGTTCCTGTTCCCAGCGGCTCACAGTCGCCAG
CTCAGGGACTTGTGACTTGATAAGGTACGATGACTCTGAAGGAAAACAGCCGGAGTCCAGGGAGGGCGCCGAAATGGTGGACAGGACGGGGTTTCTGGCGCCTGTGCGGACCTGAGTTCT
ACATTCCTGCAGCCTTGGCCACCCCAGGATGGATTGGGGGAGGGAGTGGCGGAGATTGGTGGGGAGGAGGCGATATGACAGCTGCGGTCCTCTGTTTCCCTGGGGCCAATGCTGAGGAGG
CAGGCCGGGGCTGGCAATAGGGTGGGGGTGTGTGTGCGTGTGTGAGAGAGATGGGAATTCTTGGGGCCCCTCTTGGGAATAGATTTGGCCCCCTCCTCCCCCTGCCTCCCCATCCTGAGT
TGGCCACTGCGGCCCCAGCCCAGGAGGCCTGGAGTGCGGGGCCAGCGATCAGAGCTGCACCAGGCCAGCCCGCATGGACACGCCCGCTGCCCAGGCTGACGCAGCCTCCAGGAATGCAAA
CAAAGCTGGGCGGAGGGGCCTTGAGAGGGCCAGGGCACTGGGCCAGGAAGGAGGCAGAAGCCTGCAGGAGAGGCCTGTGGAGGGGCTTCGGGCCTCAGACAAGCCCCTCTCTGGTGTCCT
GGGGCTGAGAAAGCAGGAAGGAGCTCTTTGCTGCATTCCAGAGCAGATCTGGCTGTGAATAAACGAGAAAGAGCTTTAGTGTAAGCTGGGCTGAATGGATAATTAAACAGATAGCAAAAT
GGAATGCAGTTGCACACACCTCCCGGGAGCTGGCTGGGGGGAGATAATATGCCTTCCTGTCGTCAGAAGGCACAGGAGGAAAAACAACTGGGCCTGGCCGTTGGCCATTTAACAATATTG
CTTTTGTAAACAAGTTGAAAAATCCAATAACTGTAAAACTTATGGCATGTCCTTAAAAGCCTGTTGCTGTTTTCCCTATAAATGGATGAGCGTTTCCGACTGAAGGTGTTCTAATTAAAC
AGTCCGCATCCCCAAGGACTGCGAGGTCATCCTAGGGAAGGAGGGTCTGATCCCTCCTCTTGGCGTCAGGACCACAGGTGGGGGTGGCGAGCTCGGGGTGCAGCCAGGCAGTGTTTTGTT
CTTCCCCACGTGGATTACATAGCAGGTAGATGGATTTGTGCTTGCAGACACAGAGGGGCCAGAGTTTTAAAGGCCGTCAGTACCCTATGGCCCATCTCAAAGAAAAAGACAAGGATAAGC
GCAAGGCCATCCAAAAATAGCAGGCTCCTCCATGCTTGGGTTTTGAAACTATGCATTTTGCTTGAAATGCCTGAGTCGTGGCACATTTTTCTTGGGCCACCCACACCCTAATTCAGttca
TGCTTTATACTTTGAAGATCCTGAATACATTCTTTGCTGAATGCTAAAGCTGTGTTAGCTTGGGGAGGGCCCTGTGGATCTTTGTATGTGCGGTTGCTTCTTTAATCTTTGGGCTGGTGA
ACGCCTCTGGGTCACCTTGTGTCCCTTGGCAACAGCTGCTGCTGTTTTGGTCGTGGGCAGAAAACTAAAGGCCACGTCTTGGGGAGGTGGCTGGTTTGGCCCTGTGCTGGTGATATCAAT
GTGTCTGCTAAGCCCCATAGATTGCAGTGTTGCTTGTCAAATTGTCTGCTTTCACCACAACTGCCTTTTAGTTTGGAAAGTAGAGAAAGGAAAATGTTTAACTTAGTCATTCCCCCTGTG
TGTGGGGGGTTGGTCACTGGGTGCTTAAAAACACTCTGCAAGATCTGGACTCCGGGGTTTAAGGAGCCCTCAGTCTAAGGAGATTAAGCCAAGTGTGTTTTGGCTAATATATAATCATGA
GCAGCAACAGCAACATTTGGCAATTAGAGCTGTATACTAGGGACTTCCAGACCACAGGCTTGCTTCTCTGTGACACCAGCTCTGACTTGTTTCAATTATCAGGGGAGCTGGCGTGATACA
TATTGAAAGAGAAACAATTCATATTCTTAGGCGGTTCTGCCCTCCCCCATCACCTTCTCTATCATTATTCTTAAAAATTTGTTTGGTCGACTAAAAATAATAGTACTAAAAACAAACTTC
GATGAATCAGGTCTCCTGGGGCGGGGGATGGGTAAGATCCTGAAGCAGAAACGCAGTGACTCACGCGCCTGTCACTGATAGCTGCCCGTAAGTGCATGGAAGTGCATGATGTTTATTGTT
GCTGGTGTTTTTTTGAGGCCCAAGTTGGAATGCACTTCCGGCTCCCCCTCAAGTACTAGCTTACTGGTTAGGTGGGCTGTTGAGTGAGAATGGTCAGGTCCAGAAACTCATGGCTCTGAA
TGTGAAATATAAATTCAAACCAAACTTGGCACCTGTTTGGAGAGCTTCAGCTGATACTACAGTGCCCCTGTCGTTAGCCTTTGTGGCTCAGCTGGGTCTTATAAATAGAACACGATGCAT
TTCCCCTTTTGCTACCCCACAGACACGCGGAGGCATGTGTGGGGGTGGCATGGACAGAGAGTATTCATTACTTATGCTCCAGTGCATCAGATAGTCATCGTGGGAACTGAGCCCTGGTGT
CATGGGGATGACTAGGCCATCTTGTGGGTAAGGCTGGAAGCGGCTTTTGAGTCTCCTGAGTTACAGCTCTTCTTACCCTTGCCAGCCTCCCTTCCCCAGCTGAGGCCCTCAGTCCTTCAT
ATGGTGGGCATGGCTGAACCAAGTCCCCTTATTCTTTGAACATCTTTGCGTATTATTCCTGCTCCCCCAGCCGTCTCCAGGCCCCAGTCTCCTCTGGAGGGATTTCCCAGATGGCTTCCA
GGCCAGAGCCTGACAGGAGAGATAGGACCTGCCTCCACGGTAACAAATGGCTGAAGGCGGTTTGGGGTGTTGCCAGTAGCCTGCCCTTCCGCAGTGGCTAAGGATCCGGTGTTGCGGTGA
TACATGATGTGACCTCTTCAACCAGTGAGTCACTCACCCCCAGATAACCACCCGGTACTTTCAGGGGAAACCGTTGTATCATTGTGGCTGTGGCCATGGTTTCTCCAAAATAAGGTGTTT
TTAGAAATGAAAGTACAGGGATTGGTTTCCTTAGATTCATTGTCATGGATTCATAGTTCCCCAACCTTTTTCACGTAAAGACTCACCTCTGTTTCCTCTTAAATTGTACATTTGGTGTCT
CAGCTTGTGGTTGAGAAATGAATGTCAGATGTTAGGAAGAAAAAGGCCTATCTCAACATAGCAGGGGTTTCTTACTGCCCCTGCCTCCTCAGCCCCGGTAGCCTGTCACTCCCTGGCGAA
GATCCACGATCTTCTCTCTGGGATCACCCCATAGGACATTTGCTTTCCACCTTCTCCAGTCCCAGTGAATGCATGGACCTCTGTCCTCATTGTTACTGGCTGAGCCAGATGTCAGTCCTG
TGACCTGGCCTCAGGACCACTCTTGTAGCCCACCGTGGGTGGATGAAGCCGGTGGGAACAGAATGATAGGAGTTAACCACTTTTTAGGCGTTATTGGGCCTTTTCACTTTAATAGCTTAA
CAGAGACATCTGTGATGGCTTGCATCCAGAGTGCGTGGTGTTTATTTTTGATTTGAAATATGAAAAGCATTTTTTTAAGACAACTGACTCCTCTGAGTCATGCCCAGGGGAGCAAACGGC
CTGAAATATGAGCTTGTGCTTGCTGGAGGAGGATGACAGAGGAGCCTGCTGCTGAGTTCACTGGTGCTGGGGTTAGGTCACTGCTGGGCTGAAGCGCACTGACCATAAGAGCAACATGTG
CTCAGGTCCTTGCCTTTGTGACTCATACCGTGTGCTGCCCTTGTGGCAAGCTTTCTGCTTTCCAGAGATTTGTGGGAAACGCAAATATTCCTGGAACACAGAGGCCACTGCTCTCAAATT
TCTTCCCTTTCCTAGATAACAGAAGAGCTGGTCTCCTTTTCCCACAAGGCAGCAAACTGGGAGGTGTAGGGGGCCATCAATACACACACCTCAGAGCTGGAGAGGAGGAGCCCTGCCTAG
TTTAAAACTGCAAACTACCCAAGAAATTATTACTTTCTACGTCACGTATTTTGTACTAATATCTTTGTGTTTACAGTCAAATTAATTCTAATTATCTCTCTAACAGCCTTGTATCGTATA
CGGGGCGGCGCGGAGGGTTCAGACGCGGGCTCTTACTCAAACGCTGATCCCCGAAACTACCGAGCAGTGTCTGCGCGACGCGAAAGCATTTTTGGAGCGAGGGGCCATGGTGCCCATGGG
CAAATATCAAACTTCAAATCAAACTTAAGTAGTAAGTCTAATATTAATGGAGATGAACTAGGATTCGAACTGAGCAAGGAGGGGGAAGGGATGGAGGAAGGAGGACTTTTTCTGTTTAAA
ATCTAAGGAGCCCTGGAACTTACAGAAATTCAGCCCTGTTTTTGGTACTAGGGAGATACAAAGATCAGATCTCTTCTGCCCCTGCTTGTAAGGCAGGAAATTTTCTGTCTACTTAAGTAG
ATGAGACACAAATCTGCAAAGTCATATAGCAGAACAGGAAGCTACTGTCAAGAGATGTTACAAAGGGGCGGGGGAGAGTAGGGAGTTGAGGTGGCGGGTAAGGATATGCCAAGTGTCAAG
ACTTTTCTGTCATACGATTGAGGGGACAGGAGCCTAGTGATAATGGGACACGGAGCTTCGGCTGCAGAGCTCTCTTTTGTCCACAATTTAGGGCAACTGTCTTGCACTCTGCCTCCATCC
TCTGGGTAGACTCAGTGGAGGAAACGTTTCCACAGGCACCAGGCAACCGGGCTCCTGGAAGCAGCAGACCCGGGAGAGGAGAGCAACTCCCCAGCTTGGTGTTAGATATCATCTGAGACT
GGAGTCGGCCTGCCTATCAAAGGAGGTGAGAGCTAAGTTGTTGCTGCCTTTCCGCTTCAGGATGAATGGATTCCACCCCATTGAACTGGAGTGACCTGGCGCCTGGATTCTTTCATCTCT
CCGCAGTTGCAAAGGCTGAGGGACGGGGTGGGCGGAGCAGACGCTGAGGACTGCGGTGCCCTTAGGGGCACGGAGTCGCTTGGCAGCAACCGCTCCTGGGCCCGCTGGTCCCCGGTCCTG
GGCAGCCCCCACTGCCCCACTTTACTCCTTTACAGGATAAAGGCATGCTGTTGTTAATAACAAGTAGAACTAGGAGaaagatctctattaatcccaccaggctgagacaactgctattaa
GCAATTGTGAACTAGTGAGGATGGTGTCACAAGACAAAGATAAGGGATAGCCTATATCCACATGTTAAGTGCCTGCTTTTCCTTCACCCATTAACAGCTAACATTAGCTAGGACTGCTCA
CCACTCTGTCCCTGTTCCCTTAACAGCATGGTCCATGCGTCTGGTCCTTTCTCCCACCTGCATCAGCTTCCTCAACTATAATGACCGTAGGGTTCTGGAGAGGTAACAGTAGGAATTCTT
GAGAGGCGGGGCTGGAGGCCGAGTGTGGCCGAGGGAAGCCGAACTTTCCAGTTTCGCTGAGGCCTGTTAACCGCTGGGGGCGCCTTCGGGACAGCTGGCTTCTGCGCATGCTCTTGACCC
TCCGTCCCCCGGAGGAATGTCTTAAGTCAGGAGCTGATTAGTGGTTGAAGGCAGCTGATCTGTTTCGAATCCTGTGTGTCCGGAGAGGCCAACGCTTTCATTAGCCAGCAGGAATGGGCT
GGGGCGCGTTTGTAGTTGGGAATCCTGAGCCCGGGCTGTTGCTTGGAGGACTCGGGAGCAGCAGTGGATTTCGGCGTTACCAGGAGAGGTCTCGAGCACCAGATCCCTCTTCCTTCACTT
CGAAGACGGGGGAGGGAGAAGCCCGGCTCGACAGATGCGAGCATCTGGCCGCAGCATTCATTAGAAACAAAATGGCTCCTCTTTGGCGCTTCCTTTCCCCCTCCCCCTTCTCTGCCCTCC
CCCTTACGTCACGGGTGGGCGCACCCGCTTCTTACTCGCCCCGCCCATTTCTCGCTCCAGCCCCACGTGGGGGACGCCGACCACGCCTCCGAGCAAGGTGCGAGTCACCAATCACGGACC
GCCGAAGGGGCTCTTCGTTGCTGATTGGCGGAGCTGCTGGGCCCTGTCAGTCCGCGGCCAGAGCTGTCAGTCAAAACCACGCGGGGTGGGGGAGCGCTGACAAATGCCGAGGCTTCTGAG
CCTCCCGCTTGCAAATAGTGCTTGGAATGGCTGCTTAATTAGCTTTGAATGGCTTTTCCTTCCAGCTCAAACAATCTGTCACTACCATGTGGTATAAAGGAGCCATGCATAAAAAAGTAA
CTTGACAATTATTTTAAAGAAGGAGGGGAGTCGAGAGAAAGAGTTCAAACGTCTCTGTCTCCAGTTCTAATTGGAAACGTTTCAACTGTTTATGTTACAAGAAGTGTCAGGGTCATTTGC
CAGAAAGCCCGGCCTGGATTTACAGAGCAGCGGCTCCCCAGCCCCCAGCCCCTTATTTGGGGTGCAAGGTGGCTGGTGAGCAACTGTCTGCCAGTCCGAGGAGCCACTTCTCTGAGTCTT
TGACCCTCAGGCCCTCCCTGGACCTGCTTGCCCCTGCCTGGCTCTGCTTCACTTCCATTTCTAAGATTTAGAAGCAAAGACGGAAAGAGAAGCTTGGCGGGCCCAGCTGGGCTGCGGGAG
GCGAGGCGATTCGGAGAATTTCTGAAGGCTCTGTAATAAAAGGTGACAGCACAAAGCCCATGATAACAAGGCCGAGGCACCGTGCCAAGAAGTCGGCAGCAGTGACAAGGAGGGCTTGGC
GGAGGTGGGGAGCCAGCCGCTTCCCCTCTGGCAAGGGAGCACACACAGAGGATGCCTCCCCAGCCTTTGAGCAGAGACAATGAACCCACTTGGAAGAACTCACTTGTGCGTGGCTGGGGT
GCAGCTGTGCTGGTCCACAGTGTGAAATGCTAGGACTGGCAACCTCACTGCCCTTGAATAACTGGTCTTGGCATCTCTCCCACTGCAGCCCCAGCCTGCTTCCAAGACTGCTTGCTGGCA
TGAGGAAAGAGGCTTAGGGCTCCCCAGGAGCTTTGTCTATGGACAGAAGTGGGGGAGGTGAGTCTCAGAGGCCACCGAAGGTACTGCAGCCGGCTTGTTCCCTCCTACGTGCAGACAAGC
ACAAACCACTGCAGGGGCGGGGCTTCACCGCACTGCATGGTAGGGGCCCTAAAGCACCCAACTCCTGAGCTGAGCAGTCATACCAAGAGGCAGGAAGGCCCAGCAGATGCTGCACATCAC
CCTCCACCACTCACCCAGGCTCACCTTCCCCCAACAGCTTCTTTAACAAAGTCCCAAGTATTTAAATTACTCAATTATCCAGTCTGCCCCTTGGTAAAAAAATGCAAGCTCCCCGCAAGT
GACTCACTGAAAGGGGAGAAGGGACTTTTTAAGCCTGCAAGAACCACAATGTAGTTTCCCCACTCACCCAGCGAAGATAATTCTCTCAAAAGCAGAATAATTGAAAGGTTGAGTCATCTT
CCCCACAGAGCCCCACTCCCCCACAGATTTGGTGATACGTTACATTTCCCTTCCCCACAAGACAGCCCACTCCTGCCCCCACAGCACCTCAGGCCACCAAAGGGCAAATTATTTGCTAAC
AACGCTGCAGCAGGGGAGTCCTGACCTCCATCTCCTCTGTGACCTAGGGAGTGGCCACACCCTCAAGACGGCCAACTGGGGGCTACTGACCCTGGCTCCAATCCTAATCTCACCAGCAGG
CAGAGCAAGTCAAGGGCTGGAATGTTCCTCTGGTAGGTAGTATTCTACTTACAGCGGAACACCAAAGGCTTAACTCAGCCCCTCCTTGCCTGCCTTTGTCTACAGGTCCCAATCTCAGAT
AAAGGAGCCAGTGAATCTTCAAATGAGCTGCAGCCTACCTTATTCCCACTTCTCCTGGGGTAGGAGGGCTCTACAAGGAATTACACGATCCATAGAGCTTCCTCTACACCACTCCTGAAT
AATGAAAGGCAGAATCGAGCAGGCTCCTCCCCAATGGATGGCCACATCCTCACCACAAACTGAGTCATGGTCACACCCTGCCTGATGGAAAATTACCAGGAGGAGGGAAACGGAAGGTTA
AGATCAAACCTTGTGCCACTAGGTGGAGCCAAAGCCCACAGCAACAGCGCCGGGCTCGGACACCCAGCCGCCCGCGTGCAGGAAGGAGGTGGGCTCGCGAGGCAGGGGACTGGGGGCCCC
GGGCTGAGTCTGGGCCCTACCGGGGGGCCAGGAAAGGAGTGGGAGAGCCAGCCACAGCCCACAGTGGACTTATTTGGTTTACATGGTCCGTTCCGTCCGAACTCGCACTGTAGGCTAAAT
GGTCCCAGAGCCAACCCCGGCAGCCGCAAATCCCCGTTTGTCAGATAAGGAGGCTGAGGGCCTGAGGGGAGGATCCAGGAGAGCCAGAACAGGGCTGAAGCCAGAGCCCGCGCCCCTGTC
GTGCGGCTTCCAGAAGGGAGATCCTGGGAACGAGGCCGGGAGACACGCTTGGCTCCGGAGCCTAGGACTGGCTCCGGGGCACGAGCCGCAGTCCCCTCCAGCACCTCCTGGTGGGGGCCG
GTTGCTGGGGTTCTCGGATTGGCTGGCCATGAGGGGGCGGGACCAAGGCCAGGGCTGAGAGGCGTGAGGACCTGGAGCGTGAACGCGTGGGGAAGGCGCAGAGACCTGGCGCAGGTGTTG
CGGAGCCTTCTGAGACTGGCCTAAGCTGCAGAATTGATCGAGCATCTGGAGTGGCCATCGGCCGTGTTGCCCGCAGACACAGGTGTGCTGCGACAGACCAAGCTCCAGGGTCCCTCAGGT
AAGAAAAATTGCCCTTGTTGCCCTTTCACTGTAGTAAAGTGCTGCTTCCAACAAACCAGCACACAAATGCCAACCACAGGTGCATTCCGCTTGGGAGGATGGGGGAGAAACTAGTTGTTT
GACTCTGTACAAGAACCAATCACCAGGTTTCCTTAAATGGCACACTTTCTTTGAAATCTGAAGCAAGAAATTACCTCTCCGGACACAACCAAGTTCATCTCGTGTCCTCTCAGGACATAC
AGCCGGGCTCCACTAGAGGGCAGCAGAAAGATGGAGATGCTCGAGAGAAAAGGAGACTTAAGTTAGTTCTCACCATCCGTGGAGGGTGTGAGGAACCCAATAAAAACCGTACTGGTATTA
aaccagttgtgcagcatgtggaagaagaatgttctagagagggggaacTCAGGACGGTGCCTTGCAGGTTCTCAGAAACGCCTGGCGCTTATCTGAGCACACACTCACGGACCCTGTTAC
GACCCCTTGATTTCTCCTGAACCTTCTCCCCTTCACCCACGCCTTCTTCAAAGGGAAAGCTCACTGAGCTCACTCTCAGCTAACCTTGTGTGTTAGCAGGTTTCTCTGGCGTTACCCCAG
AAGCTCCTAGAAAAGCCTGCCCGGCAGCAAGCCACAGGCCCCGCCACGCCATTGGCCAGGATTGAGTCACGTGCCCTCCCCAGAGCCAATGGGAGCGAGGGGGCAGGGTGACCGGGAATG
ACCTTAGACTGCCCGCCCTGCGCGGAGGGAGATCCACTACAGGCTGCGCCTCTGCCCCTGCGAGGGGCACCCCTGGGTCTCTGGGAAACGGAATGGAGGGTCTTATGGAAGAGAAGGTTT
GGAACCACCGCTGGAGGGAAGGGGAGAAGAAAGCAAGCAGGAGTGGCGCGAACAGGAAGGGACTAGGGATAGAAGCCGGGCTTGGACACAGTGAGGCACGAACCCCGACAGACACAGAGA
GCTGGCGCGGCTGGCGGGGACGAGGGACCAGGATGGGGATTCGGGGGCTGGTAGCCGGGCTGTCGCGGATCCAGCGCGTCCTTGGAAAGTAGGATGGCGAGGCCGGGCACGTTCTTAAGT
ACGCTGAGACTAGCGGCCGGCTCGCCAGGCGTCTGACCCTGCGTGGGCCCAGGCGGGAGGCTCTGCCACACCTCGCGTACGCTCCGGTAGCGCAGCCGCGTGACCTGGTGCAGGCCCGCC
TGCCCGAGTGGCAGGAGCTTGCAGCTTTGTATATACGGGCAGTTGGTGACTCATTCCTCAGCAGCCCCTCAGATAGGGAAGTGAAACAGCCACACCTGATAGGGCCTGACCTTTGGGTGA
CAGCAGAAGTAGCTAAGCAGACATGAGGCTTGCAGCTAAGGAGGGAAGTCCTCTCTCAAGCCAGCCTGTGAAGACAGCACCTGCCTGCCCTGACCCTCCTGTGGCCTCCAGGCCTGTGGC
ACCCTCTACAGCGACGCTGATGAATGGGAGGTCAGTGCTGGGGCCCCTGGGCTGAGTTCCATTGAGTTTCCACCAGCAGGACAGAACAGTCCTCCCTACGGCCTATGGTCTGGCAGCTGG
AACAGACAGGCTGGGCTCAAGTCTGTGGTCAGGGCCCTCTGGGCAGAGGCAATGAAGAAAACATCTGTCTAGCTTCTGGCCTGCAGGAGGCCCTAGTCTCCTCCCGGCCCAGGCAGAGCT
AACGCCTCACTTCCCACGGCCGCCGGGCTCTGCTGCATCTCCCCTGCGGATGGGTGGGCACTGGCTGATTCACCAGACGCTGAGTGTGGGCCTCACAGGGGTTCCCTGCCAGGCATTTTC
AGCTGAGGCTTGTCTGAGAGGAGTTGGAGTGCTGGTTTTCACCCTGGTTGGTGTGCTTTGCTTTGAGGGCACTTAGAAAGCCCAGCCCAGCCCTTGCTCCTGCCCTGCACACAGCGGAGC
GACTTTTCTAGGTATGCTCTTGATTTCTGCAGAAGCAGCAGGTGGCATGGAGCCAAGAGGAAGTGTGACTGAAACTGTCCACTCATAGCCCGGCTGCCGTATTGAGAGGGCTTGGTGGGA
AACTAATGCTGGTGGCTGATGCAAGCAGCCAGGTCCCAGGGCTGTTTGCTGTCCTGCTTCCTCCCTGTCCCTGGGACTTGGGGGAGGTGCTGGTCCTGTCCTGTCGGGGCATTGTTCTCT
GGACTCCTTCGCTCTTTTCCCAGATGAGCTTCCCTTCAGGGGAGGGGTTTCCAGCCTGTTACCCTGAGGAGCTCACAGCCCTGGAAGAGGTGTCTGGAGTAGTCAGAGCACTGGGAGCTT
TTGACTTCTGTTCTGCCTTTGAGATAGAGTCTTGCTCTGAGTCACCAACATGCAAGTTACTATTTCACAAAGCACCAAGAACCCTTATCAATACCTGCCTCCCAAGATTATTCACAGGAG
TGAGAATGCACTTCATGAGACAGCAGAAAAAATGGGGAGGGGTTGTTTGCTCAATTTCCAAAGGAGAATTGCTTCAGACAGGAAAATCTCAAAAGGAAACAGCCTTACTGTTGTCATGGC
TTTCTGGAGCTCCCATAACTCACTTTGTGCCCTGTTTTGAAAAACAGGCCAGTCAATAATGACAGCAGCAACGCAGCagctcccagcttttcaacacctactgtgtggctgacacctgct
GCGTGATCTGTCTACATGGTCAGCAGAGGGAATGTCATGCTACCAGACTCCATTAGCTGCTGACTGGgggctttgtactgaaggcctgagactcaagcattctacccagctctgctactg
ccttgctttggggctttgggccagttgcctgcccctcctgagtctcagtgcctttgtctCTCATCTGCTTGGTCCTTAGTCTATGGGAGCAGAGGAGCGGTATAAACTATATAGAGTAAA
CTCACAGTACAGAGTCTGTTACTGCCTGATAGTCTGTTACTGCATGAACTGTGACTCTCAAGTTCCAGTGCTACAGTGACCACAGCATCTTATCAGTTTCAACAGAAGAGGGTTGATTAT
GCTTCGTTCCAATACAGGACGCAATACCCGCCCGTCAAAGACTCAGCCAACCACCGAGGCCTGTCTTATGATTTTCCCGCCCCTTCCCCCTCGACTGGTAGGGGAGGGGGAGCCGCTCTC
CTTCTCCACGCCCCTATTGGCGGGGAGCTTCCCTAACTCAACCCCGCCTATTGGAGACGGACTGCTGAAGCCCACCCCCGAGCCCCAACACTATTGGAGGAAGCAGGGAAGCTCTTCCTG
TCTCATTGGAGGACACCACATAACCCGCCCTGCAGCGTCTCAGCCACAGGCCTAACAAGTTGGCTCCCGCCTCCGCTGGTCATCGCATTGGAAGGCTACCCCTGGCTCTCCCACCGCCCC
CAAAAAAAATGAGAGAATGAGAACTCATCCTTCCGTCCAGTTATCTTTACAGTTTACATTCTACACACTGCGTCCTTGTAAACACAAATATCCGGAGCAGCTGGCAACTCCTTTCAGCCA
AGTAGAGTACAGAACTAAGGTCTGGAGACCTAGGCGGAGAAGTAAACTCCCTAGAGCTGAATATGCAGTCCTAAGAGGGCGGAGATAACCAAAAGAGAGGCGGGCTCTAACAGCCACCGC
CCTGGCAAGCCTCCGGAAGGCGGAGCGTGAGGCACAAGGTACTCACGATCTCCCGGGTGGATCTGGAGGCATCCTCAGAACTGAGAAAGGAGAGGAAAACACCAAAACAGGCCACGGCAT
AAATTAACATTGGGGACATGCCACACTCAGAGAATGGATAAAATTTCCGTAGTTGGGGACATAAGATAACGGCTGTTCACCTTCTCCTTGGCCGGGAGTGTTAATAGCAGTTCCTGTGCC
CGCCAAGGGCGCCGAGCCTAGGACTTCCGGGCGGGAGGGCAGTTCGAAGGAGCTAGGCGGGCCTCACACATGTGCGGAGCGCGCTCAAGAGCGGAGGGAGGCGGGGAGCAAGGGTGGACT
TCCCCTCCCAGCTCTCTCCGCCGGAGGAGGCCGGGCTACCCGCCCCACCAATCAGAGGCGGGGGCGGGACCTTGCGCCTCACGTCATCCGCAAGAACCGTCCCTCCTCCCTCCGCGAAAA
AAAAATCCTAGCAACTTAAACTCCAGCCCGGCCTCCCGATAGGCGGAGCTCGGGAGAATGTCATCCAATCCACATCCAAGAAGGAGAAAAAAAGGGAGTCTCGCCTAGCCAGTGGAAGAC
AAGAGAAGGCGGGGCCTCCGGGAGAGCCGGAGGTGGGTGGGAGAGAGGAAAGGGGTCCGCCCCTCAGCTCCCCTGCAGGCGGGTTGCACAAGCCGCCGGCGGAGTAGATAGTAAACAGTC
ctctccccacccctcacctcccctTTGGCGATCCCCTCCTTCCTCAGGACGCCACCTCCCGGAATCGCCTTTTTGTTTTGGAGCTGCCTTCTCGCTGGCGGAGCGGAGGGTCTGCGAGCG
TCCTGCCACCTCCCCAAGGACACGTCCATGTTGGCCACTTCCCAAGCCTAGCCATGTTTTCAGTTCTCATGACCCCCTCTGTGGGGGAGGGACAGGATGGGCCTCTGCCTGTTACTGCTG
GGGCTGTCCATGAACTGCCGGGGAAATGACTCATCCTGGGTCACACAGGGGCACTCTGGCTGGGCCAGGGGTGCAGAATCAGGGGTCCAGGGCACTGTCCACATGGCCTATCCAACTCCT
CGACCTGCGGGCGAAAGGGAGCCAGGAACAGAAAGAGGAGCGATGAGCGGCCCCGCCCACCCTAAGGCCCCGCCCCAGCCCAGTGCCAGCCACTCCCATGCATGCAAGCCCCTTCCTGAA
GCTCGAGCAACTCCCTTTGCAGTATTTGCACAAATGTTATATGCCTCCTCGGCAGAAACAGCCTTGCTGCCCCCACATACCTATATCTTCACCACCAGGCCTTCCTAAAGATCATTTTCC
AAGACATAATCCAATAAGAGTAATAAAATAAGGCTAAAAAGGAAAAATAGTCCTGAGAGAAAGGGAGTGTGTTGGTTAGGGTACAAGCTAAGGTGATATAACAAAGAGACAGCAAAATGT
AGTGTTTAAACTAGAAAGGAGTTAATTTTTCTCTTACATAACAGTCAGGAAATACATTCAAGACCTGGAAAGGTGACTGCTTCACcaacatgtgatttccatcactgagtccaggatggc
GCCCGCGCCCCAACCCGGACCCGCCCGGGTCTGCGCTACGCACGCCCCTCGCGGACACTCACCCCCGACCGCCCTGCTTAGTTCGGGGCGGCTCAAAGCGTCCCGCCGGGAAAGGGGCGT
GCCCGTTCGCGCCGTTGGGGCGCCCAGGCGGGAGGTGTGAGGGTTGATTTGGTTCGATGTCCCGGCGCGGCGTTTCCGAAGCTGTTTCTTTTCCTAGGTTAAGCTTACACCGCCGCTTTT
GGCCACACAGGTCTTTCTCGTACTCAATCTCTTCCCTCCTCCTGCCTTATCACCACAGTCAATCCACAGATTAAGGACTTAGAGACGCGCCTCACAGAAATCTGTGCTGGCGAAAGCACT
ATTACTCAGGGCCACAAGGCTCTTGGTCAGTGGACAGGTGACTAAGAATGTAGTAAGAGTGGAAACATTCATTTTCTTAACTGTTGAAGACAAACTAAGACAGACACTTCCTATTATGTA
GAAATACAGGAAGTAGAGAAACAAATTCCAGGATATCAGATGCAGGTTCCGGTTTAAAAGTATCATATTACCACCTCGAATGTGTAGGATGTGCTGGAAAACACAAAGTATGTACAAGAT
TTGTGACAAGGGAGAACCACACTTGAAATACCTCATTATAAAGTTTTATTTTTTAAACAAAAGCATGACGGTATAAACCTCTTAGTAATTTGAACATAGCAAGTATATTTTTGCCTTACA
TGCCTATCAGCCTGGGGCCTGTTAACACAGCCCCGTCCCGGCCACTCCACCAGGTGAGTCTGAGCACTTGCATATCTAGCTGGGGAGGGAGACTCAGAAAGGTGAGGGGACTCACGCCGG
GAAACGATAAAGCGTGTTAGCGGGAACTGTGCCTGCTCAGAGATAACTGGGGTCAAGTGGCCAGGAGTGGGGGCGCAGTGGGGCCCATCTAGAGAGGACTGTGACGGTCACCCCAGCCCG
CAGACTGACAGCCTCCGAAGTGGGACCGGGCCTGATACAGCTCCACACTCCCAGGCCCTGCCTGCAGACGCACCCACATCAAAGGAACAGAGAGAGCCCACCAGACAAATGCTGCGAGGG
GCAGGACTCGCACTCTGCTCTCCAACTCCCAACCTAGCTCTTAATGAAGGAGGCTTTGTGGTGAgggggaggtgctgtgtgagctcaggctgaaatacaaacattttccacaggccaagg
TAGCCCAAATCCTGACCCCAGTCCCTGGACTCCTTTTAAAGATGCTCCATTCTGGCTTTCCAGGGCTAATCCCCGCTGAGGTGTGAATGGCTGATAATGGCATAAGGTAGGAGCTGCTAA
GTCCTGGCCCTGTCCCCTCCTCTCGAAAGTCCGCGAGGCTAGAGGGCCCACATTCTAGCGCGGGAGGGCGAGGCAGGCAGAATGGGAAGCTCCAGGGGACGGCGAGGAAGCCGCGCTGGC
CAGCGCAGAGCCTCCGCCTGGGCTTGACTGTTCCCTCCTCCCGGAATGGTCCCGGGGATCCTCGGCTGGGGCCACAACTTCAGACGGGCCCAAGGAATGGGACCTCTCCTCGGAGATCCA
GATCCTCCTTGATCCTCAGATACAGAAACTAGGCCAGCAGGGATGTCTTGGCAAAGCCTGCAGAGTAGGTTACCACCCTCAGGACCTCACCTTTTTCCCTATACTACCCCCTCCATCTCC
CAGGGGGCAGGCTCGGCAGAAGGACTTACAGGTGGGAGGTGAAGCAGGGAGGCCAGCACAGGAGTCCCCCTCCCTGCCAGAGCCCAGCGCAGGCGACTCCCCGGTCCCTCAACTCCGCGC
CCCCAGCACCAGCCATTTGCAGTGTTGCTGTAGTCCCCTCACTGGCCGTGGGGCTGGGATTACCTTTTTCTATGGCCATTTGAGGTTTGGTGCAAAAGGGGTAGGTTCAGGGCAGGCAGG
GAGGTAACCACCAATAAGCCTGCCCCCAGGGCAGTGGCAGCTGGAGATAAGACTCAAGTCTGGTGGGGTGACTGAGGCCTGGACTTCTGTTCCCTCCGTGTCCCTCTCCCCCTTCCCCTC
CTTGTCTGCTTTTCTCTTCCCAGCCTTGTGCTCTTTTTCTCTTTCCTCTCTTGGATTCTTTCAGGTTCCTCCTTTCCTGGGGATAGTAGGAAGCAGAATTATATATCCAAGCCTTGATCG
TATTCTTGGGCGCAGTGCCGAGATCCTATGGTAATGTGAGTGAGCTCTCGCTTTGCAGTTGCTCGTAAAAAGTAAATAAAAATGATCTGAATGCAGTGTTGACGCCGTTTGCATTTGTAA
TCTCTTGTAAACTTCACAACCACCCAGAGGGGTACCGGCTTTGTCCCAAATTTACGATCCCACATTACACAGAGAGTAACAGCGGAGCCACAATCTGAGGTCAGCCAAACACAGCTTCAG
TTCCCATTGTTGTGGGCGTTTATCTTCCTCCAGTTGCTGGCAAACGTCTGCAGCCTGTGGTGGTACTCCTCCGTACTGTAGGTCTTACGGTGCTAAAACAAAACACGCCAGTAGCAAGTC
ATGGAAACAGGCTGCAGCTCCCTAGAGGGAGACCTTTTTGTTTTCCTAAGAGGAAAGATGAAGGTTTTCTTTCTGCTATGATTCTCAGGCCAAATCTGTGTTAATGGGCGGGGTACTGCT
cagggatgtGAAATCCACAGCAAAATGAGCCAAAGGTGGCCTCCCGTAAAGCACCTACCACGGGTTACGAGGCATCGCTCTGTGCAGCCAGCACATTCTCTGCTTCTCGCTCTTGGAGCC
ATTGCGGTTGAGAACAAAACTGTCCAAGGGGGGGATGGGCACAGTGGCTAAAGACAGGGAGAGGTGAAGTCACTTGAGATTGAGATGACATCGGACTCTGCACATTTCTAAAATTCTGCT
AATAGAAGCGATGGGCTGACAGCCTAGCCAGGTAAGTCTTGATGGGGAATAAGAGGGAAGAACCCTGAAGCCACCCTGGCTGATGAGTGGCCAGAGGAATGCAAGCTACAAGACAAGGTT
TGTAACCTCAAAAAGAACTACTGAGGTCAACTTCTCCTTTCTCCAAAGTTGGCTGGGCTTTTGGCTGCTTCAGAGGAGGTGACTCAGGGGAACTCCCACCCCTGGTGTGTTCTTTAGTTT
CACGAGAAGCCACCTGCATGCCCTCCGGTCGTCCCCCTTGGTCCCATGGGGCCAAGCCTTGGTGGTCAGAACACACAACGAAGGAAAGTCGCCCAGACCATCAAGAAAAGCCAGAGGCCC
ACCAGGCTCATGCTCCTGTATTCCTGAAAGTGCTGTGCTCTGAAAGACTATGAGGGAAGAGAGGCCCCAGCTAAACAGCCATCACAGCTCATCTGTCACCTACAGCTTCTCcatgagaga
ATTTAGATTAAAAGCATTGTATTTTAAACAATTGGTCACAGCTGCTTCTGTGAGATTTTCATTTTTGTTACTTAGTTTATTTTTCACCTAGACAAGGGTAAGCAAACAGTATATGATGGG
AAAACTGAAACCTTATGTACTGTTTCTTTAAGAAACCAGCTTATCCAGGAGGTTTTAGTGTGTCTAACCTAACCTGCTAGCAAGGAAAAGTTCTTTAAAATAATGGATATTAGCCGTATC
AACTGAACACTAAAATTAAGCAGGGAAGCAGAACAAAAGGGCTCTTTGGACAGGAAATAGGTGTTCAGAGAATCAAACTTGACTTTCTCCTATCATTATTTTTAGTTCAGAATATGAGTG
TCATTAAAACATCTTAGACTCAAAATCATCTCCAATAACAGGATTTTTTTTTGAATTGGTTGTTTGAACAGTCAGTTGTCAGTTTTTATAAATGACATCTTGAGGAGGTTCATTTGATAT
GGGGAGATGGAGGAGGGGCTCTGGGGCTGTTACCCGCTCCTCATCACTGACCTTTCCCAGCATCCAGGCCCGGCATTCACTCAGGCTATTATCTTGCCTCAGGTAGTGAGTTGCAGACTG
CTCAAGTTCATGACTAGCCGCATGGCTCCCTGCACAGCAAATTGCTTTCCTTCCCCCAAAGGCTATGGGACAAATTCTCTGAGCTCAGTCTGTGAGTCAGCAGTTTTGAGGATAGAGGCC
GCGGCCCAAAGCACAGCCCTCTTCCTTGTGCACAGGTCTCCTCTGCTGGGCTACCTGGGCACCTGTGAGCTGAGGGGCCAGTTGACCCTGCCCCTGGGGTACACTGCCTCTCTGGAACAG
CCTCTGCTTCCCAGGCCTCCTCCCCGCTCACCCAGGTGCTCATGGCTCTTCTGGATTATTTGAGACAAGGCTAGTTTGGCCACATCTGCTTTTCCCTGGTTGGGCTTCACGTATCAGTAC
TTTGAGGAGGAAGGGAGGAGTGGATGCTGGTGGGAGAATTCTGAGGCAGGATGGGGTGCGGGGGAGTCAGGCACACACTGTCCCTCATCTCTCGGATAGCAGCCTGGGAGTGGCCAGTGA
CAGCTCTCAATCTGACTTATATTTCCTTGGCTGACGGGAGTCTGATAAACACAGTGCCTCCACCTACCTGACAGTCACTCCTACACCCTGCCCAACTTCTCCTACGGAACAAAGAAAGAT
gtcacaatcctccccatcacattatcttacctctGCAGCCACGTTCAAGACCAGATCCCTGAGGAAGGTCCTCTGGCCACCTACAAGAGCAGAAGCCTCTAGTCAGTGTCCTtcctggac
TCTAGGAAGGGACAGAGGAACAAACATTCTGTTGGCTCAGCACGCCCAGCCTGTGTTGGGCTGGGCACCTTAGAGGACCTGTTTCAGGACTGCGTGACTGGCGTTTTGCTGGGAGTAGCC
CTGAATCTCTTCCATATGTCTAGTGTCAGCCCAGCTCAGGGAGCAGAGAACACGGGCAATCTGATACCTCCAGGAAGTCCAATGCTTCGTTGTTGCTAAAATTAGAACCAGGCTGCAGCT
TAGATCAAGGCCATTCCTTTCCCAGCCTCACGGTGAGCTAACTCTTCTCCCTCCACCCTGCACCGTACAAATGTGCCGGTAATTATAGCAACATGAGCACCAGATGATTCATCTTGGAGT
CTGGAGGAAAAAAGCAGAAACCAAGTTAGAGCTTTACAGAGATCCTGACCCTTATAGACAAGGAGATGAGAGTAGGCAAAAGGAGAAAACAAATGAGACAAGAGGGAAGGAAGAAGGAAA
AGAACTGCCCTGGCGGGGCTGCAAAATGGCCACACGAGGCTACCCAGAATGAAGCTACGACTTCTAAGCGGGGAAGGGAATACAGAATTACTCTTCCTTCTGGGCATCCTGGCCGCCCCC
GTGGCCTAAAGTGACTGTGGGGTCTTGACCCTCAGGTCTCACTAGAGTCAGATATACTGAGAGACCAACTTCCCAACCAGAAATAACTTCAGAGAGACAGGACCAGGCTTCCGGAGTCAC
ttcttttcttttcttAAGAGGTGGGTGGGGGTGTTGACAAGGAGGAAAGGGAGGAACCCACAAATGTAATTTCAGCAACAGTTCCCTTAACAACGCCCGCAGATGGATGAATTTCCGCAC
AGTCTGGTTCTCTGTTCCTTTTCTGTTCCTGAAGAGAAACAATTGAGGGAGTGAGGGATATGCAGTGATGTTTATCTTTCCAGCTCTGAACTTTCAAATTCTGGAATCCCCCAGGGTTGG
GGAGGCTGCAGAGAGTCATCAAGGACTTATCTCCAGGAGCAGACACCAGAGAGGAGCCCTGCCCAATCCTTTACCCCAAAGGGGGCGTGCTTAGCCCGAGGAGGAAGAAGAGGGTTTCCA
TTTTAGTTCTGACTCCCATGTTAACTTATGTTTTCCCATACTAtctctgcacttccgtttcctcgtctgtgaaactgagacaCACCCTATCTTCTCCCATCAGCTTAAGGGAACCGGAGA
AGCTGACGGTTTGGGGAAATGAGTCTGCCTTGATACCCTTCTGTGCACATTCATCCAGTATCTTTAAGTTCCTGGAAATGGTCTCTTTCTTAACTTTACCCTATTGTACTGTAAGTGAAT
AATTGCATTGCTTCCAAACCTTTTATAATTGCTGACTTTTAAATTGCAGAAAAATAGAAATGGACCCAAACAGATTCATTCTTGTTGCATTCTGAATCTTATATTCAATATGTGAAATGC
tggtgactgctgaaggctgaccagctccctctgCTGATACTGGCCATAGTTGTCTGTGGCTGGAGTGATTAGTGATCTGGCCTGGTCAGTACTGTATAGTCCTTCTTGGTTGACCAAACC
TCCCCTCAGTTCTCGATGGCACTGTGGCTGCCCTACTGCCTTCAGGTACAGGCCACTTTCTCCCTACAGCAGGGACCTCCTCTAGTAAACTCTCCTGCTGAATCCTCAGCTAACTTCTGC
TTATCTTCTTCCACAAATTGAACTTTTCAATCATGAGCACAGCACACAGGAATGAAAAGCAGCTTGTTTGTGCTCAACTCAAGCCCCATCTCCCTGATCCTGCCAAATCATGAGTTTACT
GCAGGAAAGGCTGCGGTAAGAATGGAAGGAGGGAAACTCAGAGAAGAGTTTCTCCCGGGGAGAAGGGAGGGGCCCAACATTAACAGTGGCTGAAGAGGCCTTCCCAGTAGTTTTTTTGTC
CGCAGAACTACAGAGGAGAGGGTCTCGCTTAGTAGCTGCAAGAAGGTACAACCATCTCTGGGCTGAGAACCGCATTAGAAATGGTCATCCATTGAGCGCCCCCTTGTGCCAGGCACTTGC
CTACACACGTCCCACCAGCTTGCCTTTCAGCCCCAGCCAAAGCACGCTGTGCTGCACGCTGCCACTTTTGGTCACACAGCGCCCTCTGTCTGTAGCATCTCACCCCTCCTTCTCTGATCT
CTATCTCTAGAAACTGCCCCAGCCTTCAAAAACCTTCCTAAGGTTCTCTTTTGCCTGGGAAAGCTCCTGATCTCTCCAAAGGCGTGGACTTCACATTTTCCCAAATGCCCATCAGGAAGC
agaccctacaggatggatggcaaagtataacagagagataagaaaatgcttccTCTTTCTTTAGAATCTTTCTCTTCTAGTTTCCTTGCATTCTTCTGAGAATTTCAGCCTCTTTGCTTA
AGTTTTATCTCCACTCTCCAAATAGACAGGCTCATAAACAATCCCCACTGAGTGCTTGTGGGTTGGATAGATGAGTGGACAGATGGATGAAAAGTGCTCCCTGCTTAAGTTTTGCAATAG
CTCCCTATTGTCTACCATATTGCATTTAAGCTAATCTTCATTGACCTAATTAACCAAACCCTAGTCACAGTTTCATCTTCACTGTGGTCTAGCAAatttcctaaacatcttgcagaaatc
AGGGCCACTTGAACTCGAGTTGTTTCTAGTTGTCCTCAGAATAAAGTGTTAAGTTTTCTTatctgccccatgcatgcctcaccagcctcatcctcctcccctgcggtctcacgatctggc
CGGGAGGTGAGCGCTCCCTGCCCGGCCGCTCTTTGTGCGCTTCTCGGGGTGGGGGTGGCGGCAGAGGGAGGTTGCGACGGCACTTGCCGGCGAGGACGGCGAGCTGCGCCCCCTCCCGGA
AGAGTTTACAATGATGATAGACCTGTGGGATTCAACAAATAAAACTTGGAAGTTCATAAACCGTTTGGATGGTCTGAGTTGGAAGGTGTGACTTTTGTTTTTGCCATTGGGCAAACACTC
TTGAGTCTTATTAACGTAGAATGTTCTGGGCTGCAGTGGCCCTTGGAGATGGCCAAGTGCATCTTCCCTGTTACATCTATGGCAGGCCTGGGGCCAAGGTCATCCAGTCAGCTCCCTACA
GATCAAGACCAGCAGGTCTCAGGATCTCAACTACCTAGCCCACACCAAACCTGCCTTCCTAAAAAAATTCCAATGGACAGTGCTCAGAATGAGTAAATAAATAGGAAACTAGACAGCTGC
TGTTTCTAAGTCCCCAGCTCTGTTACCTCCTGTAATCTGTGTAATCTGATCCTGCAGATATGCTTCCTGGTAGGACATATCCCAGGAGAGGTTCTCCCTCACTCAGCGACATCttttttt
GAAAAGGACCGCATTAGCACCAAAGATAAACTACACAGAAATGCCTCTAAGGAAATAAGCACCAGCCCCTTTTCTACAGGGTTTGAGAGTACTGGGCAGCATTCTTACCCTGGAATAgcc
CATTGACATTTTGCCAGGACTGGCGAATTGACCTCCTTTCTCAGAGGAGCTGATCAAAACCTAGTGGTTAGGCCCACAGACTTCTGAGTTAGGAAAGCACAGGCCACACTCTGTTGCCTG
GAAATAGTACCTGTTGTCTGTTCCAAACTGGTTTCGCTGTGAACTCTGAGCTTCCAACAAAGTTCCTACCTCACTCTCACTTCTTATCACCTCCTGTAGTCTCCAATAGCTTTTTCTCCC
ACTGCGTGGGAGATGGTGGGTAGAGGGCTAGATACAGAAGGGCCAGTACTCGTGACTTGTCTAGAAAAAGATATTATGGTGCTGGTATATGCTGATCTGCAGACCTGGGTCAGGCCTCTC
CATAAAATGCTATAGAAGAGAGGAATAAAGTAGGGTATCTAAAATGGTTTCACAACTCAGATGTTTTGGCTAGAGAATAATGAAAATGCAGAATTTCAATAAGCAGGCATGAGAAAAAGC
ATTAACACACAGAGAACAAGCACAGAGAGGATACAGAACACAGTAAATTCAAGAAAACAAAGTAGTCCAACAGGGCTGGACAGGAAGGCTCACCAGGAATAAACGAGATAAAGCTACAGG
TCCTAACCTCCTTCCTGTGTCGGAAAGATAAATCCATCAACAGATACAAGATCTCCTCTCCCTGCATCACCTGACTTTCCTCTCTTCTCCACTGGCTCCCCTTCAGTTTGTCAGTATGTT
CAAGACTCTTTCACCTTAAAAAACCACCACACCTTCCTTGATTTAAAATATCCTCCCAATTCATTGCCAATTTCTTCTGCTATACTATCAACCTTCTTGAAAATATATGATCTTTATTTA
CAGACAAGGTGAGATTTAGTAAGCTCCATGTTACTTTTACAGGTCTTAAAACAATTATATAATTTCAAATTTGCCTTGCCTCAGACAGAAAAAGTTAGTACTGAAATTTTAACTGTCCTG
AAAAAAAGGAGCCTTTTGTGCAGAGGGTTGGGAGGGTCACCCCCACAGTGGGAGGAGCCTGCCTTCCCCAGACCTCCGGCTCTCAGGATCAGCTAACTGCTCTGACATACATTGTGGAAT
GATAGACACAGCACATTCCTCCTAACATCAGCACTGCTGTACTAACACTCAGAAGACCCACACTGACTTCTACAGCAACTGGGATTCCTGCCAATGCAGTTAAGGTTCACTTTGCCTATA
AATGTGACCAGCTCCCAGACCACCACCTTTTTTCTAGAATGTACGCCACCAATAACCCCTTGATCCTTTGACATAACAGAACACACATAATAGGCTGGGCTACGGCACCAGAAGGACCTA
AATGTCTATGAACACTCAGATAAAACTGAACTAAATTTGAATCCACTTGTACTACATTTATTTGTCAACTCTTCGTTTGTCTACTTCTTGAGAACTTTAACAGCTGTACtgggttggtta
TACTTGGCATCATGGGGGAGGAAGAGTAGGAGAATGAAGCTGAGCACAAGTACCTCTGGAAATAGAACCTGAGAGGATGGGAGGGTCATGCTTCTTCTCTATGGGCCTCTTATCAGCCAG
AGTGTGTTATGGGGCAACATGGAATGACCTGGAAAGTCTGCACCCATGCAGAGGTCATCTGGTGAAGCCCTAGGTCCTTCTGTGACCCTGGCTAACCTTACCACATGCATGGTCTGTGGT
CTCGGCGGAAGTCATGCAGGTCGTCAATCTTCCCGTCCAGCACCTCCAGGAAGCTCTTCAACTCCACCTTCAGGTGGCGCTGTCGGTATTTGCTCTCCTCAATGTCTGTCTTTAAGGAAC
ATGCTGTGGGATTATAGCGTCTGGGCCATTCTACCTGCTCTAACTACCTTTCTTCTGAAAGGCACTCTCTGCCCTGGTCTTTCAGGGTTCACAGTCTCTATCTAACTAGCCTGCCTCCCT
CCAGAAGTTACCCAACCAGGCAGATCAGTATCCCTTATCAGCTCACCAGTCCTGAATAATCCCTGACATTTGCATCTTCCTAGATCCCCTCTTTGAGACAGTGTGTTACAACTTTTCCTT
TTTCCTCACCCCTCCCCCCTTGGTGACATTCCTTCCCTCTTGCCTGCGGTTACTTCAGAGTCAGCACCTGCACCCACACTTGACTCCTCCCCTCCAGCTCACAAGCGGAAGTATCTTCCT
AGCTAAAGCCAGCCTCTCTGCGTTTGCTCTCGATCTCTCCCCTCCCACCATTTGGCCCCCCTTAGGGGACAGAACAGATCATGACTGATGCACCTTCAGCCTCTCCTGCTTTACTTTAAA
AAGCAGGTAAGGCAAGGCTTTCTGGGTTGAGTGGCTTAACTACCTGATCTGTTTGGAAAAGCCTCAAGCAGTCTGGGGGAGATCCTTTGCCTCTGTGAGTCTGCTTCATCCAGCTTTTAG
CAGTGGGGTCCTGATGCCCCGGGCACTCTCCTTCCTGGCGTGGGCCCATCCCTGCAGGCCTGCTAGCTGCCCTGCAGTCCCTCTCAGGATCCACTGGACAAGCAGTCTAGACAGTACGTG
ACTCTCTCTGCATCTCAGTCCCAGGAGTGTGGGATGATGTCATCCTACCCGTGCTGGAGGTGTTTCTAGCCCCAGGCGGGAGGAGGAGTCACGGGGCACAGTTCTGGTGTTCTCTGTCGG
GTGACTTCCCCACCACAGGGAAGTTGGTGACAGATGACAGCAGAGCAAGTCCAGATACAACCTGCAGCATTGGTCTGGGAAGGGACAGGAGAAAGAAAAGGCCTCAGCAGGGCTTGCCTC
TCTCCTGACCAGGTGCCTGGGAGGCAGGGCTGGGGAATGTCACAGCCCTGCAGAGTAGCTGGCAGTGGGGAGGTGGGTGTGGGCTGGCCCAGTGCCCAGGGAGCCCTGCCTGTGCAGGAC
TCAGCCCTTTCCATGATGAGCTGGAAACTAGCAACTGCAGCATTTGAGGCTGTGACCACAACTGGGTCACCCAGGGGACAGTGTGCAGGAATGTGACAACTGCAGGGTGTGTTCTCTGCC
GTGACTCAGGTTTACAAACCAGATGTAATCTACAAGTCAGAGGAAGGGTCAGGGTCCTGCCTGGTGGAGGGAAAATCCCAAGATTCCAGGTGTGGCACCATCCCAGCTGGGGCTGAGCAA
CTGAGGAGGAAGCAGGGGAAGTCCCAAAGCCCAGCCCAGAAAGTCCAGAGAGGACACCTGCCCCAAGTGGGTTTCATCCAGCAAGGGGCAGGGGCCCAGGCTTGCACACCCAGTGTCCAC
CAGAGACTTTGTCACTGGCAGGGATGGGGAGGCAGCACAGCCAGGCGATTGTCCCACACTTGAGAATAAAGCCATTTAGGAAAGAGACTCTGCAAGGAAAGGCAGCGCTTGGATTGAACC
CTGTCTCTGCTGGGCAAAATATCCTAATGAGGAAGGAAAGGCAGAGGCAACAAAAGAAATCAACGTGGCTATGAGTGAATAGCAAGGATCTCATTCATAAACTCAAAATTTTAAAATATC
TGAATGCAAGGCCGTGCTCTGAACCATCCAAGCAGCCTGCCTCTTTTGAGAACAGCGTGACTcagaaaggggcttctcttttcagcctggatttcaggataaagaaatgcatggaataga
GATCGAGGCTCCGGGGACCCGGCACCTGAACCTGTGCTGCAGTCCCAGCGCGACAGCAGGGAATCCAGCCCGCAGCACGCCTCCGGGTCTTTGCAGTAGCCGGGCCAAGGCGGGAGCGGC
TGCCTCTCAGGGTCGCTCCAGGGCCGCGCTAGGAAAGGTGTGGACGGTCGGAGAGGACAGGAAGGAGCCGGCTGCACCGCGCCAGGGTCTCCGCAAACCGGGAGCCCAGGGAGGGCGGGA
AGACTGGCGGGGGTCCGAGGCAGCCCGCTACAGGATACGTGATGGACGCCCAGAGACACCGCCCTCCAGCTGGTGGGGgaggagccccagccaccaagaagttaagtgactggcccagtt
cacacagcaagctagtggcTGTGTGCGTGTCCGGGGTCCTCATGGGCCCCAGGCCTGCAATGCGTACGCCCCTTCCCCTGGCTCTGCCTTTGGGGTCTCGGACGCCCGACTAGCACTTTG
ATGTTTAAACTTGAGGACGCTGGGCCTATTTATGCCAGTCATTATGTCTCTAGGGACCACTACAGTGCCTACACTCATTGGTATTTGTCAAATGAATGAACTGACTTCAAAGGGAACAGT
CTTTTTTTCTGTCACCCATTTCAACTTTTAATTAGGGTTAGTAGGAGGTTGGAGCCCCTGTGAGGTTGCATGGAACATTTTTGAGATAATAGTGACTTTAATAGCCTTAAAGTATGACCT
GTAGGAAAACTCAGCTGAAGGAGGGGAGCAGTTATTGGCTAATCAGTGTCCCTTAACCTAGTTCTGTGTTTCCCCCAGTCGTGTTCCTGAGAGTGAAGTTTATATATGATGACTTCATTT
TTCAGAAACAGAAGTCATTCACAAACCCTTCCTTATCAGTTTTAAAAAACGATCCCTATGCCGAAATGGTGACTCAGCTTCCGTACATTGCAGTGATAGTGCTGGCCCTCTCCAGAACCC
TTGCACTCTCCGGCCGTTAACAAAGATAAATATAAATGCTTATTTCAAGTTCTCTTTTCAACCACCCTTGCGCTCCAACGATTTTTTTTCCTGCATGGGCTGCTTCTGGCTGCTATGACC
TAATGCTACGACCTTTTTTTTACTCTGGGTTATTCTGGCCTTCATTTCTTTTGAAATCAGCCCTTCAATTTCATTTTCTCATATTTGTCACCACAGCTTTGAGATGTATGTGTACCTTTA
ACAGCTACATGAGTAGAATGGAAGGTGGTAGAAAGACACTATGGTTCAATATTAACAGGAGAATGGGGAGGAGCCAATGATACTGCCAGACACAAAAGGAAGGGAGGAGGAAGTGGGGGA
TGGTAGTGCAAATCCACTGagtgactggaagagggcctggcacacaacaagtacttggtaattgctGCCACCTGATCTCTCTTCTAGGCCACACTCCCCCGTGCCTGCCTTGATTCCCCC
TGTCACTACCCTTATCCTGCCACACAAATTTATGGCCCAGACGGCGGCCACGCCCAGCTATCTGACAGTTCCAGATTCTCTTTTCTCTATCCTGAACACAGCTGCTGCATTTATCTTCTC
AAACATATCTTGGTCGTGTTGAGAAGATTGTGCTGCACTCTAGTTTACAACCCTTTGATGGCTCCTCACTTTCCTTAGGAGACATTTCAAACTGAGCCTGCCTTTCAGAGCCCTTTGGAA
TTACCATCTTCCATCCTCATCACCATCACCTTATGAGAACTCTTGACTTCCATAAGGTAGGTGTGTTTCCTGGACTCAAGTTGGCCTCTCTGAATGGCATGAAGAGAttcttctgctgtg
AGGTTCCTGAACACTGCAGAGGCACAGAGCCCTCCAACATTGGCCTCCTTCACATTCTTCTCTCTTCAGCCCAGCTCAGACCACGTCATTTCCCTGTGCTGACATGCGCATTGGCTCCCC
CTTGCCTGCAGAAAAGTACGCGTGCTTCAGTGTGATCTTCAAAATCCTCTCCTGCCTGGCTCTCCTTTGCAAATTTTTCTCTCATGATGCATTACCTGATCCCCCGCAAAACTAGCATTT
TCCACCTTTATGCTGCCTGGAATCCCCAGTACTCCTCTCTTCAATCTTCTTACCTACCCAAATTGGGCCAACCCCCAAAGCAGCTCAAATGCCATGTCTTCCATTAAAATCTTCCTGTAT
TGGGGATGTTTATTCTCTGGGCGGAGGGTGAGAAAGGAAACAAAGATGTTGCAATCCACTCCACGAACGTCAAATGCGTCATCTGAGGAGGGGGAGGGCCGGGGCAAAGGAGGGGCACCC
TGACATGGAGCCTGCCAGCTCCGTCAGCCCTGACTCGGCCCGGAGCTGAGCTCCCCACCTGCCGGTAGCCCAGGAGATGGAGCAGCCCAGCCCACGTGCCCGGCCTTCCGCCCCTGACTT
CACTTGATAACAAACTAGAAACTGAAACAGGGTCGGGATGCCGATGCCGGCTTGGAGTTAGAGATGAGTCACCGCTGAGAGCAGCTGCAGTAGCTGAGCAGTGGCAGCAGAGAGGCAGAC
GTGAGCTGAGGGCGCAGAGGCAGGCAGGTGAGAGCGGGAGCTGGAGCAGCAGCTGGGGAGGCAGCGGGAGGGGCCTTCCCGGTCCCCAGGCTGCGGGGCAGGCCAGAGGCCCTGGGACAC
GCATTGCTCTTCGTTCAGCATTTTTTATGAGCAAATAAACTCTCACTCACTTGGAGGTCCTGGGCTGTGACCTAGGCAAAAGCTGGACAAGATCTTTTCAAGGTGGAGGCCTGACGTCTC
CAATTCAGACAACCACGTGATGCTTTGCAACTATCTCTACTCCCCTGGCCTTTATCAGGGGCTCTCAGTTATTTTCTCTCCCAAGTTAGAGATATTGCTGGAGGGCCTTGTTCAGGAACA
AACCAGCCCTTTTGGTTATAGTAGTGGGAAGAGGACCCTGAGAATCCTGATGCTCCCCAGAGTCCCTGCTCAGTGATGATGAGTGAGCCCTGGGTAGCTGTAGCAGCAATGCTAAGGAGG
AGGTTCTTGAGAGTTACTGGTTTCCTCCCTTTCCTCTCTTTCCCTATGAAGCCTGCCCATTGCCCAAAGCCCTTCCCTCCCTCCACTTGCAAGCTCCTTATCCAGGATCCATCACTCTGC
ATTCACAGCAGGGCCCAGCCCAACTCCTCTATCAGTTCCAGAAGGCATGAGATGTCCTAATTGCCCTTCTCAGAAAGAGGTGGGCCATGCAGGGCCAGAACGGCCCTTCCAGCCAGAACA
AGAGGAGATGAGACAGCACAGGCCAAAACAGCTAATAAGAAAGCCCCACACCGGACACCTGGCCTTCTGCCTGCTGCTGAAGATGCTGACTCAGCCTCTCCAAACTACCCTGACTGCAAA
CAGATGTTTACAGTCGCCAGAAACCACAGCACTTCCGCCTGCTTCAGACAGTGTGGCCAGCTCATCCCACTGACCTCTTGCTTTGTTTATTAGAGAAAAAAAGCAAACGCCTGACTACCA
AAGCTACCGTAGTATCCCTCCTTGTCACAATTATTTGCATCCCTAATACAAGCATCAGACATTaagtccaagatctcatggtagttcctacattgggtctggatgtggtttcctcttggt
GGATTAAGTGTAATGGAAATGAAAGAGTCTGGCATAAGGCAGGCACCCGAAGTGGCTGCTATGACTCCTCCACTTTCTAGCCTTCCCTTCCATCTTAGAGGAAGAGCTGCCCCCAGGCCT
GTATGAGGTTCACCTGTCTCCAACCCCTCCCCAACAAAGAAAAGAACCTAGCTTGCTTTGTCATTTTCTTCTGGAACATTGCCTCTCACCAGCGTCTCAAGTCTACTTCCACTAGCTCTT
CCCTATCTGTCTTTTAAAATATGCTGAACTCCGCCATCACTCAATCTTGCTGTCATCCTGTTTCCTGCCTCATATCACTGATAACATTTCTCAAGCAAGTGGCCTACAGCGGTACCAATT
CCTGGCTTCTCCTTAACCCTCAGGAGAAAAAGCCTCATTCCCTTCACCCCCAACCCTAAACTTTAGTACAGAGACACCCAAAGTTTATCAAAAGTGTTTGAATGGCCAAACCCAGAGGCC
TGCACTTTCAGGATGATATCTGAATACTTAAACCTTTAGCCATAAGAGGGCAGTTTTAGGCATCCTATACCTGGGGAAACAAGGCTGAAAACACTCATTTTTTAAAATCCTTATTTCAGA
GATAAGGGCAAGGCCAACTAATTTGATAGCACAAAGGGGCCTTAACTTTATTTCTACAGCTATTGTATTCCTGGATGACTCAGCTTTAAGATAGTTTCCCCTTGACTTTAAGAAATGACT
AAGTACCTCTTTCATGTCCCCTGCTTACTCATGCTGGCGAGTACTGTGTGCCTTTATTCCAGACGATTCAAACTTCCTTCTTATCCACCTGACATTTTGTGGCATATCCACAGATGCCAT
CCGCGTCTTGGTGGGTCTGGAGCTGGCTGACAATGCAGGGTAAGCAGATAGCACGTCTCTCCTAAGGGACGTAGCATTTATGCTCCTTCACTTTCTCCAGGGAAGTGCCAATGGGTCTCA
GCCTTAGAGTGAAAAGTGGGGAAACTTGAGGTATAAAGAGAGGAGGCACACTTGTCACACAATGCCACCTGCAAAATGGAGCAGGGGCTCCCGACTGCCTGCTGAGATGTCCTGGGAGAC
ACTGCCTGCCTTGGTGGGAAGGCCCCAGTCGGGACAGAGGGTTCACCCCTGGCTTTCCAGTGTCCACGCACTCCCAACCACAGCCAACAGAGGGCGCTGCCCAGCCGTGTGGGATCTTTG
GCACAAGCATGGCAGTATAGACGTCACGCACTCCACCCCAGCTCCAGATGGAGAACTGGCTTCCACTTCTGTGCAGGGAGTAAAGCCAGACAGTGGTTCCAGTTCAGTTCTACTGAGTTg
AACTCAAGATGGTGAGGCCGGCCCCTCCCACAGCTGGTCCCCAGAAGGTCAAGTGCCAGCCACGGCCGCTGGGTACTGGCGACAGGAAGGGTTGGCCCAAAGTGGCTGGCGGAGCTTAAT
CTGGGGCGGCCCAGGGAGCCTCCTGGCTGGTGGAGGGACAGAGCACCATCATCCGGGCTGGCCTCCGCCCTTAGCTCACCCTACTCTTTGATGTGCAGATGGTGGTGGGGGATGGGGGGC
CTTCCTGGCCCCAGGCCTGCCTGCTTCTCACAAGGGGGAAGAGGGCCAAGGGTGATAATAAAACCCagctctccttatgcgtcaggccatttgctaagtacatgtatctccttcaatcca
GTGTCAGGGGCCCAGCCACTCTGACTCCCAGAGGTGGGGCTCAGTGAATCTGTCCACAGAGAAAGGGGAAGCAAGGCAGAGACAGGATCGCAGGAGGAAGAGACTCTCGAACTTCCCCTG
TTCCCTTCTGCGCATGTGAGTAGAGTTTCCCTTGAAGCCTCCTGCGAGGAGGACAACAGGGGAAACCAAGAGGCTGGTTTCCTTAGGCGGTGAAATCCCGTGCATGTTTTTCACAGCGGG
TGTACAGGCCTGGAACTTCCTCTTCTCCTCCCACCTGGTTACCTGTCCCGCCCACTCCAGCTTCAGCCTCTCCAGCCCCAGGGCCCTGGACTCCAAGGGGCAAAAGGCCCAGAGCCACAT
TGTCTATTTCCCCGCCTTTCACATTGACTTTCTCCCCACCCTGGGGACCGAGGGCATCCTGGTGGGAGGCCACGCCACATCCCAGCCAGTGGTCGCCCCTCATCTTGCCAGCCTGGGGCA
tgttacccatttttttaaaaaaaacgagaacactttagaggtactctcAAAAGATTGTTTTGTAAAGTTGTTTTTAAAGGTTGGGATCACCCAGACTCTAATTCAAGTGACCTTATGGGA
ACAGCCAGAAGGTGGCAGTGTCTACCTGGGGAGGGGCAGTGGGCTGAGCCCCTGGCTGGGGCGAGTCCTTTATCACACCACAGCCAGGGCCAGCTGTGTGCAGCCCCAGATTACTCCTTG
gtcgaacagttccataaactgcttttttatggttctcagtagagcaGAGGTTTGAAATTAGAGAACCTGAATGTTGGCTCAAGGAGGACACAAACTCCCTGAATTAGTGTCCAAATCTAt
AGGAACCAACGATGGGGACCCTAGCTGTGTCCAGCCTCAGCCTAGTGGAGTTGGGAGGAATGCCCTCTTGGCCAAGGTCCAGGAGTTCCAGGAGACTCCAGACCTCTTTTCCTGTACTAG
CAACTCCCCGCAGCAGAGTGTATGTCTGGGGTGTAGAAAGCCACGAGCGCTCTAGGCTGAAGAGGAGGTCATGTTTAAATTACAGACTGAGCAGGAGTGCTGTGCAAGCAGCTTTGCCCA
GGAGCCAGCAGGGCGGGTGGTGTCTGGGGCATGACCTTGGGTGGCTGTGGTGCTGGTTAGGGTGCTGGGTGGAGCCTGGCTGGCGAGGCTGGAGAGCATGGGCGGGGCAGCCACAGTACA
GATGGGGCCACACAAAGCTTGTGGGAGCCGCTCTGACTGGCCAGCTGCTCCCAGCCCTGCCAGCGCTGGGATTGTGTGGTGTGATCAAGGCAAAGACCATGCTTTTCAGCAAGGTCGTCT
TAAACCTCTTGGCAGTCTCTTTGAACAACTCTCATCTTTCTCAGGATCTTAATGATTCATGTCACAGGCCCTTCCCAAAGATTGTGTGGTGGCTCTGGAGGAAAACCGAGAAGTGATATT
ACTCGTTTCTGGATAATTGTCAGTGAGTCAGACCTCGTTCAGCGCTCTGGAGTTTCCAGGCCGTTAACTTCTCTGCCTGAACTCATGAGTCAGGGTCAGTCAGCCCAGAGCTGCAATGTG
TACGTGCTTCCCGGCCCTGCTCTTCTGGCCCGCCCCCAAGCCTTCACGCATGCACCCCTGCAGGCACTTACCAGCCTCCTCATCCGTATATCCTGGAAAGGGTGCAAGCATGCCTGGCTT
AGCCACTTACAAGTCCAGAACTGGTTGTTTCAGTAACCGCCCTGAAAGCTGCCGTTGCTTTCCTGGAAGATAGCACCGGGACGCAAGAGTGGAGAGGGAGGAGCCAAGGTCACCTCATAA
ATGCGGGATATTTATAACCCTATCTTTCACCCCTCCTGCAGATCTCCGTTTCGTTTTACTCTCTGAGCACGCCCGCCCACTGCATGTTAAGGGAGCAGTGAGCAGCATTTATCTCGGGTG
GAGACGTGGGTGGTTTCACAGAGTGTGGATCTGCCCTCCTCTCTCTCACTTGCCTCCTTCTGTAaacaatattaccattcttgagagctgaccatgtgccaggtgtgtgcctccaccatt
GGCAGGGATTGAGGCTGTGCTGCTGAGCTTACACCCGGGCTTCCGTGTCGGCTTCAACAGCCTGGGAGGCTTGGCCTCGGTGAACCACCTCCACCTGCATGGCTATTACCTGGCCCACAG
ACTGCCCGTGGAGCAGGCGCCAAGCGAGCCCCTGGACCCTGGAGGCCATTTGCATCTGCTCCAGGACCTCCCAGCTCCTGGCTTCCTCTTTTACACTCGTGGGCCAGGGCCTGACTTGGA
GTCCTTGATAAGCAGGGTATGTCGGGCCACTGATTATCTGACTGACCATGAGATTGCTCATAACTTGTTTGTCACCCGGGGAGCTCCGCCGGGAAAGACATCACCTTCCTCAGCCCTCAC
AGGGGTCCGAGTAATTCTGTGGGCCCGGAAGTCCAGCTTTGGGATAAAGGACGGTGAAGCTTTCAATGTTGCCCTCTGTGAGCTGGCTGGGCACCTCCCTGTCAAAACATCCCAGGACTT
GTTTTTAACGTTATGACGTGGTTGGTTCATTTTTACTGAAATTTTTAAATAGTAAATCGCAGACATCACAACATTTAACCCTTGAATGTAGGTTGTGACGTTCCCAACCTAAGGTACAGG
TTATTAGTGTAGTCCCCCCGCCCCAAACTCAGAACGTGAAAGAAATTAGATTGGAACTAGAAGGTTTGGGGTTGGAATACACAAATTGAATAAAATGGAAATGCACTGCCAGTTCAGTGC
TGTGCAGGCATTAGTCACCAGAGGTCTCACTGCCATGACAAGGCCAAATTATCGTAGAGGATGTTTGCGGTCTTGTGACTTGGAGGCTGAAAGAATTTCAGAAGCTCTTTTAAATGGCAG
TGTATGGCAGTGTATCTACCAGAGGTTTGCTGTCATCTGACACAGAGAAAATATCCTACAATGAACAAGCCAGAGGGACCTGGTAGAGGACTATAAAATTGTGGAAGCAAAATTGCTGAG
GGACCCATATTATATCCATTAAACCAGTCTGAATTTGGAAATGATGGAGGGTGTAGTCTAAGTTGTAGGGAGCTTTGCAAGAACCTGTGCTGGGGTCCTTGATCCTGGTGGAATGGGGGT
TCCGGCTTAGTGTGGTGACCTGCCTCTGATTGCTGTACAATTCCTTCTGCTTCACAGTGTCACATCTGGGGATACCAGTTGGTAGTGGAACCTGTTTTGGACATTTTTAAGCCTTGTGGT
ATCTGATGGACTCTTGGTTGTTTCTAGCTGGTGCTAAATAAACCCCTTGACAAGAAGTATTTGTGTAAGAAAGCGCTGGTAGGCAAAGTGAGAACATCCGGAAGTGATTCATATTACTGT
GGTTGTTTGCTTAACTCAGGACTTGGTTGCCTAGAGACCATATCGTTGAGTTAGCCGAGTGAAGTGCCAGTGGAACCTGGAGGGCCTGTGGCCTACCGGATCAAATCAGGGCTCTGCTCC
TTAATTTTTCTCCTGAAGTCTCCTAGCAATCTGATTGATCTCTGTGGTTTGACAGTGCGTGAATTAAAAAAATCTTAAACATATTAATGTTTAAGAAAGATCTGGTTAATGGTTTATTTT
GGTTTCTGGCTCTGTAGCCTTTTCCCCTGGGTCTCCTGGGGCCACTTGAACCTGACTAGCCAGCCTCTCACCCATCTCTAGGACCCAGCCTGAACTGAGGCAGAGGGACTGAGGCTGCCT
CACACTCTGTAATTTGGCCTCAAGTCACCATTGCTGGCCTTGTGCCTCAGCTCTGATAACTGGACTCTTGTCTGGCTCCTGCGTGCCAGAATCCCATGGTAACCTGCCTCGTTTCCCTGT
GCCTTGTTTTTATCAGCCTGCCTCCCAGGGATTGAAATCGTGCCCTGAAACACAGTGACCAATGCACTTTCCTGATGTCAACCACCCCACTTGCCTTTCTGATTGGATTCCAGAGTACCT
GGAAGGTAGAATTATAATCCTCCCCTTTTCTACGTTCCTAAATTGTCCATAATGTGGttatatttttttaataataaaaGTCCAatttaacaaatatttattggacactgcgtgtcagac
TAAAGGGACAAAAAGAAGTAGAATGACAATAAACACATGGCTGAGCAATCAGGAAGGAGCCAAATTGTGGCCAGTTTTATATATTAAATCTGACCCTGAAACTTGTCTTGGTAGGTGGGT
CTGCCCCACAAACTGTGTCCCTGGCAGAACACAGAGTTCCAGAGCAGGAGAGAAATGACTGGCTTCCAGGCTGCCCCGACAAGGCAGTTCCTGAGCCCTGCCCAGGTACACTGACCGCAC
TCCCTGTGTTGATGGATTGAGGCAGTAACTCGAGGAGGAAGATTTTCCTGCACAGAACTGCAGAGGCTTGgggagagagagaacacactgggatgactctgagatcctaacatgagtgtc
AAATATATTTTCCATTTGCAATACAAAAAAGTTTCTATGAAACCATTAATTTGTTAGTGGATTTAATAGTATGCAACTTCACTCCCTAAAAGGTTTGAGACAACTTACAAAAATATAGTA
CAAGCAAATGAAAAAGGAAGTTCATGAGGAAGTTGAGTCTAAGAGAGAACGAGGAGATGAGAGAGATAATGAGGCCCTTGCCTTAACAGAAACTGCCTTGGGAGGGCCGGCTGGTGTGCT
GCGTGGGACGGTACAGACAGCTGCTGGGGAGGTTCACAGAGAGGACCCCTTGGAACTCGATGGGCTGTGTCCTGAGAGAGCCCCaaggaggcttcctggggctgtttatcatagtgtccg
GAGGTGAATTCATTAAACACAGCAGTGGCCCCTGCCCAGTGCTGGCTCCCTACAATGACCACTTCAATTGCACTGACCCAGATGCAATGGATTCCACCGCAGAAGTGCATTTAACTCAAA
TGCAAACATAACTGGAAGGTGACACAAGTCCTGAAATCCCTGGTTGTGCAGACTCATCAGTGCCTAGCCACTGGTCACTAGCATGTTTTCATTTTTCTCCAGCTCCCTCCACCCTTCATG
AACGGGGGCTGGAAAATGTGGTCTGCTCTGATAAGGATTTGCGTCAGGCTACTGGCTACTCAGCAGCCGAGAAGAGCAAgcctccaggcctctgcacgcgtgccttctgcccggtgagcc
TACATAATTGTGGCAGCACTGGCTGGCCATGGAAGGCAAGGCAGAACACAAGGAGCTGGAGCTGGCGGAAGGAAGTCATTAAGTCAGCCAGTGGCTGGGATGCAGCAAAGCCAGGCAGAA
ACCCACAGACACCCTGTTTGCCTGTCATATAAAGAAGGTTTTCCCAAAGTGGTTTAGCCAGAACTGGAAGGGCCCCGCCCTGTGAAGGGATAGGAGCCTGACTGTTGCAGCTGCAGTGAG
TGGCGGGGAAGCAGCAGCGGCCAGGATGAATCCCAGGTGCTCTGGAGCTGGATGGTGAAGTATGGACATGCTTTATTCGATTTTGCATTGACTTAAAGGTTTAATTATTTTAGGAGTTCT
ACTGGTAAGGTGGGATCCAGAGGACCTTGGGCCCCTAGGGCCCCAGGTCAGGAGACCTGGGCTCCAGGGCCAGTTGAGAGTGATAAAGAGAACAATACCTGCCCACAGGACTTGTTGCAA
TGAGATAAAGGCAGAAGTCACCAGTTGTGGTCAAATGGGATTTTTTTCCAGAGAAGTCTCACAGAGagtggctttcaaattctttttagcagcagaattgttgtaaaatacaatctcatg
GGGAAGCTCCACTTCCCACCGCCTCTGCCTGGGTGGCAGTCATCTGAGCCTAGGCTAGCCCCTCCCCCTCCAAAGACCCACTGCGGGCTCCCCTGGGGCCAGTCTCCAGGATGGGTGGGG
CACCTGAAGCAGCAAGTATTGCTATTTTTCTGGGCTGACCTTTCTTCTAGGCCTGAGGACAAGTGGGTAGGTGGGGCCAGCCCTGTCCCTGTTTCCCCTCAATGGAGTTCTCTTGCTCAC
AGCCTAAGGAAGAAGCGTGAGTCACTTCCTGCCTCAGTCTGACTGCTGGAGTATTGTTCTCCCAACTGTGGCTGGCGCTACCCAGTGTGGCCCCTACAAGTCTTAGTTCCTTGGCGGAGG
GGAAGTCCCCACTTTGGGACAAGGCCAACTGGACTTATCTTCCCGCTCAACTTTGAGGACCCAGCATTGTTCCTCCAGTTTCCAGTTCTTGCAGTGTTTGTAAAGGTGCCCGAATCGTAC
TCTAAGTTTTTCATTTCTGGTTTATTTTGTTGTATGTAACCCGTCCTGATTCGGTTTCCTGCCTGGGCCCCTAGGCCCGTTCCCTACTCCTGAGTCCCAGAGCGTGGGGGGTAAACTGCC
GCCAGCTGGAGGTGATCTTGGACCGGCGGCTGATGCAGGATGACAACCGGGGCCTAGGCCAAGGGCTCAAGGACAACAAGAGAACCTGCAACCGTTTCCGCCTCCTGCTAGAGCGGCGAA
TTCCAGACAACTTAATAAACTTTGGCTTTAATGGATGACTGGATGCAGAATAAAATACATAAAAATAAACCTCAGCTGCTCAGCAACGACTGAAAAACCACCACCGGGCAATCCCTCCCC
ACCCGCAATGCGGAAGGGCGAGGGGATTGCGAGTCACCGAGTTTCCCGCGCGGCTTGAGGTACTGGGGAACCGGAATCCCCCACCGGCCCAATCATGTTGCTGCTGGGGTCTCTCCGGTG
GCCTGCGTGGCTGCCGTCTTTGCTGAGCCTAGGAGTGCAGCGTCTGCCTGCCAGAGTCCCAGAGCTGCCTGCCCACCACCGCCTTCTCCCCACAGGGTCTTCTTGGCTTTAGTGGAAGAG
GCTGGGTGTTAGATATGGAACAGAAAAACATTAATGGCCAGAGGAACACCGTCCCGCTGAGAGAGTGACGCGGAAGCAGGCAAGCTCCTTGGCCCCTCCACACTGGTGCCTGTGAAGGTC
AAATAAGGACAGATGGAGTGATGAGAGAAATGCCACTCAGCTCTGCACCCCTGCAGTCCTAAGATATGACAAGGCTCTAGGGTGGCCTGGATGTGGTCCCGCTGAGGGCTAAAGCAATAA
ATTACCCTGTGTCCTGGTGATAATTCACCCCAAACAAAAAAGAATCCATTAAATTACAGGGAAACATTCTGTTTGCTAAGACATTTGCCTTAGCCTTTCAAAATCACTTCTTCTGTCCCT
AAGGCATAGTTTCTCAATCTGACATTCTCATCTTCAGTCTTTTGGGCTCACCATTCTCAGTGATGGACAAAAGGCACATGAGGCGCAGGCTTTCTATAGGCGACACCTGCATAGGAAGAA
TCAGAAAACTGGTTAGATAGGACCCATGCTTCAACACAGGAACTGACATCTAAGCACAGAAGTTGGATGCCTGAAAGAAAAGCAGACAGTGTTGTGTCCTTAAAAATAAATGCATTGCCA
TAAAAAAGCCACAAAGAACTCCTTAATTAAGTCTTCCTTTCACCCTTATTAAAATTCGGTGAAGATTACCATGGAATTTGTCCTCTATCTCACAAACAAATCATAACAATTTCATAAGAC
TTCCTCAGGCTGCCTGGAGTATAGCTTATTGTTTCACTAGTGTTTTATAAATAGAAAAATGTATATGAAATCCTCCAGCACACCCTTAGAAAGGACTTAGCTCAGCCTGTCTGTCGTGAT
CCACTCCCACAGGTTTTGGAGTTTCTGACTCCTGAAAGAGAATGAGTCACAGACAGTTCCCGTCAGAAAAGACTATGTCCCTCCCACCTCTCATTTAGTTCCCGTTTGTTTAGGATTCAA
GTGTCTTGGGCAGTTAGATAGCTCCCCAGCCTACCCAGTTTCCCTCTTGCCTCCCCTCTACTACCCCCAGAAATGCTTGTGCAATATTGGACTGACTCACCCAGAAATAACTCATGACTC
TCCTTTGTTTACAGTTTAAGAGACTAGGGTGTTGAAATATCTCAGCAAAGGCCACTGAGGGACTCTTCAGTCCAGGGACAATGAAACACTGGACAACCTGGGAGGAGTTAGGTACATTCT
GAGATGAACTGAGTGGTTTTACCCAGCCGTGGGGGCTGTTCGACTGAACATGGGCCTGGGCGGGGACAACCGCGCCAAGCGGACGCGCCCTCCGCCTGGTCGGAGTTCATCGACCCAGGC
TATTACAAAATGCAAGAAATAAAGCACAATCGTCAAGTGCTGAAGGCCCACAGCTTCCCCTTCGTGTCCACGGATCTAGTGCTGAAAGACAAACCCTTTGACTCCGCCGGGGCAGTTGGT
CCAGGGTCCATTTTCATTTCTCACCGTTTTTGTTTTACATGAGTTTGAGATGCAAAAGAGCCGGTGTGGGTAAAAATAGTTAACCCCAGCTACTCAGAGTGTGATGGTATATTTAGAATA
AAGGAGACATTTGTCCTTGGTTTTATTTATAAATGTGTCATCTTACATTTGGGATTCGGATTCTCTCATGCTTGCTAAGAAATTTGTGAGGCCACTGGCATGTTTCTGAAATGTGACCTT
ATTATTTTCTTCATGAAGAGATCCCTTATGGTTTCTTCGGGCTGGTAGGGATTTTTAACACCTGTGCTGTGATCAAAATTGTATTACTATTAATGGTATAATGGTGTAATGTGAAGGGGG
GCGGCGGAGGGCGTGGTCAAGCCTTCTATTATAAGGCTTAAGGGTGGATTTTTGACCCAATCAGAGGTTTAAGAGAATTTTCCTTTAGCCACTCCTTTGTGTATCCATGCCCTCTGAGGC
TTCACTTCAGACTCGTCCATCGTTTGGCAAAGAAGCGGTGGAAAGAGTTTCTAAAGAATCCTTTAATCTAGAAAGGTCAGGAACCCTCCCTCCCCTCAGTCTGAGAAAAGAATGCAACTT
TCCTTCATAGCATTTCCTCCAAAGGACCCTGCCCCATTTGTGTCCTTATAGTTTGCAGTGACTACCTCCTTTTTTGTCTCATTTTGTATATATGGTTCAGATAAAATATCGGACAACTTT
TCTCCGACACTATTTGCCCAGTTAGAGACTACTGCTACCCTGGGAACTGTCTTCGACCTGAATTTTATTTCCTCTAGGAAGACAGGATGGAAACCCCATTTCACGTTTTGGCTTCCCAGG
AACAAAGCCAGTTGCACACTGTTGAGCTTAGCGGAAAGCAAGAGTTATATGGCTGGCTTTCAGCCTGTTCAATGTCAATATTTATTTACTGTTACAACCTTACAAAAATCCGTTCAGTTA
GAAACACACCCTGCAGATTTCCAGTTCTATATTCAGTCTTAGAAAATTGGTCATGTTGAAAGGGAAAAAACAATTTTACTTTGCCTCAGTTATTGACACCAAGAAGCACTCCTCAGCCTG
TTCAGAGGGGAAACAATGAGTCATTCATGCTGTCAGCCCAGGTGGTGCATGAATTCCAGACAGAGGCCGCTGAATTAACCCGTGGAGGCGTCTCTCTGAGCAGAGCCCGCAATGCGCCTG
CCGAGCTGTTTGTCACCATGTGATTGGCTCAGGAGAGGGGTGGAGAAATGAAAACACTCTGCCCAGGATATATTTAGTTGAAGTGCAGCTGGGGAAGTGCTTAAACAAGGGAGCTTTTGT
CTTTTAGTGGGAGACACAGTTAAGAAATTCAAATAATTTCTTAACACATTAGAAGTTTGCATTCTTGCCATTAATTTTCTGTAAGTTCAAACTGGAAATTGGCTATTTTCAAACGGCTTT
ACTTGAACTAATTTATGGAGTTAAAAACATAATTAAGTGTTATAAGCTGACAGAGCCCTGTTTCACTCGAGCTGATTCACGGTTTCCAGTAATGAAAGATATCCTTCTGCGCTGCTGAGC
ACAGCTTCTTTGCAACAGATGACTGATGAGCCGTGTAACGGCTCCTGTTCACATCCTCCTCAAAAAATGGCTGAAAACTGCCACCTTGCTGCAAGGCTTTATGTAAATACTGTATATTAG
AACGCGTCATCTGAGGTCCACAGAGTGTAGGTCTTTCATTTGGACAATGCATTACAGTTATCTGCTAAGAAAAATGTATTCACAGATGTTTTGGGTTAAACCGTATCCCTGCCACCCtcc
AGGAATCTGGAAACGCCTGCACTTGAAAACCGTGTCCTTGGTTTGAGTCAAGGTCATCCTAGGTTTCTGCTGCGCCTCCAAGATAAGCTCAGCTGACAATCTAAAGGAGACACCCCAAAG
CAAAAGGGGACAGGGAGGAAGGGAAGCAGGGGGAAAGGCAGACCTTGCTGGCGTTTCTGCCTCTCCTTTAATTGCTATTAGAGGAGTGGAAGGCAGAAGAAGGAAAATAAACCTGTGAAG
CTTCGGGGAAGCAGGGAGGACTGTGGAAAGCCCTGTTCTATTGCTGAGCTGTGTGAAGTCATGTGACATTTGGAGTGGAAGCTGCTGTCTCCCATTCTATGTACCAGGAGTCCTTATTAT
CAGCCAGGTGCACCTTAGATGACGTTCACAGCCCTGGAGGTACTGAGTTTCCTGTGACCTTCACTTCATTTTAAAAAATTACAAGTGTTTACTGTAACTAATTCAGGCAATGCAGATTCT
GGGAACTCTGGTGCCGACATAAAAGGCAGTTCGATAGGGCACGCAGCAGCTCTTTGAGCCCCTGGCATCTTGATGCAGGTCCAGCTCAGTCACAAAATGGCTGTTCCTTTGTGCCGCAGC
CTCCCCCTACCCAGGGAGCCGCACGCCGAGGGGAAAAGGAAGGGAACTCTAGTTGGGACTTTCCGGTGGGCGGCTTCTTTCCTGGACGCGTTTGCTCCTGGCAGTCTTGTCCGCCCTTGC
TTTTTATTTTGTGATCAGTAATTCAGCACAATGCTGGAACACATTACTCACATTTGTCTTATGACCCTTTTCTGTAATCAATGGAATCTTTAATTGATAAAGCAAGTCTAGGGGGAGAGA
CTTCTTTATAGGTAAGGATTAGGAGAATTTTGACATATGCCTGACACAAAAGTGCTCCGTAAATATTAGCTATTGTATCACTGGCAGGAAGTTAGCCTGGAAATAAGTTTTATGGAATTC
CAGTGTAGATTGCTTTGTGATTGTTTTGCCAGATTTTGCTTTCACCCACAAAAACACTAAGCTCTGCCAACCAGTTCGGCCATTTTGTAAGTTAGCAAAATAAACACTAAAGTGAAATGG
CGGCTTTTGGGCGGGGCTCCCACAGGCTGGCTCCTTTTAAGTGGAATGTTGCTGTGCTGCCCTCTTGTGGCCATTTGGGAAACCGCGATTAAAAATGGAACAGTAAGTGTTAATGGCACT
TATCTATCCATCGATGGCCAAACAGACGGCGCAGTCACTTTGCACGGAGAGGGCTTTTAATGTAATGACCAGGCCGGAGAAGAATATCTCAAGCCCTTCGTAGAAGTTCCTCTTTGTTTC
CGTACGGCCCTTGATACCATTTGTGATTCTCAAGCTACTATGACAGCTTCTTAAAAAATGTATTACTTTTTTTTGGTAGGGGGCGTCTTTGAATTTCTTAAAAGGGGGCATTCTGAAGAT
TAGGGAAGCTTGTAACCGAGCCGAATTTCATAGATCAGAGGAGCAAATGACTTCATTACGCATATGCTTTGCTGTATTAATGACTGTCTGCACGATTTAGGATTTAGGCTGTCTCTGGGT
CTCAAATCTGTTGTGCAATTGTCCTTTTTGTGTGCCTGGCTGGATTCCCTCGCACTAACATTTAAAAAGAGCCCATGCACAGAACTGAACAGGGGATAAAGATTTTGTGCACGACAGACC
TGACTCAACCGCAACCAGCTGGCGCTTCTGCTGGGCTCTACTCTTGCCTAGGAATGCTTCTAGCACCTTCCGCATGACCATTGGCTCTAAAGATGCCTCCTGTTTATCTTCTCCTCCTTA
ACAAATAGTCTCTGTAGCGGCTGCAGTAAATCTCTTTCAGTCTGGAGGCAACAGCCCTTGGGTGTTTGTCCTTTTTCCTCCCTCCGCTTCTCCCCCCTCAGCCTGCGTGTGTCTTTGACA
ATAATTGTCTTTGACAATTATTTCAAAATGTCCGTACTTTTGGCCTCTTGATGACAAAGAAAAGAGCCCGTAAAGTGCAAGGAAACTTCTCTCTATTTCCATTCAGACCGCAGTACACAG
GCCACTAGACTAGTGAATTGGTGGTTAAGCCTCAGGCTTTTATCTCCCTGACCCCTGTTTGAACTCAACCTTGGTTCCTAAGTGCAGGGCAGACAAAGTGGGGTGGGAGGAGGGTTTCTT
ATCGACATGAACACCCCTTCCAGCTCAACATAAAGAAATATGATGCCATGTGTGTGCCTGTGGCTCAGAGCAAAAGAGGGTAGGGAAGGATTTGTTGGGACAAAGTGAGAAGAGACTTAA
GGGTCCGTTTCTATACCTGCTTTTCCTACCACATCGGATTCAGACTTTAAAATAGCCTCATGCCAAAGTGTCCAAACTTCGTAGTCTAAGCACAAGGTTCGGAGGGAAGGTGAGAAAAAT
TGCCTAGCTTTAGCTAAGGCAGGGTTTTTATGGGGCAGTGGAGGGAGGTGGCCAGAAACCAGGAAGACAAGAGGAATGCTCACTGCTGGGAAAGTGAGTCATCTCTTTTCCCTTTCATTG
CTACCCACATGACTCATCATAGTATTATATTTTTAACCATAGGCTGATTATGTCTAGTCACATGTGTTTAAAACAAGTTCTAAAAATAAGGTTAATTAGGAAAAAAACACCTTGTCAGAA
AAAAAAAATCCACATCTTTTCATTGAGGTCATAAAGTGACTTTATTGTTATTAATACATATTGGTTTCAAAAGTGGTAAAAACCGTAAGACAATGGCAATAAAACAACTCCTAAAGAGGC
ggtgcCCCCAGAGAGAAACCAATACATATGGTATAATGGTAATAAACTAAAACAAACTTTACAAATTTTACGATATTTTGGGAGGAATTTCTATTTGACTGTAAACCTAGTTGAGTTGTA
CTGGGAAATATAACCAGTGACTAATTCATGTTATGTCTTATGATAGAGGTCTTGAAAGAGGTCAAAGATATTTTTTATTATGCCACACCATCTGCTTCTTATCTCAGGAACCCAGAGTTT
GTTTCTTTTCTGCACAAGGAGTACTTTTTGAGGCTACTAGAGTATGTTTTCTCTTTTATCTTTTGAAATTACTTTCCGAGTTCCAGAAAACAGCAGTCAAGGAAACAGCATTGCTGATTA
AACATTAGATCATTGGAGTTGCAGCACTCATGGTGCATGTCACTCTTTGCAAAAAACACCATGTACATGACTCAGCATCCCAGAGCAACAAGGTGAGGCAGTCAGAAAATATCCTGACCC
TTTAAAATTACATTCACAGACAGCTCACGTTGGGTGCATAAACATGTTTAATTCATTTGTCATTAGGCCATGTGACACCTTGTTCCTTTAACTTTGCAGCCCTTGCAGCAGGCTAGCAAA
TACCGAATAAGTTATCAACCTACTAACATGCATGTCTGAATAGACTCCTTTGGCAACAGTGAGATGTTATCTTCCATGACATGCGAATTCCTCCCTCATGTCAAGCCATGAAAGTACTAA
AGAATGAACGCGCTAGTAAAATGAACGTGGCAACACCACTGGGGCTGTGAGAGCATCATATTTCCCCCATGCTCCTTTAAAAAAAATTTCTCCAGTTGAATTCTTGATATACATATAAAT
TAGCCTTTTAACCTCACCTCTAAGGGTGAAGAAGAGCTGCTAAAATAATTAAAATGATTCAGTCACAAGAGCCTGCCTGTTTCAAATGTTTTGAACAAACTTTTCTGTTCTGATCTCCCA
GGGAAAGCCTCCACGTGATTTGCAAGCACCTTTAGAATAAGCTAAGCCACGTGGCTTTTAAGACAGTGCCTGGTTTAACAGCTAAACTTGCGGTGGAGGAGAGCTGACCACTTCCTATGC
AACTGTGTGCAATTCTTATCAGGACAAGTCCAGCTGCTCTGGGCTAACTAGCTCCCCAAAAGTGATTCCCCCAGGCCCCAGCTAGGAGCAGCTAACATAAATGCAAAATGCACAACCCCT
CGCCCTCTCTGCCCTCCAGATGACTCTTTGCATTCTTGTCAAATATATTTAGAACAAGAGGTGTCCACTTAAAGAGAAACGTTTGTTAATCACTTAAATGCAGGCGCTTGGCAGCCCTCC
AGTTTCACCTTTATAAATATGTAGGATCGGTTTCCAGCTAAGCAGGGAACTCCACAGCGAGTTCCCTTTCTCTCCGCGTCCCCTCGAATTGACCTAAGGTGGATGTCCCTAGCACCTTAT
CTTTAAGTAAGGGACAGATTAAAGTGAAATTCCTGTTGACGGAGGCGCTGGTGTCGACATCCTCCTTGTTTACCAGCAGCTGTCCCTGTTAATGACACTCTGATAACTTTCGGAGGCTGC
TCAAATGCGATAGCACAACTAGAAGATGCTTTACGGGGTCTGCATGAAAAATAGTCAGAGATTGGTTCAAAGAACCCATAAAGTAGTCATGCTGAGCGTCTTGAGATGCTGGCCTTGACC
GAGAGCTCAGTGAGCTGATCGCGGAGAAGCCACTTCTGCCAGCCCCGGCGCCTATAAATCGCATTCCCTCCCGCGCCCCCCTTTTTAGCATATTTGATCACTTTGATTCTCTGTTCTTTT
CTGGGAGGCTTGGCGGCGTCATTCCAGTTTCTGCAGCGAGGTGGCGCTCCAAGGTACGGCAGCGCGCCCGGGTTTTCGCCACCGAGCGCATCCGCCGCCGCGTCCACGCAGCGAGGCAGC
GGCCACCGAGCAATGTTAACTCGGGGTTCCTAAAGCCTCTGAGCGGAAAATCGGGAGCGCTCAGACCCACCTAGGCGGAGCGGTCCGCAGGGTGGGCGAAGGCCTGAGGCCACGACTGGG
tctaggagaaacctggcaggagaggGACATAAGAAGTTAGGGCCAAAATAGGGAGAGAGTAGAACAGTGAAAACTTCTCCCACGCCTACCCCCAAGTCCATGAAAGTGCAAGTGACCCCA
CAGTTCCTCTGTCTCCCAGTGGAAAGATAAGTTCCTTTAGCACTGGGCTTTCTGGGGACTAaatgaaagcaacaatgactcagcacttcacaacgtgtcaggcacagttctagttatttt
GTCTCTAAGCTACAAATTATAACAGCTATTGCAAATTATGGTGGTTTACCATGGAAGAGATTTCAGACTCCCCTTATCTTTACTTTTGCTTTCTCTTTAACATAGGTAATGAAATCAGAC
AGGTCATTGTCCATTAAAGTCTGTAACGCGTCCTGATTCTCAAGAAATGAAAACGAAACATTTTCTTTGCCTTTGCAGCACTGCTACACTTTATTCAAATTCAAAGACTGCTTTTTACCA
TGACTCAGTCAGCATTTTATTTTGTTGTGTCATTTTTAAAGCAAAATTTCTCTTTTTAGAAGACTATGTGACATGCTTCTGCTCCCAAATGAAAATGCAGGCTCCAGCCATACCTGACAT
GGCTTTTTGGTTTCTCTTCCAGAAGTTCATGGATTCGAATGCCAAAGACACAATATTGGTTTTGATGCACTTGCAGTAGCACAAAGTGAAGTCCTGGCGGCCTTATCCTAGTTTCATAAA
AATGGAAAGACATATGTCCTGATAATATGTTAGAATATTGATTTAAACTAGGATCTTGATGTAAAAATTAATGGAATGAAATAATAAAATCTTTCAGGGTTTGATCCCCACCCCTCACGT
TGGCTTTTGTAATGAAGACAAAACCAGTTTCGACTGGGTATCACATTACCTCAACTATGGGGTATCTTTCTCTCTGGTTTTGAGCTGCTCTGGCTCTTTAGATAGTAACTTGAGACCACA
GCTGAAGTGAAACCGGGGTGTTGGAAAGGCAGCTAACAGCACCCTCCCTTTCTCTCCAGGTCACCCTTCATGGATATAAAATATGACTCAATTTTGTTACATTAGATCACAGAACCTCAG
AACACGGCACTTAAGCAAGCAGACACTTTAACGTGCCTCGCTATTAGACAGCTTTTCTTCATTGCCTTTTCATAGCATGGCTATCGAAAATAAGATAACGCCCAAAGATCTGGGACCTAA
TCAGCTTTCTAGCTGGGTTTAAAGAGTCTAGAGGCTGTTTAAAGGTAGCTCTAGTTATGTGTGCGGGCCCACTGCAGTGTTTGCTCTGCCACATTTTGATGGAGAGGGTAATGTGTTTGC
TAGATAAGGCGAAAGGGACCAGCCAAAAAAGCAAGGCTCTGTTTGATAAACCCTGACATATTTAGCCATTTTTCACACACATGAAAGGAAGCTTTAAAACTCCAAGGAAAATAGAGGTGT
CCATTCAAGCACACTAATGTTTATCAAGACAAAAAGGGTAAATAAAGAAAATTGGCATCTTGTAGTCTATTAAATTAATTAGCTCTAGAGCTTATCATGAAATTGAAAAGCTGGATAAAA
CCCCCTTGTTATTCAGCAGGAACATTTTCTCTTGAAACGGACGGTTGGAATCCTGGCCTAAACTCAGGTTCTCCCTCCTCATCAATGTCTCTCTCCACCTCTCCTACTAGAAGCCCTACC
CCATTGTCATAAGAAGCCAGTGTCACCTCTTGTAAAGGAATTATTTAATCTTTTAAAACAGATTCAGTAATAAATTCTACCCTGAAAGAGATAAATTAGTGCATAAAGTACAAAAAGTAA
TCCCTTTGATAAGCATGCTATCATGCTTATCTATTTTCTGTCATGACTGTGAAATCAGAGTGAAAATTTAACACTGATTATAAACATCTTAAAATTTAAAGTTGCAAGAAAAAAAAAGAG
GTAGTGATGGTGATGAAAATTGCAGTGTCATGGCTAGTTCAGAAAAACTTCTTCAGAGTGCTGCAGGCTTCCAGGAACAGCAGAGGGAGGGGCCGTGCCTGTCAGACCAGAAATAGCAGC
AGGCCAAAGGGCCTGTTGTCCATTCCTCCCAAACCTCCACCAACAGAAAACCCCCTGGATGATCCGAGTAACCCGAACATCTTTCCTTTATTTCACTTATAAAAGAAAAGGCAAATTTCA
TGCATTTCAGCCTGCAACAGAGGAGCTGTGAACCCCAGGATCCCATCCAACCCCATGCAGCAACTACCACCCTCCAAGCCCGCAGGGCCCATTCTGGAACAGCTAAAACAAAGAGGTCTG
ATCTGCTCTGGAGATCAGGGAAATGGATACAGAAGTATAAGGCAGATGACTGGAAACAGGGATCAGGGAATGGTAGCGAGATCTGCCTTCCCACCCCTGTGAGTCACTGGCTGTGCCCCA
TGCAGACATGGCTTACATACCCCCAGCCCCCATTCCTTCCTCTCTCAGTTGCTCTTCCTTGAACCATACCTGCCCCCCCCCTCCAACGTCCTCTTCTCTCTGCCCAAGGGCTGGCGTCTT
GGTTGTTTTCTCTTTTAAGCCAGGCTCTAAGTGTTTACTTCTCTTGTTCTATAATGATTTCTCCCTTTCCCAGAGACATGTGACATTTTTCAGCTCCTTATTCTTTTTTCCAAGGGCCTT
TATCTGCTCCACTCCCATCTCACCAAGGCCAACCACATTTGTTATCCTCAGAGGCATGCTTTTTATCCATTTTACCCTGTGCACAGCAGCTGGCCCCTACATAAATGAGCTACATTCTCA
GCAGCTTTAAGGAAAGAAACTTGAAAGAAGGGGGAACCAAGAAGATATAAAGTTGGGCACCCCTTCTAATAAGGCTTCGAAAGCAGGGGTCACATGGAAAGGCAAGGACtttcttttttt
tcctcctgtttgaaaatgtgtatatactGTGCCTTGCACAACCTACATTGGGACAGATTCTTGGTCTATATTGAGTATGTGTTCCCAGGCTTCAGTCCTCCAACTTGACTCAGAGTAAAT
AGTCATGTGGGGAGTCCAGGGAGCTAGGAACATTGTACCTTTACCCATTTGCGTAATTTTCACTCTGTAAATATTTCCATAAACTATGTTATCAAAGACATAGTCTGCAACACCATCTGT
aaaaaaaaaTTATAGTGGGAAATTTAGATAAAGAAGTAGTAGTTCTCTCGGGGCTGTTTTTTTGAGGAGGTGATCTTTAAGCTTGATCTTGAAAGAGCATAGACTAGGAGGGAAGGTTGA
tctggctatatagagaatatttataacaacttaaatattgatttaactgaaaatacgatGAGCTGTAAGAGACGTGTGAACTACAGAACTGGATCTACGAATGACAGGAGGGCAGACCAC
GTTCCGCAGGCCAGGAATGGCCTCCATGGGGAGATGCTGCTGAGACTTGGCCTGTCACAGAGGACTGGGCCACAGCCAGATAGGCGAGAGACAGGCAGTGGCCTTTCCTGGCAGAAGGGC
CTGTGTGAGTGACAGCAATGAACTAGGGTGCCAGGCAAAGGCCAGCTGTTTAGTGAATAGACTCGATATTCTCAGTGACACTCAGGCTGGAAGGGTCAAAATGAGtcatgcaggctactg
CCTTGCCTTCTCCAGGCATGTCGAAGTCTTGCTCATGCTGCTACATAGAAGTAGGATGTCCTGAGAGGCACGTGTGGGATTCAGAGTGGCTATGTTTTAGAATTTGAGAAAGCAAAGTTG
GGGCAATGTTGTATTCCCAACAGGCTGCAAAGCCCAGCACTAACAATTCCTCCTTTCCCTCAAGATGTTCTTAATGCCCAAAACATTGCCCCAGGGAAAAAGCCATTCCCCCACTCTCCG
CTGCACTGACACAAAGGCTGCCTGGCCACAAGTTTCCTGAACTGGAATTGCCCTTCCAAGGCGATGCTTGGAAGTTCTCTGCCTAATTCCTGGGTTATTTTCCCCGGAGTCACCACAGTG
ACCTCTGGCAACTAGCCAACGTGGCAGGCTTGTAAGATTGTGACCCTGGTCCAAGCCACAGTTGGTTCTGCTGCCTCCTGCTCTGTTTTCTCCTGTCTCCTTCTAACCTTATCTCTCTGT
GCAGATGCCTCCCACCCTAGTCTCTCTCCCTCTGAGCAGCTCTCTCACCTTCCCAGGTCCTAACCCTGTTAACTGTTGTCTGTTTTTTGCTTTTCCTTCAATGACGATTCCTGTGTTCCT
TATTCCAGTGTCATGTAAGTTATTAACCTCTGGTTTTCTGCTTTCTTAATCTACCCTTATATGTAAATACCTTGCTTGAGAATGGTGTAATTCTCAGTGTAGTCTAGCTCAGTCTGCTAC
TTCTGTGAATTTTCTCAGTGGATAACCAGGCCATGCTGCACTACATCCGAGATAAAACTGCTGTTCCTTACTTCTCCAATTTGGTCTGGTTCATTGGGAGCCATGTGATCGAACTCGATG
ACTGCGTGCAGACTGATGAGGAGTAAGTGACACCCCCAGGGCCACTCAGTAGATAGACAGGGTGGTTAGGGGAGAATTCTGTTTTCATCAAGGAAAAATAAACACAAGAACCGCACTTCC
TGTCAGAGTCCTTGAAACTGGTTTTGCTGCGGGATGCTTTGCCTGATGGGAGCCTGAGGGCTGCACTTGAGCAAGAAGGGAGCATTTTGCTCACTTCTCAGAGACCCCTGCCCTTTCTGG
GCATTCCAGCAGAGTTCACAAGAGTGGCTTGGTGGTGTGAGTCATTCGTTTCATGCCTGAGGGCAGTGCAGCTCTCATCCCTGGAGGTGATTAATGAGTGGGAGTTTCCCTAGAGAGTTC
TGAGGCCAGTTGAGTAGCAGATCCTGGCTGGCCTGAAATTGATTGCCTGCTGACCACTTGCTGGGTTGCTTATAACCTGGCCCCAGGACAGCTTCCTGGTAGCCTCCAGATACGCACGGG
TGGTGAGTCAGAGGCCTCTGTGGGAAGGAGTTGGGTGTATATGGGATCAGGAGAGAGGCCAGCATTCAAGAAATATCCTGGGTTGGTGGAAGAGAGGGACGGTTTTCGTTTTATAGAAGA
CTGTGTCACCTTCAGGTGACCAAAGATGAAGGCTCCAGGGGCTCAAAGGGGAAACTGAAGGGTAACATGAGTCAGGGGTTCCAGAGGCTTGACTCAGAAGCTCTGCGCCTGTCCTGGGCA
GGCCGAGCCTGATAAGTTTCCAGCCCTAAGGTGTGATTGCAGTAAACCTTCTGGAAGCCAGAGCCGGCTTCATCTACAGATGTGAGGTTTGTGGGAGGAGGCAGAAGTGCTCTTGTGGCT
TAACGGGCCCTCTTGGCTCCAGCTGCTCAGAGGAGGGGCAGCTGAGAGCCACACAAGGCCTTGCCTCTGAAGTTTGAAGCATTTACAGGCACCACCTCCCCCCCTACAACTTTTTCCAGG
TTCCCTTTCTCCGCCTGCTGGTGGATTTCCTCTGCCAAGAAATTAGCAAGAGCAGCTGAAGGCGGTGATGCACACGGCCCGGCCAAAGTGAAGTCACCCCTGCTCCTGCTGTGAAAGCTG
CTGATCTCTTTCTTAGCACAGGCAGCCAAATGTGGTTTACCCTTCTGGTCCAGATTTCACTAACTTAGTGTGGCCCAGAGAATCTTTTTACAAGATTGGGGTTTGGTTTCAAGCACATGG
AGGGACTTGGACCTGACTCACTTGGGCATTTCCTGCTTGGGGTCCTGGGAATTGACCTCCCGGAAGATAACattagcagcacaacctcaagtcagttactgaccctctcagggtctcagc
tttctcatgtgtaatgtgcagataatggtactgcctgggctgggtggttttgagTGCTTAGCTCAGTGTCAGATGCTTATTAAATATTACACTGTAACTGTTAGTATCTGAAATTAGCAT
CCGAAGACCAGGATACCCTTGTTCCTGGGCTGCTGGGCTGCTGAACAGCGGGGAAGAGGAGCTGTGTGAACCTAGATTCCATGTGACTTTATCTGGCTGCATAATGAGCTTAAGTATTCA
GATCTTTTCTTGGAAATCTCAAGTATTCCATTTGGCTGCCTCACAGAGTTAGGCAATTTTATTTACTCATGCTAAACAGGGCCATTTTCAGAGAGGAAATTATGCAATGTACTATGCAAA
TGTGGCATTCCGAGAGCAGAGATAAGTGTGGTCACCGATGCATTGTAAGATGAGATCGTGTCTCTGGCAGCTGGGTGTCACTTGATAAGGGGATATGCCAGACTGTACTTGGAACTGCTG
CTCCCTTGGACTCGGTTTCTGGTAATTGTGTTTTCACCAAGTTGTCAAGCTGTGAACTGCACGTATTGAAGAAGAGGAACAAGGAGTGAAGCTTTTGCAAGTTGCTCATCCTTAAGTAGA
AGATTTATCCACCTCTATCTGTAAAGTGAGCATTGATACAGTGTCCTCAGTGGCCCTGAGTGTGCTGGGAGACATGAAGATTCTGCAGAGTTAAGAGATTCTGGAAAGAGTCCTACAGAG
GGCTCCATCCAAACTCTTTCCATTCAAATCCTTGCTATTCAACTTGGGAACAAAATGGATCTTCACAATGATAGGATCCTGTAGTCATCACACAAAAGTGATATAAAGGAGGCCAGAAAA
CCTGCTTCCACACCCACCAGCCTGCTTGGCCTCCAGAAAATACTGAGATCCGAGATCTCCTCTCCCAGATCTCCCAAGATTGCAACAGAAGCCTTCTCAGGATCCCTAGCTTCCATTcag
tgtgctgtttaccctgcatctcagcgcctagctctgtgcccccacttagtaTCGTTGAGTGAAGAATGAGCCTGCATTTGTTATCTGCTCAGCCTTGGAACAGAGCCCATCAAAGGCCTT
CTCCCTTCTCTGAACACGGGAAGACAAGGAAAGTCCCTCTGGGGCCCTAGATACTTGGTGGTTTAGTCCATGGAACTTTGACAAGGGAACACAAAGGAACTGAGAACCGAGAAGACCTTA
AGCAGCATCCCTCGGCTAAATTTCTGTCACCAAGCGAGCAAGATGTGTGTCCAAGGACCATGTACCCAGGTGACAGATTTAGGTTGGTTGCATATCAACTGAATTTCACCACCCTCCTCC
TGAGGACTGACCTAGGCTGCTGGAGGCAGATCGCCATATTTCCACATCCCCACTCCTATGCACACCCAGTGATTCTGGGGTTGTAGGAGGGCCTTGACTCGAAAGATATCTGGGGGTTCC
AGCTTCCCTGAGTCCTATGGATTTGACCAACAATCTAGGCATAAAGAGCAGAGATTATCAACTCAAACGCCCACACGGCCAGGCAAGTTGCAAGAGCAGGGACCcagctctgctcatctc
GTTTATTACTAATGAATGAAGGGCCGGACCCACAGATGAGTCACACAAGTGAGCCACTGATCGATCTGATAACaatgaatggacaaatgaaagaaatgaatcaatgaatgaaATGCTCAG
GGCCTGCCTCCCAGCACCACAGAGAGGGGACCTGGCCCTGGGGAGGGGAAGGAGGGCAGGAGAGGCCCACCCCCTGAGTCAGCTTCCAGCAGCTCCAGCTCAGAAAAAGTTCAGCGGCCA
GGTGACGGACACATGGCGCACACCTGTGACGCCCCCCTTAATCACTCCCCCACATCGTGCCAAGGGGATCGAAGGATTCCCCTGAGTCATCTTCCTGCAGGCCAGCCTGCAGCTCCTGCA
CCCGCCAGGTGCCTGGGATGGGGAAGCAGCAAATGCCCACCTTCCTGCCCAACCCCCTCCTCCCTCTTCATGGGGGGAACTGGGGGTGGCAGCGGCTGCCGGGTGCGAGCGGGCTCAGGC
CTGTGGCCCTGCCTGACGTTGGTCCCCATCAAGCCATGTGACGAGACCAGGCCACAAGAAAGAGGTTTCAACAAGCGTTATCGTTTCCTGGAACTCCAACTCGGCGACTTCCCCGAAGAC
attgacagctccttcaggaccatagagcatgcgggccagacagttccctgagagcaaaGCTCTGGCTCACAGTACGCCACACGTGATTTCTGCTCTCCAGCCCTCCAGCTCCTTAGAATG
aagctggaagcgaatacaAGAAACGCCATCACTCATAGCCATGACAATTACTGAGTGCCTGTCACATGCCTGGCATTGTTCCCATTCATGACTTCAGTTCAGCCTCCCACCAGCCCACTG
ACCAAGGCACTATTTTCCATGATGTCTTCACTTTCTGACTTTAAAACCCAGACTCTTCACCATTAGATCATGTGCCTGAGATCAATGGCAAGAGATGAAAGCCTGGCCAAAGCACTGTGT
GAGGCGGGGATAGACCATGCTGACAACAGACTTTGGGCCTCTATCTCCTGAAACCCTTAACTGAGTTCCAGTGgagctcagactgaggcctgagtgcccaagttcaactcccatttctac
ttaaaacatgtaaagcatttggactagacacagagcaagtggtcaaaagtgagttactCGTGCCATGACTACCATTCACAGTAACCCCTACCCTTATCTTAGCAGAGACAGGCTTTTTAA
AGACTCACCTATCTCTTGGTTCCCACAGCACATGGTGGGGCTGAGAAAACATCTGATGAGAGACACATATATATTTACATGCTTTGGTCTTAACATCTTTTCCTTTATATACTGTGGATA
CTCTCGTAGGGGCCGGAGCAGCGGCTGCCCCTCCCAACTTCCTGTTTACCGTAGCTGCAGAGCCTGTCCCTTCACTTAAAGCCAGTGTGATCACCATGGCAACCGGCCTGTGTTTGTTCC
AACAGGTGGGCAGAACCTGGTGCAAGACCGCAGAGGCAGGGGCGTCACTCCCAGACCCGGTCTCCAGACCCACCAGCCCCTCAGGAGAACACTGCTACAGAGTGGGGCTGAGGGCCCAGG
TCTACTTTATGTTGACTTGATTGTGACATTAATTCTAGTTGAAACATCCTCCATGCTCCCATCAGGACTCATGTATAAGAATTTTAAATTGGAGCCAAGAAGGCATTGGCTAAAAGAATT
AATTATGTGGTTAATTGCTCCAGTGTGGGCTTGGGCTGAGAGTTGTGACTCATGCCGCCCTCTGTCACTAATAGATGGGGGTAGGGGGTAGAGTGGACAGGACTCAAGGACTTACTGAAA
ACTCAGCTGCCTTTTCCCTTTCCTCTTGCAAATAAATCTGTAACTCACTAACATCTGCCCTGGAGATGTGGGAGGAAGGTAGACCTCAACTCCAAGACTTGGTGCTCCCGGCCTCCATTG
CACGTCCTGAACTACACTGGAGCCCTCGGACACTTTAAGGATCACTGCACTCCGAATTGGGGTGTATCTTCCTCCAATTCTTGCCTAACCATGACAGAGGAGAGACAAAAACTAGATGCC
TGACTTCGAGCATGACTCATTATAAACAAATAGAGGACAGATTGACTTCCTCTTATCAGAGCCCGAGTCTGCGCCCCAGGACACAGCATGAGTCAGACTTGAAGTCCCAAGTCTTGTTGG
GAATTTTCCCCCTGAGAAAGAGGTAGATTTTTGAGTAGAGTTCTGTTGATTTCTTGAATATTATCAGTGACCCCATGTTAAGCCCTGGGCTTCTGCATCAGGTCACATCCCTTCGAAACC
aaagaaCAGTCACTTCTAACCTCAGAGGCTTTCCTGGGTAGGAGAGGATGAAACTGCAAAATGAATAAACCATATAACAGGTCGCTGCTTGTGGCTCAGCATATTTCTTTCCTTTTGGGG
ACAATGCCCTTCAGGAAGCCACTGCTTTCCTGTTCTTGGGAATAGGATTTGGCTCAAGCTAGTCAGAAATATTTTTCACTTCCTATCTCCACACCAAagtgactggctctgggatgggca
CAGGACCCAAATAAATGGTCTCGCCTCCCCCTTCTCTATTTCAGTGTTTCCATGCCTCCTGTCACCATAGCACTGTGACTCTCATGGAAAGGCAGAGGAAGCAGAGGAGGAGAGGGTGCC
GCATAGGTCATTGATTTACATCTATCTGTCTACACCTGCTCTTTCACCGCTGGCAAGTCAAGGGATTGATCCCCTCCATCCCGTAGCCCCTCTTTTTATCCTGCAAATCACCTTtcacat
ACTGCTGGCCTCCACGTGGCAATAATTTACCAGCATTCCTTGAGTCCCAGCAGCTTTGCAGCTCTCGGCCTTTAATCTAGAAGCCAAGCTCTGGCTCAAAGCCACGCCTCTAATGGATGA
TTCAAGGCAATCTATCGGTCTTGCCACTTTGTGAAAGCCACTGGGGAACCAAATGTGCTAAGAGTCCTCCCTGTTTCCCTGGAGGTGAGTGGGAGCAGTTCCCTCACATAAGAGTCTCAA
TTTCTCTTTACAGAAACTTCTCTCATCTCTAGTCATAATTCTTTAACTGTTTCATGGAAGACTGGACACAGATCAAGCAGCACTCAGCAGACATCTTCGCCCTGACTCCTATAAAAGTGT
CACTTCACCGTGAGTGCAAAGGTGGCCCTGAGCGAGTGCCTAACCAAGGCCCCTCTGCCAGGCTTCTCCAGCTCCGGACTCTAAAGGCTTCCCCACAACTACAGGAGAGGTACGCTGTCG
AATCCGAATGCTAAGTCTGTCCACATTACTTAGCATGAATAAGCATTTCAATGTTTTACTTGGCGTTGGAAAGGTAGATTGGTTGCCAGCACGACAGCACCACCTTCTGGTTGGTGAAAA
GGAATTAAGATACAAAGTCACATCTGGAGCATTTCAAGTTTTGTAAGCCAGATGGATGGCAAAGTTGAAAATCTAGTTTCCATAAAATCCGAACAATGTCAGTAGCAATTAAACACCCTC
GGACCTTTGGAGGGGCAGGAGGCAGCATCCCAGCTTCCGCGGAAAACAGAGTGAGAGCCTAGACGCTGTTAAGCCCTCAACTGTCGCCATTGGGTCCTCCCCGCCGAAGCCCATTGGTCG
GTCCTTTGCAAGGGGGGTGGTCTTGATGTCATGCTCCAAATCGCCAATAGGAAAGAGCTTTACTCTCTTCCCAGGACACACCCCCGAGCCGGCAGGGACTGCACGTGCTGATGGGGTTGT
TTTGTTTGTTCTTGTCGCTGCTGTTTTCTCAACATCCAGCCTGGGTGTATCCTGACAGGTGTGCTCTGCATTTCCCTATATCCATAAACTTGATGGAGACATTGTATTTCTCCAGGGCAG
GGGTAAGCCAGGAGCTGCACTGAGGTCTGTTAACAAGGGGAAAGAGAAAGGTTTGTCACTGTTTTTAAGTCTGCAGCTTTAAGACAAGAGCCCTTAGCACAAGCAGGGTTTGGGCCCTGA
AAGGTTTCCTGCCGAGCTTGCACTTCTATTTGCAAGGTGTTTAATGGTTTGGTCTGAAAACACTCTGGAGGAAAACACTGTCCTCCTCAAGACTTATCCAGCCCCTCACACAGCTCTGGG
CCAGCCAAGAGGGCCCAGCCCAGTCTGTGACAGGAGATAGGTGCCCCAGCCAAAGCCCTGCATCCTGACAATGACTATGCAAAAGGGAATGGCTGGCTTCAAACACACTCTCGCCGTTCA
TCCAGCTTCTTTCTCTTAGAACAGACCTTCTGGTTTGGCAAGCCCAGTCCCACATCGAGGTTTAGTTCTGGACTTCTGTGCAGGGTCATGGCACTCGCTTGATTGAAATTTTGTTTGGGG
AAGCAATGACCTGAAGAGCTTACAGCCTGGGTCAACCACTCACCACTCTCAGGAAAAGCAGACAGAGCCAAACTTTCTAGCTGGGCTCAAAATAGCTATTTTCTGACGTGGGTCCTCCAT
GACTCATGGTGGAGTTTTCCAGGCTCGAGGGGACTGTTGACATTTACTCTGCTCCTCCCACGCCACAGAGTCTAACTTTTTCTATCTTCCCCCAAACATAACTCATTACCTCCAGTTTAT
CAAAACTGCCTCCGGAAAACAGGCAGCAAACATCTGGCAGATAATGCTTGAAACGCCTGTGTTTTCTCACTTCTTGACCCTATGTTCCACCCACCTCCTAGTACCTCCCACTGCTACCCC
ATCTCCCTACCCATCCTGCCCCCATCTTACTGCAGGCAAGAACTCTCAGAGGCTGTCAACAACCTCAGACTCATTTTCTCGCCTTCCTTCCAGCACTGAATCACATCATTAGTTTTTAAT
AATTCTTCTTGCAGCCCCTCTGGCTCGCTTCAGCTTTTCCACATCTAGTCTACCAACCCGCTCCTGCTGTTTATCTGGGTTTCAGATAATTAAGTATCTTTGGCCTCCACATGGGGCAGG
GGTGTGGTTATCTTCCTTTTACACCCGCTTGCTGGATTTTCATAAAAAGGGATAGCATGCCCTGCCACTCAGCTTGCTCTGGGCAAAAGCAGGTTTTAATCAGCCAGAGACAGAACTGCA
gaaGTAAAACCACCATGGTGCAATTATGACTCAATACAATATGTGGAAACTTCTTTAAAAAAATGTCTTACATTGTATTATCCTTTGATTCTTCAAATGCATTTAGTTCATGGATGAGAA
AATGCCATCTTAAGGAGTCAGGGATGTGTATGCAGAATGGAAATCTAACTTACTGATTAGCCAGAGTCACCATGACAAAGCAGTTATGATCATGGGATTTGGCTGTACATACTTAGTATA
GATAATGGGGATCTTAGGACTGAATTGGCACCATCCCTTGTAGTGATCTGCAACTTTTATTTTCAAACAGTTCCTACTGGCTAAATGACAACTTCAGAGAATGAACACATCTCATCCACA
GAGTCAAGAACAGAGCAAGAGCTCAGTAGGTGTCACCTAGAAGGATTATAATACATTGCTGTACACTACTGGGAAATCAATGTAGTTTAACACTGTTCTGCACCCTGCCAAAGGCACCAA
GTCTGATAAGAGGAGAGGAAGTGGCTGGGGAGCAACCTTGCAAAGATAGCCAGGGTTGGATGGAGAAAACGAGGGTGAGTGTCAGCTTCATAGGACGGGCCTTCCACGAGAGGCCTCATG
GTGCTTGGGAGAGTTGGGGTGAAAGCAGGTTGGAACAAGATGCTTGCTGCTGACATTTGGGCACTGATGGGCAGCCTGACCTCTGCTTTCTTTTTAGTGCTTAACAACACTGAAGCCCTG
ATCTTAGCTTTGTGACCTATGCTGTTGGCCGCTGTAGGGGCTGTGATGGAGGTGATGTGGGGGTGGATGGCAGGGGTGACCCGTGTTGGCTGCTTTCTGTAACAGTCATAGTTCATGGTC
AGAGTCAGATTTCCTCTCGTCATGCCTTCCTTCCCTTCCTTCTGCTCCCTCCCACAGCCGCCCTTTGGGTCTGGGCTGGCCATCTGGCTCTGAGCAGGAAGCTAGCCTGTGCTCTTCAAT
TTGCTTTCTGCAGGGGAAACACCTTCCTTTGCTCAGCGTTTCCTGACCTCTCCTTCCCTGGAGTTCCGGTGTCCTTAAATGCTCTCTGGTTTCTTCTGTAGCTTACTTTCTTGCTTGAAA
GGACAACTTTTCTTTGTCCTTTAGACTTCTTATCTCTGGGCAATACAGTGGTGGTGGCAGTGGTGATTATTATCAACTATTAGTATCTGCTACTACGGTTTATTGTCTCTAGACTGTATC
TCTGTCCCAGACCTGAGCCCTGTGATCTGGGGAGGAGGACAACGGGACAACCTGTTTGCTTGTTTTCCCATCACTCTCAGGGATTGAATCACAGTGGAGCCAGGAAGATGGGGAGAGTCC
AGGCTTGCTGCTCTCCCATCCTCAGAGCAGCAGCAGGCCATCCATCACCTGTCGCCTGTCCTCAGAGTGATCAGCCAAGGCCTGGGGCGGCTGGGGTCAGGTCAGGCAGGGCGTGGGTGG
GAGCTGGCAGGGCTGGCTCCTCCAGGCCACTTCGTGCTGAGTCACTGAGTCGGCCAATCCTCCCCAGCTGGCCCTGCTCCCACTCCATGACTCAGATGTCTATTCCAGCCCTGGCTGCTT
GGTGGGGCTCCTCCCATCTGTCCTTCTGGCTCTGGGGCTGCCGAGGCTTTTGGGAGCCTGGGCAGGGCTGACCAAGACTGCCAGAGCTCCGGCCGGTCCCCAGTCTCCTGCCTTTTTTCT
gtggttcAGGGTTGCAAATCACTGGTTTGGAACATTCAGTGAAAGCTACTCAGCTCGTTTGCAGTAAGAGGTATTTTTAGTCCTGTCTGTATAATATGTAAtattttccccccagcattt
cttagtgacatcatgcatatctatatgatttaTGAAATAATGTGTCCACGCAAATACACATCACATGTAAGACTGTAACTCTTACATGTCACCCTCACAATGACCCCGTGAAGCAAGCTT
AATACTTTTGGTCCTGAAGGATGAGAAGCTCTTCCCAGCAGAAGTCACACTGGTTAACAAGAAAACCAGCAGGCTCCAGGCCCATATCTCTGCCCAAGAGCTCCTTCTGCAACCATGATG
ACTGGGTCAAAGGACAGTGCAGGAGGCTCTCAGGAACAAGAGGGGCCCTCGACCCTCTGGAACCTATCAGGGACCACAGTCAGCCAGGCAAGCACATCTGCCCAAGCCAAGGGTGGAGGC
ATGCAGCTGTGGGGGTCTGTGAAAACACTTGAGGGAGCAGATAACTGGGCCAACCATGACTCAGTGCTTCTGGAGGCCAACAGGACTGCTGAGTCATCCTGTGGGGGTGGAGGTGGGACA
AGGGAAAGGGGTGAATGGTACTGCTGATTACAACCTCTGGTGCTGCCTCCCCCTCCTGTTTATCTGAGAGGGAAGGCCATGCCCAAAGTGTTCACAGCCAGGCTTCAGGGGCAAAGCCTG
CGAGGCGGCCCCGAGGACTCCCGAAGCGCCCCGAGCGGCCGGAAAGAGCCGAAGGCGATCGGGCACGCACGTGCAGCTCCGAGGCCCGAGCGTCGGGGGCCAGGTTATTCCGCTCTGCAA
agcaGCCCCACAAAAGAAACTCCATAAAGGGAAGGTAGTTTCTTCCTCCCCATCCCCAAGCCTTAACCTCTCTCCTACAATTTCTGTAGGCCTCCCCCTCCTCCTTGGAGAATGTGTTCC
TATCAGCCGAGCTGAAAAACAGCCAGGAGGCTCATCTGCGTTCGCCTCCGTAGGCAAAGTGACTTCTGCAACACCAAGCCTAGAGTGCGTTTATCTCTCCCTGAGTCAAAGAGATTTTGT
GCAGAAATACCAGGTTGCACACAACTGGGTGCCACGGAGAAGTGGGTGCAGCTGTGGTGTGGGAGGGAGGGCATCCCTTTTCCCCTTTTCAAGGTCATCTGTGCCCTTCTGTCTCCTTAC
TGGCAATGCTGATGCCTCCTGCCTGGGGAGATCTGGATAAGGGAGTGTCACCTGCAGGGGTGCTGTGGGTGGTGCTGACTCTTATCTCAGAGTCCAGGGCTCTGAGGGCCTCCGCTCTAG
AAACACAAATGTACTACCTCTGATCTGGACCCAGAAGAGAGAGAAGTCCCATACATATCTCTCCACCCAGGAAAAATATATCTAATATCTAGGTCAGGAGGGTGCACTCTCTTGGGGAAG
TGCAGAATCAGGGGACTCTGGCATCGCCGCCCGGCATGCAAATAAACGTTTCCAGCAGTTCTTTAGAGTATGCATTTCTTGTTTTTTTGGCTGCAGAAAGTATGGTGTCCAAAAATTAGG
TAGGGTTTGCTTTGCATTCCAGTTGTCCGTGTTGCCAGAAAACAATGCCATCTGGATGTCATTCCTTCACCTAGAGTAAGGCGCTGTCACCATGCGTAAGCATTATAACATAATCTctgg
TTGGTAAGTATCAAATGGGCCCGTGTCAGACAAGTCATGGCTTTTAATCTCCCTTTATTGGCCACGTCACCTGTCAGTGACCTTGACTGTTGCCGGCTGCCTCATGTTCTGCAGTTTCCT
GATAAGTGTGTTTCCGGCTTTTGAAGTTATGTCTGCCGAAAACCACATCTGGTTCACCGCCGCCTCAACAGACACACAATGAAATACAAAAGGCTAATTCTGCTGTGTACGCAATCCATG
TTTCTTTCCCCAGAGGATTCCAGATGGAGTGAACTCAGTAGAGGCGGTGCTTCGACGGCTGATGATCTTGCGGAGAGGAGAGAGGAGCATTAGTTACGGTTTTAAGTCCCGGCTGAACTG
GCAGGGGTTACATGACCTCAGACTCAGGGGTAAGTGCGCAAGCTCTCGCCCCTGGAAGGGCTGTGATGCCTTTCAACAGCCACACCTCTCCGTTGAACCCATCAACACCCTTTGTGCAGA
TGGAAGGCCTGTTCTGCACAACTAGGTCAAGTCGTTCATTACCTTATCACCACAATTTGGACACTTAGGGGTGAACCTGCATCCCTCCTCTGTGGCTGCACATGGTAAAAGCCAGATAAA
ACATGACTGACGATGGTTTATCTCCCAACACCAGCCTTAGGAAACAGTTTCATATACTCACTTTTTCCTTTTTTTTCAATCCTGTGGTGGAGGGCATGTAGCCTTCTAAAGTACCAGGTC
AAACCTCCCAGGCCGTGGGTCAACACTGACCTTAGCGGTGGGTCTTCACAGCTGGAGTCTGCGCCCTGAAGCAAGTGACTCTCAATGGTGTGCAGTTGAGCCGTTTACTTTGTGGCTGCT
GCAAAGCAAACAGATAAAGTGGCAGCTGTCGTCCTCATGTCCTGAGTAGGTCCCCCTCAGAGTTCTGAGACCCAGGCATGCTCATGAACCTTTTGAAGTTGGTCTCCTCCCAGTTGATTC
AAGCTAAAATTTGGAAGACAGAAATGCCTATGTGAATAGAATCATTGTTGAAGTTCTGAGCTCTTTTGAGGGAACTCTATAAGCCTTCTTTCTTTAGGGGATCCACTTGCCTGCTGTGGG
AAATCATAGTGAGTGATTTACAGGAATCCTTCTCCTCCAAGCTGCATTGGCTTCTTATATCCTTTGCGACCTTGGGCTGAAAGAGAAACAGCTGCAAATGTTGTGCTGTCTCTTTGAGGT
TGTCTTGGGGACAGTTCCCCGCAAAGGTCATTCCTAGCTTTTGAGGTCAATGTTGGGTCATAAGGTACTGCATTGTGCAAAGAAGTCAGTCTGCTAACTTTATGCAAAGATAGAAACTGC
TATTAGGGCTCTGTTATGTCCTTCATCTGAAATGTACACATTTTTGGTGTATGCTTGGTACTGGAGATTCATATATGCAAATATTCTCATGCAAGAAGTTCCACAGTAACAACAGCAAAA
AGAAAAAATTAGTTGTCCAGCCAGTGCTGGAGGAAAATGTTTCTGGGGAAGATGACTCAGTCATTTTGTGGCGAGACACCCTTTGGTAACTCCCACTGACCAGTCTTGGGAGCCTTCCTG
GAATGATCGTGGGCTGAGCGGAGATGTTTTTTGCAAAATGAAACTGAAGCTGAAAGAAAGGAGAATTCGAGTGAACCAAGAGAAATCCAAAGACCTGGGGAAGGAGGACTTAAGATGAAA
GTGAAGCAAGAGAGGGAAGGGGAAATGAAGTGAAAATGGCGTGAGGGTGTGAGAGAGGTTTGGGTTAGGAAACATGTTTTTAGTGCTATTTCCAACCAGGGGTCGCAAACTCAGCAGCCT
GAGTATGTATACAGTCATATTTTTTGTTTTGGATATGGTAGTGTTATATATACTTGGGGGCGTGATATTTGAAGTCATCTTTATCTCTCAGAGTTAAGCTTTATTGTAGAAGAAAAAAAA
AAAAGTTAACACAGCCATAGATAACACTTAACTCACAGTTCCCAGGAGGACACTTGATCTCGAAGCTGCTCTTTTTGAGTCAGATCCTACATCAAACCACTTAGGGCCAGTTTTTGGCAT
TTCCTTCCTGGTGATTTGGGGTAAACTTCTTTGCTCTGTCGGAGTTTGCAGATGAGTAATCAGAAGGATTGCAGAATAACTTGTTTCTTTGTATTTTATTCTTACATTTAAATTAATTTT
AAGCACCAGGGCCAACCTCCATTTGCTACAGGGGACATCCTCAGGCTCTTCTCTGCTAAGACCCCACACCTCCAAGTCTCCTCATTTTACCTTTAAATAGCTGTTTCATGACCTGCTTTT
ACCGCCATCTGCAGGAGGGCCGGGTGGGGTTCACAGACGCTATCTGGGACTTGCCTGGACACCTCCACCTTCTCAGCTGAGTGTTGCTGCCCCACCAGGGAGAACCACTCACACACAGTA
atgcttaatacaGTGCCTAACTCAAGTTCCCTGGCTAACCAACAGACACTAAAAGCCAGGGAGGGAATGCATCCTAGTTTGATCACCACCCATCCGATGCCCACGGTCAGGAGTAGCTTT
TCCTCCCACCTCTCCAACCCCACTTCCCTTTGGCTCCACTGTTCCCCGCCCCACCACCCTCACCCCATTCCTGGAAGCCAGCAAGCCCCTCCCAACAAGGGCAGAGTCCTCTGAGTGAAG
TCCTTTTCCCACTCCCTTTGCTTGGCTGCCTCCTCTCCACCCTCTGATTCTCAGCTCCAAGGCCCTCTCCAAGATCTGATCTTCACAGCCCTCCTTGTCTGCTCTCAGTTCCCCACTGCT
AATAAAAAAGAAGAGAATCAGATATATTTACACAGATGCAAAAGTGCCTAATCCACTGAAAAGCCCTCTCTGTAAGCTGTCATTATTATGAAGCTAGGAGAATGCCAAGAGCTGGGAGGT
ATCAAAAGTTTCAGGAGTGCCTTGTGAAAAGGAGGGGGCAGAAACTGATGTGAGTCCAGCTGCCAGGGTTGTGCGAGTGCGAATGTGTGTGTCTGGGGAAAAGGTGATAAGGAAATGACT
CAAGTGATTTACAAGACAAGCAAACGTATGTCTTGTGAAGGGTGATCTATTTAGACTAACCTCAATTACTGACCAAGAacctatttgacctgacccattttctacttcattcacacacca
CGTGTGCCTGGTTGGCAGGCCCGTAGGTCCCTTGTGGTTGGAGTAGCTAGGAATGAGTGACTGAAGCTTCAGGGTTCAGCAGGTGGTATGTGTGTGAGTGAAGAACTTGAGGAAGTTGTG
TTGTTGATGATAGTGGGATTTGGGGACGGGGAATCTCTCCTGCATCTCAGAAAGCGAGATAATTTACTTTCTCTTCAAATGATGTGAAGTAGCTTAGATTAAATGAGCAAATGAAAGACC
GTTCACTGAGAAGAGTCAGGCAGTCAGGAGTGGGGAGGGAGTCTGCTAACATCCATCTGTACACGTGGAAGAAGCTCTCACCCCGCTACTCGCCACTCAGCTCTCCATCTTTGCTTACCG
TCCCCTTGCTATTCCAGGATCCTGCTTTATCACTCACTTCCTCTGCTACGCCTTTAACTTCTCTACTAGCTTTTTCCTCCAAACACCCCTGGCCTGTCATATCAGGAAGAAACCTCCACC
TTGTATCTACCAGGGCTGGGAACTGTTTTCAATGCTGGGCCAGGTATAACTGCAGGCACTGTTTTAGACGCCAACAACTTATCTCCATCTCCACGAATGTTACCATCGTTCACTCAGCTG
AACGAGGCCCTAAGCTGGATACCCAGGCACTGCTCTGCTCTCCAGGCAGGAAGAGAACAGTCCCAGAGAAAAGGCCTCCAGGCCACACAGGAGCCCAGGAAGAAAGAGGGCTGGGGACAA
CAGATTTCAGCCTACCCACAAAGGATCCCTTTGGAGTGGAGGGGGTGGGAAAGTTGCAAAACTGACTTGCAGAACTGTTTTAAGGACTGAAAACAGGAACCTCCAGGGGTGCTGAGTCAC
CTCTCACCCATCACCTGGGGACAGCCTCCCCTGGAGACTGTAAACTACCCAGCCTTTTCCAGGAACTGGAGAAAAAAGCAAAGAGAAGCCAGCAGCTGCTGTGGAAGTGGAGTTTCTGGC
GACAGCGGCCCCGAGCTGCGCTGCGTGTTCAACGGGAACGCGGGCGCCTGCCGCTTCGGCGTCGCGCTGGGCCTCGGAGCCTTCCTCGCCTGCGCCGCCTTCCTGCTGCTCGATGTGCGC
cacgagaggaaacactaggtctgctggtcttgctgtgaaatggtatCATACTGACTTTGGGAAATTCGAGGGATTTTTCAAGAGTACTCTGTTTTAATTAAATTCTCTGACATTAGACTA
CAGCATAAGATGTGACTTTGCTGTAATGTTTGCCTTTTGGGGTTGAAATAAAGAGCTTTAAAAACTCAAGTATTACTCCAAGAAAACAAACCCAGCATGGTTTGTGTGTATAATGTGAGA
taatagaaaaataagactttaggtttcccacctaCAAGGAATATGTAACACAATAACCCCCTGACTTTACAAATCTCCTTTGCACAGTCCCAGGGGTGAGTATATTTTAATGAGAGGAAC
catagcaaaacagtgacataagtgagGTTTCTGACAACTGACTTGATGACCTTCCTACCACTGGCTGCTTGTCTCTCACCACTTGGGAGTGAATGGCATTCTTCTACCTGtggaacagga
CCTCCCTCCGGCTCTGTGCTGGGTGAAGAGGTGGTCACACACCTCACAGGGCAACTCATTCTCCTGCGAGCTCATTCCTTCCCACTCCTGCCCCTGTTCCTCACTGAACCTGACCTCTAA
GAACATGGATGTCCTGACCTCGTCACCACCACACCACGCCTCAAGGGCTCCCCACTGCCTATGGGACGATACCCGTGCTCTGGCAGGGCTGGCTCTGTCTGCTCTCACCGCCCCTCCCAC
TGTCGCGCTGGCTCCGCCTGCTCCAGTTTCAGAATGTAAAGAGAGGCATGGTGCAGCCTGAGGGAAGAGGCCCTAGGCGCGGTCTGGTTATGCTTGAAGGGCCATTAATGTCCATTAGGA
AGCCCCGCCTGCCTGAGCAGCTCTGGACCATTACCGGGAGTCGGAATAGTGGCCCCACCCCCAGACAGGGCCCCAGGCCACGGCCACACCCCGGAGCCCCGGTCCAGGTCCAGGCTCGGG
TTTATTGTATTTCATGGTTGCTGACTGTGCAGAGAATATCCAATGAAGTGAGAAAAATATGCAACCCTGTAGCTCTCAGTCTAGACGTTAGTTATCTAAATCACACACTCATCCTGTGGC
AGCTGCCGGGGCTGCGTCCACTTACTTCCTCTTCTGAAACAGGCCCTCGTCCAGCTCTAAATAACTCAGCCTTCATTTATTCCTTATTATTCTTCTTTGTTCTTTTTTGCTTATTCTTTA
GACTACATCTATTATTTCATGGCTGTGTGAACTTTCACCTCCTTAGGTTACCTCCCAGACATGGACAATGGCCCAGTGTCTATCCTTAGACACCAGGGACTCTGTCGCTTGAAAACCTCT
GCCCTTCTTGATCTTCAATCTTCTTGTGACCTTAAGTCAGCAGAATATTATCTTCCTTGTTCCAGAATCTCCCAATTATAATCATTATCTACAACTGCCAAACAGCTAGAGCTTTGCTTT
CTGATAAGACCTCATCTGAAAATCTGCAAGTCATCATTTGGCAGTCAAGTGATGTTAGAGCTTAATCTGCCTTGACCCCCAAAACACAAACAAATATTTTTCATAACAGAAATTTGAAGC
TGAAAATGTTAGTCTACTTTTCCAAAGATTAGCATGTAATCTCAGAATGTACACACAGTGACTAGGCAAGAAGCCAGTGAAACATTACTGTTCCCATCCGTTGACGTGGCACCAGTAGAT
TCGTGATGACTTAGGGACAGAGAGGCAATGATAGTGATAAATACTGTCCTATTAGCAGACTTGACAATTAGattcttagagaacagtcacgtgtggcaaagttgtatgcacaagcatgtt
GAACGCTGTTCCGGAAAAACAAAAATGTAAGTAGGCCCCACTTGGAGATTGTGCAGAGGAGAGTTGTTCCTTATGATATTTGTTTATTTCTTTTCGGTCTTTAATCAAGAGGGCTGAGCC
GCACAGTCATGGTGGCAGAACTTGGGGCAGGAAGGGGCCAGTGCACAGCTTGGCTAGCTTGCCTGACCACTGGGAAGCCTGTGTTTCTCTCTTCACTTGTTCCAGGTCTCAAGCCAGCCA
GTATCCCATGAACTGCTCTGAATCTCAGTGGGCAAATGGGAACATGGAACTCTTTTCCAACACAGACAGCAAATCAGTGGCTTCTGAGAAGCACAGAGGTCAGAAAGTTGGGCCTCTGCC
ACAAGGGACTCACAGCTGTGGTTCTCTGCATTGCTGTTCCTGGAACTCTTCTCTGCTCCAAGAGGTACCATAGGACAGGAACGCCCTTGAAATTTCCAAGCCACATGGACCCAGACTTTG
CTGCGTGGGTGTCATCTGGTGCTGATGCAATCCTAGCTCAGCTTTGAAGTCCACTTGCAAACTCCTAGCAGAGCCACGTCTTGATTCATTTTCCTACCTCATAATGAAAGAGTTTCTCCC
TTTTTCCTACTTGGCTGTTTTTCAGAATGAACTTTTTATTCCTTTAATTGAGAGTGGATTACCATGATTTGACTATTTTGGAATTTCAAAAGCCCTTTGTTCCCCTTACTAATGAGCCAA
acccaggactgctcagttccagagttcatgggcttagcactaggctaaacCATGTAAATAATTGACCTGAATGATGGAGCACAATGATTCAGCTGCAGAGTCTGGTGACTCATTGCTCTT
TCCACCAATGGGTGAACCTGCCTTGTGCGCTAGTTGGATTTGTGCCCAGGGAGCAATGGATCTTACCCAAAGACTTGAACACGGTGGTCTTCTCACAGTGGGCTGGTTTCACTCCCTTAA
CCTTTTGGGGTGGCATTTGCTTTTGTGATACCATAAACACAGAGATTCGAGTTGGTGCTCAGGGAGCTGTCCTGCCAAGATCATTGTGTCAGTGAGGAAATAGACATGCTGTTATCTGAA
CATGCATGCCAGCAGCTCCCTTCTTGTTTTATGCTGATTATAACCGTAAAATGAGGCCAGAAGGTGGGCAACACAGTCTTATCATGTTGGCCACATTGGGAAGGTTTCCAGGCTGCAAGA
AGCTTCCAATCCCACTTCTTTAGAGGACAGCCCAGCAAAAAAATAAAATCCACTGAGCTTCTCCTTCCAGGAACACACATGTCACCACCCATAATGCCCATATTTTTCTGGAATGGAATT
GTTTTGACCACGCCCTTGACCCGCCCTTCAAATTGGGCACGCCTTCTTCCCCGCTCACTGATTTCCTGGCCTAGCCCCTGAGCAGACCTCCAGACCTAGCCCCGCCCCCGTTTTATAACC
CCGCCCCTGCTTCACGGCTTGGGCACGCCTCTTCCCCGCCCCCTGACTTCAGAGCCTAGTCCTGAGCCGCTCTCCAGGCCTAACCCCGCCTTCATGTCATAGCCACGCCCCTTCCCGCCC
CCTGTCCGGTTTCTGATATGGGCCAAGGCTCACAGCTTCCTCCGCCTTCTGGACCTTCTCCTAGTCCCTGCCCAGTCCCGGCCCACCCCCAGATTCTCCCTCATTCTGGTTTCGCCCCCT
cagcgccttagaccactcggccacgctaccTCCCGATCGTAGGGCTTCCTATGCCGGCATATTAGTGTGATGACGGAGGCGCCCCGCCCTCAAAGTTTGCGCATGCTCAATATAGAACCG
CTGTCTCCTGCGTTGCTCACGGAGACTTGGAGTCACAGTGCTCTCGCGATCAGCAGCAGTAAACACACTAGGAACGCACTATTAAAATGAAGAGTGCCTACATATCaaaaattaatattt
ttaatattaaatCCTCACAAGTGTGTTTGGATTTGATTTTGAGTTTTCCTTGGGCGTGATCCTGCCTACAGCCACGTAGGGGCGCTCCCGTGCTGCCGCTTCCTCCCGGGTGGGCCGGGA
TCTTGCGTGGAGCCCCAGTTTGTATGTTGGGTCCCCAAGGTGCAGACGCTCTGTCCAGTTCAAGGCCCCTCTGTAGCCCTGAGTGGCCTCATGTCCTAGCCCTTGCCCTCGCGATGTAAG
TCCCTTAAGGTTGCCTTTTCAGAGGTAGACTGTCACTTCTGGACCTAGCAGCTCCTGTCATTGTCAGAGGAGAGTCCAGTGTAGCACCTGGTGTGCAGTCAGTCTTTCACGTGCATTATT
TGTCTTTCTTATTTCCATAGAAATTACGCCTTTTTGAGGTTGATAAGCTTTTGAGGTTGATAAGCAGATAAGTAGCTCTTCTGCTTACTTATCACTCATTCACAGCACAAAAGCCACACT
CTCCCTTCTCTGAATTCGTGTTAAACTGTGAGAAACTCAGCTTCTTCTAGTTGGTGGAATAAGACAGTGTCCTTGGCATGGTATGTAAAGGAACCAGATggctgggcactgtgactcatg
TGCCGGGGGGTTGTGGTGAAGGAGGTGGGACCAGCCCCAGCACCTAGCCACGTAGCTGGCGAGGTGGACCAGGAACCGACCCAGACCCCTGCCGTCACCCGACATCACTACGGAGAGTGA
acaggcatgagccaccgctcccggccCACACTGGGGTTTAAGGCCAAAGCTGGTCCCTTTATCTCCCCCAGGGAACCTCGTGGCCTCATATCTCCTCCAAGAGCTCACCCACGCACAGAG
CTCAGTCATTTCACTTTCTCCTCCCAGCCCCGGGCATGAGTAACCATCTCCTTAACGTCGGAAGAAGGCCAGAAGTCCTGCGGGACTGGGTTTCAGAGGCGGAGTCCTGCAGATTTCTGT
GGGAGAGTGGGGAAGAAACAGGGTAGTAACTCGGCGGAGGCTTGAGGGAGGCTCCTGGGGGATCTAACTGCATTATGTTTCTTGATACAGATGCAGGGGGCATGAACACTTTATTGACTG
AACGCCAGAGTTAAAACAAGAAAACGTTTTCTGAGGAGTGGGAGAGTGTTTTTCTGTCTCCTTCTAAACATCTCCTTCTAAACTCTCAACCCTTTAATAATTTGGCAGAGGGTTCTAAGC
TTGTTTGGAAACCCAGGCTGCGAGGGAGTAGGACTGAAATCCAGAACTCGCCCGGGTCACCGGCACGAGGCACATCCTCCCAGAAGGGGGTGCTGCTTTCTGATGTGCACAGAGGTGCTC
gccatgtgaattgcctcttcatgtcctttgCACTAAATGGAAGCTGTGTCTCATCTCGTTCAGAACTTTCTTTTTCTTATCTGATCGTTTTATTACTCAGCTCCTCAGTTTAGCTCATTT
GAGGACCAGACGACTGTGATGGGAATGATGCTTCAGTCTGGATGTCTGACCTCTTTGTTTGTGCCCTCGTACCTTCATTTTTTTCAGTTTCCCTTTCTAGAATTTAGTAAACCAAACAAG
AACTTTCCCTGACCTGAATACTGGGTTCAATTGTGCTGTGTTCATTATTACGCAGCATTTTACCCACGATTACTTCCTGTTCAAGTTCCTGTTTGTTGCTGTACTCTGAGACCCCACCTA
GGTACTGGAGGCTCTTCAAGGGAAGAGGAAGACAAAACCTCCTTTCTGAAGGGGAACTTAGCTCAGGGAGTGGGGTAGATACAGGACCACGTGGCATCACAGATCCAACTGTTCAGAGTC
GGGTGTTTTTATCAGCAGGAAACAGCTTTGAGAGCGGAAGGGGAGTGAGAGTAGATGGATAGATGAGGGAATTCGAAGAGGAGGAAGCCGTGGGAGAAATGTCTTCTTTTAAAGACAGAC
AAGGCAGATTTCTCCAGCCCATCTCTCTGGAATGTCAAGTAGGAATGAAATGGGAAGTTGGGTTAATTCTACCAGGCCTGCCCAGCAACCAGCCTGTTCAGGTTCCCCAGGAGTTGCAGC
GTTGATTAGATGCATGTGAGGCCCTTTCTTGTTCTGAGAGTCTGTCATCAGCAGTATCAATGGCTCCAGATGTCTGGGAGGCAGGAAGGGAGGTGCCTATCTATCTCAGAGACCAGAACA
ACCTGCCTGGGAGCCTAGCCATTCCCCCTGCTAACCACACCCCCAGACAACAAGGCCTGGCCATGGATCCAGGAACAATGACTCTGAGAACCGGAGGTGGCAGATGTTTTGTGATTTAAC
GTCAGGGAGTGAATCACAAGCTCTTCCGTGGCTCAGCTGACATTTCAAAAGCCCTGAGCAGAGAAGCCCCCCTCATTCCAAGAGAGCCTCCGCCTCTTTGAGCAGGCACAGTGAAGCTCT
GCTGATTATCAAACTCTGTGTGTGTATGTGCACGCACGTCAGGGGTTTAGCAGTTAAAACTCTTAGTGCTGCATATTCTGCGTATGTGTGAACAAGGCTTTAAAAAATCTCTCAGAGGAC
GTTAAATAGCTCCCAGAGGCGCTCTTGTGAGCGGAGCTTCCTGAAATCTCTTTATCTGTGGCCACATGCTGTTCTTGGTTGTCCACGTGGTTCCCTGGTGTCCCTGTTGCTGAAGGCACT
CGACATGCTGGAAGATAGTGATAGTTCTGACCCAGTGGGGTCCTCCCTTCCTGGGAACAAGTGGAACAGACACATTGGCCTTGAGCTTATCAGTCATTCTCCAGTGACCTTGATAACAGA
GGCTTGTTCCCAAAGTCTTGGACTCAAGCCCAAGTGAACTGAAAAAAGAACCTTCCCTCCAAGTAGAACTAAAAACTGGATACTGTTTGATAAAAATTAAGACAGGAAGGCAGTCTTTCC
AGAGAACACTTTCTGTCTCTTTCCCCCAACTTGCTGATGAAGTGGTATCATTTGCTGCTGTTATAGAAATGTACTATTACGGGTGAAAAACACAAGGCCAGTATTTTCTTGTATATAACC
TAATTGGCTTGGAATAGGAGACTGTTTTATCCGCATGCAAGAAATTGTGTCCCTTTCTTTCTAGCAAGAGCCTGCAAATGCTTGTTTATGCCTGAATTATAATCGCTGCATACTGTACTT
GTTGATTTAAAAAAATGTTTCCAACAGACCGAAAATTGTTCTCAGGCTCACAGAGGAATTTCAGTTGACCTTGAACATGAGAAATGTAATCCCTGGGCGATAACCAATTAGCACCCGGAA
TGACTCAGAAATTACTTTCAAGCCTCTTATCTGGAGGAATTCTGAGTGACAGTAAAATCGAGCTGCTAGAATTGGGGTAATAGAATTTCATGGTAGTGTGAGCTTGGCGCAGTTACCACA
CGTGGTATACTTCAGAACATCAGAGCTGGCTGTTTGCTTAGGGGGCTTTCAGTCGACCGTGGGCTTTGGAAAAGAAGACTCCATTTTGGATGGCGCACAGTGGGATTTCTCAGAGTCTTA
TGAGGCCCTTCTTCCACCTTCCCGAATTTTCCAGGTCTCTCCTCAATGAAGTGACTTACTGCTCTTCCGCAGCCTCTGCCTTCAATTCTCAGAAGGTAGTATGTTACAAGACAAGATAAG
GAGGAAATGCAGTGCTTACTCTAGGAGGAAGTTAATCAGCAATATGTTGCAATTGCTAGAGATGTTCAGAAGCAGTAAACAAGGAGGGAggataagagggatagatttaatttctgtagt
ggacgaacaagcacttatctACGCTAGGGTGGGTGGCAAGCCTGCCACAACGCTGGGGGGAAAGGAGGGGAGATGGGATGGGCTATAAGCTGAGAATGTGCACTTGCTTTCATTTAAGGC
AATGAGTGCATTTACAAGGCAGTTTCAAGGTGTTGCAGTTTAGGAGCGAGTGAATGGGAGGCTGGAATAAATGCCAGATGAGATAATACCTTGAATAGAACTGACTCTTCTACTCAAAGA
tgtaagtgagaatatcaaggTTGAACAAAGTTTTTGGCAGATGAGAACGGTTGGACCAATAGACAACATTCTTTCCAAGGACATCCCCCCCTGCAGATTAGGTTATGATCCACTCTGTCA
TATCCTGAGGGTGTGGCCCACTTTGAGATCCCATGATGCACCACGCTGATTAAATTAGGCATTCAGTATATAAAGGGGTCGGCCACAGACGGGCAAAAGGAACAGATTCACCGCTTCGGA
GTGAATTCCATGACGGCTTGCAATTTTCTCGTCGAGTTTTTCTTTCACTAGAGATAGCCCTCGCCCTTTCATTCACACAGAGGCTTTTAAGAAAAAAGCAACCAACCTGAAGAGGACCTG
AAGACAGCAGGGTCCTAATAGCAAAGTTTACCCAGCCCTTATCATGAGCAGCCACACTTGGAAACAATGTGCATGAATGTTTTAGGGTGAAAGCCTGCACTGTTGTAACAAGTGACTCAG
CAATAACACGGCTAAAATAAGGAAATTCATTCTGTTCCATGTCTCGGTCCACGGGGAGGCTCCAAGTCAGTGGCTTCTCTGTTCCAAcaggaacccaggctgctagcagctctactgttt
ccaaccccAGGTCTCTATTAGTAACTCTTGCAGGATGTGGTGCAAACCTTGATAGCTAACTTTTTAGAATCACTTTGAGGATGGGTGAGGCTGGGCTGGAGGTGTATTTTCTCTTCCTCG
ACATTCTGCCTCATAGGCAAGCAGCAGCTGCCAAAATGAACAGGGGTGGCTGCCTCTGATAATTCAGTCCAAATGCGGAGGCACAGCCCAGTGCTGGTGACACTGGTGACAGGAAGAAAT
TTGTAAAGTAAAGAGACATTAGATGAAAGCAAAAGGCAACACGGGCAGTCTCCTCTGGAAGGGAATTGCAGCCTATATGAGTCTTCCTGGTTATTGAGGATTGAGGCTCAGCTTTTTAGG
TGGCACAAGGTGTCTCCCAGTTCTAAATTTCTAAATGTCAAGAACTTGCAGCAGCAGTCAAGTTCCTAGGAATACTGGTTTCTGAGACTGCACCACCTCCGAATTCCCTCGCAGGCGTTC
TGAAATTCACTAAGCAAATCCGACTGGCTTTCATATATCCCTTTATTTCTTGCTACCATGCACTTAAAGGACTCCCAACAGCGGGTCAACCCGGAAAGTCTGACAATGCTGCCCCCCACA
GCAATGCTCGCCGGGGTAGGGACAATGGGCAGGGGGCACCCGAGGGGTTGCTACAGAGGAGGCAGCGGCCCGTCCCAGATGGTCGCCAAGGACCAGGGGGCGATTGAGCGGCAGCGGGCG
cTGGCAGGTAGGGCTACACCCAGACGGCTCCTACATGGTTCACAGCTGAGGTGACCGGTGGCTGCGACGGCTGCTGTAGCTACCCGGGCCATTGACCTCGCTCTCTCGCGTCACTTCCGG
CGCGCCGTCCACCCGCCCTCTTGGCCGACCGTTCGGGgccgaggccagtcgagccgagtccagctggaccgatcggagccgagcccagacgagccCGATCTGGCAAAGATCGCGAGGACC
AGGGCGCAGAGCAAAGTGGCCTCTGCGTGACTTTGCCCCAGCCCTTGGTACCTCAGGTTCAGCGACGCCATCCACCTGCCCTCTggcagatggtggctgagaggtccttgaaacaggcag
GACCCAAGGCTGCAGAGCCCTCAGGGGCACCTCACTCTCCTTCCAGGACCCTGTTTCTGTGTGGTCCATCAGCATTGGCAGCAGGTACAACTTTGGAAAAAGTCTGCTGAGAACAGAGGC
CACGTGTGTGATGCGTCCCCCACCCCCTGAGTCCTCCACCTGAGGGGTGGAATGGATGAGGCCGGGGAAAGGCTGTGCTGCAGAAGCAGCCCCTATCTGCCCGTGGCCAGCACGTGGTCC
CCCAGGGCTGGCTGAGCCTCTGGATAAGGCTTGAGCTGTTATCTACACCCTCCAACAGAACCTGCTCACAGGGGCGCAGGCTTCATGGCCTCCGAGGACTGTGCATATGCAGCCATGGCT
ATTCTGTGATTGGCACAGCGATAGTCCCTGGTCAGGCTCTTCCTCCCTAACCTGTCTGATGTGTGACTCAGTGGAACACGCCTTCCAGAAGAGACTCCCCCTGCTCCTGTACTGCTTGCC
CGTCCCAGTCCTCCCCGTCGCGTCTCCCACATCCCTGCGGACCTCCCCGCGCCTCGCCTCTCCCTTCTGTTACGTATCACGCACAGGTGGATCCCACTACGACCCAGCTTGGCTCCTGTC
CCGCACCTCCGCACCTGGCCTCTAGCCCCGCCCTCACTGTCTTGGGAAATGAAGCGGAGGGGTGGGCCGGACACTCTAGAAGCACCCTGGCTCGGAGCTTCCCTAGCTCGGAGTTGGTTT
GGAGCCCAGGCTAGGGACCCAGGGTGGGCGCAGCAGGGGAGATTGGCACCAGAAGCGTGGAGGAAGGGCACCTCTTCAGCCCGGCTTTTCCGCCCCTGGAGTCTGGGACAGCTCCGGAGC
CACTCACCAACGCATAAATGGGTCTCCCATCATCTTCCGTGACTCCTCTCTTTATCTCAATATACAAGGACTCCAAGACACTGTTAATGTTGTTGATGAAGTCCTCCAACTTATCTACGG
TGGCATTGCCTGGAAATAAACAGACCAAAAAAAGGGGGGTGACCAGGGGGCCTCATCAAAAAAATGTAGCTTGCTTGAATCATTCCATCCCATCTCAACGCAGGGGACAGCAACCCCAGA
CATGGGTGGAGGCTGCAGCCTCTTGGGTGAACGCCAATGCCACGTGGCTTCTTTCTTCCTGGAGTACTTGGAAGACAAACAGACAACAGATGGAGGGCGTTGTGAGGCAGGAGGGCCAGG
GAGATGCTATCTGCAACCACGGAGGCTGCCGCGGGCTTCCTGTCTTTGCTCGCTGCCTCCTGATGAGAGTCCCAATCAGCACCTTCAGCGCATTACTCAATGATGTGCTCAGAGCCTGCG
TGGGAGGCGGGCTGGGCAGCCCCTGGGGGTCTGGAGGGAAGGAGGGAGGGCGAGGAGTGGGAAGAGGGGACTCCAAACGTATTCATTCATGTATTGATTTattcattcagtcagtcagtc
caattactttCGAATAGCAGCAGTTTTAAAGGCCAACCTAACATTAGGCAAGAGCCTGGGTTGAGGCTTGGTTTCATCTCCCAGAcaggcactgtgctgggctttctctgccttatctcg
CTGGTTCTAAACCTTGTGATTCCAGCTGAGGAGGCTGTGACGCGCTCCCTTCCATGTACTGGCTGCCGGTGTCTTTACGGCGCCAGCATCAGATTACACTACTTCCCTTATTGCAATTTC
cccaacctcaaagcccagctccaaagctacctcctctgtgaagaactccttgGAAATGATCATCTCAGACTCCTCTATTGGCTGTCCCAGCACAAGTGATCACGTTTAACTTCTGAAGGC
AGTACGGGAACGTGCTGTCTCTCCCCACACCCACCTCAGGCCTCGGTAAGAGGCACCGCCCCTCCAGCCTATAGCTCCGCCCCAGATCCGGGGCTCCACCCCCACTCTCCTCATCCCTCC
ATGCTGTGGGAGCACCAGCCTTCATCAACAAGGCCCCATCTCCAGGCACCTACCATCTGCTGGGCAAGGTGCCATTGCTGTAGAGACACTCGGTTCTTACTGTGACCCTTGTGGGAGTTC
TTCTCCTTATCACCCTTTCATAAACAAGGAGCGTGGTGGGCAGTGGCAGCCCTTCTGAGCACACCTCACTGCTGGGATTCTCCCTGGGGCTGCTGGCTCTGGGGCTGTGGGGGTGCTCCA
ctgtctccctcctcctctccctgcccctccctcCCCACATCCTGAGTTGTCTTTGGGGAACCGGAAATTTGGGGGATCAGAGAGATATTGGGAGGCTCAGTGGCTGCTGCTGAGAGATAA
AGATGTGAACCCACCTCCCTCACGGGCTTGGGGTGAGGGGCAAATCCAGCAGCCAGGGCAGAGGTGGGGCTTGGGCTAACAAGGGGCGGAGGGAGAGTGCCCTCCAGCAGATGTCTGAAG
TCTCTGCTTTCCTTAGGGGGAGGGGAGCCCGTGGCAGTTGCAGGGCTAGTGTACCCCCCGGCCACCCTGCAACACCTTGGGATCAGGCCTCGGCCCTTCCCTAGGGCCCAGCCCCGCCAC
CCCCCAGGGAGGTGGGTTTTCACTCTGCTCTGGTGGGTGACTCATGCGGGGGCAGGCACGGAAGGTGCCAGGACACAGGGGTGACGCGCATCCCTCCCAAGAAGCTGGTGGTGCAGTGGG
TGGTGGTTAATTAACTCCAGCCAACTAATGATCTGAACTTGCCGCGGATACCCAGCCAGCGGAAGTGCGGTTAACTGCCCGAGGGATGCCCCGAACACCGGCCGAGCCAACTTCCGGCCG
CAGAGGCTGCCGGGCAGGGGTTATGGCGGCCGCCAGAGTGAGCCAGCTTGGTGTCCGGGGACACTTGGGGCACTGCGGATGGACAGCGCTGGTTTTCAATACCAGGGACCTAAGTCCGGG
TGGGGAGCGGCCCCTCAGCGCCCCAGACCCCTGCCACGGTGCCGGTGACGGGCCACGCCCAAAATATCAGGAAAAGCGTCTCAGTCCTCCTTGTGGGCGGAGAAGAGACCCAGCGGCCGA
AAGTGAGATTGCCGAACTGGAAGAATGCAAGTTACATTCAACCCACGTCCTGCGAATGCCGATCTCTCCGGCATTTGTCAACACCTGGTTTTATCATCAAGAAGAAAACAGTAATAACGC
CTCAGTCCCGCTCCGCCCACCCGCCTGACCCCCACCCGGGCTCCTTACGGCCCAGACACCGGCTCTAAGGTGGCTTCTGCAGGGATGGGAGGTGGGCGACTGGGAGGGGTGGAGGGGGCC
GCGGTGAGCCAGTGGTCGAGGGCTAAACCAATGGGCAAGGCGTGGACCAATGGGCGAGTGCTGGACATCAATGAATGGGGCCTGAACTAATgggcggggtggggccaaggggcggagctg
TGGCTAGACCAATGGGCGAGCGAAGGGCCAATGGGCAGGGCGGGGCCAAAGGACGGGGTCTGAGCCAATGGAAGGGGGCGGTACCAATGGGCGGGGCTGAACCAATGGATGGGTTGGACC
GGAGGAACTGGGGCCTGGGGAGGGCAGAGCTATTATCTCAGGAGAAGCAGGCAAACCTCTGGTGACCTCTGATGACCTCAGGGCAGGATGGGCAGGCCTTCACAACAGCTCCAGGCACAC
CCAGCCTCCCGTCCCTGGCCTCATCACTCCCCTCTCTGCCCTCCACCCTTTGGCCTCCTTGCCTTTGTCCACAGTTCTGCAGCCTGATACCCTCTTCCTTGTCTCAACCAGAGAAGTCtt
TACCAGTGCCCGGTGTGCCAGCAGCGCTTCAAGCGCAAGGACCGCATGAGCTACCACGTGCGCTCACATGACGGCGCTGTGCACAAGCCCTACAACTGCTCCCACTGTGGCAAGAGCTTC
GGCAGCGGCTGCTGGGCTCCAGGGGAGGGATTTCCTGCTTAAGTGTCGCTGTGACGGCCTGGGCTCCGGGAGGAGGCGCAGGGATCCTCGGAAAGGCCTGTGGTGCGGTTTGGTGGATTT
GCAGGTGATGGGTGCTGACCGACTGGGGAAGCCCGGAGTGTGGGGACTGAGGAGGGGAGTGGCCTGGGGCGCGCTGGAGCCTGCGAGGAAGGCGCCGCCTCGGATCCCCCGCCCCCCATT
CTCAGCGCCCTCTCCTAACCCCGAATGGGCCTGTCTTCCAGCACGGACTGGGGAGGGGGCTTCTACCCAACAGAGACTACAACCTGCCAGCTCAGGACGAGAGCTGTCAGgaagagtcca
GCGGGGCCTGGTCAGAGCGGGGGCCGAATGGGCGGGGCCTTGTCAGAGTGGGGCTCTTGTCATACAACTTATTTTGGGGTTCAGAGCCACAGCTACGGTCTGAGGCAGGATGGACCCAGC
TTATTAAGTGAGTTACTTTTATTATATAATTAGGCAAAGACAAAGTCCGAGTGAACAGTTTAAAACAAAAGCCAGCAGTCCCTTATCTCTCTGTCTTCCTGACCCTTCCCCAGAGGGTGC
GGGGCCCTCGCGGAGCAAGTCGGGCTAGGGATTGTTCCTTCCCTCACCGAGGGGCTCTTTATCTGTTTAACTGGGTGGGAGGAGTACGCTTCCGGCCAACCCTCCCCCAAACGCTGGCCT
TCTCACTCTCACCTCTCCTTCCGCCTTATTTTTGCTATTGCCCTGATCTCTGTCCGATGTTCTATCTTTTGTTTGTGAGTTTACTTGTTGACTACCTGCTCCTTCTAGCCCTGGCCTCCA
GAGGCCAATGAAGGAAGTAGAGTGACCTGGGTTTTCAGGGGAGGCTGGGGCTGGCATCGGGGATGAGGTGCGAGGGAGTGGAAAGGAACCAGGAACCCAATCGCAACTCCCCTTGTGTCA
GCCTGTGCGAGACGCCCCTACGTCTTTCCCCAGATCAAGAACATGTGGGCGGCCTTCCCCCCCGACGTGGGCGGCAACGTCGACTACAAAAACATCTGCTACGTCATCACGCACGGCGAC
CAGCATCTCTTGCATGCGGCGCAGCTGTGCAGGGCGAGATTGCAGGCGGTGACCTGGCGAAGCCAGAGGGGGACCTGGGGCATCGGTCGGGGGGAAGCGAGGTGCGTGCTCACCTCTTCG
AGAGGCAGCATGGGCAGCGGGATCTCTGTGGCGCTCTGGCGGGAAAGCTTACTGCGGGACAGTGGGAAGGGGACAGGAATCAGGAGCGGGACCTGAGGTTGTGGGTGAGGCCCAGGAGGC
gggagggagggagagagAAGTCTGAGTGGTGAAGGCGGAGTCACGGGTGGTGGGGACGAGTCCTCAGGGCGGGGTCATGGGTGAGGCGGGACCTTGGAGGCTCTGATACTGTCCGCCCCG
CGGCCGAAGGGTGAGATGAAGTAGAGGCAGCAGTGGACTCGGGAGTCCTGGATGTTCTTCCGGTTCAGGCCACTCTCATCCCTAAGGTACTGCTCAAATTGCTCCTCGATGAATTTCACC
ACCGGAAGCCAGCTGGGTGTGGGGAGAGGATGTGAGGTCAGAGATCAAAGGCCAGAGGGCAGGGGGCAAGGCTAGCCAGGACTGTGGGAGTAGAATGTCATTTCTTTGGCTCCCTCCAAA
GACATTAAGGGGAACTGGTGGGGGCCTAGGTGAGTCATCAAGAAGCACAGGGACCCAGTGGCCCTCTGAAACAGACACCACCTTTTGAGATAGGGAGCCAGCACAAACCAGTCCTGTAAC
GGACGGGTTCTCGCGAGATCGTAAGCACTGGCCTGGCTTCCCTAGAAACCGACCAGGGCTGGCTGCAGTGCGGCTCCTCCCGCTCCGCCCGCCCTTTCCAAATTGATGCGCTCTCAAAAC
ATTGAAACCCCAGTGGATCTCCACATGCTGTCCCCAAAGCCTAACTTTCATTGGCACTCAAGCCCTTCCATTTGTGTAGtttcagccctgggctccttaaatgtcgtttcttttacttgg
gacctgtttttatgcgggagatagacattgaacaaataattacaaGTGAGGTGAGAAATGTCCAGCAAACCTATGAGCTGGAAAGAATCCTCTGTGATCCAAAGGCCTTTCCAGGCCAGG
agaatttggagttcttaacccttgtgctTCCAGACTCCATACGACAATAGGGAAGCGGTTCCGTCTCTTCACTCTTCCTTCCATGTGCTGTAGGGCCTTGGACAGCTCTGTTTTCTTCAC
TCACTTTCAACTGCTCTGCACAGAGACCATCAGATGGGGTCAGTGACTCATCTCAGAGGATTCTTGCTGGTGGCTCTTGGCTCTAGCCCAATCTTGGGTCCAATTTCCTGCAGTGTTTCC
TCCCAGAACGTAATGTGTCTTAAATCCGTCATGCTGACCTGGGGCCCTGGGTGCCCTTGGGCAGGAGCTGATGGCACTAGTACCTTGATAAAGTTCTTACTGGCACCAGAAGAGAATAAA
GTAACTCTCCTTCCCCTTCTCTGACTTATGGCCAGGTGCCCATTCCCACTGGCTTGCCGCTCCCCAGCTCCCTGCGCTTTATATTGTTGAGGCCTCCTCTCTCAGCTAAGAAACAGGAAG
TACACAGATGTGTATTCTTAAAGACAGCATTAGCCACGGGGCCCCCACCCTCAAAGGGTGGGAGCGATAACTGCTGCTGGTTGAAACTGACAGTTACTACTGATAATAAAGTTAATTGTT
ACCCAGTCAGTGGAGTCTGCCCAGGTGTACAAGTGAAACCTCCATTATGCTTTTGACAAAATATGCTTGTCTTGAGTCAATACCCACCTCGATCCCCAAGGTGCCAGTCCAGGGATGTGC
TATATCGAGCCTTCCTTTTTATTCAATAGTGTTTTTTATTGCTGACTTTTCAGTCAAGATTTCTTTGTGTTTTCTGGCCTACCCTTGCTGTTTTTCACCTGAAATGCTTTTTGGCTTTTA
GACCTCCCAACCTAGGTCTAGTGAGGGCTGAGGACAACAGGCTAATTGCTACCCATGTGTCCTGGGAATCCTCCCACCATGGGCAGCTCCCCAACCACCCTCTTCCAGCCTCTCCTAGGC
AGTGGGTTGGTCACTGAGGTGGGGGTGTGCGCATTTGCTGAGCAGCCTCCACCCACTCTGCTGGCTAGTCCCTGGAGTGTGGGCTTGCTTTCCTTCTTGCTCCGGTGTGGAGATGTTGGG
GGATCTGATCCTGAGAAAGTCCCTTAGAAAACATGGCGACGCCAGCCTCACCACCTGTTTCCAAAAGCAGTGTGACGCCCTTCGCTCCCTTAGTCAAGCTAATCTTACTAAATAAGGAAC
AAGCTTCCCCTGAGGCTTGCCCTTCAGCGCACTGGCACTGCCCACCCGAACGGGCGTCACGGATCCTGGTCAGTCTCTAGGATCGCGCTCGCTGATAGGACGCTTCTGGTCGAACGTCCA
ACCAAGCAGGCAGACGTGTTCGGGGGCCCGCGGGTTCCGAGACTGGAGACTGGACCTTTGGCTGTCCCCACGTGCATTCTAGGTCAACGGTGCGGTGGCAGAACCCTGGGGCTCTCCCCC
AATCCGACGTAACCCAATCCAAGATTTGAGGGCGGTTACATGCACCCACTCCCTCGGGTTTGGCTCCGCCCCTCACCTTGACGTAGCCCTCCCAGCCTATCAACGACTGCGCCCGTTggg
TTTGCTGGCTTGGTGTGAGCCTGGGAGGGCTCAGACTTAACGGCCGGCAGGGATCCCGGACTGGGCCTGAAGGGGAGAGCGTGGTGGTCGTCGCGGAGCCGCCTGTCCTGCTCCCACCGA
CCCCGGTCTGACCACGTCCTTGGCTGTCATGGCCGGGGGATGCCGGGACTCCTCGGGCTGCATCCTGGGAAGTGTAGTTCCTGGTCCGCACATGGTTAGGAGGTTCTCGGAGAGAGAGCT
AGTTTCCCGGTTGCGCTGGCCAAAGGCCGGCCTGAACTGGATCCTGCGGACCGCTTCTCAGCGGCTTCACCCCCACACCACTCGAATGCACAGATCGGGACACCTCAGCTGGGTGACTTC
GGAGGACATCGGGCCGCAGAGAAAGTGCCGATGGCCTGGGGCAGCGGTGCGAGGGTGGGAAAAACGCAGGATATTGCATCATAGAGACGCGGCCACCTTCGCCCCTGGAGAGCGCCAGTC
TCAGGAGCGCCGCACCGGTCACGGGTGGAGGTCAGCCAGGCCTCCGTAAGCGCGGTCCCCTTCCAGGAGTAGCCTTCGCCTGGGCTCTTGAGTAGATGCCAAGTAATTCCGCATCGTCTC
TCTAGATATCTGCGCTAAAGGCCACCCGGTCTCCTTATCAGAGGGGCAAAACTCTCCTCGTGGGTCTTCATACCTAATAAAAGTCGGCATCAAACCACTTTTTCAAGGTCAAGTCCAAGG
CCCCACCATTCAGGATTCATGCCCAGTTCCAAGTTCCCATCTGACCTCCATGTCCATAGCAGTTTCAAGTTTCACTCTAAGCTCTCCCCTCTGCTTTCCCCACTGACTCCCTGACCCTAT
CTGTTGGGCTCCTCCCTCCACCAGGGCGTTTCTGAGGGGCCTGGGGCCTGCATGTGATTGGACAAGAGGGTTTGGCTGCACAGTGCCTTCCAGACTCAGTTGTGGTGAGCAAATGCTTTG
ACCCCTGGGCCTTCATCTGAGCCGATCTGAGCAACTCTAGCCACTGCCACCTCCCTGCTTCAATCCTCCCAAGACGTAGCTCACTCTGGGAGGGAAGCTCCTGGTTAAAGGAGCTTGGGG
gggatggaaacccaggccgtGGGCCCTGCGCGGTTACAGGCATTCAATCCTCCAAATGTCCCCAGAGTGACTAGCGGCCATCATTCGGCCCTTCTCAGGAGGAAAGCGAGCGAACACCTC
ACGCGGCGACGGCCTCCCGGAGCTGAAGGGGTTATTCCCACTGAGACGCGGTCGCCTCCGCTCCTAGAGAGGCCCACGGAGGGCGCCGCACTTCCGGCCTGGGTCCAGCTTTGGCTCCGG
ACTCTTCCAGGACCTCGGCTGCTTTTCCCAGTAAAGCCCAGGCGGCCCGAGGCTGGCCGAGGGAGCGACCCTCTCCTGCCTCTTCTGGAAGGGCCGCTTCCCCGCCCTGCTGTAGACCCC
GAGCTCCCTGGGGGAAGGACCCGCTCCTTCCATCCTCCACCCTCCCGAGCACCAGCCTGGGAAGGAGGGGATCCCAGTTCCTCCTTAGAGGCGACTCCTTTATCAAGTCTGATTTAGACA
CTACCAGCACCAAACTAAACTACCTGGCCCCTCCTCCCGAGAGAGGGTTCATTCTCAATCAAATCGGAACCTCAGTTTTTCTCTCCTGCTTTCCGTCCGCTTCCCTCGTCCTCCCTTGAC
TGGGGGCATGGCTTTACAACGGTGAGCCAATCCCAGGCCGCACCGTGGATGGGGCGGGCGTTCACTTCTCCTCCCAGTCCTTTGGTTCTCTCCGCGGCGGAAGCTGTGCGGCGACCTAGC
AACCGTCCTTGCCGACCCTCCCGCCGGTGACGTGGCTGCGACCCACCCTTCTTGCCATAGCCCTTTGGAAAGCGAAGGTCCCTTCAGGGCCAAAAGGACAGGGAGGTTTTttccttcctt
CTGATAAACCCCAGGTGCAGGAGGACGGTGTTGGCTAACGGTCTGCCCCAGCAGTGGCCTCACAGGAAGTGGGATGGagggaggtcccagggtgaggatcagcagacacagtcctggctc
TGAGCCAGGCATGTCAGAGCAGGTCACGTACCAAGGATGGCTCAGACTAGCCTGCTAATTGGACAGGTGTGGAAAGTAAAAGCCTTGCCTCTGGGCAGGAGCGAATGAACTGGGACCCAG
TACCTCCACGAACTTCCGGGACAGTGTGGAGTGCTACGGTGGGGGTGGGGGGACAGACGGATCAGGGAGGTAGTCAGGGATCAGGGAGGGAGTCAGGGAGCAGAGACCGAGGCAGGTGAG
GAGGCAGTGCATGGGCGGAATAAGGAGGAAGCGCTGAATTAGTTTACGGTCCCTTCTTCAGCTCTGGCCGCGATCCCAAACCCTGACAAGTTCATGGTTCCCTACCCGCCCGGCACCCCC
CGTTGGAAAGAAAGGTGTTTGTTTTTGCCTGGGAGGGGACTGCTTTGTGTGAAATTTCCTCCTGAGAGAGCTCTGTGGCTTTCAAGGTTTGAGTTCCTTGTTCCTGGCCCCGAATGACTT
CAGCAGGGCAGGTTGGGGCCTTTGGGACCTGCCTAGCTGTTGTAGAGAACTTGGCCTTTGCCTTATCAGTCTGGGAGGGTCTGGCCAAGTGTACTGGTTTCCCGcagatgggccatacag
AGACTCCAAATACTAATTTGTGTAAGAATTCAGCCCTCACTTTAAGATTCTCCTTAAATCCAGAGATAGAGAGAAACCATAGCACCAGCTCAGAGCCCGCCTCAGCTCCCTCCCAAAAGT
TCTCTAGGGGCAGGCCCCACCCCCAGCTCGTTCTGGCCCCGCTTCCACCCCGGCTCCGCCCCATTCCCAGTTCCGCAAGCCCCGCCCCTTCCTAGAGCCCACTCGGACCCGCCTTCCCCA
GGCCCCGCTCCCTCCCTAGAGCCCACTCGGACCCGCCTTCCGCAGGCCCCGCCCTCTCCCTAGAGCCCACTTGGACTCGCCTTCCACAGGCCCCGCCCTCTTCCTAGAGCCCTCTCGGGC
TTCCTGCGGGGGAAGCGCCGCGTTTCCTGTGCTGGGAGGATGAGTTGATCTTGTTCGTGTATCTTAAGTGGGGCTTTTCAAAAGCGCTTTTGTTGCTTTTTGTTCGCTGGGGGAAGGCAG
agCCTGGGAGAGGTCACCCACGCCAGGAAGTCTCAGTACCTCTCTATTTATCCTATCACTTGGGAATCCTCTAGGATCTGTTTCAGGGAGTCTCTGGTTAGCCCTGAGACATAAGTGGTG
CGGGTGAGACTCCTGGGGCCTATCTCAGAGGTCCTCACACCCCTGAGATTAAATCAGTCAGGAGGCAGGGTGGAGAGAGGAGTGTCCTATCAGGTCTGAGGAGGTTGTCAACTTCCTGGA
CACAGAGGAGTTCTGGGGGAGAAGAAGGAAAACGGCAGAGAAGGGAACAGGAAGGGGTGAAGGAAAGGGGAAAAGTGCCTTCACTGCATGGAAAGGTCCTTCTCACCCACAGTGGGGTGG
ACTTCCTGCAGCTGTTCGCCCCGCGCTGCCAGGGCTGCCAGGGCCCCATCCTGGATAACTACATCTCGGCGCTCAGCGCGCTCTGGCACCCGGACTGTTTCGTCTGCAGGGTGCGAGCTG
CTGCTAGGAACCTCGGGTGGGGCGAGTTTTCCGGGCAGGGTCCCACCGGACGGGATTCTTCGCGTCTAGGGCGGGCTGCGGGGTCCCAGGGCGTTATCCGCTAGTAACGCGCGTTGTCTG
TCCTCCAGACCCCGAGGCCTTGCTCTCAGAGCGGGAGGCCCCACCCACTGGAGAGCCCCGCCCCTAAGGTACTATGAGTCCTCAGGGGTCAAGTTCAGAAACGGCCCAGCCAGACCTAAA
CCCACACGCCCACAAAGTGGATTGCACACAGACAAGAACTCCCGTGCGGGCCTCCACTCTATTCCCACCCTTGAGGGAGCCCCCTTACTGGGGGAGGGTCCTTGCAATTCCAGCGAATCG
GAGGCCAGGCCAGGACGTCCTTGCTCCCTGCACCCTCACTGTTCTGTGCACTTTTTCTACCTACATAAACACACGCATTCCACCTCTCCCTGGTGCTGTCTCTGAATGCGCGCAGGAGCT
TGGCCCTGACTCCCCACCCCCGCGCTGGCTCTGTCCCCGGCCGTCTCTAGGTCACTGCCCTGTGGCCGCAGCGGGACCTGCAGCCTCAGCccttgcaggtagccactcctgcacttccta
CATGCCATCGAGCGTTCTTTCCCTCTCGTTGCTGAATGATTTTCCTCATTACATCAGTTATTCATTCTGCTATGGGTAGCCCGTGGGCAGTTTTCAGTTTGGGGCTATCTCTAGTGGTTC
TCATATGTCTCTGGTGACCATATATGGGACAGCAGTCTGAAGTAGGTGAAGAGCAGAGTGAGAGGTTAGGTTTATCTTTGGGAGGTAAGGACTGCACGTGTGTACTCCGAGGTCTGAGGC
CACCGAGGAAGCCTCAGGGACTGGCCTCCGTGTAGAGCTGCTCTCACTGCCCTGGGCATTGGGGACAAGGCCAGGACAAGCAGGACCCCGTGCGTGTTTCCTCGAATGGCTTATGGTCGC
GTGTTTGTTATCTCTTTTTTACCAATGGTTTGCCAGTTTCTTCTACAAATACCTGTTGCTACCTATGTGCTCATTGGGATAGTGAGCAAAAACAAACAAGGGTCTTGGTCTTTTGGAACT
CCGCGTAGGTTTCGGGAACCGGGTCGCCTCCCTGCCTCCGGATTCTCACGCGCTGGTGTCCGGTGGCCCTGGGAAATCTTTTCTTTTAACAATGTGTATTCCTTGGGTCCTACCTATCTA
CCCCCTGCCCTTAGCCATTCAGGCATCGGGGCGGGGAGAAAGGCGGCTCCAGCAGAACCAGCCAATCACGGCTGAAGTTTGTGCCCGGCCCTTTTCCCCTCACCGCCACGCCCCAAGCCG
CACGGTTGCCCCGGCAACTGCTCCAGGATCCTGTCTTTGAAGCATTTCGTCTTACCCTTCGCTGGGCGTTCGTTGCCGAACGAAGCGAAGACCACGGGGCTGGACCTTCGCTACAGACCT
CAGTCCTCACAGCCCGCCCCGCCCAGCCACTGACTTCCTGGGTCTATCACCGAGATGCCGAGCCTCCTGCAGTCCTAGAGAGCATACGGCGCAGGGCCAGGGCCACTTCCGGCCCAGAGG
CTGGATCCTGGATCTGTGGCCCTACTATGACAACTCAATTTTCTATTCTGGTTCCACAAGGACAACTTGAGTCTTTCCTGCCTGAATCACTATTGGGTTTTCATCACACAGTTACCAGGG
ACTCTCTTACCAGCACCTAGGGGACACTTGGTTATATATCCTGTGCAGGCAGGGGACAGGCTGACAACGGGCTAATCTTGCTTCCGTCTCAGAGGGAGAAGAATGAGTCATCAGGGTTTG
TGCCATGTTAACGTTTTCTTCCAGCTCCACTTAAAATTTCTTCACCTGGGACTGCACCCTGGGCGACTACGACACTCGAACTGAGTGCGCCGGTCGCTCTCCCCTCACCCCCGTAGGAAC
GACGAAGACCGACACTTCCAGAAGCGGCGGGCTCGGGATGAGGAGCCAGTTGCTGAGCTGGCATCGCGTGCCCCTTCCCATACACTCTACCCATCGCAAGTGCATCATTCGCTACTAATT
TGACGTTCGGTGTCTTTCAGGTCCCTCTGCACGTGCGCCGTCTCTTTGGGGTCCCGAGGATGCTCAGGAGCGGACGAGATCTGAACCGAAGCTTGGATTGCAGTGGAGGGGCGGGAGAAA
GGCCAGGGTAGGACGGGCAGGCTGTGCAGGAACCACCGCGGAGTGATGGAGAAACTGGTCTAAGACAAGCGACAGCGTTTTGTTATCCgccccggtggcctaatggataaggcattggcc
cacgacgctcggccTCTTTTTTTTATGAAACAAGACAAAGGGGATCCTGAAGCCAGTTGGTTGGTGGAGCGTTTTGCGTTTGCCTGACCAACAATTCCCGATTTGCAAGGTATACGGAGT
GGAGTGAAGGCGGGGTCTGGGGGGGTGCGCGTGGACGGGGAGAGTGGAACCGCGGGTGTGGACCTCCAAGTACAGACGTCAGAGAACGTTTGTCGTCCTggctcgttggtctaggggtat
cgcctgCGCGCCCGGCCTGATTGACATTTTCAAGCTGGGATTTTCCAGGCTTTGAGAATGACCAGGTCTGCGATGACACTCCCTGGCTGGGAGCAGGAGGGACTCCTGAGACTGCTCCCC
TTGTGGACAAAGAGGAAGTTGGGCCGATGGCCGATGACGGCCAGGCCGCGAGGCTGCTGCTGGGCCCTGGGTCACAGGTCGAGGtgtcaggcctctgagcctaaagctcaaccattataa
atacaTCAGCCTAACAGCAGCACTGCCGTTTTCTCCCTTATAATCAGCAGAGGCGGGCTAGAGCAAGGATTCTCAAACTCTGCCCCCTCAGAACCCTAGAGTACGGTTGCTGAAACTTCT
CGTATATTTTCCCCAAGACATGTAAGCTGCGGTTTTCTCCTGTTGTTTACTAACGATTTTGTGAATCTCTGAACGTATAGTGAGAGCCGGTTGATGTTTACTACTCTTCAGAACATCTTA
AACTCTTACCTCTAATTTTAAAGGATCCTCAATGGTTGACAAGAAACCAAAAGTGTGTGGGGAATACAAGCCCTCATTCAATAAGCCTAATGTTGTAGCAGTTAAAATTACAGGTACCAt
ACATCTTTGAATTAAAAAGCATCTGGGGCAAAAACAAATAAATACACACATATCAGTGAACTGCTTTAAGTTCAGTTAGAGAAGGTGAGATTAAAGACCAGAAGAAACTCGAGGGAGACT
GCTGTATAAGTCCCAGTTATCTTTCCAAACAGACAGGTTCATCACAGCAGTGAAGGCTAGTCTTCATCTCCCTTCTTGTGGGATTTTCTACATTAATGTGCAGATCTGCCCTTGGAGAAT
GGGGCGTGCATGATTGGGCTGTGGTTTGCTGGAGTTTCATCTTACTGAAGTTGCAGACACTGTGGGTTTCTGTGACAATGGTTTACACTGAAAGTAGCAAAGTCAAGGCATGGTCTGGTA
TCAGCATGCCAGAATAAAACACACAGACAGCTTTTTAAAAGGTCTGTGTCCGTCCTATCTTTAGCCTCTCCTGGTTGTAACTTGAAGTGACTTTGTTGCCGTGTTTGTTTTGACCAGGCC
ACCAACCCGCCCAGTGTCCCGCAGAGTTTGTGGAGATAAACAGAAGCTTGACAAACACAACTGAGCAGAAAACGCCCGCAGGTGGTCAGTAGGCGCTTCCAGTGTTATCACAAGACCACA
GGCCAGTGCCATCAGCGACCTGCATCCCGACCCCCCGGAACAGCACAGCCAGCAGACAGAACCCGCCCTGCAGAGGCAGCTTCCGGCAGCCGCAGGCCCTTCCCAGGCCCAGCCCCCGAG
aagaatttccaacttgtattgttaagtgGTGGGTGGGGAGGGGAACATCTACACTCACAAGAAAACGCTGTGTAATGCTACTCTTTATGTCTGGGGAGATAGCACACACATACCCACACC
CCTCTCTCTACGCCTCTATACGCATACATCATCACTGGCAGGACAGATAAGAAATAATAGTTGCCTTTGGTGAGAATTTGGGAGAACCAAAATTCAAGAATTAAGAATTAACTCTCTGGT
TCTTACTCTTAAGAGTATTTTTATGGTTGTTTGTCGTTAAACCATGTGCATGTTTACTTTCTAAAAACAAACTTTAAACAAGTCTGTGACCCATTAATTCTCCTTTTCAGAATCTAATCC
agaaagaGAAGCTAATGACCACTTGATCCTCGTAAGGCCTTTTCAGTTCCTAAAATGACTGATTCAGGAAACCCCAAGAGCCACAAGAGTCATTCTATTCAGATGATGACCCTCCCTGAC
CCTCCTGGTTTCTGGAGTTTTCATTCGCTAAGGGCTGCCCTTCGGTTTTCAATTACTGGCGGAGAGGGCGGTTCGTTTCTGGCGGGGAAGGGAGGTGACATTCCGGTAGGAGAATCTCCT
AAAACTCGCATTTCCTGTTTGCCCTGGGCGCCGGCCTCAGGTGGAAACCTCACCCCGATAACTGAGGGCAGCAGTCGGCCTTGGGCGTTCTTCCGTCACCCAGGTCTCCAGAACCTCCCG
GACTCAATGGCAAGTCACTGCACAAGTTCAGGGCCTTTTCGGTCCCGATCGAGGATCTGGAGATCTCGGGGCTTCCCGGTCGTCTGCCCCACAGCCCACGAGGCGGACCGACCTGCGGGG
CCCTCCCAGCCACGCGGTGAATGCCTGAGAGGACAGAGGTTCGCGGCCCTCCCCATCCCACCGGCAGCGACCGCAAAGCCCGGGAGCTGAGTCCGCGGCGTGAAGCGGCGGAGGTCAGCA
CTCGTGCAAGGGCCAGCCCTCGGGGCATCCCTGCCAGCTGCCAAACCCATCAACTGGCCCAAGTCTAGGTATTGACTGGGAACTTCAGAGTAGCCTTAAGGTGGGGACCCCCGGGGCAGA
AGACTGCCTCGGGCGGCAGAGCACGTGGCTCCAGCCCTGGGGAGCCATTTCGCTCCTGGAGCAGCGCGGCAGGAAAGGGGCCACAGGTCCCAAACTTGCGCACGCCGTAGAACGCCCACC
TCCCCCACACCACGCCCAGGGGGTCGTTCAAAATGCAGATGTCCGGGCCCCAGCGATCAGAGTTCCAGGCATGTGCATTTTAAGAAGTGTGCGGGGTGGTTTGGCTGTGTGTGGTCCTTG
GGAGGCCTGCGGACCTCGGGCCACCCACCCGGCTGGGGGACCCGACGCTTTCGGTTTACGGCAGGGGGGAGGGGCGTTGGATGGGAAAGTTTGCAGAGGAAACCCACGTGCGGCGGGAAG
CGCTTCTCCGCCCCCTCGTTCCTGCCCTGGGGGGGTCTCCTCCCTCGGAAGGCAGGAGGGGAGGGGCCAAGGGAGGGACGGCTCCTCCTCCCCGGGGCAGGTCCTTAGGGATCCCGGGCG
GCCCTGTGGACGGGAGGTCCAGAAGGTGACTGTCCCAGCCAGGCCCTGCTTAGCCCTTGACGGCTAGACACAGAGGCCATCCTGCCTTCTGGAGATAACTGAGTCCTCCAGAGACTAGGA
ACTACAAAAACGGAACCTCTACCCAGACTGCCCTGACTTGCTCTGGGACCCTGATGGGGTCACTTGAGGTCAACTCCTAGGCCCAGTTATCGGAGGACACTCCCAGGCCTTACAAATAAC
ACGGAAAGCGGAAGAGCAGAGCTGACATCGTTTCCAAGGCGCACCCCTCATCAGTCCTCCTGCCGTTTCGGGGGTCCGAAGGGTCTCCCGGCACCTGGCTCAGCAATTCTTTGGGGCTCC
ACCTGCTCAGGCTTCCCCAGGCCCCACCCAGCCGTGGCAGCATCACCGAGATAAAGAAAGAGCTTGCGCCAGCGGCGAGAGGAGGAAGCACCGGCGGAAACCCGAGGGAGGGGCGCGTGC
ACAAAGTCATCCTAGTTAGTAACCGCCATTTGTTTTCCACTGAAAGTGGCAAATGCTTTCCTGGGCAGCTTAGCCAGTTTCTGCAGCTTAACAGCTGATGCCTAGAAGTTCTTCCCCGAC
AAGATAGAGGGAAAAGAATGTGGGGAGTTGTTAAGCATTAAATGTGACAGAAAAATATGAAAATATGAAAATACCTAGCAAATGGTAAGTGCTCATGTGGCATAAGAGGGGGGAGCTGAA
GGCAGAGCCAGTTCCGGAGCGGCCCCAAACTCCCTTTCCCAGAATGCCTCGGTTTATTTGCATCGTTTGGTCCCGGTGACGTCAGCTGAGTGAGGTCGTGCCTCGACCAATGGACAGCCT
TGGAGAACACACAGCCCAGCACCGGCGTGGGGGAGGCACTTCATCAAAACTGCTCACTGCCGCTGTCACCATGATCACCAGCGTCATCAATGTGGCCCAGATCCCCTGCTCGGCAGACAG
CTCCCCCTTATCCTTCTGCAGGCTCTGTCCTGCTGCCCCCGGAGCTGGGGGAACTGGAGGCATGAAACAGACCTCCTCCTCTTTTACCCACTGGCAGAAAGGGACTTGGACAGACTGTCC
TTTGGCAGACCTTGTTGGGCTCAAACTGTCCTCTCCTTCCCTTATCTTTAGGGTAGGCAGGCGCATGCGTACGCACCCCCCACCCCCAGCTGGGTGCTGTCTTCAGGGCTCAGCCTTCTA
GTCCCTGCCGTTTCTGTGCTTCCTCACACACCATTCTAGAAGACTGGTGCCTCTGAACACATATGCCTGGGGCTGTTTTCCAGGAGACCGCACCTGGCTTCCAGGGATCATCGAATTCAC
GATTTAATTCCATTCCACAGATGGTTGCCATGCCCCACTCTCCCAGGAAACACAGTCCCCAAGAAGCCTCCATAATGCACGGCGTTCAGCACTGACGATGTGTTTAGCAGCTGTGGCTGT
GTCTCAGTTCACCGCTCATTCTCTGAGCCCTTCCTGCAAGACCTGCCCTGGCCTCAGAACACGGAGGGAAGCAGAGGCTTCCTGTCAATGGGCCAATCAGCAGCCGACAGCCTGATGGGG
AGCCTGGACCAAACCTAAAGACATTCCTAACATGTTTATTAAACGCCAGGACCAGAGGAGAAATCTAGCAAGTTCCAGTGGGGCAGGACAGACGGGAAATGGCACAAGAACTCAGAAAAG
ccagctccgcccaccctgccagctccgcccaccctgccagctccgcccacccTGCTACCGCGATGAGCTGCTACTCCCGAAAGGCCCGGCCAGCTCCGCCTCCGCGCTCAGCCCCTTCCC
TGGCAGCTGAGGATGCAGACGTGGCTCACGGGCTGCTCGGCGCCACCGCCACGTTGGCCAGAGGAGTCGGCGCCAGCCAGGCTGCACAGTGGGGGCGGCGGGGATCCCCAAGCAGCTCGG
CCCGCCTTCCTGCCAGCTCTGGTGGGCAGCCGCAGGCACCGTGTGGCCTTGGATGATGAAACTCGGGGCGATGACTGCACCATCCAGCAGCCTGCGTCCTCGCAGGTGCGGGCAGTGAGG
ATCCTACTTGGACCTCTGACCTCTTACTAGGACCTGCCCTGTAATCTTATAAGATTTAGGAAATAGAGGCCATATCATATGACTTAACCCCCTTGGCATGAAGCTTATTGACCCTCAGGC
AAAAGCGATTTTCCTTGTGCTGTTTTATCTTCAGTCTTTTGTGAAATGAGAGAGTAAGAGGAActccctagaatttctgattctgatccaggtatctatgcacatttccaaatgggtata
GAGGGGGGAAGGGAAGAGCAGTTAGAATAAACAGAAAGAGGAAGAGGAACAATTTCAGCAGCACTTTTCATTTTAAAAGTCACTTTATAAAATTTTACATTTTCCTTTTGCAAAGAAATA
ATCCCCAGGCATTAACTCACCCAGCTTTTTTCCCTCTACCTTTGGCTGTTCCAATTGATATTCAGTCTTTCCTCTATATTTTGTACCTTTCTCTCTACTTACTTCTTTCCCTGACTGTAT
cccaaatctttgattccagaacttcagctcctaactaccaggttaACGTAGTTTGCCCCTAATCCTAACTTGGGCATCCTAAGGCCCGTCTCCTATGCTGGATTCTCGCTGCTTTTCCTC
TTTGGTTGAACATGATCCGGAGTTTCCCTCTGCCTGGGGTGCCCAGGAAAGAGTCCCAGCACCGAGTTCGGGTGAGCAGCAACGCAGCATACACAGCAGGCGTACACTCAACGTACGCCC
ATACCACATTCCCTGAACACCTCCTGTGTGCCCGCCTCGGGGAATACAAAACAGACAGGGGCAGCCTCCCAGCTTGGTTGAGGGGGAAAGGGGCAAGGGGCAGAGTCAGGGAACAAGGCA
TTTTAATGTTCAATACCTTGTTGCTGGTGTTGAAATGATCAGCTGGCTGTCAGGCGTGGTCAGTTGATTAACATTAGCTTGGACTTAAAAGGCCACAGAGATACTCTAGTTTAAGTTTTT
TTGTTGCCTAGAATTGTCATTAACTGAGTAATGACTCAGAGTGAGGGGAGGAAGCCATTGATATGGGGCTCTGGCCTAAGGCTGGGTCACTCCTCACTATAGCTGGGAACCTGGGAATAG
GCCTCTTGGCTGTAACCTTGTGTCTGATTTGACTCACTGAGTTCACTTTACCTACGCGGCCTTAGCCATGTATGCCAGACACAGACTTATCACAAAATACCAGTTCAAGTGACAGGGTTG
ACAGAAGGGACTGAGGTCACGAGAAAGCCACAGGCCATGAGTAGCAGGAAGGGAGTAGCCACCTGTGCTGACCCAAACCTACCAGTGTGCCTGTCATGCCCAAGAGCCTCTTCCCGCTCT
AATAATCAGTATTACCATGGCAAAAAGAGGAAACACAAGAGGGACGCGCCCCTCTCAGACCTCTGTAGATAGTCAGCGCTGCGCGGTGGACTGTCTTCTCTGTGCAATGATCTCATGCTC
GCTTTAGACCAGTGGGAAAGGGCGGGATTCATGGGGGTCTGCGAGTGAGAAATGCCCTCGTAGACTTGATTACTCCTGCGGACGACCTCCTCTGCCCCTCCCAGGGTGACTCACAGGAGG
CTTTCTTGCTCACCCTGTCTGAGTTTCTTGGAAACAGAGCAGATTTTTTTTCTGCCAACACTGGGGCCCCACCCTGGGTTGCAGGGATCACAACGAGGTTACAACACCTACTTTCTGAGG
ACACCTACAGGGGTGGTCGCTGTCATCTCCCGCCCCTGAGCCCTGCCATAGGAGGTTAAGGCCTGAGTGAGACGTAAGGCGGGACCAAAGCTCCCCCGGCTTGGGAGGAGGGCACTGGCC
CGCCGTCTGTGGATCCTTCCAGAAACACGGGCGCTCCTGCAGGGGGAGGGGAGGCCTGGGGCAGAAACACTGGAAGAGTTTGCTAGAAAGTGTTTCCCTCTGGGGGTGGGGCCGGCCTGG
ACAGACACAGCAGCAGACAGGGCAGCCCACCAGCACGCCACTCCACGCACCCCTGCCTCCGCTTCCGCAGGCTCCAGCCCATGGCCTCTGGGAGCTGCCTCTCCTCCCACACACAGCCCC
GGTGGCTGCGGCTGCGGGGAGCAGCTGGTTTGAGGCAGTGCTGAGGCTGCAGCAGGGAAGAGACTCACCGCCACATCTTCCAAGGAGAAAGCTGGGCGGGCAGCCTGGGAGGGCAGGAGG
TATTGCTCAGTGGGACAGGAACCTTGATTATCAAACGGCAGGGTTTACTGTGCCCCTCTCATTATCAAACTGCAGGGTTTGTTATCATACAGCCTCTGCTGTATGGCCAGTTTATCTTCA
CACACTCCCTGCTCTATGGCCGGTGCTGGAAAGCCCAGGGCCCCATAAGCTCCCAGCAGGCAGTGGGGAACCCCCCTCCTGTGTCCAGGCATCTACATGTGTCCTCTCCAAGCTGCCCCT
TTTCTCAAGCCGAGATCATCTTGCAGAAATGTTGGTCAGGGTGGGTCGCTCCCCACCTGCCATTCCCCTGGACTTGCCCTGCCTCCTATGCCCCTTCCCCTTGGCCCCCGATATCTCCCC
CTGTTCTTTTTCCTGAATCTACTGAGCATCCAGCACCATGCCCTCCTGCATACGCAAACGGGTATCCCTCAATACCCATTTAAAaatggacgggtaatttacatacaggcaagtgcacaa
GACAGCTCCCAGGCCTGGCAGCTCCCAGGCTGCGGAGAGCAGCACTGTGGCTGGGGGAGGGGGCCCTGCACACCCCGAGAGGCTGGGCTGTGGGCTGTGCCTTAGCCTTgctgccgccgc
GTTGCTCCCACCAGCTGACATTGGGTGGAAAACATGGGCACGCTGCAGTGACAGCCCATCTGCTTAAGACGCAGCAGTGCCTGTGCTCCCACTGAACTCCTTGCTCCTTTATGGAAGGAG
GTAATGACTATGCATTTTTTCTTAAACAAACAGTTCTATTTAAATAAACTCACTGACCATATCAGTCCCAAAAGACACTTTATAGGTTTTAAAACTACTTCAATAAGAATACACATTAGA
TCTTGCTCAGGACCTCCAAGGAGGCCAGAGCTGTTTCTCCCGTTTGGAGAGGGAGATCCTAGCCTTTCTCAATACTTTTTGATTTCTGGGAAAGGAGAAGTTGGAAGGCCGCCTCGCCTC
CAATTCCGAGGGTAAAATTGATTAATATTTGTTTTCAAAATGACACGCGGTGATGTATGGGCCCTGTTACAACTTAAATTAATACTTTAAAGAGATGAATGGTCTCTACCGAGGGTGTTA
CTTTGGTTCGATTGCGAGTGTCCCAGTTAGTTCTGTCCATGAAGTCTGTCAATGACTGGGCCTAACAATGTGTGCCTCTGCCCGGTGTCAGCCTTGGGGGCCTGGAGGAGACTTTATCTT
AAGGAAAAAGTGCTTGCTTCAGCACATGGCCAGTGGGGCCTGGCTGTGACAGCAGGCAGCTCTGCTGTGGCAGCTCAGCTGTCTGAGAGCACTTCCCCTTGGGTTCCCCGCAGAGCAGGA
ATCCGCCTAGTCTGGGCTGGGCGGGGCAGGGCTGATCCTGTCTGAGAACACAGGAACTGGAAGTCTGTACCGGGGCAGGTGGCAGGGGCAGGCCTGGCAAAGACCCAGGGAGAGGACACC
AAGGGCCAGCCACCGCACAGAGAGACCAGTGACTGAACATGGCTGGGCCGGGGTGTTTCCCAGCCCCGTCACAGTGAAAACTCACCCGTACCCGGTGACCCCAGGTGACAATTCTGAACC
CAAGAACCGTCGCTCCTAGTCAAGCGTCTGTGGCTCAGTTCTCAGAGCCAGGCCAAAGGAGTAATTATAGCTTTCCTCTATAGTGTACGGGGCAGGAGGCTGATTTAATAAAGGAAGCCT
GGCCCAGAGCCCTGAGAATGAGGAAACTCCCTGCTTGGCCAGGAGGAACCTGCAGCTGGAGCCAGAGGAAGTGAGGCTCAGACAGAGCAGCTGCTGTTCCAGCAACAGCAGCAACTGCCG
GGCCCGCTCTGGAATGGATTTGTGTTCCACCTTAGATAGGTCACCAGAGGTCATCTTATCCTTCCTTCTGCCTCCAGCTGCTTTCTCCTTCCTCCCCTGACAATCAGCCAGACAGAGGCA
ACCTGACCTCTTCCTCCTCCGGACTCCTCCGGGCGGGAGATTCGGCTCCACCCCTTCCCTTCCCGCTGAGTCACACACCTCCCAGTCAGGTGATCCTCCCCTGGGCCCTTCCGAGAGCAC
CTTGACCTATATTCCGTTCTCTCCATGACAGCAGACTCTAAGAGTCCCGGGAGAGAGCCCGCCAGGCCAGCTGGCGTGGTGCCCTGGCAGCCCCAGACTGCAGACCAGGCGCCCCGGGCA
GCGGGAGGGGGTGCTCCCACCCCAGAGGCCTGGAAATGGAAAGTTAGGAGGCTGGTGGCTGTGTGCAGGGCGGGGGAGGAGGAGGTGGGGAGTTGAGTCAGCTGGGAAAGCTGACAGCCA
CAGTCCATTGGGGGTTAAATTGCAGAGTCTAATGGAATAATAACTGGTAGCACCATCTGCTGGCCTACTTCCGCAGAAGGAGTCAGTATTTTTAACGACATCTCTAATATTCATGCTGAT
GCATTTTGATGCTTTGTGCATTCATTTCTTTCTGTGCTTTGTTGGAATCTGGCTATCTGCTTACAGCTATTGAGGAAACTCAGCTTTTTAGGAGTGTTTACAGCCTTTTTCATACCTAAA
TAGGATGAACAGTAGATATAAACTTGCCAAGGCAGAAATGTGTTGATAAATCAAAATGTGTATTTGTGGAGGGTTGTGCATCTCTTGGTTGCAGCTTGCTAAATAGGCCATTTAGGAATC
GCCAAAAATGTCTTCAGTGAAGAGGCCAAGAGGAAGGGTAAGTGAAAGCCTGAATGAGTGGGAGGAGGAGGGGTTCTTTGGGCTAAAAGGCTAATGGGATTGAATAACCTTCCTTATTAC
TGGCTGCTGCTACGGGAGTCGTACTGCATCGCCATCTTGAGCTTGTTGCTGTTTCCTCGAGTCTTGGTTATTTGTTATAGCCTGTAGGCCTTAAGGTGGCATTTTAGTGAGCAATTCTAA
ACCCTCCTTCCTTTCCCAGTGCTGCAGTGCTGCTATGAAACCTTTGATGAGGCAGGTATAGAAAAAATATCCAGTGAAGCACACTGGAATCAGCATGAAAATGTGTTTGGAAATTCCTGA
ATTCATATCGTTTTCAAAATAGGATGAAGGAAAATTGGGTTTCTAGTAGCCCTTTAATTAGAATTTTTATATGTCACCAGGCTGTGTTATTTTGAGGTTTGAAATGTCAATGTCTTCATG
CATGACTGCATGCATATAGTTTGTCACCACACTGTAGCAGTGACTCAGCCATTTTTGTCATGGCTGTGAAGGTAAATTAAAGACTTGCCAAATAGAAGACAGGCAGAAACCAGAAGAACT
TGTGGTTTATTTTGCTGGTTCCATTTTTTGGAAGTGTCATGAAGTTACTAAATATATAGAAGAAATTGGACTAGAAAAAAGAAGAGATTTGCCAAATATTGAGCAATTGAACAGTTGGTT
CTTGCAGATGAGAAAAATGGCCATTCTAGCCAGTGAGTGTCAGCTTTGTATGCACCTCCCCTTCATGGGCCAATGGGAAGTGACACGGAAGTACGGATTGTTTATCAGCTGTTTGACTGT
GTGTGTGGCATTTAAACCTGAGGCCATTTGATTTCTCAAGTCGTTTTATAATTAATTTGTAGAAAGAGTCGGGCAAATAGGTCCAGGATGCAAAGCCTAACCAAGGTATTATTTAAATAT
TATCCTTTGAGATGCACAATCCATGAAGCTTGTGTCGCTTTTATAGATGGAGTTTTCGATAAATTAGAAGCTCTTAAATGAAAATTACAAGTTTCTTTTTTTAAAGTCATAAAGGATTAG
ATACAGTTGGAAGCAATTTCAAAAGAATTGTTTGATTAGAGAGTTGCCAAGGATTTAAATGAAGGTGGAAGCCTCAAAGTATACCTTCTAGTGTTGTGTTTGCCATTTGGCCTGAGTCAC
TAGGTGACTCAGTGTTCCCCTCAGTGGAACAAAAGCACTTAACAAACCTACTCATTAAGGTGGTGATTTTTCCCCTAATTATGACTGTGGGTCCCAGTATTAATAGCATAGGAGTAATAA
GGCTTTTATTTGGGTAGATGAGACTGGCATTTATGTATTTCCTAGACATTGTCCCAGTCTTTTATGGGAATTTATCCTGGGAAGCCCCCTTCAAACTCCACTTTTTATTATTTTGCTTGA
TTTGGATTTAAAACTCCAAATGTATCACTGATGTTTTCATCCTCACCTCTAATTGCATTTTGTAGTTATTATTTTGCAATGTCCTAAGGTTTTGTGACTTATTCAccttcagtcagttgt
acactagcttcaggcatggctggatccaCATGTGTGTGATACTAACTGACAGGTGTGGATCAGGAACTCACTCAGCCCTGGGACTTAGGCTAGAAGTGGGGAGAATCctcaaagtgtgag
TCAGGTATATTCTGCAGTGAGTCACCACCGCGCCCCACAGCAAGTCGCAAGGGAGCCAGGAGGAACCCAGATAGGAGCCCTCCCACAGGCTGTCAGAGCCCCACCTGGTCTGTTTGGATG
GGGAGACCAGAAATGTTACTTAGATCTAGGCAGTAAAATTGACATTGAACCAATTTGCCTCACTCGTGCCGCTTTTACTGTGTTTAACAAAAGCTCATGTCTGCACATAAGGCATTGTGA
GGAGGACTCAGCAGCCATAAAGCTCTCTGTCATGTCTCTGCAACATAACCAGTGAATTTAACCGTTGGGTTTCAAAGAACAGTTTTGGATTTTCCTGGAAATAAGCCTACAGAGGACAGC
ATAAGGCAGCTGTGTGTCCTGACCCTTAGAAACCTGTGAGAACCAAGACATCAGGGTTGAAGGAGGGGAACCCATGCCAGTGAATGAGGGAGCGAGTCTAGTTACAATCACAAGGAAAGG
GCCACAGACTCCGGGCCCAAGGGGGAAGACTATTCAGTCCGCAAGGTGGAGATGGGATTGGCAGCCAGGGCTATGAGTGGGGGATGGTGGAGAGAGATATGTCCATCTGGGGCCACTGTT
AAAACACAGCAAGCGGTATTTACTAGAACCTGTAAACAAATCAGAGAAAGGAAGTTTATTTCTTCCTGCTGAAAAATAAAAGCAGCTCTAAAAATCTCATATTAGGAATTCAGCCATCAT
TTCCAGTGACTGAGCCTTTCTGGTTCTCTCCCAATGCAAGATAAGGAATATCTGAAAAGGCACACTGTTCTGGGGAGTGGGTGTTAGGGATGAGGACCGGAAAGAGAGGCACCAGCTCAC
CAGCTAAGTCACAGTTCTTGTCCCAATACGCACCCTCCAGCAGGCCACCTTATCTTTCATCCTTAACTGAATTGTGTGTATACTTTGTACTGTATGTGCAAAACTACATTAACCTCGTAA
ACTGCAGGTCCTTCCCAAGTACCTCATTTCCGACATTATTTTGACAGCCTTGAAGAAAACTGTTCTAGAAATTGAAGTTACCGTGAATAGTAAAACCCAGCACCCAGAGATTCTGCCCTG
ATCTTAATGCTTACAAAATGGAAGAGTTGGCTGTCCCCAACCCAGAGATTAGTGTGGGGTATCACATTACtctgaatgactccaaaaagccaaaaggaccttgataaaaacagtacagat
AAAACTTGTCTGAAAATCAGTAACTTGGACTAGACCACTGGTGTGATGAGTTGTTATGACAAAGGCCAAACTGCTGCCATGACAGGGCATACTTTAAATTTAGGAGAAAGAAAATACTGA
GAAAACATGAACCATTAGAACAAAAAATAACAAATATAATGTAGGTAGAGACTTACATTTATTTTTCTGGGAACATTAGACTTAAACTATGCAAATTTGAACTGAGAAACATTTCTCAGA
TAAATATGAATTCACTGGTAAGGAAGATAAAGGCCTGGTGTCTGTAAGATATAAAGGCTTTAACTCAGCATTAATGGAGAGATGGTATCTGTGTACCAAAACACTCAACTGAATGTCCCT
GCAAAGCATCCGGATCTTCCTGATAAAGACCCAGTTCATAGACAGAAATACCCACCTTATTGGAAGGCATAAGCAGTGGTTGTctttcagaatatgatgaaagctactgaccatattttc
CCCTTCCTGTATTTACTTTCTGCTCTGATATTATGTAAGTGTCAGCAGTGTTCTTCACTGCCCACGAGCATAATTCTTCATCACACAGGAGAGGGCATCCGGGCAGGAAAAGATAGTGAA
TCTTCGACGACCGCACACCAAGAGAGGCCCTCAAACACAGAGGACCGTACGTTTTACACACAATCCAAAGTCTAAATGAATGTCTGTGGGGAAGAAAAAGTCTGACAGGACGTGGTCGTG
ACTCGTTTTGTAAAACAATTAAGATTATGCGAACATATACGCACAAGACATCATAACCTCATTGATCTGTAAAAGAATAAAAAAAGATTATAAGAACATATACACAGAACACATACACAC
GATGTTGGGAGCCACTCATATTCATTTCTCGTTCTGACTTCTGAGCTGCGAGGTGAGCTCTGTGGTCAGCTGCACTGTGGCGTATGCTCGCTGTCATTCAGCTGACATTTCAGCTGCTCC
CTGTCTGCAGGTGAGAAGTTACTGTCACTGTTAGGCCTCCCCCAACAGCCCTGGAAGCTGCGGGCTGCAGCCCACCTCCCCGTCCGGATGCTGGGTGCTGACGTTGACTGCAAATGGATG
CGCTTCGCTTCCCCTCCCAGCCCACAAGCAGTTGAAAGACAGGAAGGTGGGCCCTCACTTTATGCAAGGCGCTGTGTTCCTGGAAGGGAAATTCTGGGGCGTGGACATTGCATCATTTGA
GCCACAGGAGCAGTTCTGGTGGACAAACTTGGTGTGTTTTGGGGCTTATCTTCACAGACATCTGTTTCTCACACTGAAGGTCTCAACTTCCTTATCTCAAAGCCTCAGGGATGGTAACCT
TGAAGATGGATGGGGCCATGTGGGTGGCCATGGGGGTGGGAGGGGCTGTGATGGTGGGAGGGGCCTGAAAGTGGGTGAGGCCACATGGTGGGAAGATGGGAGGGGCCTGAGGGTGGGTGG
GGCCATGCAGATGGGAGGAGCCACAGCATGAGGGTGGGATGGGCTGTGATGGTAGGAGGGGCCTTGGGAGTGGGCAGGGCCATGCAGTGGAAGGGGCCACCTGAATGGGAGGACCCAAAG
AGGGCCTCAAGGGTGGGCGGGGCCACACGGTAGAAGGGGCCTTGGGGACGGGAGGAACCACAGCCATGGGAGGGGATGGGCTGTGTCTGGATCTCTCCTTCCTAAGGAGGCTTTCAAGGG
CAACCAACCCTGCAGACCAGCTGTCCAATGGGCAAGGGAAGGAGCAAGGCAGGTCCATCTGCAGTCTCGGCTGCTGGGAAGGTGAGACAGTGCAGGGCATTGGAGGCTGACTCCACAGTG
GACAGAGAAGACTTTCAGGGAGATCAGCTCAGCTCAGTCTGAGGGGCAGGGACAGGAGGAGATAGCGTTTCTGCGGTTATCAGGAAGGGAAGTGGAGGAGGCAGCCAGGAAGATATCGGG
AAGAAAGAGGAAGGGCGTGTGCTAGATCCCGAAGAGGAAAAAGCAGCTGAATTTAGCAGCCTCAGGGGTGTGAAGGTCAAAAGTATCAAGGAATCTTAAGCCCAGGGTTCTGGGCCAAGA
AAGCAGGACTCTCTCTCATTTACATGGGCATCTGAGATGAAACCTGGTGTCCGGGGACTTCTACCAACCTAGGATTCGTGGGGGAGGGCAGTGGGACTggttcagaacctggctcccctg
GGCACACACGAGGCAGCCCACACAGCCCCACACCTGGTGAGCCATGCGTACTTTTGCACAGCCTCAAACCCGAGTGCAAAACTTCCACGCGAGTACTCACACATACACTTCTCACGCGGG
TTACAGCGCACACGCTCTCACTCGCTCCACCACCTACTCGCTGGCCAGGCCGCCTTCTAGCCACAGCACTTCCTACCTCTGCACCCCCAGCCCCACCCCAGCAAATGAATATCTTCCCAG
TCCCGGCCTTGCTGCAGAAGGCCCTGCTACTGGGGCACCTAGAGCCTCAGAAGAGGCCTGGGGGAGGCCAGGGGCCTGCCAGCCGGGAGAGACAGCTGACCTGGAGGAGCCACTCTGTTC
TTTGTCTCCCAAACAGAGGCAGCATTTTATTCCAGAGCCAGCAGCAATATTCTCCCTCACTCTCCACACCCCCGGGTGCGGAAGAGGAGAAAGCAAGTCACTCTGAAGCCAGCCCATGCA
GGCTGACGGTTCTGCAGATAATCCCAGGAGGGCGGGTACTCTGTCCCTTCCTGCTTGTCAGGGGATGGCCCAAGAAGATCAAGGAGAGGACTGGAGGGGGTCGGGCAACTCCAGGTGGGT
TCTATCTCCTGCTGCCGCCCAGGCGCTGGGCTGCCAGTCAAGAATCTCGACCAGCGACGGAGCCAAGGGCCTGGGCCTCAGATTGTTCTGGACGCCAGAGCAGGACAGTCACAGTCCCCC
TCTGGGGGAGGCAGGTCCTGCAGGAAACCAGCTTGGCCTGGCCTTGGGTTGGGTGTGCCTTGCCTCCTCCGAGGTCCTTCTGCTTGCGGGAGGAGCACCCCTCTTTTTCCTGCTTCTGTC
TCAATCAGATATGTGCATTAGAGGGTAATTTCCCAAAGCCTCTTCTCTAGGCTCTAAAACTAGGATCAAAGGGGAGAGGCGACAGGCAATTTGGGGCAAAGGCTCCCCACCACCCTGGCC
ATGTGGCTGTCATTGCCTAATATTATAAAGGTCTTCCAGGAAAGCAACCGTCTCCTAAAACCAGCTTCTGAAAACAGCATACAGGAAGATACATGTCTCAGAAAGTATCAACGTCCTTTC
CTTAGCTCCTTCCAGTTCAGAGGTCACTGGGCAGGCGTGGCTTTGGGATGAAGATAAAATGAACTGCTCAGCATTTATTGCTCATGGCGGAAGCAGGTTTTAACATGTTCTGTCCTTCTC
TGGATGCTGTATATTTCTATGACTGCTTTAAAAATAACATGAGTTGTATCCATTCCCTCCCCCAACTTTCATTTTTCTGGCCCCACCCACTCAGCCTGGCAGGCAGCTGAACCCTCAGCC
ATCTGGCATCCTAGCTTTAATGACACATGCTCTAATTTACATTAAACCATTAGAGCTGTCCATTTCAGCAGGAAAGTTCCTGCACTGGGTTAAGGGCTGGGTTCCCAGACAGAAATTAGG
CAGAGGGAGACCCCTGTGGGGAGAACTGAGCATAGCTCCGACTCAGACTCCCAGGCTCCAAGGGTCAAAGGCTTCACTCCCTTCGCTGTACTTGACAGGGGCTATCCAGACAGCAGACAA
AAAGGGAAAATCAGCAGCACAGGCGAAGTGCTGATGTGGTGATAACCATATTTGTATGAACTCTTCTGCTAGGAACAGAACGCCTGGAAACATACTGACTTTGTATTCTTGGTGCTTGCT
CGGTTTCACATGCAGATAAAAAATAAAACTCATCCAGTCAGTCCAAGCTTCAGTGGACTAGTTCTTTAGTTCTAGAATTGCTTGTTCTTTGGACAGAGAGGAAAGTGGAATGGTTGATTT
CAGCATGAAAAAAGGGCTTAGCTAAAGGCAAATTGAGGCTCTTTTTAACCTCTAAGAGCTCTATGCATAATACGATCTAGCTTTTTTTATTCTCCCTTGATGGGTTTTAAAAATATCACA
TTACATCATTTGCTGTTGCTACTAGTTGAAGCTTTTAACTCCCTATCTTGTTTGGGCCAGGCATGGTGTGGAAGGTGACTCAAGGTCAGTAATTTGGTCTCTGCTCCTAAGTTATCACTC
AACTGACCCTCTTTTCACAGTATACATATATTAAAAAGAAAAAGCAGGTTGAAAACACCTAATGAATTGAACCTGTTCCTTCCCATTCGATGTTTAGGAATGGCTGAAATTTAGCTATCC
AGGGCCACTGTGTCAGGGGTTGCTGGGACCTGGTTGTTCTTCACTTCTCATTTTTCATCACAGTGATCATGCTTTCTGCTTTTTGTCCGTTCTTATCAGACACACCACCGCAGACCACAC
TGGAAATGGGAAGCAGGCAGCCCTGTCTGGTTTGACTTAGATATCCTGAGGGCTGCACTCACCCTTACCTTCGCTGTATCAGTGAAAGCTTTTTTTGGGCATGACTAGTCTAAGACCTGG
AATATGAGAACAAGACATTGAGAAATTTGTGTTTTTTATCCAGAGAGCAGTAATTTGTTTATGCATTCTACAATTATTCCCAATTCTCAGCAATGTGATCTTAATCTGTTTAGGAACAGA
acagagagcacaaggccaggcaatCTTCAGGAGGCAGAACAGACAAGCCCTGGTGCTGCCAAGATGGGGAGGGGCAGGTGGGGAGGGGAGGGGAACGCCTCCAAGCAGGAGGGTTGCCAA
ACTGTGAGTCAGCGACCACAGGAAGCCAAGCAGATCTGGACATCCACGTGGGTCTCTGGCCAAACAGGAAGTCAGAGTTCACCCTCTGATACACTTGGTTCCTGTTCTCTCTCTGCAAAC
CTCTTCCCTGCATCTCTTCTTTAACCTCTGGTAACAAGTCTCAGGATTGGTCCGAAGGTAAACTGAGGTTAAAAGAATACGTGGCTCTCAGGACTCTGCTCATGGCTTGGAAGCAAAGCA
CAGCCAAGCCAGCTTCAGAGTCACCTGCTGGACCCACATGTTCCTGAGCCAGATGCCAGGAGCTCACCCACAGGACGGGAAAGACCTGTCCCCAGCATCCCACTCTTGCCCTCAAGCTGA
CTGTGGAACGCGAGACAGCTTTCAAAGACAAGAGGACAGGAAGGCAGTTAACAAAGTACACGTTTCCAAGACAGCCTGAGCTGTCTAGTGCTGATAGCAGACAGGTGGGGTGTTCCAGGC
CACTGCTTCCTCCCTTATCTCCCAGACCTGGCCGTGTGTGGACCTCACCAGCCTACCAAGCTGTTGGGCCTGGACGTGGGTGCTGATAAAATAAGACAAACCTGGAAAAAACCCTGGATT
TTAGACCTCAGTCCACCTCTCAGAGCACATGGATAGGTGACGGGTTTCTCATGTGAATCTACAAGAAAAGGTACGCCTGGGCCACACGCAGGACATGGCACCCACTAGGGTTGTTCAGGT
CTCATTCACTGCAAGCAAGAATTCACGTACATGAGTGCACAAAGGTGTTGGAGCTTGGTCTCCTCAGGCTTAACCCAAGGCTGACTCACTAGGACAGCTTCCAAGAACCACAGATGTAAC
TGCAAACTTGAAGAGAGTCAGAATGTTTTCAACTGAGTCACGAAGCTGTCCCAGAAGCACCCGACATAGGGTGGAGGTCAGACACATTCCCTGGCTGCCCACAGGCGTGAGCCTTCCTGC
CAGGGGACAGTAACAGGGCCCGAAGGGCTGGGGGTGCCGCTGGCTTCCCAGGGCCAAGCGCTCAGAGCTGGGCCGGACTTGCCCATGCTGGCTTCAGCTCACATTGCCAAGGAAGATGTG
AGCTGACAACATATCCTCAGGAGGCCAACCACCTGCCCCCCTCTTTCACCAGATGATCAAGTGGTTTTACTGAAGTGAGCTGGGAAAACTTGGGCAACAAGCCCACCTGAATGGTGTTCT
TGTTTTCAATCTCACTTCAAAGATGGCCTTTTTTGGGGGCCAAGTAACATGATTCCCAGCAGGAGATTTCTGATAAAGCTCAGGATGGTCCTTCCAAGTGGGCCCCATTTAATGCAAGGC
TGAGCCTTTGTGGCCCTATTTTAAAAGGAACTCTCAAAGAGAGATAAGCCCAATTTTGACTTTGCAAACACACTCAACAGACCTGACAGGCAGCACACCCAGCTGTGAGCTGGCCTGGCT
GCCCTCTCTGTGGGAGCAGAGGGGAGACGAGTTGTTAACAGGCTAGCAGGGTCAGCCCCTGAGGCAGACGTGGTGCTCAGCCACATAGCCTGGGACACTGCTCCCAACTCAGATCGTACT
TCATCCCTCCACAATAAACCTCTCCCTCTGCAGGCTTCCTGCTGTCTCCTCAAATCTCCTAACACTTGGCTGCCCTGTCCCCATAGTCAGCTCTTCCCTCTCCTGCTCGCTGTGCTAAGT
GAGGAAGTGCAGTTTACCGCACGGTGGGGCCTGTCTCCGGAATCGCGTCTAGCTGGCTCCCTGCTCTATCCCTCCCGAACAGACACTCAGGAAAATAGCTGAGTAATGACTGACCAACAG
GGCTCGCTCCGACCAGGGCTTCCCCGGAAAAGGTGGGGAGGGGCTCCTAGGCACTCGCGGTTTCCTGGAGATCCACCGTCTCCCTGGGTAGCTCAGGCCGGTGCTCCAAGGCCATTGCCT
AGTGATGGGGGAAGATCTTTATAGTTTATCTGACAGGAAACTGCTAATTGTCAATACTGTAAATGTTGGGGGGAATTGATCACAAAACAGAATGTACAGTGTGACCCCAAGTTGAAATCC
TTCCCCCAGCCCTCACACACACTCTTCCACCAGCTCCCTCGTGACTTACCCTGTTGGCCAGTGGCCAGAGGGTGGGGGAGGGGGCTTATCTTGGGAAGTGGATGAGATCACCCCGAGGCT
GGCTGGTTTAGTACCGGGTAACCTTTTCTACCCTTATGGCTCTCAGAGGCTTCTGTGCTGGCTCCTAAACCTTGGCGCCAACCTCAGGCTGGAGGGGGTTATGCTCCCCCTCCCCAGGGT
AGGGCCGAGGGGTCTCCCTGGCAGTGCCTCTAACACCTTGGCATGTCTTGGGATTCCAGTCAGCCAGCCGGGCTCTCCTCGGACAGGACTCCTCTTGTTTCTGGCCAAAATTCTGGTGAG
GATGGTTGTGGGGGGAAGAGATAAGTCTGTGTTGGGAAAGGGACTAGGGCTCAATTCCAGCTCAGCAAATAAATATTCTGTTCAACCCTCTGCCTGCCCCCTACCTCCCACGCCCCCACT
CTCCCACCCCCCGGTGCCTATCAGGCGACTTCCAGCCTTAAGGAAACTTTGCAGTGTGTCCCAATCCCCTGAGCACAGCCACACCTCTGAGCCTTTGCCCAGACAGTTGTCCCAACCTGA
CCACCTTTCCCCTCTCCAGCTGCCTTTGTCAACCCCCACCCTGGAGCTGGGTCAGGTGCCATCTGTCCCCAAGTCAGCGTCCATCATGTCAGCTTGTCTATGTTCATCTGGGGTGAGCCT
TCCCCTCCAGGGGTGGATCCAGCTTTGCCCCGCCCACGCCTCGCTTCCTGATTGGCTCATGGTCCCTGACAAAGAAAAGCCTACATTAACGCTCCCGCCTTATTAACCCTGTAGTCACTT
TGATAGCAAAAAGGAcacccactcttaggcccagcagttctacttctgggaatttatcgtgtaggtCGAGTTGATCAAAAAAAGGTGTAAACGTGCTCAGATGCATATTGCCACCGTTAC
CCAAGAGCTGGCGCAGTACCAGTTCACGAGCAGGCGGGGGTGCTGGGCCTGAGCTCAGGGCGTGCGGGTGGGAGCAGCGCCAAGTGCCTCCACCCCCTTGACCCCGCCCGCGAGGCATGA
GCGGCACCGTGGACACGTCTGTAGACGCTGAGGAAACTGACTGTCAGGGCGGCTCCTAGAGGGGCCTAGAGCAGGGCGAGCGCGCGTCCTGACTCATCCCCTAGAGCACTCGCTCGttct
GGAACAGGCCTGAGAAGGGGCAGCAAGGCCTGAGGGCTGGGGTATCTTGTCCAGGGCCAGCTCAGCTGAGGGCAACCCACATTCCTCCTGATCTCTTCCCACACAGTGACTCAGCAGCCT
ACCACCCCACCCCCATTCAGGCACAGCCGCATCTCCCTCCCTTGGCCTGGAAGATTCTGGGACCCTAGAAGAACACACCTACCCCAGAGCCACCCCCGTCAGGGATCCCCTCGAATCACA
attaaaatagaaaaATTAATTTGAATGGGACAAATGCTCGAAGTCAAAGTCACCTGTTATAACTGCTGTCACTAACAGGGCAACTGTTTGAAAATGCTGCAGAAACATGAGAAATGTTCA
TGAAGTGACCCTGTGGAGGCTTCCGGTCACAGGATCATGTGAGCGCCACGATCACCCCAGGGGTGGAGCAGATgctaagtgttcaccacacccaattctcttcctggacacacaggaaga
GAGCTGGCGGTATTTTGCCAAGTCCGTAACTGCAGTGTAGACACTTCCCAGACGGTGGCGCCAAAGACCAACTTTACTTCTTAGGAGCAGAGTCGGGTTCCGCCTGGGGATTCTCAGCCC
CAGGTCGTCATCCGATGGGACGGGGGAATTTCCAGATGCCTGGTGGCCGGGTCTCTCCTACCACCACACCCTCCAAATCTCTGTCAGAGCAGTTCACCTAGCGTTAGCAACTCACAGAAA
TAAACTATGCACCACACACTGCAGCCTTCCTTTGTCAGGGGGCCTGGGCTGAAAGGGTCCCAGGGGAGCAGTTCATCCCATGAGCTGGGAGAGGCGAAGACGTCCCTCCCACTTGTCCCT
AAAGGAAACAACCCAGCATATGGCCCTGATAACGTGGCCCACATGGCTTAGGGAAAAAGGTAGAGAAGGGAAAGGAGCAAAGCAAAAGGAACAGCACTTCAAAGAGGGAGTTTCATAGTT
CGAAGGGAACTTGTCTTCTGCTTTGTTTTAAGCAGCATTTGAGACAGAGTTGGATCCTTAAAGGTCAAAGACATGAACCAATATAGCCTGTAGCTGGACAGGACTGCTCAGTCATTCCCA
GAAACACACAAACTGCCTGCCTCCTCCTGCCAGAGGGGCTAGCTTCAAGGACCATCAGGAGCAGAAGCTGTCTTAGCCTGCTGGCAGAATTCCCATTAGATTAAAACTTGCACATTTTTC
CAGAAAAACTGCAGCCCAAATAATCAGCTTCCTGACTTTACATGGCAGAGGCTGCCAAAAGTCAGTCTCCATTCCTTCAGTACCTCAGCTGACCAAGCAGCAAACGACCCCAGCTGCCCT
GCTTTTACTCCCGGAGCAGGTGACTAGAATAGATAGAGCAGCTTAGCTCCCAACACTTCTCTACCAGGGCCTTCTTTTCTAACTGCAGGATATATTTCAGGAGCTGGGGAGAGGGAATTA
TTTACGCTATGACACAGGTGAAAGTAAGGTAAAGCCATCTGATTTACTCCTTTCTTCTATATGGCAGCAAAGTGGAGAAGAAATATCATGCCAGAGAGGTGAGACAGGAAGCACAGAGAG
GCAACAGACAAGCTCTTCGTGGCAGTGAGGCCATGAGTAGGCCTGTAACTTCTCAGTTCCTACCGTTGCCTGCCAAAACCACAATGCAAGGTGGAGATACGAGAACAGCTATTCTGCCCT
GCCCAGCCAGCTGCAGGCTCCGCCTTCCCGCCGCCACAGTTAATGTAACTCTCGCGATGCTCCCGCACAGCCCCACGGGAATTGTAGTTCTCGCACTATCGCAGCTCGCGGGGTGGACAG
CAAGGTCACAGGGGCAGAGTTCGAGGAGAAGGGACAGAAGCGCTCACCCAGGGCTGTGAAGGGCAGACGGCTGTAGGAGCCATGGGGATGCACACCGTAGAGCTGCGGTCCAGTCAGGTC
TACGCCGCCCACGATCAGCGATGCACCCACGTGGCCCTGGTACCTGCTCGAGGATGGGCGGGGTCGGCCACAAGCTGGGGCCTAGGCCCCACCTCTCTATGCCCAGCTCCTAGGTGCTAT
CAGGGACCAGACCACAGCCTCTGGCTCAGGTGCCTCCCTGTGCTGTTTCGTGGGCATGTCCGGGCCTTAAGCCCCTCCTTGGCAGCTCCAGCCCAGCCGCCTGCTGCTGGGTCTGGCCTA
GCTACCCCCACCCCCACGCTATCAGGGCCCACCCCCAGTCTCCTTGTAGAGCAGGGACTGGCGCCTGGAGCCGTCTCCGGGTCTCATTCTGACCAGACCAGGCTCCTGTTACCCTGCCTC
AGTGGCCCTCTGCCCTGCCCTGGGAGATCTGCAGACCACGTCATGTCCCCAACCGCCTGCAACGTGTCCCGGCCACACCCAGGGCCACATGTGTCCCTGTGACCACAGTGCTCTGGGCTC
GGAGAAGATAGGCTCTGGAAATGAGGGGTTAACCCTGTGGACTGGATTCAGGAAGGGGCCCCCTGGCCCTGACCTTCTCTCTCCCGTAACTTAGGCCCTCAAGCCTATACTCTGGGGAAT
CTTATGTTTGGCAGATCACACCACACAGTCCCTCCCGTCCCCCGCCTTCCTCATCCCACTTGGGGCGGAAGGAAGTGGCAGATTCTCTTTAATTTCCTCCTGGCAGTGAGAAGCAAACAA
TCCAGGCTCCATTGGGGAGTGGGGAGGGGAGGAGTCCCCTCTGGGTCAAAGCTGTATTTCCCACATCTCCCCTGTGTCAGAGCTTTACTGTTTTGTGGCAACTTTAACACAGGGTCAGGC
CATCAAGGATTCAACGGGCATACACTAAGAAAATGAAGTATTTTAATGACAGCAGGTAAAATCAGAGAGCCCTTTGTCTCCAAACATCTTTGGTGTGGGGCTAGGCTGAACTTGGCAGGG
AGTGGTTTCATTGGCTGCCGAGCCAGCAGAGGGTTGGTTGGGGAAGGGTTTATCTCTCCGTCCCAAGTAGACAGAGTTCTGGCACCTGATTCCCTTGCTCTGAGAAGAGGGTGGGGCCTT
CTTTGCTTGGAAGCGGGGGACAGGAAGCAACAGGTCCCTGGGCCTCCACAGTTATGAACTGCAGCACCTTATCTATTGTTCTTGAGATGCCAGGTCCAAAGGTATCTGAGCAGTGGGAGG
ACACCCAGTCAGCCACAGGGCTCCATGACAGCAGCCCCACTTTCCAGGGGGCTTAACTCACTCCACTTAAGTTGGAGGGGCCTGCTGCCCATGGACTTGGTTCAGGAAAAATCTTGTCCC
TTTCAGGAGCCTCTAGGAGCAGCAGGAAGGGAGCCTCCTCTACCCTACCTAGCCAGGAGCCTGATCAGGCTGTAATCCCTAGCAATTCCAGTTTCTCTGGGGATTCCTCCCCAGTGGGCT
GGCGGTTGGACTCTTCTCAGCAGAGGTCTGGAGAGGGGCACCTCCCACCCCAATCTGAACCCTATGACTGCACCCCTTGCCAGGAGATGAAAGGGACAAGACTGCCTGAAGGATTAATCT
TTAGCCTCCAGGCAGGCCAGTGGCCAAAACACCCAGGAAGTGAAAGTCTGTCCTCTGCCATAAGGAAACCTGGAGTCTGTGATCCCATCATGCGGGGTCTGTTATCTGCCAGGTGACAGG
GATGGCTTCAGTCGATCTGAGTTACTGCAGTTTTCTCCATCTTCTGCTACTCTGCAGCCCCATCTTAGCCTGTCCTCCTCTTAATGGTACGGCCCCCTGTACTCCCCCAAACCCTTTCCT
TTCTAGCCCGGCGTAGAGTCTCCCTCTGTGCTCTTCCTCCCACCCACCCCCATCTTCTCCACCCACTCCCTCTCGGCCCCCTCCCACCCTTTCTGCTAGAGCTACAAACACTTCCTATTT
TCCCTAGGTGTGACTCTCCACTGGAGGAATCTGTAGGGGGTGGGATTCTTGTGGCAGCTACATCACATGAGCGTCTGCTTCCTGGGCCTTGGCCCCACCCACCTGGTTTAGTAAACTGGA
AGACATTCCTTTTAGTCTTTCACCCCACAATTGGAATAAGACTTCACATTGCAGGTTTTCACCGAAGGAGTAATGATGGGCCTAAATTCATACTTCGTTGTAAATGTCTGATATCAGATT
GGGTGACCGCAGGCAGTGCCATGAATGACCCACTTTAGGTGCTGAGCACCCAGGAGCCCTTCTTAGTGCGATTTGCCTGGGCTGCCTTGAGACCACACATGTGATGCGGGGGTGGGGGGG
AAAGGGTAACAGAGAGGAGCAGTGACATGGAACAATCCCAAGAATGAAAGCAGGGCGGCGGGGCTGACTCACCGGATGACTCACTTCCTTGCCCAGGGATGTTCTGAGCATCCACGGAGC
TGCTTCTCATAGTTCTCATACCCTTGGTTCCTTCTCTGTGGGGAAGGCAGGAGGAAGATGCCCCTCCTCGCCCAGAGCAGGGATCAGAATGTGGGACCTTCTCCGTCATACCCAGAACCA
CCCATTTCAGTCTTTCACCTGACTAGTGAAAACTGCACACTGGCCATACAAACACCCCTGATGGAAGGCCCATCTGACTCTCTTCAAGTCCCCAGTCTGCCAGCACAGGCCCAGCCTGAA
GTTCCACTGAAAATCGGAACAATTGATTCAGGAGCCAAATTCTAGTCTAGACTGTTACCAAGCAGCCAAGCAGGTTACTTTTCATTTCCAGGCCAAGAttctgtttgtttatttttgaga
GGAAAGGGAGCTGGTGGCCAGGCAGGGGAAACCCAGCTGGGCCGAAGCCAGGGGCTGTGTATTTCAGGAGGAGGTGACAGAGCGGCAGCAGCACCAACTCAACTGTCAGTATCTGTGGGG
CCAGCTAAGAGAAGGCAGCTATCTGGGATTACAAAACTCAAGGAGTCTATCTCTTCCCTCTTATCAGACTGACCTTTGGCAGCCTTGCAGCCTGTGAACAAACTGCCATTAACAACCCCT
CCCCCGCTTCCTGTAAGCACAATTCTTTGTGACCAGCCCAGGACAGCCAGAGGCTGCCAGAAAGCCTGCCCCTTCCTCCCTGCTAGGGTGGGGCTTGGGGCCCATCTCTCCCCAGACCCC
TCTATCCTATCCCTCCCTCTTGGACACAATCCAGGAAACCTTATGCTCTGCTCAAACTGGACTTCTCAAGGTCCCCACACGTCCCCTGCCTTCTCAGTTCAGGCCTTTGTATCTTGGTAT
ATTGCAGACTCCTTAATCCCAGGTGCCTTCTCGAGAAGAGTGGTCCTTACCCTGAGGCTTGGCCGGAGTAGAAATGCTCCCCTGAGGCCATAGCCAGTGGCTCTCAGAAGCTTGGCTTTA
AGAGGCAGACATAAACACCCACACAGACAGTTGGCCCCCTGGCCTCCCTTCCTCCATTCTCAAGTTACAAGGTTAAAAGCATCCAATTCACAGCCAAGGGGGAGGGCTGGGAAGGGGGTT
GCTGAAGCAGTGAACCATCTGGTTCAGATCAAGATTGCTCCTTCAGGAACCCACATAACTCCTAGAGCCTCCTGTCCCTCCTTTCCTCCACCCAACCCACTGGGAAACTGGGGATTGGGG
TGGGTAGTTGCTGGCCTACTTCTGTTTTATTCTTTCTGCTCTGATGGACTTAACCTTTATTCATATTTGTTGCGAATTCTCTCCTTTTTTTCTGTTCAGTCACATGGAAATCGTATAGGC
TGGAAGGCGCTACAGACCCGCTGGCATAGTTAGCTGGGAGGGACACTAAGATCAGATAGAGCAGGAAGGAAAGTGGTGTGGGGCGTGGGTGACTGAAGAGTCATTTTATCAAGTTGAAAC
CAGAATCCAGGATGATTCGATCTCCTGAATGCCGGGCTGGAAAACCCAGCAACGAGCTTTGAAAACATATCACCCGGACACCAGGGGCAGAGGCTGTTCTGGGCGGGAGGTTGTGCCTGC
CACTCAATCAGCTGCACCAGCTTGTCCACCTCTGCGAGGAAGTCCACGGTGACCTCCAGGTCCCCACTGGGTGTGCAGTCAAGGAAAGTCTGTCTGCTGGGCCAGCACAGCCGCAGCTCA
CAGCACCACACGCCCTCCCCCCCTGCACCTGGCTTCCTGTGCACAGAGCCTGGTTGTGGTGAAGCAGGATTTGGCGCACAAAGGACACCAGGCTCTTCCCTGTTCCTCGCCTTTCTGTCC
TAAATGGAACTCCCCTGTTCAGGAGTTCCAGGTTCCACTCTAGCAGCTGTCTCCTCTGCACCCTCCCGGGCTGGGAGAGGCTCTTATCACAGCGCTGCAGCCCGTTGGGGGAGGGCTGGG
CAGGAAGGGTTCTCTCCTTTCCTGCCAGCAGGGCTGCAGCAAGCTTGCGGCACTGGGCAGTGGCCTGCCAGTCTCTGGGTGACAGAAGTGGCTGAGAGGAGCAAATCCAGGTTGTAGAAG
GGCCTCTGCTTCCACTGAGGACAGAGCCTCCAGGGATTCTTTGCTTCAGCCACAGAAGAAAGACACAGGGCGGAGGGCAGGATGGGGAAGTGGCACAGCAATGAATGACGCCGCGGTCCT
caggctacaggccacagtttgctgacccctgCTTTAGGTGAAATGATCATCAGCAGAAGATCACATTTCTTGACATTTATCTTTTGGTTCTATCGTAATTTGCAAAGATGTTTAGAATTC
AACAAATGCACGATGAGTTGAATGAGCTAATTACTAATTTGTATGCAGTAGAAATGTCAGTGGCTTACATTTTTGTCCTTGTATGTGttgcacatgttgctctctctgcctagagagagc
cacatagctgctcagtaaGCAGCTGTGGCCCAATGAGCAGATGGGGTTTGGGCGGCGTCGAGAACAGAGGCGTCCCTTCCATCCAGCCGCCCATATCCACAGCCTCCATTTCCCAAGGCG
AAGCCGACAGCCTTCTCTAGAGGTGCAGTGCCTGAGCCTAGCAAGGACTCCTAGGCGACAAACCCCAACACTCACCTCAGGAAAAACAGAAAGCGGTGCGTGAACGGAAGTGCGTCACTA
CTTTGGCCTTGCACCCAGGCTCACACGCGTACTCTCTAGGATGCCGGAGCGGTCTTCTCAGTGGTTGTGTGGTTTTACTCCCGGGAGGAGTTTCCACCCggggatcctcagagaccttga
AGGATCCGACCGTGTTCACCCCGGGAGGCCTTTGCTAGTCTCCTGAAAGGTCGCTGGAGCCCATCAGTCAGTTCTGCCCAGCTGAACATCTTCCTTCCTCTGGTTCCCCGTGGGAGGCTG
GGGGACGTGGCTGGGGCTTCTTGCCAGCCCGGATGAGGAGGGACACAGCTGGAGCTGATGTTTATTAAGCTGATTAAAGGGTTTTGCTGCTTGACACGCCTTGGTTTCAGGGAAGCACTA
TCTAGGGCCTGACACCAGCGAGCTACTCCCTCCCACCAAGGCTAGTTGATAAGAAGGTATGAACCTTAACCACAATTGGAAAAGACAGTGCTCGTCTCCGCTTCAACCCACGGTGGAAAC
CCGACTCCCGACACAAGCGTTTATCGAAGGCTTTACTGGCAAGCAGGAAATGTGGGGAAGTGTGGATGTTAGCTCTGAGATTGGGGTGTGGTCAGACATCTGGCCAGGTCCATCTCTGAC
TGAAAATGAAGAAGACTCTAAATTGGGCTCAAGTTTGAGAAGAGAGAACCGCTAAACAGGGGAGTAAAGACTCCAGTAACCCTCAAGCAAAGAAGAGTTGAGCACAAGGAGAGCTATTCT
tgcctggcCAAAGACACTTTTTTATAGCTCTGCCTGCTGCTATAACAAGTGTTCCTAAATACCCATGTACATCCTATATTATTAGATTTCCTCAACTCTGGTTAGCTATGACTGAAACAT
TATAGGAATCTCCTATGAAGTGGCAGACCTTTGAGAAATAGTATTATGAGCTGTTCTGTTTTGCTGTGGCTTTGGAAAACCTTTGGATTCCTCTACTGAAAATTTGTTTGAAAAAAAAAT
CTTTTTAATGAAACAGTGTGAGTCATAAAGCAGCCACCACCCCTTCTCATAATAGCATTTCTCACCAGGGGAATTTTTGGTAGCTGTTGGGGGAGGGATTTGAGTAGGTTGTGGATGATA
AATCCCTTGAGGGGAACATAACCAAAGGCTGCCATATCAGAACGCTGGTGCTTTCCATGCTGACACCAAGCCCTGAATTCAAAGTGCAGGACAGCAGAATAGAACAGAGAAGCCTGTGCT
CAGTGAATTGCTGCAGTAGCATGACCAGTGAGACTGGAGTTTCAATTAAAACACCGTTGTAGTGTAAAAGGATCATGAGATGGAAGGAGGCCTTGGGTTAGAGAGCCAGAAGCCATTTAT
AGAGGGGATTCATAGGAGCCCCACTTTCTCTTTCCCAGCCCTCTGTTCTGAAGAATCTGAATGTGTCTAACTTGTTTCAGAGTTCACTGTTTCTTTCCATTTTTCTTTCTGATGGGATGA
CCTGCAAGAGGCAGCTAGTCATGGGTCTGCACTCAGCCTGGTGCTTTTGCTTCCTTGGGGTGCTGCCAACAGAAACCGTTAAATAGGCAGCATGCTGGTGAGGCCTATACATCTGTCTGG
GATAGGATCCCACAGAGGGGTCTTGTGTGGGATTGATCCAATAACCCCATAGTTTGAGTCAGGTGACAGGTCAGCAGGGGCCTGAATTTTCCTCCCTCTTCTAGTGATCTGCAGAATAAT
CAAGAGTTTAGAATGAAGTTGAACCCATTACCCAACAGCAAGGTCAATGTTTATAGCGTTCCCCTGAGCTCAGAGCCCTTTTGGATGACGTGTCATTTCCTTCATGCCTCTAGAAAGTGG
AGAAACAGGAGCAGATTAGGAAAAGTACTTGGAAAAATTCTGTAATGATTTGAGCCTTAGCCAGGCTTAATACTTCAGTGTTTGAACTCTTCCCTACTGAGACTTTTGCTTTCATAGCAG
gatttctgcagaaTGGTTTTTGAATCCTGATATTTTTTCATTCAGAGGTCCTTGTGACCTCTCACAGAGGGCCTGAAATGGGCTCACTGCTCTTTAGAGGTTATAATAAGCGAAGGCCTG
TCATCTCTCCTCTTTTTGAGCCTCCTTTGTTTTAAAGCCGTATTTATACCAATGAGTTTCTAAGCAGCCTGGCCAAGTCTGGTTCCCTCAGCCCTGAGCTGTGGCCAGCTTCATGGTTGA
CAGTTTTACTTTAAGGAACATTTTTTCTCTTTCTTGTAAAATTTGGCTGTTCTTCTTTTACATTTTAGACATGTGTTTGTTTTGAACAGGCTGCCTTCCAAAACTGTACAGTTCTTATCT
AAGAGCTAAGTCAAAGAGAGTGCAAATATGGACTGTGTCTTTACCTTTCCACAGCAGCTTTGGCCGCATGCCCCCGAGCTCCCTTTGTCATCTATGTGTGTAGCAGGATCACCCGGGAGG
AGCAGGGACGCCCCCTTATCAGGCTTCTCTTGGCCGCCTGCGGCAAGATGACTGTTCCTGCGGTCCTCAGTCTTTCATGACTTTGTGAGAGCCTCTGTACGTCAAGCCACTGTGGGTAAT
GGAGGCTCATATGGGGTGGGGCTGGTGCTTGCTAGGAGAGGCGTCCGGAGGGCCTGGCCGTATGACACACACAGGAGGAACGAGGAGGAATCTTCTAAGTTACAGGCTGTGTGTGAATAG
ACTGAGGTGTCAGTTCTGACAATATTATAGAACATTTACCACGTGGGAGGCCTGGGGCTTCCCAGCTCCTTTTGCTCACCTGGAGATAGTGCCCCCTTTCTTCAGGGTGGAAGAACACAG
GGTTCTTCCAGAACTTCCCCTTGAGGGGACCTGTGGTAGGAAAGAAACATGACAATAATCTCTAACTTTTCAGAGGCTTTATAATGGGAGGGAAACTTAGAGGCATAAGCCTCACTTTAC
GAGTGAAAAACAGGAGACAAAGCTAAAATTTTTGCAGAGTCATGCGAGTGGTTAGGGACAGGCCTGGATGAGAACGTACCTGTTGTCAGCTCCCCACATAGCCCCGCTTCCCCAGCGCCA
CGCCAGCAGCAAGCTGGGCGCTCACAGCCGGACTCTGGAAAGCCCCAGGTCATTCCTCCTACCCTGATCTGCAGGGAGTGCCTTCAGGGAGGCCCGAGCAGACCCTCTAGCCTCCCTGTG
TGGGTGGGAGGGAGTAAATGGAGAGGCTCCTCCTACTCTTCATTGTTGGTGGGAGGAATGAGAACCTGGAGGCTGTCCTAGCTGTCTGTGACTTGATTTAGCATAGGGGGAAAGGGCTGA
CCTTTTTCCTGCCAGCAGTACTGTCAAGGCCTGCCCAGGTGGCAGCCGAAGTAGCTCCCTTCATGCCCACTGCACACCACAGCATGGTGGCAGGGGCGCCTGCAGTCTGTGCACATGCAC
ACATGATCGTTCTCTGCACCCCTTATCGGAACTGCGGGTTGGGCAGGAAGCAGCATGACCGCAGTGGGTTCCTAACCGACATTCTGTCTCACACACGCTTCACTGTCCTACTTAACCCTC
CTCTGGTACAGCCAACCAAATGGCAAAGGATTTCCCACTTAAGGCACTTGTTGAAAGACAGGAAGCAGCTGGACTCTGGCTGATCCAACTCTCTGCTCAGCTCTTCTGGCTGTGTAAACA
GTGAGCTGATCTGATGACAAGAGAAAGAAAGGAAACCAGGTCTCCATTAGAAGGACTCTCTTGGCTTCTCTTGATTGGAAGTGGAGGGATCCTGTAGGCGCATTTGCTTGGCAGAACCCA
CCCAGAGCAGAATTGGGTGATTAAGGACACATTCCCCACAATGCTCTGTCATTCGTTCCTTCCTCATCTGAACATACTGGCAGAAAAGGACAAGGAACCCGGGGTACGTTCCCTGCCTCT
GCCTCTGTCTGGTGGGAGGAGATGATTGCCTACGGTGAACCAGTATCAGGCTTGGCCAGCAAGCCCGAGCAAACTGACATCTCCCTTCACTGACAGTTGCAAACTTTCGGCAGACACAGC
AGTGAGCCCTTGGCACGGTCTCTGCTCCCCACCAGGGCAGCACGGGACAGAAACGTCACGGAGGAGTAGCCTCCAGGCTCAGGTTGGTGTAACTGCTGTCGGCTGGAGCCCAGTATTAGC
ACGGAGGAGGGGTTCCAAGAACTGAAGTTGGACTGGGGCGTCTCAGCGCAGCTGCCTCTGCCTAAGGCCTAGCAGCCTGCCTGAGCACTGACAGCTGATGGGAGGAGGAGAGGGGCGGAG
GCCAGGGAGGGCGTGGGGTGTGACATGCCTCTTTCCAAAAGGGACCGAAGGCTAGAGGGGCAAGGAAGATGAGACAGCACTGCAGGTTCCTGGGACCTGCAGGGGATGGAGGACTAGCTT
GGCTTCCAGGCTGCCAGGACTTACCTGACCCTAGGAGGAGGTTTGCCCAGGGCTGAGTGCCGCAGGCCCTGGGCAGAGGAGTCGTGAGCTGCAGATGCCGCGTGGTATCTGAGCTTCATG
TGATGGCCTGGGGTGCTGTCTGAGGGCCTGGCCTATCACACAGGCTATAGCCAAGGGTAAAGCCCCACCCCAGGCCATAATGACACAGACAAAAAAAAATTCACAATAATGCAACATCTA
GGCATTCCATTGGCTCAGTTTTTGACGGATCTGAACTAGTTTGGTTTCTCAGAAGGACAAATGATTCAGATAAGGCCAAGGCTGCTACCACAGGCCAGATCCAACCACTAGGCAACTTAC
AGTTCACTGGAGCTGTAATTCAGCAAATTCAGCTTGGCAGATGTGACTGGCCCCTGAGAGTACTCCTCACATGCCCCGCCTTCCCTCCACCCGCAGTGGCCTTCCCAGTGACAGGCCCTG
TGGAATTCTAATGTGCTTTTCCTGCTTAACACCACTGTCTGCTCTCCTGAGCTACGAACAGGAAATCCTGCCTTCTTCAGACCTCTGTGGGCTCTGTGTGGCAGGTCTCTGCTTGCAAGG
TTAAAGCCCCAGGGGGTTCTTTTAAGAGAAAGAGAACCAGTTCCCAACACTGATGAGTGAAAAGTCACAGTACTGTAAGAGGGTTCTAAAATCAGTTTCCTTTTAACTCCTGTGAGTTGG
AGCTCCATCCGGTCGCCATTCACCACTGAGTTAAGGGACCAGCTACCGAAGGGCAGCAGCGGCCAGCCACCAGCCCCCTCGCCGCCTCAGCGTCACTCCACCCGAGACCCTCTTCCTCCA
ccggccAGAGCTGTGGATTTACCAGGGATCTGGCAAAGCAGTGATCAGAACAGATTTGTAACGTTGTAGTATCTAGGTCTGGACCCCAATATTTACGAAGTCTTCATGAGTAGAATACGA
ACTACAAAGGAAGCATTCGCTTATCTCAAAGCAAATACTAAATTACAGATTCCTCTCAGCGCTCTACTGGTGaaaaaatttaaaaataaataaataaattaCAGACAGTAACATGCTTCC
CGTGAGGTTTGTGCTGGGTGGAGTCCAGTAGTTACTCCCACTACTTTGAAAGCAACCTCGAAGTGGCTTTTAGATGAAGAGAACAGCTGACATCCTAACATCACAGACTTAATAGAGAGG
TCAAGACTGCCCATTTGGGAAAACCATCCTAGGGTCCTTACTACAGTCCAAGACGACAACGTCATCAGCCACAAAATGCTTTTGAAATATCAGGTTCAATACTACTTGTTCTTGATTAAA
TCCTCTGGCTTTCCCAGACACCATCTCAGGAGGCAGTGGCAGTTGAAAAGATAACACTGTCCTAAGCCATTTAACTAGCCAGCAAGGGAAGTGGGTTTTAGGAGCTGGAAAATTTTGGCT
AAGGCTTGCTCAGAACACTGTCTTAAATCCAAAAAGTCTTGCCAAGGTCCAGGTGGAGGCAGCTTTCCCCCAGCCACAGACACTACCAAATCAGACAGGGCTTGCATTTCTTCCGACCAG
AGGCACTGGCAGCCAGGGTTGGTCATTATCTCCATAGCAGCCTTGTTTCCCCAGACAGTGAGCTCATGCTTGGCGCTGATCAACTCCATAAAACAAGGCGTTTAACCCTATGCAGAAATG
ACTACATGAAACCTATACAATTATTTAAATCAAGCCAAGTTTTGAAAATTATGAAGAAAATACAAATTATGCAACACAGTCATAACATTAGAACCCACTTATGGGCACAGAATAAACAGC
TACTGCGTCACCTAGCAGAGGACAAGCACATATGCCTAACATCGTAGTTCACACCCTACCCACGACTGTACCCTCACAGTACAGCAATGCATAATTTTACCATCTCTCACAGTGAGGAGC
ATGCCAAGAAGAAAAAGTCTCACCTTGCACCGGCTTATCAGGGGTGTCGCAGGCCTTGTCAGCTGGAGATTGTATCTTCACCACCGCTGCCAATAATGTCCACTCATGGTTTGGCTCAGG
CTTCCCCTTCTTGGGCAGCCTGATCCCATAGTGTTCATAGCATAGCTGAGCAATCTCATCCGCGGTCCACATGGTCTGAGCTGGTATTGAGACCTTGATCAAAAACCACAACCATCAGAA
GTACGGAAAGGAGAACCAGTGCACGATGCTACAGCCTCTCATATCCATGCTTCGAGTCTTTCAAATGGAGCAGACCGAGGTTTCCCTATCTGGAACTCTATGGATCATTTTCTTCTACTA
ATCAAAGAAACCCCAAATTCTACCAATCCCCAAAATTATTGTTTCAAGTTTTTCTTAATGTTATATATCTGATACATTTCTAAGGAGTCTGCATCCTCTACTCAACATTAAAGGACACGA
GAAGGAAATGTCCTCACTACTCCAGTTTTCACTGGAAACGGCATGTAAAGGGTTGCAGACTCACTTGCTTTGGGCAGACCCTCACTGTATAAGGTTTATCTTTCTGGACAGATGTTCTTA
TCTGTCTTCTTTTTCCAGGCATTTTATTTTTCTCCTTTCCCCTACAGCAGAGTGTTTCTCTACCGCCCTCTAGTAAATCCCCACTGAAATGTTTCTCAGCAGTTACGTGTTCTCATAGAG
AATTAGGTGCATTCATCCAGTAAGCCTCCTAGGTAACTGCTCTAGGTGCAGGGAATAATGCAGGCAGCAGGACAGGAATGGGCGCTGTCAGCTCCCCCTAGAGCTCAGTGTACATACACC
CTTCCTTTCCTGGGAGGGCCGTTCCAGGCCCCCAGGAGACAGGACACGCTGAGCTGGGTGGGGCTGGGGCCAACGTGGGCAGGCCTGTGAGACTCTGCACTTGGGAGCTGGGGGCTGTGG
GGGACCACGCGCGGGGAAACCCGGAGCTGGCGCGGCTTCGTCCCGGGCTGGCGGTGCTGGGCGCGGACGAGCGCATCTTCTCGCTGACGCGCAGGCTGGCGCACGGCGAGGAGCTGCGGG
GGGCGGGGGTCCCCCTACAAAGCAAGTGTTACTGTCCACAGAGCAAATGTCAATATTTTAATGTACTAGTAAGGGAAAATTCTATTAAGACATAATTGTTTGGCTTTGTCAGTTTGTCAA
GAGAGAGTGCCTGATACGTAGCAGCTGGTACTTCTCCATCTTGAAACTGTCCTTCCTGGTTTTGTCTAATTTGTCATCATGGGATTCTTTTGACTTGTTTCTAGATTAGGGATCAAGAAG
TGGCGCCCAAGTTTTGGCCTTGGCCATCATGTTTGTGAAACTACAGCAGTCGACTTTCAACCTTTTGTTATTGGGAATGAATGTTGAGAAATGGCCTGGGGTATCTTCCGGGGAAGGAGG
AGCTGCCACTCCAGGCCCAATCCTGTCCAAAGTCTGAGCAGCTGATCTGCCTGTCACAGGGAGAGGCATGATAAACACAGCAGGGCTCACACATACACAGGCGTCCAGCCCTGGGGCCAC
AGACTCTGTCCGCTGATAAGGAGTCTTGGCCTTGTTCTCAAGAACTTCACCAGGAAGTGGTGAGGTCGGCTCCCTTGGGGCTTTGAACCTTGCCCCTCACCATCTCCCAAGGCCCTGCTT
CATTTGGGACAGGGCGTGGCGCTGGGTCCTCACTCCTGATCAGAGACCCCCTTGCTCCACTGCCTATTCTCCCGCGTGGATTTCTTTAAGCTAAGTGCATTTCTTGATTTCCTTTTTCAC
AAAGCCCCACACAGTTTTAAATATGCTCAACTTGATAATTCTTCATAAAATTAGAATCACAGTGACTTCCAGTATGCAGCTGAGTTCACGTGAAGTCTGCAGTCACTTGTTAGAGAAATG
CTTTTACGGAATTGCTTCACCAAGCAGAGAACTGGCTCTGCTGTCTCACAGATGTGGGAAGTGACCAGCTTTGATCAGAgtagccttgatccagtcactttcctctctgagttgtggttc
CTTTATATCCCTTTTCTATTTCTCCAGTAATCCTTTGAGGTAGATAATAGCTCAATTCGGGAGTACTTACTTCTTGtgcattctctcgtgacatcctaacaactccacgttgtatgtatt
aaactcttcctgcctgcccctTCCACCAATCACAGCTCTCCTGCTGCCTAAGTCCTTTCTGCCTCATCACCCTACCATATTTGCCTTTGAATTCTGACTCAGGACTTGGGGTAGCAGGCA
TAATCTGCGCTCTCTTTTGAAACAGAGACTTTGTAAAGGTATTGAGAGAAAGAAGAACGAACTAACGCCTCCCCCCACCGCAACCCCACAGTAAACAATAAAGTTTATATCATCCATTCT
TTAAATTCTATCCCAGCAACATCTGCATAGTTCAAACCTTATTGGAGAGCCAACGTATTTCTCTTAAATTTTGATAATCTTTGTTGTGAACCAGCACAGGAAAAAAGCTAGATATTATAT
ATTCTGATGGCCAAACCTACCAAAACCCTCCTTACCTGAGCACGATCCTCAGGGACAGTGACTTCCCCAGACCTTGTGTGTTATAAACCCAGATCACAGTGAGGAGAGAGAACCAGATGA
CAGCTGACAACCCTTCTGGAAATTTAACGTGAAATATAAATAATAGAAACTCCAACCTGCCACTGCCCAGAGGCTCAAGTATCCGTAGTCAGAGTCAACAATGCTGCCTTGCAGAAATAT
GTGTCCAGTTTTTATCTTTCTAGAAACAGCCAAGGAGTACAGTTCCTCTGGACCTAGGGTGATAACAATTGAAATAGAGGCTAAAGACATTATCTATTCCTTGACACCGGAAACATGTCA
CAAGTGAACAATTTTCAGAACTGGCTTTGGTAGCATGTTGGAAAAAGTTTGTCCCCACTGCAGTTTCTGTTTTAGTTCTTGGCATTTTCCATGTATCCAATTAGCCTTCCCTTCAAAGCA
CAAGAAGTTATCAGTGTGAGCTTCCTACACATCCACATGGGGCTTCTCAGTATTTCACCTTTGGAGGAAACACAGGCCCAAATCGTTAGTTTCCAGAGCCACAGATGGTACAGATAAATC
CCCAATCAATATGTGCAGTGATAAGTTCTTATCAGTGGGAATGGATCCTGGGAAGTGTTCACCAGTTGATATTATCACGCTAAGTAAGCCACTAATAACCCTGCTTCCTATGTCGTTCCT
GCATTCTATAAACTCAATCCCATGCCTTAATGCCCACAATGGGTCTGGGTACTTTAAATTTCACATTTACCAGTGTTAAAATATAGCAGCAGGTAACTATTTCTGAATTTTGGACTCTCA
TTTTCTGGCCCCATTGATGGCCTCATATTCTGACTCCCATATTATGAGACAACGTTTTTACTTGGAAAGTAGATATCTCGAAGCTCATTATAAGAGATGTGCTGAGTCATTCAACGGTTT
TGAATAAAGAGAATCCAGAACTGATCTGGTGTGAATAAATATGTTAATATCAGGTGAAAATTTTTAGGACGTGCAATTTCCCAGTTGTTTGGAGACATTCACTTTACCTCCCGGGTTGGT
GAAGAGTTTGGAGCATGCCAAGGTCATGAGCATGATGGATAATGTTGCAGCCCAAATCATAAGTCACGATGTCTCAACCTAACTGTCTGTTAAGAGTCACTGACTCAGCATTTTACATTA
CACAAAAGGACCCTGGATGGGAATGTGTCATTGCTGCATGACCCACATGCTTCTGGAATCTCCAGCAGGCTCCATCTCCCCAATGGCTCTGGATGTGCAGAGTGAAAACCACCAGTCACT
TTCCGAGAAAAGCCGAAGTCATCATCCCAATCCAAGAAGTCAGAAAAAAATTAGGTTCTGGGAAAAACCTCACCTTTAACACAGATTTTATGGAGTGGCCATGAGTCAGCAAAGAAATAC
GGAAGTGAGAGTTTCTCTTCCTTGCTCCTGGCTCTGGTGATGAACCACCCAGTGTATTCAACAGGCACCGAGGGAGACTGTGCGCATTTTGAAAGGAAGCTTCGCTTACATCAGCAGAGC
CCTAACCGAAGGGTGATGAGACGTGCGTGTGGGGGAGGTGTTTGCTGTGTGTATTGAGGCAAAGGAGATGGCAGAGAAAATATTTCTGGTGCTGAAATTGGTTCCTGACTTCAGTAGCCA
TTTCGTTACCCCTCCCATGTGCACAGCGCTCGTCCTGGCATTTGGGGTGTGCAGTGAGGCCACAGGAAGAGAACACGGCAGACCCAgtggagtaggggagtgaggacctggactttgaaa
ACTCCTGCACCGTCCCACAGTCACCTCGTCTCTTCAGAACTGGCCCACAGGAGGTCTGAAAAACAATGTGGGGGCCTTAGGAGCCCTGTCCCCATGTCTGGCATGGTGTGGGGCCAAGAG
CCGGTGGGCCACGGCACCCCAGGCCCCCAGAAGGAAATCCCAGCTGGCCTGGGCGTTGGCAAGCTCCCCCCTACCTTTGATCCCTCCCGACTGACCTCCCCCTCGCTGTCCCTGCCTTCG
CCCTGATGACTCAGGACTTCAGAGATCTGGGTTGTTGAAAAGGGGAATTACATCATGCCAATAAGAGAGAGGGGGAGAAATTAGCATTAGAAAGTTTTGGCGTAAGGAAAAATGACTTCA
AAACCTGCTTCTTGTGCCCTGTCTGAATTGAAGCAGGTTTTTGGGGGAGATGAGGAAGTGGGGAGGAGAGGGGATAGGGACCCTGGCTTCTCACCTCTTCTAAAGAGGCCTTCATCTGTT
GTTCTTCAGAGAactcactatgtgtgacattgggcaagttagttaTTGAAATTAAGTTGAGCATGTTATTTACATTCTGATTACGTTAGTTAAACTCTACCTGGAAAATGGGATAATAAC
ACCCGACAGCCAGGCTGCCGTGGGAGTATCAGAGCCACCAGGCCAGTTCTGTTTGAACATTTCCCTGAATGTCTTGGAGGATGGGATGGGGAGGGATGAGGAGGGCCTTCTTTGGGGTCC
ACGGTGTGTGTTGGGGAAGCCCCTGCCCCTCCCCCACCTAGGAGCTTCCCTTTCACAGTGACAGGAAGAGGGAGAGCTAGGAGCATAATGTGCTTTGGGCAGGAAATGCAGGCTGCATCT
ggcctgactcacagggtCAGCCCTGGGGTCAGCGAGGCAGGTCATGGGACGCTGTTGGTGCACAGGCATGCCTGCTTGCtcgtccgttcagcagatggcggtggcgcgtccactgtgcac
gtgggtgaagagggaagggaagtggaatccctcatgtgttctgaaaaaggagagAACTGGGCCTGTGTGGAGGCCATGTTGTTGTTTCGCTTCTGCCTGTTCTTGCTTCCATGTGGGCCT
GGTCCTCCAGACCCCACGCCTGGAGAGCTGCTGATCTTGTGCGTTTTGTCCATTTGCACCCTGGTTTTCAAAGGCAGCGGGGTCTGTGAGCCCCAGAGCCTCAGCTGGGACCTGCTGGGC
ATGTTTTGAGTTTGTTTGGATTCCCAGGAGTGAGCACACAGGGCGTGAGCTTTGCAGTTTGGGGCCTGGTTTCTGAAGAAGTTGCAAACAGGGTGATGGTGCAGTTCAGACAACACGCGC
GGGCCAGGCAGGCCTGGACCTGAAAGGAATGTGTTTTCTTGGTTTTTGTCTGCTACAGAATTTCTCAGCTCTCCAGCTCGTTGGCTCAAAGTGTGTCAGGAAAGGGGGTGCTGGGTAACA
AGACGATGGTGGAGAGTGAGGTTTGCAGACACACCCTGGCTTGGCCGGGAGCCCACGGTGGGGGAGGTTGGCTGAGTGTGTAAGAGCCTTTGGGTTCACAGCCTGCATGCCAGAAATATC
GGCATCCGGTTTATTTATGGTTGCTAAATTTAATCAAGCAGTTTAAAAAATTTTCAGAAAACCTAAATCAGGATGTCAAGGAACTGGCAGATGCCTGGGTGTGTGCTGGCCCACTTGCCA
GGTGATCAATGGTAGTCTTTGCTCTCAGGGTGTAAGCTTTGGCTGTGTCTACAGCATGCTTCAGACACAGTGTTTCTCCTTGGACAATTGCCCCCCAATAATTTAGGTATGCTGCCACCA
GGTGGCAGTGATATTTCAGTGTTGGCAACTTGATCTCAATTCCTGTGGCTCTTTGTACCCAGTTTTGGTGATATTTGAGAAGGCATGCTCTCCTTCCTTTTAAAATGGCAAAGAAACGTA
AGGTGTTTTGGAGGTACCGCCAGCTAGCCAAATTAGCTGGGAAACGTGAATTTGGATCCTGGTTCTGTGGGCAGATTCCAGAAAGTGTTCACCTAATACAGATGCAGTTACTGAGTACAT
TCAAATTGTTTTGTGGAAGAAGGCAAATATCCAGGTCATCTTGGTCACGCTTTTCCGTCTGGGTAACAGTGTTGTTTTTGTGGCATCAGCTCAGAACTTTGAGCTGTTCACACACGGTTG
TAGCTCCCATGTTGGAGGAGTTTGCTCGGCAATGGACACTGCATTTTGTGAATTACTTCCTCTCACTGAAtaggttctgttcttatcaacatttgcagatggggaaacctgagtgtagag
GGAGGTGGAGGTCCTAGGTTTGCACCATGTGCCTGGGTCACCGAGCCTTCCCTTGCACTCCCCTGTCCCTGGCCAGGGCTTCCTCAACTCTACATAAGGGCCAGCCTTGGGCTTTGGGAC
ATTCAAGACACCCCCACCCCCACCTTCTGGGTAAAGGTCTTTCCTGAGCCTCAGAAATGACGCATTACAGTGGCTTCCCAAACTGCGAAGGAAGAAGTGGCGTTTGTGGGTTGTCATCGT
TTCTTTGGGCAAGGAAGGGGGGACCCGAGCGTTCGTGTGTCATCCAGCGCAGGCTTTGATGAGGCTGATGAGTCATGGAGCCATACAAGGAAGTTTTTCATGTAAACGGTTTGTGGGTGA
ACTTGTTTTTTGCCCTTTAAGGCAGAATTTTGTTTTTCTTTTTCTCGCCCTTTAAAGACAAGTTTTTAAAACGTAAATGAGAGGCAGCGTCTTGATGAGCAAGATCTTTTGTTCTGCAGG
TGGCAGCAGAAGGCCAGGGTGGTTTGTTTCCAGCGGGGGCTGGCACATGCTTGGACCATTCCCTTTGGAAAACTGGGCTGAACCTGACCTCTGTCCAGGAGTACAAGGACCTTAGAAAGC
ACACCCCAGAGGTCGGGGCCAGCCTGACACCGGCTGGAGGCAGGAACAGACTCAGGCAGACCATTCATCATGTCTGTTGACTTTTGAGACTTTTGTTAAAGTCTGCAACCAATCTTCCAT
CCAAGAGGGTCCTTATCATCCCAGGCCTCCTGGCACTGCAGACCCAGGGATTTTGAACCGGTAGCTcagtggttttcagagtgaagtcccaagactagcagtatctgcatcacctgggaa
TATATTCAAGCATGACAGCATTACCTGGCTTGAAACTCACATTAGAGACTTACTGAACATTAATTTATTAAAGAACAGGATCCTTCTCCAGGATTCTCATAAGTTAAAGCCCTTTGTAGT
AGGCGCCGGTGACTCCCACCCAGAGGATGCAGCTGGGAAGGATGGAGGCTTCCAAACAAAGCCATGAACAGATCAGATGTCCTTTGAAGTGCTGCAAGCACTAGATAAAGTTCTTAGTGA
CCTCACTGTATTTCGGAAGGGCTAGGAAACTCGCCTGGGGCTGCCCGCCTCCCACACCACAGAGGAAGAGCAGGCTCTGGTACAGTATTTGCATTTTTTTATTTATTTGGTGGGTTGCAA
CCTCCTCTCCCCCCTCCTCTTTCTGACTTTGGCTCAGAGATTGTGACATGTCACCCCAGCTGGCTGCTGGCATGGTAACACTAAAATTAGGCTCTCCCTAAGGAGCAGAGCACTTAATGA
GGCCTCCGTTTCCATGATGTCAGAGAGGCGGAACTAACTCTGCCTCAAATCCAGGGAGGCAGCAGCCCCTGTCCCAACCGCTCTCTGGCTTCGACACAGCGCCCAAGCAAAGGTGAGAGC
ACTCTTGTCTTCCTCACCAGGTGGATGCGGAGGGCAGCGCTGGATTTCCCGGGGGAGCATTCCAGGTTTAGTCCCTACCTGGCCGGAGTCTAATTCCTGGCCTTAATCCTGTCTGTCATG
attctttgattGTCTTCCATCTTCTGCCTTCCTTACGTGAGTAACATGTTGCTGTCTCTTTATCTCTTTCAACCAGAAAAAGATTTACAAATATAAGAAAGTGCTGAGTAACCCAAGCCG
CTGGGAAGTTGTCTTGAAAGAGATCCGGACCCTGGTGGACATGGCCCTGACATCCCCCCTGCAGGATGACTCCATCAACCAGGCCCCACTGGAAATCGTCTCGAAACTGCTCTCAGAGGT
AAAACCCCTCCCCTGGACCCCTTTACATTGTTTGCCTTTCCCTCCACCGATCACCGGCTCCATGCCAAGCAGCAGGCGCAGGCAGAGCTCCGTGTGGGCTGTGTTGTTGCCCTGCTGCCG
AGTTCCCTGATGCTGGAAGCCTGGAGGCCCTCACAATTCTAGGGTGTTTTTAGAATATCATTGTGGGGTGAAAGCAGGTTCCAGCTTCCCCAGGTGGAAGGTTCCAAGAAGCACCCGGCC
AGCTCTGAGAAGTACCCGGCCAGCTCCTCCACTCTGCCTGACAGGGAGGGGACTGTGAGGGTTGGGACACGTCCTCTTTTAAGGCTCTCTCTTGCTGGCTTCTGACCACTTCCTCTTTTT
CCTGGGGTGGAGGCGGCTGGCCGTGGCAGCACTAATAGCAGCTGGGGGCGGAGCAGGCCTCCAAAAACCCTCCCGGAGTGGCTCAGCCCCTCGGCTGAGGGCAGGAGAGCAAGAGTCCAC
TTCAGCTTCCATCTGAGGTCTCTGTGAGCCCCCAAAGGAGGGGCTGGGAGAGGTGGTCCCCTTAGCTCCCCCTCCCCAGCCAGAACAGAATCACTGACCCTGAGGCTTGGCCTGGGCTGC
CACAAGATCTCCTTGCTGTAGCATTCTGCGTGTGTAGGTGATAAATCTTAGGGACACGAGGGAACACATCAGGCTTCTCTCCTCTGGCCCATTATTTTTCTCCTACATCATTTAGAAAAG
CTCAATAGAAGATGAGAGAACAGAAACCTTAAGCAGGAGACAAGAGAAAGAGACAAATACACGCATTTGCTCTCTTTGTTCTCTTGCGAATGGCGATGTGAAAGTCTGGTGGAGTCAGAT
AGAGGTGCCAAAGAAACGCAGACATACAGGTGTCCCAGAGTCTCAGAGCAGTTTGCAGCTTTAACAACCTCAGAAGTACAAATGCCGCACACTTGAAAGAAACGTCAGTCGAAGGTGCAA
CTGTTTTCATTTCTTTTATCCTGTTTGCCTTTGTGAAATTTGAAACATCAATTTTTAATGTTAACTTCTTTCCATCAACATCTGCCATCTTCAATTAAAGGGACTTAAAAAGATAACATT
GCCCCGCCCAGAGCCTGAGGGAAGGGCTGTGTGACCACACTCTCATCTCTGAAAGGCCCGCCCAGAGCTGAGGGAGGAGATGCATGGCCACACCCCTCACCTCTAAAACCTCCTCTCAGA
GCCTGAGGGAGGAGCTATGTGGCCACACCCCTCACCTCTGAAAGCCCCGCCCAGAGCCAAGGGAGGAGCTGTGTAGCCACACCCTCACCTCTGAAAGCTCCACCCTAAGCCCGAGGGAGA
AGCCACAAGGCCACACCCCTCACCTCTGAAAGCCTCGCCCACAGCCTGAATAAGGAGCTGCGTGGCCACACCCTCACCTCTGAAAGCCCGGCCCAGAACTGAGGGAGGAGTCGTGTGGCC
TTTGTTTTCTCATCTCTGCAGAAAACTAAAACATCTGTGAACAAAACAAAACCACAACTGTCCCCAAACTAGGAAAAGAAGAGCAAGTCCCTATTATCTTTTAAGCATTTTCTACTTCTA
GTAACATGATCCCACTCCACAGTGAAGGGGACTCCACCTAGCAGTGTAAAGGGCAATCAACTCAAATAGAAAAACCTTCATGTACCAAGAGTTCTGGGAGGAAAGTCTTGGCTGAAACAT
GGACATTACCAAGCTATCCAAATGCGTGTGACGTGGGGCGGGTGGTGAAAGAACACAAGGCAGACTGGCCAGGGTTTTAAAGAAGACAAAGCAAGCAGGATGGAAAAAAAGACAATCAAA
CTTCTAGAAATGCCCTCAAAATGTGTTTGGTGATTGATTAATTGACCATTGGCCTCAAGCCCATTTCTAGCTGAGCTATTGACTTTTGTGCTGGGGGTTTAGAGAAAATCCTATCCTCTA
AAGTGAAAGCTACAAAACCCACCTAGCCCATCAGGGTGGAACCTCCAACCTAAAGCTCCTGACACAGGGCGGGGCTGCCAGGTGGCCACAGCGCACAGGAAACGAGACTGGTGCAAGAGA
TGGCAGTTCCTCACTTGTAAGGTGCAAAGTGCGCAGCCACAGGCGGCTGGTGCAGACTTGGAGTGTGGGGGAGCAGCGCTTTAGCTCGAGAGCATTTCTCAGCAGTCCCCGTGGTGTCTG
AAGGCCAAAGAAAGGGGGAAGGGGAGGACAGGAGGAAGTTGCCCCAGAGAGCGGCAAGATTGCAGCTCACTCTAAAGCTGCCCTAACTTTACAGAGACTCCGGAGAGGTTATGCAAACAC
AGAATTCTTACATCCTGCTGCCCAGAGCAAGGGGACAGCTGGGCAGTCGCCATGGCAGCGGCTGGCTTCTAGCAGGCTGCTAAGGGGAGAGAGGGCAAGGCTGGGGAAGGAGAAATGTCT
TCTTGCCACCAAAGAGGAAGGAGGGCTCAGTGGCCGCCCACGTCTGTAAGAGGGAGGGGGCCTGAGGCTGGGGCTGGAAGGGGCCAGGTTCGTTGCTGAAGTTGAAGGGAGAGCTCTCAT
GACTCCTCAAATGATCCCCGATTCATTGCATTTTCACTAGGTGTGAATGACCCAGCTTTCCTAGCTTGACAGAGAACATAAGAAAATGAAGTACAGGATGGCCAGAGGAAAAGAAAGATG
ATTACTTCGGCAGAACCTCCAGGGTATAAGCTGATCTGGATACCCAAATTAAACCGAGAGCTAAAGGTTTTCCCCCTATGACAAAGCACTAGCACTTTCTTTCATGATAATTCTCTACTT
CCTTAAATGGGAGTTAGTGTGTTAGACCTGACTCCACCCTCTGACTTAGAGAAGAGTGGCTGTAAAGCAGTCCCTGGAGGCTCTGAGGACCTTATTACAGTATCTATAGCATCTATAAGG
CTCTGCTGGCAAGTTCAAAACGCCTTCCTCCACCAGCCCTTCTCTCTTTTTCCGACTCACCACAAGCCAGAAGGGCATATGATGCAGCTGATGATAACTGTGTGCAAACTAAGAGCTTAA
TTATGGAGAAAAGGTGTTGGAAGTGGGAGGCGGGGGAGCAATCTGACCTGAAGGTTAGAAAGCCAcccctagcctggactgcaagctcactggggtcagggaaaggactcaactcagtac
ACCCAATTCACCTAGTGTTTAGGGAATGCTTTTTTTGAACTTGAGACACTGTACTTACCAGGAAGATACACATCTATCATCCTTCATCATTTTCTGTTTGTGGTGACACAGCCACAAACA
GAAAAGAAAGCACAAACATCACCATGCAGTAGACTGAAAGAGCTACCACAAAGCCCACGCCCCTGTGGACACACAAAAAAGCTATGCAGCGTGGCTCAGGGCCTCCCAGCAACAGATCTG
CCTCATTTTCCCCTAGTTAATTCTGTAATTTGATTGAAGGTACATATCTGTGGAGAAATTATTGACATGAAGTTATAATAAAAACACGCTTAAAATCTATAACATTTTCTCAGATACttt
aaaaataattaagtaaaactaataaatttgaaaataataGGAGAAAAAAAACTCAGTGAACCGTTTCTGAGCGTTCCAGCTCATGACTTGAGGGTGTTTGCCGCTGACTCATGCTGAAGC
CACTTGGTGTCTGCGTTTGAAACAGGAAGTGTGTGTTAGTGGCTTGGAATCTTGTTTTCTCCTCCTCTCCTCCTCTGCTGCCAAGATTTTTATCAAATCATTTGGATTTGTAGTGTTCTT
ACTGGATTGACCAGCTCTAAAAACTTTAGGCTGTATATGAACTGAAATAAGAAAGTGTGCTTAGAAGTATGATTTAAATAAACATTTTTATTTTCCATTGTCTAGGAAGAAAACCTTCCT
gctactgcgccaggccTCAATGACTTGTTTCTTGAAGCTCCATGGAGAATATGAACTGGTAGGCACTTGCCAGACTCACATCCGTGCAGTTTAACCACTTCGTTTTCCAGAAAATCACAT
TCTGAATTCCGTGAAATCAGGCTTGCAACAAGGGCTGTGTCTGTCTGATAATATGTGTATCTGTGTATCCTATGGAAATGCATTTTTAAACTAAGAAGTTATATAGATATTTTTAAAGAT
CATTAATCAGGATCATTAACATTTTCCTTTTTTGGATTTCCTTGTCTTCCCATTTGAACCACGTTTTCTGCTTTTCTTTAGTATGTTTGGCAGAGAAAGCGGAAATGGAGGTAGTGGCAT
GAGTCAGCAGAAAGGTAAATGGAACAACTGGCAGTATTTGTGAACCAATAAAAATCTCCTGCAAGCAGGACTCGACAAGTTTGGCATACAAAATTGATTTGTTTCAAAATAAGCTTTATC
TTAAAAATGCAAGAAGCAGCGGTTCACAGGATGCCGAGGATGACTGGACTTCCTGTCCACCCCCTGGGCCTGGCCAGAGCTTCTGCAGGCACTTCAGGCTCCCCTGATGGTGGCGGTGAT
TTTGCATCTGGGAAGTGTTCATCGATTGCTAGAAAAATAATCAGGTCGAACGCAGGCCATTTCCGGTAAAGAGGCTCTAGGGAAGCACCTTCAGGCCAGATGACTCAGGACTGTGCGGAG
TGGACTGTTCCAGATAAACACAGAAGATCTTTTCTTAAGTAAAGCCCGTGCTCTTTCCTGGCTTGAGTTTGTCAAACCACCCAGGGGTCACCCATTTCCAGTTTGAGGTGCTTTCCTCAT
GCCCTGGAGGATCTGTGGTGACTGACACACAGTGATCTAACCCCTTCCACCCCAGGTTATCAGTGCCCCCGCCTTGGAATATTCTGTGACTCAGCGAGGTGAGGGCCCTCCACCCTTTCC
TCCTCCACACAGGGAAGCGGCCTTAGAAAAAGTCTCTTGATGCTAATCTCCATAATGTACCCACAGTGTGAACTAGCCAACATCCAAGAATGGGAGGGGCAGCCTCACAATTCCACACTC
CATTCCATTAACGCTGGGTGAACACCGCTCACAAAAGGCAATAACCAAGTCTGCAGCTGGCGGGAGACATTTGAGATGGCACACCACCAAGTCATGCTCTCCAGGAGACACCAGACAGAC
AGGCCAGCGCTACACGGAGCTGACCCAGACGGCAGAAGGTCTGGCTAGCCTGGGTTTTCTCCAATGGGTGCCTGGCTGGGACCTGACTTCAGAGGTTGAGCAAGGGGAGGGGATGGAATC
CTGATCCCCTTAATCTTCGTGCAGGGCTGGTGAATCTCAGGCCCCAGGCAGACAGCCAGCCAATGGGCAGAGAGGCCAGGAGCTGACTCCACAGCTCCTGGCCTCATCTGGGAAGGGAGA
TAAACTCCACCAGCCAGACAAAGGGGGCCCCAAGGCCAGGGCCTCCCTCACATGCCTGTGGCCTCTCTCTGCTTGAGACTGCACCATAGGCCGCAGGCCCTTATCAGCCATGGCCTGGGG
tacttagctacgccatcaaccaaaggtgaggcagaataaggtatttttagGTGAGCCAAAATACCGGAAACTTGAAGAATAAGGCACCCCTTCTCCAGCAACTCTCAGGGAGCGGTTATA
aggaaaagaaaaaagaaaGGACCCAGTTGAAGCCCTAGTTTTGTGAGGTCGTCTTCGTGGAGAACTTAATGCGTTTTATTCTCCCACTGGGTTGGGGAACCAGCAGATGGCCCCTTATCT
CTTTTTTTCTGTGAACTGTGAACCAAATTTAGATGTTTTCCTCTTCCCGGAGGTCATAAAATAGGACCTATCTTTGGATATAGCCATTATGACAGTTTTAGTGGAGAAGAACTGCATTAA
AGATGTTTTCTGTTCCTCAGAAAAACTCTGAAGGAGGAGTTTTCACTGGTTCTGTGCGGGGTGTTCCGGGGGAGGTACCCTCCCTGAGTCACTGGGCTGGTGCTTGGTGGGTACGTTGGC
CTGGCTGACCTTGGAGGCATGGGGCAGGGGTCAGAGGAGTGGGGATCAGGAGTGGTCTTAGGGAAGAATAGGGCACTGCTGAGAACAGCAGGCACGGGCCTGAACTTGGGTGTGTTTGCA
GTGGGATCTATCAAACAGAGGAAGTTCGGGGCATGTCTGTCATCCGCCTGATAACATTGGTAATTAGTCCAGCCGTGCGGGTCACAGAGAGGTCTCCGTGCTCACCCGGTTTGAAACACA
TCAGAGGTGGAAGTTCCTCTCCGTTCTAGCTCCCGTGTGGCTTGGCTTTTCCAGAGTTTTCCACCTAAGTTCACACTGTTCTTTTGAGACCGTGCTTGCTTTACGGCGGAGGGAAATAGG
GAAGATAATTCTGCCTTTTCCTTCACCCGCTTGCTGACACCTTGTCACTCTTTCCTCCCACCTTCAAATATGCTCGGATCCCATTTTTATCACATAATACACAGGTTTGTCCTTGGGGCC
CAGTTTTATATCTTTCTACCAGGGGTCTTGAGTTTCCTCGGGACAGGGACCTCATAGAACCCTTGGATGTTTTTCCTATCTCCCACGGCAGGTGGGCTCGCCAACCTCACCTTTATCTAG
TAATCACAGGGAGAATAATGAATGTTTATGGAGCATTTTCCTGGGGGCTTGGGTCTCGGTGGCTgcaagtatcctccatctccttgaagaaagaaggaagctttgcttagagaggtcatg
GGGTGACTCGGAGTCATCCTGACAGAGATCAGCCACGATTTATCCCACCTGCTAAGGGGCGACCTTAGCAGAATTCAATGAATTCGTCATTGTGTTAAGCAAGGACCCTAATGAATCTCT
GGCTGGGCTCGGGAGGACAGCAGGCGTGAGAGGTTGTGCTTTCCTGCGCTGATACTGACAGCTCTGAAATGCACgcatgcctcagcatcaccagggctgctggtttaaaatgtggattgc
ccctggtgatttggttgcagccagggttaggaactcctgCTCTAGAAAGAGAGAACCTTCCTCCAAGAATGTATTGGTCTCCAGTTTCCCTAAAGAACAGTCCAGCCCTGGCTGTGCTCC
TAGCCAGCCTCATTTCCTAATCCTCCTAGCTCAGGAAGGAGGCTGGCTGGGTCACGTTGACACTCTGGCATGTGGACCTGGCGGGTCAGGTCTGCGTGAGTGCAggaggccacggtgcct
CAGAGCAGTGTTGTTTCCAAGTTCAACATTCTGCCTTGCCAGCGGCTAGCTCAGTGTCACATGGCACACGTTCCAGGAAACAGAGCGGCCTCTGCCATCCCTGGAGGCCAGTCTGGGTCT
AGGCTTCTGGAAATATTGTAACTGGCCACACTGTTTGCACTTTCAAACCTTGTTGCAAAGAAAAATAAATACATAAACCTAATCAGAGGAGGTTTGCAAGCAGTGACCAAGGGACTGTTT
GTACTGCAGTGAGCCAACAGTGGATACTTGCAGGGGTCTGCTGGGTTCAGGACCTCTCTGCCGTGCTCTAGGGATGTTGTTCCCAGCCCTCTTGGGTGActttgagcaaagggctgttat
tctgagtcaaaagctcatgctttttcctactttgtcacCTCCCAAAATAGCATTTGGAAGGGAAAACAGAACAGGGCGTCATTGTTTGTTGTTTCTGACCGTTTGTGGTTCGTGGTGGAG
ACAGAATCTTGGGGCAAGACGTGAGAGGCAATTTCAGGTGGGCCTGGAACTTGAAGGGCTGCAGTCTCAAAACCAAAGATTGGGTCACATGGTTCAATAGAGCGTTTTTGTGCTGTCTCC
GGGTGGGAGACAGCATTCAGTGCCAAAGCCTTGACATTTCCAGAACCTTCTGAGGGTTGCTGGAGACCACGAAATGGCAAGATAGAATTAGTGGCCCACTTGGACTGCCTCTAGAAAGGG
GGGCGAAAGGGCCTGGAATTCCCTGTCCAGGGTGGGGCTGTCACCCCAGAGAAGAGTCTCCTGGCCACTGTCTGCCCACAGCCTGTAGGGTTCCCCTTCCCCAGCCACCTCCTCAGAGGC
TCCTTTCAAGCTCTCAGCCGACTGGCGGGCTATTCAACTGCAGCACAAAATGGGGTGGGAGGTGCCCCTGCTTCCCAAGCAACAGAGAGGCAGAGCCATTTATTTAAAAGAAAAAAGCCA
CAACATGTTCCAGAATATTCCTCCTCAGAATGCAGGTCCCTTTGTGGGCCCTGCAGGGTCTGCAGTGGGGCAGGGAATTGGAGAGAGACAACGGGGCTGGGTCTCTCCCCGTAGTCATGT
CCCAGCTCCAGGAGGGACCAGGAGGTGGACAGGGGTCGAGACTGGGGCATGGCACAGCCCTCCCCTGCACCCCTCCAGCCCATCCCCTGGGGGCTTGAATGCAGATGCGGCCCAGCATGA
CCGGGTGCTGCCCCATAAGCCGTCCCTCGCAGCAGGAGCCTCTGGGGCTGGCTGGAGCTGCCGTCTGTGCTGCATCATGGACACAGTAGCCCCAAGCCTTCCTCTCTCTAGCATCACCCT
GAGTGAGTGGATGAATGAATCAAGTGTGCTGGCCTGAGGTGCCGCCGCCTCCTGGCTCCAGCCTAAGCCGCCGGCATGCCTGTGGGATTTGTGGGGGCTGTGGTCTGGCCAGTGTCACCA
GGGTCACCAACCCCCACGACAGGGACCTGGTAGCACAGTTCGTTGTTCAAGCTGGGGCTTAGCTCACAACCTCACCAGACGGCAGGCCCTTAGCCTCCCACACCCAGGGCTCTGAAGCCT
CTGGCCTGGGCTGACCTTGCCTGTGACCCTGGGCTCCTACCAACTCTTCCTGGAAAGGGGATGGGCCAACAACAGCAGCCCGtcaccaagacagagagcagacgccgacagccagggctg
GGGGCTCCCCTCTGTTGTTCCCGGGAGTGGCCGGCACCAGGCCTAGCCCAGGGTGAGCCCCAGATTTGTAAACATGGGCAGGGTTGCAGGAGGAGGCTCCCTGCGGGTGGCCTTCCAAAT
GGCCCGGCATCCACATGTGCAGGAGCTGGGGGGAGGGCATGGGCCCCCAATCCTCGTCCACACCAGCATCCACCTCCTGGTACAGGGGAAACCGCAGGGCCTGGCCGCTCCTTGGGCAGC
CTCTCAGCCTTATCTTGGCCTTCTGCAGACAGCCCTGTCTCCAGGAAGGGCTCTATCGGCTCCGTCATCTGCACCCCGGGCTTGGGAACACATGTGGTCAAGTGGATTTTTCTGGGAATG
CAGAGTGCCTGAGGAAGTCTGGTCCCAGGCCCAGGAATAAATAACAGGCGTGCAGGCTGTCAGCCAAGCTGGCTCTCAGGTCTCCTGGAGCTCCACAGAGCCCCGGCTTTCTGTTGATCT
GCTCGCTCAGGCGGCCCTCGATGGCTCATCTCCCCTGCCTGATCTCCCGTCCTGGTCATTCTCCAGCCCGCCCTTATCTCAGTGTCTGGGCTCTTCCTTTACTTGCAAACCGTGACTGTG
GTGGGGGCAGGGACGGCCGCCTTGTAGTCACCAGACCCTCTGAGACAGGATTTGCTTCCCACACAAGGCTAATCAGGTCCATAGGCCCTGGACGAGGGCTCCTCTGTTTCAGAGGCCACA
CACGCGCGCTGCCAGGCTGCCGGGCTGGTGGTGGGAGCCCGCAGGCCAGAGTGTGGGCTGGGCTCGGTTCCCCCATCCCACGCAGTGGGCGGCCCGGGACTGTGGGGGCGGGCTGGAGGC
GAGGCCCCCTGCACGCCCTCCAAACAATCTTCAACCCCCAAAAGAAGTGGGGGAGGGGCGAGGAGTGCCGAGGAGGCCTTTTTACATGTAAATAGAAGAACTGGCCTCCTGGAAGGCTTT
AGGGAGGCGGCACCCACACCCACCCTGGGGGAGGAGGGAGCTACGTGTTTGCACAGCCCTGCGGGTTCTACCAAGGAGAAGGACGAGGAGGGGCAGCCACATGCTCGGGGGATTGGGATC
GGAGACCAGGAAGGGATCTGGGCTGGAGCCTCAGCCTGCGCAGGAGCCGCCTGTCCTACCTGTCTCCTGCCCCACCTGGACCTGTTTCCCCACTTAAAAAAGTCAATCTGCCTCCTAGTT
TCCCCAGCTCCTGAGAGCGGCAGGCAGCCCTGCCCCTCCTTCCTGCTCTCCTCCCAGCCCATGGCTCTCAGCGCAGCTTGATTTAGTAGGCGGTGGAGGAGAAAGGCAGCTTGAAGAGTC
GCTGTGGGCACCGGAGCTACACACACCCTCTGTCCCCAGCACCCAGTCTCGGGTCTGCCCCTCCTTGCCAGAGCACACGGTGTCAGGAGGTCCCCCTGCAGTCTCCTCCTGGGGGATGGG
GGAGCCCCAGCCCTGGGGATGGAGAAATGAAAAGCGGCCCCAATTAGAGGCTTTGGTTCTGCAAACTTGATGCTCGGCACTTGAACTGTCACGGCGGAGCCTTAATTAGCAGCGGCGGGG
ACAGAGATGGTCTGAGCAGGGGACCCAGGCCTTCTCAGGGCCAGGATACAGACAGAAATGAGACCCAGCCCCGGCCCCAAAGGGCTCCAGGCTCAGTGAGGTGGGGCAGGGTCACACCAG
CACAGCCAGGTCTCCGGGGGGTATGAGATTCTCCCAGATGGGAAACCCTGGCCTCGGCCTTCCTTCTCTACCCCGCCTGGGTTACCTCCAGAGTCAGTGGGATTTTACAGACACCCTCAG
CCTGTGTGACCCGGGAGCTTTTCCAGGCCGCTGAGGGGAAGCTGCAGAGGGTAAAGGTTGGCCTCCTTATCTGGGCCCGGGAGAGAGGGATTAAAAAGCAAAGCCACCGCGGCCCTCTGG
GTGTGACAGTTGGCTGATAAGAGGAAGGCTGCTTGGGGGTTGGGGTGATACTGGGTGAAAGGAGAAGTGGGTGGGACCCCCAGTAGGTCCTATCACTGACCTGGAGCTGCATGTGTCAAG
ATACCAGCCCCAGGGCCTGAGAGAGCAACACAAAATCCCTGGCTAGGCGCCAATGGGAACCATTTTTCCACCCTCACCCCTACTCTGCCTGCAGAAATAAAGCTGTTGCCGCAGGGCCAG
ACCTCTAGCGATTAATGGGTTTTGGCCAGGTCACCAACAAGGCTTCTGTGGTTGAAGGCCAGGAAGTTCTGAGTTCTCTCCGTGGGGCCTCCCTGGCTTGCTTCCTTTAGGGAAGTGGGT
GGTGCTCAGGAGGTGTCGACTGGGGCTCCTCTGAAAAGGAGAGGCTGAACCTTCTCTCAGTAAGTAACAGTGGAGTTGGCTGCATGGGGGTGAGAAGAAATAGAGCCCCATCCAGAAGCT
CGCCCAGCTCATTTAAGAATTTTTCTGGCGGGGTAGGCGAGGGTTTGGCAAGTGGCTTGGAGAGGTCAAAAGGCACGCCGCTGCCCCCACTCCCCCATCTCCTCCAATTTGCCCTCCGTA
TGCCCCGCCGTGTGTACCTGCGGGCTCAGGTCTGTTCCTCAAACCATGATTGTATCTGGGGTCAAAAGGTGACCCCTTAGTGTCACCAAGTCGTGATTCCGGCTGGTTGTGCCACCGAGG
GGCCCCTCAGGAGGTAAAAGGGCTTGAAAATAAATTGTCACATCAAGAGGCAGCTTTGCAGCGTGCGTTTAAGGAGAGGGTGGGGGGACGTGGGTAAATGGATCCTGTCTCTTTAAAATC
GCTGGGCTGGACAATGAGCGCACAGGATGTGGTTTGGCGGCAGGGTTTTTTCCCCTTCGATTTGGGGAATTATCACATGGGGCCTTCTTGAGCTGGTGTGAAAGGGAGGCGGCGTGGGGA
GGAGAGATACAGGCTCCACACTCACACTCTCTGTGCAGTTGATCGTTTTCTTAAACCAAATTAGCCGGGGCTTTCGTTACTATGGTGCAGCCGGGGCTTGCAGAATCCCAGTAATAGCAT
TGCCCAGGCGCCAGAGCCCCCGCGAGTTCTTTCTCCTCCTCCTTCCACCCCCTCTCTCTGAGTCAGTGGTGGGACGCCGGGCCAGGGAGATAACCAAAAAAGGGGGGGGAGGGGTGTTGG
TGGCGAGAGGGGGAGGGGAGCCGGCTCCCCAGCCTGCTTTCTCCTGCCGGAGACTTGTTTGCAATCGCCGCCTCTTTTATTTACGAGAAGAAATCTCCCCCTCGGTACTTCTTGGCTGTT
AAAAAATTAAGTGTAGGCTACATGGAAGCTGGTGATCCAGGAATTCAGGCGAGGGAGCCCTGGGTGGTGAACCCCAGGGTTCTTCCCCACCGCGCGCCGTCACCCCCACTCCTGTGCCCC
CTGGGGTCGGGGAGAAACGCACAGGCCTGCCCCAGGTGGGGCCACGTGACGCAGGTCAGGAAGGCTGTGCTGCGTGTGACTGCTGGTTCTAGGAATGAGCTGATTTTATTCCTCCCTCCC
AGCCCCTTATCTGGTTCCTGTCGTTTCTGGAGGGAGGACTGACTCCTCAGCCATCAGCTGACCCCACCCCAGCCCCACACTGAACTCTGGGTGACCCTGGCCTTCCCTCAGGATCACTGT
TCCGCAGCTGGGGTTGGCGCTGGTCGTTACCCTCAGCCCCAATTACAGCTGTGCTGGAAGCTGGGAGTGGGTGCTGGGGCTGGGGGATTGCGGGAGTAGGGCACTGGTGGGGTTTGGGTA
AAGCCAGGTCCAGGTCTTATCTCCAGAGGGTGATCCCACCCCATTCTGGAGCTCAGCCCTGCCGGAAGCCCAGGCCCTGAAGGATCCGGGCAGCTCCATCCTCTGCTCCCTCCCACAGTG
AGACAGGAAGCGCCCTCTGACCAGGCCTGGACCGCCGCCCAGTGGGCATTTGGCTGCTTGCTTAATGGCCTGTGGGGtcaggaagtcacggaacattggacttgggagggacctcagagg
tcaGACGGGCTGTCCCTCCCTTCTCTGGATTTGGGGGTCTCGTGGTCACCTCAGGCTGGGCACGTGCAGGTCCTGCTCCTGGGTTGGACCGGGCTGTGCCACTGTGGCGAGCTAGGATGT
GCCCCGAGGCCGATGGCACCTTGTCTCAGACTCTGGGGCCTTTGAACCGGCCCCAACCCTCCCCACCTCTTGTCATTCTTGTCCTGTAATTCATTTAGGATTAGCTTTCAGACCTCCTCG
CTGGTCCTAACTTCTGTCGTCTTGGTAACTGTGTCAACCGTTTGCTGGTTTCCCGTGATTATCTGACAAGAGAAAGGGGGGCCGGCAGGGAACATAAAAGAAGGGAGGAGGAGAGAATGG
GCCCAATTTCTCTCCTGGAAAGTTTCACTCACAGGCGGATTTCAACCGCCTGTGCTGTCTTTATGACAGCACTCACCACAGGGTGCCGGCCTGTCGGTGGGCAGGTCAGACCAACCGTTG
CGGGGGAGGGGATGGGGCGGCTGGTGGGTGGGTCTGCAGGGGACCAGGGCTCCTGGCATGGAGGAAGACTTCATGAGCAAGTGTgtggtcataaaacatcgttttattctcccagctgct
CTGCCGTCTCGTGTTACGTGTGTTTTCCCTGCTTCTCAGGAACCGAAGAGTTTACTACACTGTGGCCGTGGCGTGCGTTGGGGAAAGCCTCTGCACTGCATCAGGCCTGTGTGGGCTTTG
CCAGTCTCTCCGGGGGGCCTTGCACCTGCCCACCGCCTGGACAGACCCATTTGTAATACAAGCCCTGGAGACCGCCCACCTCTGTGTGGAGATGAGGCCACTTCCTGCCTGAGCCCTAGG
ACTGGCCACTTCTTGCAGTGAGCTTTTCGGAGAAGCAGCCGTCGGGCTAGCTGAGTGGCCAGATGGAATGAGAGGTTGCCTGCCAGAGTCCTAGGCACACAGGCTGGTTCTGAGGGCCCC
GGGAACTTCCCTCCCTTGAGCCCCGGAGTCACGTGCACCCTTCCAAGGCCCGGGCGGCATCAGTGCTGCTGGCCCAGAGGCCTCACATTGGATAGCCAGGGCACTGGACctgcaccgcct
GGAGGCCAGCCTTAGCCCCAGTGCTGGGAAATTAGGAGTCAAGCGACAAACCTCGTTAGCGAGGAGCGCGCCGGCTGCAGGAGAGCAATTCCCACCCTTAAACTCGGAGGCCGTGCTCCG
GATTACTAATTTCCGGGGGCCGGGCGCACTGACAGTGAGTGTCATCCATCTCCCCCTTGCCAGCCCGCCTGGTGGCCGCCAGCGTTTCCCGGCCAGGACTCACAGAGCGGCTCGCTGCTG
TTTTAACCTGCAGAGATCCATGTTGCAGGTGACATTTCAGCTTGGTGGCTGTGCCGAAGCCTGGCCGCCTGGCTTTAATTCCTCCCCCAGTGGAGTCTCAGATCTCGGTGGCCTCACCGA
GTGCGGTGTGGGACGCCGTGCTGCTGGCTTCACTTCCGCATGCTGGCCTTTCTCCCCCGGCTGAGGCCACAGCCTGGGAGGTGACGTTTCGGAGTGTCGCTGtcaatgagaatttattga
ATCTTGCTTCTGCAGCTCTGATTCCCCACCAGCCTCTTCTCTCACGCCCTCAGCTCCAGCCAGACGAAACCACACGCCATTCTCGCCACTCCTGCGTTTGGCCACGTCCCTGTCCTAGCA
CAGCCATCTTGGCTCCTGGCAGCGGCTGCCCAGGCCTCGGTCGTGGGCTGGGCGGCCATGTTGGAGTCGGGCAGGGCTCTCATATCCGGTCACTCTCCACTGGCGATGATCGATTGCATT
AACTCGAAGCCTGGGCGAGGATAGGGACTAGAGACCAGGGGAAGGGGCTTTCTAGTATGGAGACTGGCGGCTGGGGCTCAAGCTGGGGACAGGCAAGAGGTCCCCATACCTGAGGGGGTG
CCCCACCTGCTCACCGAATGGCCATGATGACCCTCGGGATGGCCTGGAGGAGGGTCAGGAGGCCGAGGGGCAGCAGACGCGCTGCAGGAGCCGGTAGCTGGTCCTGGTAGGGGGCCTGGA
GCTGCTGGAACTTGGACAACAGGCACTCATCACCGCAGATCCGCCAGCAGTTGTGCCAGCAGCATGCATCCAGCAGGGGTGCTAGGCAAAGAAAAGGTGGGTTGAGGACAGGGCGTGTTC
TAAAGGCCGTCTTGCGGGTTTATGATATCCTGGGTAACGGCAGCCTTGGGGCTGTTTTTCAAGAGGCTTGCTCTTTTAGAACAGCATATGGAACATGTGCAATGTCTAGctgggacttgt
TACTTATTCCCTGGATTCTCCAGGGAAGACATTCTGAAGACTGCAGTCTATTCAGTGTCAACCCCTAAATCCTCCTGACCAAATCCTTTCTGAGAATAGCTCCCTGCACTCCTCTTGAGC
AATACTTGTTTGTTTACTTGCTCTCAAGAGCAAAGCGATGACACCACGATGGATAGGACACTGGGCCTATAGTGGTGCAGACGACAAAGCCGGTGGCCTCTCTCTTCCAATCAGAAAGAG
GAGAGGAGGGAGAGGCCGAGGAGGCCTGAGGCCTGGAGCAAATTCTCCGCGTGACTTGCCGTCCATATTGAGTGTGGCAAAAAATAACCCCGATGCTTTCTGTAGGTCAGGTTAATGTTT
TGTGATTCATTTGACAGGTTCTTACACACAGCTAGACAGCATGATTTACAGCCACTTACATCACTCAAGCTGGGCCATCACATTCAATTCTTAGCAGTTACATCATTTCCCCACGGTTAT
gattctaatttgcagctaggctaagaaccaACCACGACCCCAAGTCCAGGTTTTATACTGCACCCATCATCCGGTCCAATCCCGGCAAGGACAAAGAGGAGACCCAGAGAAAACAGGAAG
TCTTTTCCCCACGCAGACAGGAAGAGCTAAAGGCTGTAGGTCCGTCTGCCACAACCACAACTGGAAGGGGAAAGCCCGTGAGCCACCCTAGCAAAACACACACTGCATCTGACATCAAGA
CAGGAAGGAAAACTCTTTAGAATGGCAACTGCTGGAAAAGAAAGACCTGTTTTCCTCCGTATATTTTCCCAAGGAATTTCTTCTTAGTTTTCCACATGTTCACTTTTTCCAACCAAGCCT
TTTTGGGGTTATTTTTGGTGAAGTTAGTTTGCTCCACGTGACCTATGTTCCACTCAAGTGCTCTCTGACTCAGGCTCACCCGCAGGACTCGTCATCTGGCCTGATGTGCACGAGAGGGAA
GACTGACCGGCTCCAAAGGCTGCCTTCTGCTACTGCTAGGAAGGCAACGATAAGCTGCTCTCTTCCTCTCCACAGCCAGCCTCTTCCCACAACCCACAAAAACCCTCTGCCTGGCCCCTG
TCTATTTCAAACAAAAACTTCTGCAATCTACATTATGTAACAGACAATCAGATTGTTCCACCACATCTACAAAGCGCTAACCCAGGAATGAAATATGACTCTGAAGCAAGCTACTGGTAG
GAGCTAGGCCTGGGGGCGGAGCCAGGCTCCTGCAGAGAACCCACGTCCCCTGGGGTTGGGGCCATAACTGAGGGGAGAATCCAGATTTCCCTGAGGTGGAACTAGGTCTCCTGGGGATGG
GGCCAAGCCTGGAGCAGCAGCCAGACCTCAAGGGGTGGGGCCAGGCCTCCTGGGGTGGTGCTTTGCTTGGGGATGAGGCCATGACTGTGGGAGGAACCAGATCTCCTTGGGGTGGAACCC
cctggaggtggggcCATGCTTGAGGGAGGAGCCAGTTGTCCCTTGGGCAGGGCCAAGTAGGGGTGGGGCCAGGCCTTTGGGAGCTAAGGGAGGTCCAGAGGGTGGGGCCAATCCTGGGGT
CACACTCGCAACAACTCTGTCTGCTTCTGGTATTCCAGGAGCTCAGCTCCCAAGTGGCAAATGAAAGGACGCTCTGGCCTCTGCCAGCATGCTCCACGGCCTCGCGGTAACAGTGGGGCG
TGCAGAGAACAGCCCTCTCCTGGTTATGCATGGACGTTATCTCCTGACCTCCAGGCGCACAATGACAACTGAGGTCAAAACGCAGGCAGGAAGGAGGGCCCCGTCCTCAGCAGGACTCCG
CCCCTCGCTGCCCATGTGTCCATGGAAACAGACCACTAGGTGATAAACCTTCCACCGTCGCGCCCCCACCCTCCCCATCCAAACACCATTTCCAAAGAGCTGTGCTGGTTCCCTGACTCT
CACGTGAATGCTGCTGGGTCTGCTGTCCCACACGCTGCATCTCTTTCGTTAGGATACAAGTCATCATAGTCAAAGCACTAGCTGGACCCAGACTGACTCGGAATTTATAAAACGTGGTTA
CGATACTGACCAAAGCTGCCGGTTCTTCGTGGCAGCGCAGAGCCTGGAGGGTGTTTAAAGTCCTCCCAAGGCTACTCAGATGCATCTCCTGAGGGAGCCTGGGACGGGATCTGGTTACAG
GAGGAGGAAGGAGGGCAGGTGTCTGTGAGTTCCTCTTAATCTACAGGCAGGTCCAGCCCCAAGGTCAAGGCTCTGAGCACTACTGTCCACTTCATGAACCCGAGCTCTTCACATGTCAAA
CTCTGGAGCCTTGCCATGCAGAACCACGGTCAGAATGCCTTCATCTGATCAAACACTGTCAAGCACGCCACTGTCCAGGCACCAGGCACGCAAGTGGACAGAAGACTGGCCCTGTGAGAC
GAAGGCCAGATGTTTACATTTCACGGAAATGTGGTCCTGAAACCTTCATTCTGAGCGCAGAGCTAACCACCTCCTCCTATTCTTGGCAACACTAGTAAATGATACATTACCACAGAGCAG
AAGACATGCCAGAAATAACAATCCTATTATCTGATTTCCAAGTAAGTCAGGATGTTCCTACTAACAGCCCTTCCTTTTATGGTAGTGAGAATAGTCTAGAAACTTAGTGTTTTATGATAA
TTCATGTGCCGTGGCTCTCTTCCAGGAGATTTTAATCTCCCTCTGGCCTTGTCTTATTCACCTTTATGTCCCAGGACAAAAATGTTGGACTGTTTGTTATATGTTAATAAGTGggctggg
gccaaaatccagagcatggacagcaccacacgccggccaggaggtggcgcaTCTTTTCATGTCAGTCATGATTTATCCAAAAACAGCACCTCCCGTGATGCCAGTGCTGCGCAGAGGTTG
GGATACAGCGGGTGGGTGCCTAGAAGCCAACTCCCGCCTTCCAGGAAGTATGGTTAGGGGACATACTCACCCGGACACCGACGTGAACCTGCAGCCTCCCCCGGGGAGCACGCATGGGTC
CCAGTTGCCTTACAGTCTGATCACGGATGCTGTTGCCTAGGCAACGTGAGGGTGGCCCTGGCTCCTTGATCTTCCTGGTGGCTCTGGGGGACCATGACGGAGATGCGGATAATTCAGGTC
GCACAGGGCAAGGGGCAGGTCCTGGCTTGCCAGTCCCATTTCCTTATGGTTGGGGGGAGCACGACCATAAAAGAAACTGAGCCTCGGGGACCTAGCCGGCTTCTGGAGAGCTTTCTGGAT
TCGCAAGAGGCCGGCTGATTGCATCACTCGCTCATTCATGCCCGGAGGGAGGCGGGGAGTGGGTGTGGCCAAGCCGCACTCGAGGCTGCCTCTCCCCAAAAGGGAGAGAGGCACGCTGCC
ACCACTGAACTCCAGACACCAGACAGGCGCTGCGGAGACACTGAGCACTGCCCTCGCGGCTGTCACGTCTGCGGCTGTCACGTCTGCTAGGGGGTTGGGGGGTCCAGGAAGGGCAGCGAG
AACATAAATTTTCATGTTCACTGACTTTGGGTGATGAGTAAACAAAGGTTTCATTATTCTCCACAGTGTCCTTTTTTTTACGTTTTAAGATGAGATAAAATCTTAAACAAATACATGAAT
TCATCTGGGTTCAGTACCTTTCGACCTTAAGGAGGCGAGGCAGTCACAGGATAAGTCTGGGGTTTGAACCTCAGTCCCTGCTGGCACTTGCCCTCTCCCAAGCCTCAGTGTCCACACCAT
GGAGGGGCTGCTGGCTGCCCCCACAGCAGGGAGATCGACAGGGCTGTGCCCTGAGTCAGAGTGAGGGGGCTGAGCACACAGGGCCAGCCACCCCCAGATAAGTGTGGCCGCGCCAGCCTG
GTTTGGGAGCTCAAAGGCATTCTTGCTCATTGCAAATAATTGAGGAAACAGAGGCGAGTATAAAGAAGAAAATGAAAGGCAAGGTAATCCTAGATTAGCAGAGGGAGATAACCAGGAATG
ACATGGAGTCGCAAGGCTGACTTGAAAATGACTGTAACTCACAGCACCAGTTTAGCCACTGCAATCTAGAGAAACTAAACATTTCCTCATTTTGAAGGAAAGACTTCTTGGGGAAAGTCA
TGAAAAAGCTACACTTGTTTTGTTCTCAGCTGCACCTGGGGCCCTTCAGCCCCTGCAGGAGAAGAATGGGGCGAGTGATTGGTACGTGGCCTTCCCAGCCTGCAGAGCCGCCTGCTTTGG
CTGTTGTACAAGACTCCACTCTGGCCCCCCCTTTGGAAGAGACGATGTCTCCATCCTCAGGAAGTAGAGAAACACTCTCCGCCACCCTCCATCCTGACCCCCGTGCAGAGGATGAAGTGC
TGTCCCAGAAGCCCCCTCTCAGGGGTGCCGTAAGTCTCAGAGAGAGGAGCACCCCGGGGCCTCCGTGGCAGAATCCTGTGAGTGTCTTTGGTTAAAATGTGCAGGAAGTGTTAACTCCTA
AGCTGCCAGCAGATGGTGTGCCGAGATACTGTGAAGTCACATGAACTTGATTCCTGTTGGAAAGAACCACTCTGCAATCCTTCGCGTCTACACTTCGTCAAGAACCGTCCAATTTGATTA
AACATTCTGGATCGTCAGCGTTCACGGTGGAGCAGACTCCACGACTCGCTGCTCCCATGGGAGGTGTCTCTCTGGGGAAGGGGTCAGTGGTGGTGGAGGATGGCGCGGTGCTCCATTCGG
CCCTGCCCAGCCTCTGTGGCACCCAGAGGTGCACTCTGGCACCAGGACACACCCCGTGGGTCCTTGTGCTGCTGCTCATTGGTGATTTGGCGGTAAACCTTAGAGGGAGGAGGCCTGCTG
GGATCATGTGCCCACTGCCCATGCTGTGGCCTCTGTGGGCAAAGCGAGTGTCCCCACATCCACCGTCCATCCGTGAGTCCCCTGCTTGATGCTTCCTGAGAGCCTCCACCCACCCAGAGG
GAAACCAGGTGTGGTCTCCAAGCCGGTGGGTACGGCCAGGGGAGAGAAGGCTCCGGACTTGCTGAGTCACGGAAGAGGGGCCCATGGGTGGAGAAGGCTCGGACTTGCTGAGTCACGGAA
TCACGGAAGAGGGGCCCATGGGTGGAGAAGGCTCGGACTTGCTGAGTCACGGAAGAGGGGCCCATGGGTGGAGAAGGCTCGGACTTGCTGAGTCATGGAAGAGGGGCCCACGGGTGACTG
AGCGACAGTTACAACTTGGAGACATTTCCTTCCAGCAAAGATGCAAAGGTGGGGCATGAAGGCAGGAGCACGGAAGTCTTTGCATGTGTGGCCGGGGCTGCCTGCCCAGGGAAGGCATTT
TTCCTGTCTGTCCATGGCAGTGGGGAGGGACGGCGCATATCCAGTGTTGTACCCCTGCCTCTCCTACCCACCCGCCACTCTCCTGTACCAGGCTCTGAGGGTAAGCCCCCACTTCTCCCC
TTCCTTGGAGCCAGGGAATAGGTCACAGAAGTTGGCACGAGATGGGGTCTTAGGAGCTCCCAGCAGGCTGGCGGGTGGTGTGACAGTCCTGCTGTGCGATGATCTCATCATCAGGTGGGA
GGGGTCCTTCCTGTCTGCCCCTGGGCCCACTGACGCCCGTTTCTTATGAGTACGGGGGATGGGGGAGCAGGTAGCAAGTGTAGACCGAGAACATTAAAAGGAGATGATACAACTCAGCTG
GGAGTGGGGGACAGCCCCCCAATGCGTGACCTTGAGCAAGTCCCCGAGCCTCCGTGAAGTGGGGCTCTTGAACACACCCCAGAGGGCAACAGTTCTCCATTTCCAGGCCTGAGCTGACAG
AAATGAAAGAAAACTGGCTTTGCCCCGGCCAGGAGGGGGAAGGGGGAGGACACCCCGCCCCGAGTCCTCGTAGATGGTGCGAGACCGCTAGAGGTGGGTTTGTCACCTCCAGAGGGAGAG
TCCCCAGGTTCCCACCCCATCCCCACCGCAGGGGCTTTGCCCCGCCACCTGGGCTGCACCCTCAGGGCTCCGGGTGGTTGCCGGCCTTCAGCTCTGGAGAGGGAGGTGACCAGTCTGGGG
ACCGCTTCGGACAACAGCGCAACCTCACGTCCTGGCCTGGCCTTGCTGTGACCCTTTGGCCAGTGGCTGTATCTGGGGCCTCTGTTTCTCTCTTGAAGGAGGAGCTTGATGAGAACACCT
CCTTCCCGGCTGTTGTGTGGGGTGCAGGCTGGGAAGGGCTGTCCTAGGGACACGTCTGTGAGGGACTTTGCTGCCTCTGGAGCTGCCGGTTGCATTATTGATATTTTGCCAAAAGCCCTG
AGGGTTGGACGTTAAGCAGAGTCCCGCTGGCCCTCCCCTCCTTCAGGCGTTAGGTTTTGAAGGGAGGAGGGACTCTGCCTGAGTGTGCCACGCCCTGGACTGGGCTGGCCTCACACCCCA
CCGCGTGAGCAGATAAGCAGGCCCCTCCCCTCAGCCTCCTGTGCCTCCGTCTGCTTCCCCAGCTTCCCCTGGGCTGCTGGCTGTGGTCTTGGGAGCCTCAGCTTCCCCGGCTGTGAAATG
GGTGTTGGGGGCTGGTGGGCAGCTTCCGAGAGCTCAGGCCCTGACTCCCCTGGTTCCCTCAGTTCCCCACCTGGAGCTGAAGTGAGCCCGGCGTGCTGAGGGCTCCTGTCtgctaagtgc
ACACCCCCGAGCTTCCTGTGCTGTGTGCATCCTCAGGACCAGGCGGTGCCCTATCGGCTCCCGCAGATATGAATTTCTGTGCAGTGGGCGGTGATGGGCTGATACGCGGCCGCTGGCCAA
CCGCTGCAGTGGCTACGGCCTATCAGACCCACACAGGCTGAGCTATCACCCGCGGGGAAGCCAAGGAGGCTCTGTGGGCTGTTATCTCTCGGGGCGGCCCGTGCGTCGATGGCCAGCAGG
GTCAGTGGCCCCAAGGGCAGTGCCCAGCCAGGTGACCGGTCCAGTGGCCAGGGCACAATAGGGGATCAGCCACATTTGCCCTGCTCCTCCTGAGCATCTCTGCCTTCTGTCTCCAGACCC
GCTCACCCCCCAAACCCCGTTACCCTCTCAGCACCAGGGAGGCTTCCAGGTGGAAGCCGGAAGGGATCCACCAGTGGGGTTGTTGCAGTGCGGCCCCGCTGTCCAAAGCAGGACGCCCGG
CCGGGGTGAGAGGCCGCGGGCAGAGCCTCCCGTCACAGGGACCAATCACAACACACCAAACCCCGCCGTCACCACCCACAGCAAACCCAGGAAGCGAGGGGGAAACAGGGAGGGGGCTGA
AGGAGCCGGCAGGAGGAGAGAAGGGCTGGGGTCTGAGCGTGATCCCAGAAGTGGCCACAGAGAAGGGACCTCGGGTGGAGGCCACCAGGGCCTGGACTCCCTCCTCCTCCCTGGAGCCAC
CAGCCCGGATGCGAAGGGAAGGATGGGCGGCAGGAGGCGGAGAGCTCCTATTTTATCTTTGAAATGACCTTGTTTGCCGGAGGGGCGGCTGCTTAAGATTCTGCTATGCAAATGGCTAAG
CCATAATCTATAATCCCTGCACGCGCTCGGGAGCAGCTCGGCCGTGGCTCATCCTGCAGGCCCGTCCCATCGTGGGATGTGGGGCTGAGTCCTGGGCATCCCACTCCTGCCTCGGAAAAT
CCACTATTTCCTGCCTGAGGCCCACGAAGGGTCCCCCGCCCCAGGGTCCCGACAGGGCCCGCCCGAGGCTGGGAATCCTCACCCGAGTGTGTGAGGGCGTCGGGCTGGTTATCTGGGCCG
GCCCTGGCGGATGGCAGGGGTCAGCCTGGGGTCAGCTCCAGAGACCAGACCCAGTGCTGGGTCAGGAGCCACCTCCTCTGGCTGTCCTGGGGAACACGGACCCACCTGGGGGGTCCCCAG
TCAGACCCCGCCCCACTTCACAGCTGGGCAGAGGGGGCCCTGGGGAGCCCGAGACAGAACCCGAGGAGGGGCTGTGTGTCTCGCAGCCACGCCCCTTCCCCGGAGGTTTGCTGAGCACTT
TGGGGCCAGGCGCATATCAGGTGCTGGATAGACAGGGATGGGCCTGCCCTGGACGTGTATGGTGGAGGGACACGGGCCCTGGAACCAGAAAGAACATGGGTGTCCTGCCCGGGAGCAGTT
AAGAGAAGGAGGTGGCATGTTCATTCAACCAGCGTGTGTATGAGGGACGTGCTCAGGCCAGCATAGCCCAGGCCCTCCGGGATCTGCTCCTTGGTGAGGGAGACACCCCAAATCATGACG
GGAGGAGCTACTTAGCCTCCCCCCTCCCCTTCTGTCGCCTCTCTCTGTCCTGGGGCCTCAGCTGCCACCCAGATTACGGGCTTTTCCCCCCAGGAGGGTCTGACTTTGGAGCCGgtgacc
ttgggcaggtcacctcaccccctgttaaatgggctccaggtcctcaGGGGCCCCGCGGGGTTTGCCTGCGTGGGAACCAAGCACAGGTGATCAGCAAGCGAATCCGCACGCGGCGCGTCA
CAGGATGTGTTGGAAGCTGGTGTTCTCGGGGCCCACGTGGTCTGTGCACCAGCCTCACCGCCAGTCCGCTGACCCACAGAGGCTTCCAGAACCCCGTCAGCCTGGGGTTTTTCCTTCCCT
GGTGCCCCTGGAAGAAGGTGCCCGCCTCTCCTGCAAGCATGGCCTGGCACCACCACGCCGGGAGTGTAGATTTCAGAGGACACATGCCTGCCTTCTGCTTATTCACCTGTTCCTCGCCTG
GTGTGGCCACCCGCCAAGCCCCAGCAAGCTTATCTCCTAATCCCAGCTAGAGCCTGGTGTTACTCAGGGCTGCTGTAGCCCTCCCGAGGAGAATGGCTGATCTCATCCCGGGAACGCCCT
AGAGGGCCTGCGAGCACCTTTGGGGTGGGGTCCCAGGGCTGCCGCAACAACTTGCCCCCCAGGGACACTCAAGTCGGCTGCAGACTCACTCTTCAGCTGTGATGCACAGGGCGGTGTCCA
CCCCACCTCACATCGGCCGGCTCCATTCCTGAGGGTCAGGGCCAAGCCTGGGGACCTGCAGCCTCCAGTCAGCACGCAGGGAGCAGAGCAGGGAGAGGACCCCGGGCCTGGCTGTCACTG
TGCCACATGGCGGGGCAGCAGGGGGCTCTGAGGCCCTCCTAACCTACTCCAACCTGGAGGCTCGGGACCCCCACGCCTCTGCCCCTGAGAGAGGAAGTGAGGGACTGTTGACGCATGGCC
TGGGCGAGGAGCTCTAACTATAGGAATCCGGTGGGCGGCACTGGAGAGACTCCCTGCCGTCACATGCCCTGAGCGCAGGGGATTAAGAGGCTCTGGGCCCTCTCATCTGCAGGCGGGGCC
TGGGCGGAGCAGCTCCACCCTATCACGTCTTGCTCTGTGTTGCAAGGTCCTTCCGCCCCTGTCACTTAGCAGGTGGTCTCAGTCCCGGAGAGCCAGAGCCGTGAGGCAGAGCAGGGCAGG
CGCTAATCTCACAGGGAGATAAAAATCAACCGTGCGAAAGGCCCCACAGAGCGACCGCTACTGGCACCGGGCCCAGCCTTGCAGGAACTCTGCACCCAGTGACCCCCccttgggaggtcc
TCGGCAGGAAGCCAGGCGACCGATGGGCGCAGCACAGACTGCCTCCACGTGGCCCTGCACAGCCTGGCCTCACTAGGGGAAGGGTGAAGACAGCAGCTGGCGCTTCCCCTCAAAAAAACC
CTGGGGGCTCAAGGCCACCCCTGAGGTCTCCAGGCTCCTAGGAACAGGGCCTGACAGGGAAAAGGCTGACAGGCAGGTCGGGGGACTGGACAGCAGCTGCCTATTGGGTGACAGGCAGGT
CGGGGGAGTGGACAGCAGCTGCCTACTGGGTGACAGGCAGGTCGGGGGAGTGGACAGCAGCTGCCTACTGGGTGACAGGCAGGTCGGCGGAGTGGACAGCAGCTGCCTACTGGGGGTGAG
CAGTGCAGGGCCCCACCGGAGCTTGCTCTGGGCACTTCTGGCCCTGCCAAAAGTCCCCTCAGGTGCCACCATCCCTGACCACCAACACCTCCCTGCAGGTCCCCCGAGTCCCTTCAGCAC
CGCAAGCCTCCTCCCCGCCACTGCTGACCTTCAGAGATTGGGGCCCCTCCAGGCCTCCCTCTCCCCTGGCTTGGAAGTTCTGTGCCCGGCGATAAGGTCTGGGATGCAGCTCCCAACACA
GCAGGAACCGGTCACCAGGCAGGGCTGGGTGGGCGTGGCCTGAGCTTCTAAGCGCATGACTGTCACCTCCTCCTGGCCTCTGCCTGGGCCCCCTTCCCACCCACAGGATGGCGACGCCCA
cactggaccctgacgactgCGGTGGTCCCATCTCAGGAGTGGGCTGCAGCGGGCAGATGAGGCCGTCAAGGCCCACGGTGGTTCCCCTTCATCTTTGAGCACCGAAAGCAAATGCACTGC
GGAGCTCCCTGTGTCCTGGGCACCAGTGACCCGCTGCGGGACGAGCACCCGCTGTGACCCATCCTCAGCTCCTGGGCAGTCCCTGGCCCCTTCCCCAAACACGCACACATGTGCACACTC
ACACCTGCAGCCCTTGGTGCTGTGAGGCAGGCCCCAGGCTCTCCTGCTGACTCATCCAGCCTCCAGGCCCAGCATGGGGACAGAGTGCGCCCCTCTGTCACACCAGGGAGCTGATGCTCA
TCTGCACTGCTGAGCAACTGTGAGCCGAGTGCCTGCTGTTCCCCAGCTTCTCGGCCGCCTCCCAGGAGTGGTGAGACCCTGATGGTGACAATGTTCTGAAAAAGGAGGCAGCATCCCTCA
TGCTAAATGGTGACACTTCTCAGTGACAATCAGCCTGAAGGAGGTGACGCCCAGCTTGCCGGCCGTGGGTGTGCCCCTAGGCTGTGCCACGAGGCACCCTGAAAAGCAGAAGCCATATTG
TCAGCCCACGTGGGTGTCCCACAGTCAGTGACACGGTGGCTCCTCTCGCACCAGCTGGCTTTCCGCAGCCCTGTCTAGATTTCCCACTGATAGAACTGGAGGTGCGGTCCCATATTATCA
GAAGAAATGCTGGAGTCGCCTTGGCATTTTGAAGGCCTTGGAGACGCTTCTGGCAGCATCCTGTCCATCAGCTTATCTATGGAAGGCAGGGACCGGGCCAAACGGTTGCACCAGCAGCCA
GATGTGGAGCAGTTGCTTGTGGTTAAGTGCCGCTAACGCTGCCTCTCTGAGACCAGCTGTTTCCTTATTCTCAATGGGAGACAGAGTGGGGAGCCGCCACGTCACCAGGGGAGGTGACAG
CTCCCTCCTACCTGACAAACGGTTACGATGTCAAGGATTTGCAAGGTCCCCTTACTGCAGATGGTCCTAAGGAGAGGATGCGTCTGTAATTCATGCTCCCATTACAGCTCTAACATTTTA
TGGCCTCAGACGTCTTGTCATGCACACACTGACCTCCCTGCCTCTGGCTGGAGCCCACAGACACCCTGGCCGAGCTCTGCATGATCCACCAGCTCCAAAGCCCAGCAGACACAGGGCCTG
CCCTGTGTCCCACCGCCTGGAGTGCAGAGTGAGTGGCTGGAGCTCTGGCCTAGGGTGGGCTGGGCCTTAGAAGAAGGAGGCAGAGGAAGATTTGGGAGGGAGGAGACGGCCTTGCAAAGA
CAGAGGTAGTGGCTGCGGCACGGCGGCCACAGCCCAGGAACACCTGGGACCAGCAGGACCTGGAGAAGGCAGGACCTGGAGGAGCACGGCCATctgacgccttagtttcggacttccagc
CCCACCCACCCTGAGCCCTACAGCGTGGCCACTGGGCATGTGTTTCCTCGGCCCCAGGGCAGGTGTGCAGGCCTGAGGGCAGCTCCATCCTGGCCCAGAGCCCTTGGCCTGTCCCGCCCA
CGCAATGAGGCCCTGAGCTCCCCGCCTGGCCCCGTCTTGCCTGGTGTCTAATCAGGGGGTCTGACGGAGGTGGGGTTGGAAAGAGAAGAGAAGAAAGTTGCCCACAAGTTGGGGGCAGGA
GCTGCCCCCCAACTTTGGCGGCCACCTGGGGGTGTGGGCACCACTCCCCACCTCCCCACTACCGGCCTCCTCTCCCCCAGGCCGGGCAGTTGGTGCTTGTGGGGAAGCAGACGTTGGCTG
TGGCTTTCAGAGCTGGGCGGCCAGGAGATAAGGGGCTGGGGAGGAAGTGGCTGCAGAGGTGGGGGCAGCAGGAGGGGCCTCGGCTTCTCCCAGGGACCTCTGCTGTCTGCAGCCAGCACC
GTATAGTGAGAGAAAGTCAGTTGTTCTCTGCAGAAAGCACCCCGGGCCGGGAGTGCTGGGGGCGGGCTGGGACTCTGCTGCTGACGGCTGGGCGACCGTGGGGACGTCTTCCTGGGCCAC
CTCCGCATCCCACCCCCGGGGTCATCGCCTCTACAGGGTGGGGCTGGGGCTCTGAGTCTGCAGACAACTCCACATCCGGCAGCCCATCTCTGTGCCTGGGAACTTCCCCCAGTCTGCCCA
AGGTGGCCCGAGAGATACTGGGCAGGGGGCTGGGAGCGTTCCTGCTGTGACAGAGGCAGTTACCCGGCCTGCTTGGCCTTCCTCTGAGTTTATCTCCCATAGCCCAGCCAGGCCGCCTCC
TTATCACGGCCACGGTGAACTGGGGGCAGGGGTCACAGCGTCAGGCGCCCCTTCAAGAGGCTTCTACCCAAATCCCCAGCCACCCCGAGGTACTCCTTCCCCAGGGGCACCTGGAGTGTC
TCAGCTGCCTGGGTGGGCTCCCAGCCCCCCATCAGCTGCCTGGGTGGGCTCCCAGCCCCAAGCGCGAGAGCCCTGTTCCCTCGGCTGCCTGCGGCTTCCCCCACCCCCACCGCCCAGGGC
TGTTTTGCTCTCACACCTGTGCTCTGAGTCTCTGAGTCGGTTCACATCAGCCCTCGAATCTAACCGAATCCAAAAATATGAAGCCGGGGCCCATCTGTCGGCCAACTGATGAGCGCAAAT
ACTTGTTTTGGGGTTCACATGAGGGTTCCATCTGCTTCATGTAACGGATGCCCTTACTGCTCTTATGTCCAGAGGGGGTGGAGAGGAAACAAAGCAGATGCccctccctccttcctccct
ATAAAAATGGAAATATCAAGGCAGCAACTTCTCTTCTGATTACAAAGCAGGCAGCGGGAAGCAGCGGGAGCCCATGAGGACGCAGCTGCACAGCCGGGCGGGCCTGATAAGGCCTCGTAG
CCTGCGCGGGCGAGATAAAGCCAGCACGCGCCTGTCCTCAATCCCGGCCGCCATCAACATGCAGACAGCCTGAGCGACTGGCATTCCAGATAGAATAAGCACGCACGGCCGCGCTATTAC
GTAGACGCTGAGAGGCAGCCTTGCAGACAAGAGTCCTCAGAGCAGCCAGCCCCCGAGTCAGGTGGATCCCCCTGGAACAGCCAGCCCCGAGTCAGGTGGGTCCCCCAGAGCAGCCAGCCC
CGCGGCCATGTCTAGAGCCCCTGGAGCAGCCAACCCCTGAGTCAGGTGGGTCCATTTGCTCCCGGTCAAGCGCAGGGACGCGTCCCAGGGGCGTGGTTACAAGGAGGACTTCTGGGAAAT
TTGTTTCTGGCTCTTAAGGGAGATCCACAGGAAGACACAGCTCCCTTTTTCTATGTGTTACTCCCTACTCTGGGTGTGATACCCCACATTGCTGAGTCATCTTGCTACCAAACtgtcaag
GGCAGTGTTGAAAGATTTCAGTGGGTTCCACAGTTTCCTCTCTTCTCATACGAGCCTTTGTCTTTTGCACCAAACACTCATGCGTGAGAGAGAAAAGGAGATGAGGGAGCCAGGCTCTGA
taaATCACCAGGTGTCGTGGCTGTGGTAGATGCTGTAGAAATGGTTCATGACAGTGACTGTTCTCACCATTGCCCCAATTGCATTCAATCTTTCCAGACTGTTCTTCAGTAAAAGCTGAT
GTTGTCGGGAGATAAGGCTCACAGCTTTATTTGATAATGTTGTCTTTAGCTTGTAAATGAACATGCTTCCCTTCCCCCATTGAGTGTTGAGTGTTGTGCCTGTGGGAAGCGTTATACACA
CAGCCTGGGACCTCAGCACAGATGCCCGTTGACAGGTGTCCCACCGGCCTTCCGGGTTCCAGCGCCAGGCCTGGTGCCTGCCCCAGGAGGATGAGCATTTGCATTGCCTGCACCTTATCG
TGCCCTTCCACCTGCTGAAGCAGCTGTGCCTGCCGCTCTTGTGAACTGCGAACTTCCCCTTACCTCCTCTCTCTGGCTCGGGAGCTGGGTGAGTTTGAACTTGGCCTCCTTTGCTTTTCT
gatcagggatctaaatgtggacaaaacGTGCACACGTGGGTGATGTGAATGGTTTCGGGGCGATTGGGAAGAGGGCCTGGCCAGCAGGGGGCGGTAGCGCAGGCAGACCGGGTTCCGCGG
TGCCTCGCCGGCTTCGGGGTGGGGGTCACCGCTCAGAAGGGGAGGAGAGCGAGGGACTTCCggggggaagggaggagagcgagggacttccggggggaagggaggagagcgagggacttc
cgtgtttgggctctgtttgaaacaGACCTCAGCCAGAGTCTTGAAGAGCAGAACCCGGAGTGTTGAAGTCACAAGAGATCAACATCCCTACGGTGTGAAATCCTGAAAACGGCAAATCCC
cacacacacacacaGAGTAATAATGTTGGGGACAAAATACATGATACATTTACATAAATTTCTGAAAATAGCAACTACAGTACTTAGGGATGCATACTTAGTTGACAAGACATCCGCGAA
GCGTGGAAAATGGCTGCCTGGCGGATGGAATTGGAAGGGACGGTGAAACGGGTTCTAAGTGAAGGCTGCGGAGGCGTTTGCTTTGTGGTCTGCTAAGTTGTACATTTTTACTGGGTGGAC
GTTTGGGTTCTCAGCTGAAGCAGTCTTTCAGAAGGTGACAGAGATAAAGGCCACACTATGTCCTTGCAAGGCCTCAGAGGTGTCACTGACCTTTTGCTGCAGGACCTGTTCTTCTCAGGG
GTCTTGGCCTCCTAGAGGAAGGAGGGCCCCATCGCCCTGCTAGGCCCTACTGGGACCCTCAAGGGCATGAGCATGACGACGGAGCAGCTTCAGGCTTCCCAGCATGTCGGGCAGGCCTAG
AGGGAGCTTGGAGCCTGACAAGGAGACACACAGCTCTGTGAAGACGAAGGGGAGGAGGAGCAAGGAAAATGCTTCTTTTACACAGAAGGCGCCAAGATACAAACTAAATGTGATGAAGAC
AAAGAAAAGCAGGCGTGTGTGTTAAAGGTACAATTGCACAGCTAAAAATAATCATGGCCGTAAGGCAGGGACGGCAGATGGAGGGTGACTCAGCAGATTTCCTCCAAGGCTTGCGAGGGT
GGAAATAAACACACGGAAGTGACCAGCAGAGAGAAACACGCAGGGAAGAGGAAGGTTAGAAAGGTCTGGGGTGTCACGCACCGTTGCTGGGAATGCAGAGGAGGACGGTCTGCAGAAGGG
TAATGGGGCACCAGGAAAAGAGCAAGCCTCGAGAAAAATCAAGACTCCCCCCGACCAACCTTCCCAAATAACACAAACACAAGAGTTAACAGTACAATCCCTCTTTGAGAGGGGACTGAA
CACGCCATTGGATGAGGGGTGAGCGCCTGATAAAAACAGCCGGCGTATGCGCTGATGTGCGTTCACGAAGAGGTGATCCAAGTGTTTCCATATTTGCCTCACTGGACGAAGTATTTGGTA
AAATTGACGAAATTCAGAGTCCTGGACCCCATCATCACCTATGGAATTATTCTAGATGAGAGGGGACTAGGCATTGGCATTTTTTTATTTTGGTCCCTTACAATACTCATCATTGGGAAA
tcATCTATCAGGGGAATTTAAAGTGCAAAATATTAATATGAGTAAGCAGGCAGTTGGCCTTCGAAACAGAATCTGAAAATACACTAAGGTAAAAGCAAACTGAATTTCGACAGAAGTAGA
CTCTAGAGAATAGGCGGGGAAGGGAAGTCACACCAAGTCCAAGCGCAGAGTTCAGAGGGCTGAGGAGGGGTGACGCGGAAGTACAAATGAGTAAGCAGCAGTTAGGAAGTGTGCCAAGTC
CTGACGTGCAGAGTTCAGAGGGCTGAGGAGGGGTGACACGGAAGCACAAATGAGCAAGCAGCAGTTAGGCAGTGCAGGAAGAACACACAGGCGGAGAAGGGAAAGCGAACGTCCTGCTCT
GCTGCAGGCTATGAGGGCAAAGGCAGACCCGGGAGCCCACTGTCCTACAGATCCTTCTTCTTGAATCCAAATCATGCAGCAAAATAAAAACAAAACCCCCAAACCATGGGGCACCCGAAT
CTCTTTCTTGCCCTGAAGGGACCAGCATCGAGAACTCACGGTCATCACCGAGGCCACCCAGGGAGTGCAGAGGGCGGTGGGGTCTCCAAGGAGGACCCCGAGCCCAGAGGAGGGCCAAAG
GCCCGAAGGGAGGGAGAACAGAGGCAGAGAGAGGCTGGAGAAGGTAGTGGCGGAAGATAACAGGAAGCCCTGCTGAGAAGTTGGGGACTTAGACGACAATGGGACTTCGGTGGACGATTT
TCAGCGTGGGGTAGATCTAAGCGGATTGTTTTTCTAAGTTCCCTCTGGCTTCAGAGTGGCAGCAAATGACAGGGGCAAGCAAGACTGGGCACAGAGAGACTGAGAAATATCAAAACAGCA
AGTTAAAAAACAGTAGCTTACGTGTCTCCCGGCACGGGGCTAGCTGCCTCCTTTTACTCTCACACACCCTCTCATGCCAGAAGAAGTCAGAGcccagtctgcagatggggaaactgaggc
ACCCGACGTCCGCCTAGAATCCTTGCCGCTGTTGCCACACCCACCCCTTCCCCTGGGGAGGAGCAACCCGCGTTCCCCAAACAGGCCCCGAGAAACCCAGCCCGGAGCCCTCCTCTGCCG
AGCCCTGGGCACAGCCTCCCGCCCCAGGCCGTGGAGTTCACTAGGTCTGAGCCCAGCCCTGAGACTTCACAGGGATGCACCCATCTGCAGTCCTCCCAGCCTCGGCGGCCTCCTCTGCAA
GGCCAGGTGCCCTTGTGGGATAAGCAAGGAACACCACCACCTGCTTATCTCTGAGATACACCCAGAGACATTGAGCCTGCGGTGGTTAGCTGCAGCCGGAACACGGTTTTCTGCGCAGGG
ACTGATATTCTCATTCAGTGGGCCTGGGGAAGTGACCTCAGCAGTTTGCTGTCATTTTTCATTCTATGCAATGTTTCCTTCTTGTGCAACTCAAGGGTGATTCATTCAGTGGCTTAAAAA
AATACTTTTCTGAGAGGATAAAGGGAGTGATACTGGAAGTTTTCAAATCACTTCCCGGTTTAAGTTCCGAGAAATCCCTTTCCCAGAACCTGCGAGTTACGTATTTCCAGTGCACACAGG
CGGCAGGCGTCTTTATTGTGTTGATTacgtagatggcgtagatgacgtagatgacgtTCAGCACCACAAACGAAGAGCCGAGGCACAGAGTGGGGCCTTGGATTCATGAGATGGGGATGG
AGCAGAAATGAGAATTCGGAGTCCATGAAACCCCCACAAAGACTCCTGCACGGCCCGACTCGGACACTTTGCAATCTGCTGGTTGagggggatggtgtgaactcagggaacagcctgaga
CCCGTTTTCTCCTGCCGCGGTGTTCACCCTGGCCGGGCGTCTTCTCGGAGCCGCTCAGGAGGTGAGACGCGGTGGGTGCCAGCCTGTAGTGCTGCCAGCCAATCAGCGTTGAGACCAAGG
TTCCCGCCCCTGGGGAAGGTCCCGCCCCTGGGGAAGGTCCTGCCCCACCCCGCTGGGATTGCGTGCAACCATCTGGAATCCTCCCGCGCACAGGCGCAGTTTCGCGGTTTTATTACTTGG
CGGCGTTGCGGGGCGTTTACCGTGAGGACAGAGCTTCCTCCCTCAGGACGCGGCTGGGAGAGGCTGCGGCCTCGGGAGACATGGGGACACTTGGGGCCGCGTCCACAGTGAGACAGGGAG
TCTTGGAGTCTTGCCTCCAGATCTGCAGGGCTCTCTGGGGAGTGCTGGCCTGGACCCACATCCAAGCTTGTGTCTGGGTCAGACTGTCCCAGCCAATAGGGCAGTCTGGAAGGTCAAATA
AGAAGGGAGCCAGGGACTATGTTGAGCGCCTGGCCGCTCTCCCAGCAACAAGCTCTGGGAGAGCAAGAGCCGGAGGTCTGAATGAGTCAGCATAGTGGGAAGTGGAAATGATGACTCAGC
ccctgagtcaccacatgTCATCACGTGGAAGGCAGAAGCCCTGGAGAGTGGTATGGACCCAGAGCCTGCTTTGCCTGAACATGAAATAAACTTTTGTGGTGTTTAGCCTATTAAATATAT
AAGCAAGAGACCTGAGACACAGTCTATAGGTGGCACCTTCCTCCATGGCACTGTCATCGTGCTGAATGAAGCACATCTCCAGCCCAGGGTCTGCCTCCAATCCAGGCTCAGAGAACCACC
CACAGAGTGGCCACAAGTCGGGCAAGGCCACAGGCAGTCTTTCTGAAAATGCATTTAATTGCCTGTGATTCAGCCCTCAGATAGCAGAGTCAGGATGAGCGATCACATTCTTATCCTGAG
TACTATCTGATAACCGGCAGCAACTTGCAGCTACTGTTCTAGGCTGAGGACCAGCTTCAGAAGGGACACGAGGCTGTAATGGAGAAAAGGTGCATAAACACAGTGGGTAAAAGCAAGATG
AAAGTAAAAATGAGGAACAACCGCAGATCTCAAACTACAAAACATCACATGTATTGAGAAATCTGCAAATTGCCAAGAGCTtgtcggttaatagagttaaactacgtaaaatacttaaag
TAAAGATGTGAAAGACCTCTGGAATGTTCTCTCCTCTCCCACATCAGCGAGGGGGAACAAAAGAGGCCCAGTTTCTGGCTATTAGGACAAACCCAAGGATCTCTCTTATGTCAGGTCAGC
CCCTGCTTCCATGGTCATTTGCCTCCTCCGCCCTGCTTCCCGGTCATCGCCTCCTCCGCCCTGCTTCCGGGGTCATCCGCCTCCTCCGCCCTGTTTCCGGGGTCATCTGCCTCCTCCGCC
CTGCTTCCGGGGTCATCGCCTCCTGCTTCCGGGGTCATCGCCTCCTCCGCCCTGCTTCCGGGGTCATCGCCTCCTCCGCCCTGCTTCCGGGGTCATCTGCCTCCTCCGCCCTGTTTCCGG
GGTCATCTGCCTCCTCCGCCCTGTTTCCGGGGTCATCCACCTCCTCTACCCTACCTCCATGAAAACTATTCCTGGCGCTCTCTAAAGAGATCAGTGCTACCCTCCACTCCAGGGTCATCT
TACCTGGTTCTCAGGTCAGCATCTAGAAGGGGAGAATGGAATTCTTATTCAAAGTGGGGAGAGCCTGGGCCAAGGGCAGGCCCCTCTCCTGGCTCTGTGGTGGCTGCCACAGCAAACCCC
ACATCTAGGCTGATCTGCGCTCTTGACAGGAGTTTTATAAATGATTAGTCTGAGAGCTGTGCTATCGGCTTTTGTGCAACTGCAGGCAGCTGCTTCGGAACAGAGAGCTCTCATCAGCCA
TAAATCAAAATTTTAGAAAGGTTCTTCGTCATATTTTGGCGATGGTGGTTTTTTTTGTTGTTGGTTGTTTGTTCATTCGCTATTTTTCTGTCAGTTTATTTTATTCTACTAGTTAGATTC
CTTAGAGAGGCATTCGTTAACGTTTAACCTCAACGTGCCCTGCATGGCCTTCAAGGTCTCACAAGTTGATATAAACTTGAAGAAAGAGTACATCAAGCACTATAATAGGAAAGATGGGCC
TACTTTGTGGGGTCTTCATATAGACAAAAATTGCTCTAATTATTCCTCTTAGAAGAACTTTATCATATTGTTACAGGCAATGTTCCTCTCTTCTTGGTAACCCTAGGATTGAGGGAAGTG
CTACTTAATGGTTAAACATCCAGCAACTGCATTTTGCAGAATGAAATTCACCATGATATTGGATACTGGGATAAACCCTTTGTGTTTACAGATGGTTATTCTACTTTTTTTGCAGACAAA
TTTATTTCAGAATTGACTGAAATGGCTCAATTACTGACTGACTCCAAGCCATCCCGATTAGCCACAGAAGTGATCTGACCATTTTGCAAGTCATCAAGGTTGTCTGTTGCTATTTTCATA
GTAGCACTTAGAAATTCTTAGAAATTCATTCCGCTTACCCCGGTTACCCAACAATTGTCTAATTTTTCACTTCTGATGCTTATCACTAACCCCTTCTCCCTGGGGTATTGAATTCTTTAG
AAAGTAATTGTGGGCCACCTGTCCATGTCTTCTTCTGTAATGGGAAATGAAAACCGAATGCCAGCATAATACTCTGACCCACATTTCTGACCACTCCTGAAAGGTGAGAACATTAAGAGA
AGCCTATCTGGAGAAGGAAGAGGATCATGGAAGAGTCTATAAAACAAAATCTATCAGAAATCTCTTGGCCAACTAACTgtcatgtactgctgtttaacaaagcatccttaaacttaatgc
ATGAGGAGTACCTGCAGCAGCTGGAGATCTGGAATGGCAGAGGGTACAGGGGGATGGGAGAAAAGGGCAGTTAATGCCAAAACATCTCTCCTCCAACAGACCCCGTCCTTAGAGGTCGAC
GTTCTCAAAAGCACTTCAAGAAATTCTTGGCCAGTTTAAAGCAACTTCCTGTCCCTCCCTGTTAGCATAAACAACACTATACAGAAACCACCTTCCCAGGCACTCGGCCTGAGATTTTGA
CTTAGATTGTTCTCCATGCGTGTACTTTGTGCTATGCTTTTCCAGTTTTATTCAGGTATTGTGGTTTCATGGAGTGCCATATGACTCTGgtttactcctgcagacctcctccccctacct
ACAACACACAGAGCTGTAATCTAGAGCAAGGAGACAGACAACTCCCAAACCTACAGTCAGCTCCAAGAGCCCTAGCACCTTTCATGTGCTTTTCCTGAAAGCTGATGTGTGCCATCCATA
AAGATCACAGCTGGGCCCACCAAGAGGAAGCTGTGCAGAGATAATGCAGCCCTCACAGCCACTTCCGGAGACTACACAGAGATTCTAGTGGTTTCCACTTAAAACGCTCCAGTGCATTGG
AGAGGCATTTGCCGGGCATGCACGCTTGTAGATTTCACATCCCATGAGTGTGGAGCTACTTTCTTCTACCTTCTGTTTGTCAGTTTTAGCTTTTCTGACTACTTCCTTGATGTTAAGTTG
TCACTTGCCAGGTTTTCCCAAAACGTGGGTTTCTCATCTCCAACAACCCTAATCTACTTAGCTCTCTAATTACTAACTTCTTACTAGTCTGTGAGTCAGAAAACCACATGACAAAATTGA
GATCTTGACTGGGATTAACAACGGAGGACAGGACACTCTCAGGACTTACAAATTACAACTGCTATTACAGCTCAGCATTTCAAATTCAAGATAATTTCTTATTCAAATGTGGACCAACAG
ATAACTGAAAATTCAGTTTCATGAGACGTAAGCAGCTAGATGTAAAGGGGATAAAGAGGACAAAGTCATGCGCTTTTACATTCGGAATTCTGCACTTCCAGCACAGTTCTAAACATCTTG
TATTGACTTTGGAGGAGAATGAAAATAGTGAAGCAAGAGTGGATTAGTAAATATACTTAAATCGCAATACCTAGGAGAAGAGTGTTTGGCTGAACTGAAATACTTTTAACACACAGTGCA
GAGAATTAGTCAATTCTTCCTGGACATTCGGGAGCTTCTGGGTGGAGGGAAGACTGCGAAGCAGAAACAAACAGAAATCCTAGAGAGGCAGTCATCTGAGCATTCGTCACAGGGGCACTC
CTAGGATCCACCCTCAGAAGCCGTGAAAGGCCCATTGATCTGGCTGGGGCAGGGAGTGGCCCTGAGCTGGTGACATCTCAGGCGAGGAAAGGCACAGATGTCTGTGCTGGCTGTGATAAG
AGGCTTCTCAGGAAATCTGAGTCACCTCGGGCCGGCTCTTCGAAGCATAGAGGCCCAGCAAGCACCACAGCCTGGAGGCAAAGCTTCCTGCTAGCCCTGGGACCCTGGGACTTTGCATTT
CCCTGGAGCCATTAGATCCAACTCAGCCATCTGGGAGGCTCTGCTCCTAGGCTGTCTTTCTTCTGTCCCTTGGCCCAGGATCTGTGCAGCCCAAGTCAGACAAGAGAACCACGCCTAGAT
GATTGCAGCTGCTGCAAGATTTTAACTGTTTCCTCCCTCCCAGAGGAAGCTCGGCCACTCATTACTGTGTGCTGGCGCTGGATGGCAGCCAGATGCGATGACGACAAGGCAGCTAGAGTA
CTCAGGCTCAGGACAGCCGGCTCAGGCTCAGGCTGCCTCCCCAGGTCCAGCCCTGAAACTTCTATTCTTATGTGAATCATCTGAACCCCATAGGCTCTGCTGAAGACCACGTGTCTCTGT
TTCTCATTATCCCCTGTGTGTTGTCCAGTCACTGGCTTGGCTTGTGACATATTAAGAGTCGGCAGTATACATGTGCATGCAAATGTATGAACATGTGTCTCTGTGTGTGTATAATCGGGG
GTGGGATTAGCTCTGAACCGATGAGCTTGTTGCCTAAAGATAAGAATCCCACATCGTGTGTCCTGAGAGGAGAGATAGGAGAAACTGAAGAGGCCAAAAAGCTAGACTGGCTTCACTAAA
ACCAGCAGGGAGACTTTGATGGGGAATGGTTAGCAGTGTTACAGAGGGATAAAATGCCTCCTAAATTTGGCATTTTCAGAAGTCATTTAGCAACCTAGTCTTTTAATTGCAGGGATTTTT
TAAAAATTACAAAATGAGTACAGTACATATTTGTATCTGACTCATCTAACGAAGTTTGTGGTTTCAGAAATAATGAGTCATTCTGAAACAGTGTATTGTTTCACAGCTTTTaagttgcat
AACATGTGTATGTTTTACTGGAACTTCCAAGGACCTACAAAGAAAGGATAGATGGGATCAGACCTCAGATGTGCTGGAAAAACCACCTCTTTCCCTTTTTATTTATGTAGACTCAGAGTT
GCTCTGCAAATTGCACCGAGAAGAACTGCAGTAATGTTTTACATAAAAGAGGAAACAACTTCTCTTCCTCCAGTGTACAGACTCTCCCTTCCTCACCTCTCAGTGCTCACCTTTAGGACA
GCATATAAAGGAACTGAAGAGTTTCAGATTAGTTCAACCAACCACATAAACCATTCTGTTCCTACGCCTAGTGATTCATGGGGCCCACTCTATGGGCTGACTGTAATAAGAAGGAAGTGG
GGGGGGGGAATCTCTCATCTACATTTTATTGTGGGGGTTCTTAACCTTTGGTATTTCACAGCAGGTGTATAAATTTCTAAAGCTTCCTACATACCTAAAGAGAGAGTAAAAACAGGCAAA
AAAGACCCTTGCGAAAGGAATGACTCAGCTGTTCAGGATGGAGGTCTCAGGAAAAGAGGCAGGCCCAGATCTGCCTACTCATCTAGCAGGATGGAAGGAGGACACTGATACATAGTGGGT
TGATAAGAGGCACAGTCTAACAGTCTTGGTGGTGGTCAAGAGGGACAAAAAGGAGAGGTACAGGAGAAACAAGACACATCTGTAGTATGATCGCACAAATTTGCTGGAGAAATCCTTTGT
TTAAGTCTCTCTACCACCAAGCAGCCAAAAACTTTTTGTTGAGGTCTTCATTCCTAGAGTTAACTTCCCACCTGGAGGCGTAAGATTATTATTAGTATCTGAGGGAAGCAGAAATGTCCT
AAGTTGTAAAGTGGGGATTAGGCACGTGACAGTATAGCACCCATTTGAATTTAAATAAAAGTGAACCATATTTATCTGGTTATATAAAACTAAAAATGGGGGTGTTTATATAAAACTAAA
gagtcagaataggcccctacaggtatattttaaaactcttcgtaattctaatgtgtaCTGCTGGTATAGCTGAACTACTGACCTGGATCTTAGTCCTAGCCTTTTTGCTTTTGCAATTTC
AGTATCTTCATCTCTAAACTAGGGAAACACTGGGATTCTTTCTTAGCTGTGGGGGAAGGTATTTGGTTAGATGACTTTGAATGAATAGACTGCTGTGCTGAAAGAGCTTTATCACACTGT
GCGTACAGGGAAGCCGGTCCCCTCGTGGCTGGGAGCTGGAGGGGTGCATTTCGACCTGCCCAAGATACTTTCTAGGGCTCTGGCTGGAATTCGCACCAAGCCCTCACTGAAATGCTGGGC
GAGGCCGATTTGTCCACGATGTTGCTCCTTAACCTTAAGTTACTTGCAAGAGGAGCCTGTGGCCCTCGCGACTGTTAAGTGCACGCTCAGCCTCACCCTGCTGGGGAAACGACGGTTCCT
GGCTGTGAGGGGCGGGCAGGGGACCACAGGCTGGAGGGGAGGGAGGTATGGGCAGGGTGGCTGGGCAGCTTCCCCAGGACTCTCAGATGCCAGGCATTCCGCTTGCGCATTCCGGGTACA
TCTGGTATGAATTCCAGGCTGTCTGCCGGCCCCTCCATGTCTGAACTTTGTTCCAAGTTCCAAGCCCCGCCCCCACAGTTCCAACGCATGAATCAGCAGGAAAAGCCGGGCCCTGCAGCA
TGGCCCAGGGAGGGGGCTGGGGGCGTGGCAGGCTCGGGGGATGTGAGCTGGGGAGGGCGGGTCCGTGCTGACACTCAGTCCAAGGGCATGGCCCACGCCAGGCTGAGGGGCCAAGGCGGT
TTTGGATGACAAAGGAAATGATCGAGTTTAGAGATGGGCCAGAGGTGGGTGGAGGGGTGGCTGAACCTTCCGGCTTGCGCTGTACAAGCCACAAGACCAAATAAGGGCGTGTGAGCCGCC
TCCGTCTGTATTAAAGTTCAGAGTGCAGTGTGCAAAAGTGGGACTCGGTTTTCAGAGATAAGCTGTTACCCAACCCTGCTTGAGTTCCAGCAGCGGAGGCTGCGAAGTCTCCTGCTCTGA
GCAGGGCTGGGTCTGGGGGAGAAAGACCTGGGCCCCTGGGCTTGCTTAGCTGGGGAGAGGAAAGAAGGGGGGCTTCCCTCACCAGCACCTGGTGACTGAACGGACCCACAACCCCACAGA
TTTTCACAAAGGGTTTCCATGACTCTCCCGACTAAAATGTGCCGGCCAGTGTGACTCATTAGAATGTGTAGGAAAGGTCACTGTTTGAGGATATTCAGCCAGTGGGGGAAAAAACCACAA
AGGAAGTTAGAGAAATTGCTCCCTGGTGCAGAGCAACAGAACTGCCGACCTCTTTCCACTCCAATTGCGGTGAAAGTGATATCTCTCTGCCTGAGCTGACGTTGGCCTTTAGGCTtctct
TGAGAAAGGAAGTGAATCAAAATAGGAGATAGATTGGGGAAAACTTGAACGTGTGACCAAGAGGAGTTTGGACTTGATCATAAAAGTAATGATGCTTTATCAGATGTGTCACATCACAGA
GCAGATATTTACAGTCCAAAGTCCCTCCCTAAATGATTGGCCTCACCCACAATGACTGGGTGGAGCCACCGAAAGAAAGGCATGGAGCAACACTTCTTCCTGCATCGCCCCTCAAAAGAG
CAGATCCCAGTTCTCTGAAGATAAATGGAAGGCAGCCATGAACTTCCCCCTCTTTGAGGTTTATCTTTCAGCACCTTAGCACCTCAGAACAACAGAGAATTAGTAGGCTTAGCCTACTAT
CCTCCTATCCTTTCTCTCGTGTGCTAAAGTTCCATACAATATTACTGGTGTATTCCCTCTCCAAAATGATGCCTTAATACATTTATGTGAACCTCTCAGCCAGGAGTATGTATGTAGCTA
CAGTTAATGACCTTTGTCCATAGGGAGGTGATAACAGCCTGCCTGGTAGGGAGCAGAGCCCATGTCCTCTCAGTAGCATTATGGGTGTTGCTGTAGGACCTGACCCAAAGAGAGATAGGT
ATCAGTTTATAAGATTATGAATAATATTTTCAAAAAAGGGGGCCAAGATGAGGCCTTAGTCTCATATCAGGTGACACCATAGATCAAAGCACAGAAAAGAGACAGGAAGGATTTCAGCAG
TGTAGCCAGCTCCCTAGTGCTAAAGCATTTTGGCTTTGCAGGCAAAAACCTGCATTCAAAATCTAACTATAACAGCCTTGCAAACAAGCTACTTAACTTCATCGGTAAAGGCTCTGTCAA
GGAACAGATGGTATCTGCCTCCACATCTGCAATGACTCAGATCTCTGCTCTGGGCATACCTGCAGTCAAATCAGGGCTGCCCAGACATCCTGTGTTTGTGAAATGCTGAGAAAAACAGAA
aaaaaaaaaGTGACGGATCCCAACAATCACCTTGTCACCAACCTTTACTTGGTTGACCCATTCCACAAGAGACATTAAGCTGGGACCTGAGGGTCTACAAATCATCAAATAGCACCCCCT
GTTCTTTGTCTTCGCATATCTGCTGGTGGTGGTACCAGAAGCCCCAGAGGCAAGTTGGCCCCTGTGATTAGTAACACAGCCCAGGAGGGAATGACTCATGCCCTTCCCACTTCCAGTCAC
CAGACGCTGCTAGATTCTAGATTCTGACAAGCTACCAGATCCCTTCCGGGGTCTGTGGGAGAGATTTCTCATTAGGTGTGCCTTCTTGGTGGTGTCTGATATGTTTCAACATTGGGCCCA
GCGTTGGGCCCAGGTAATGCTCTGTTTCTGGGAAATTTCTTGCTGCCAAGCCTAGAATCTCTCTGGGgattcagagtcagggtctaaagttaaacagccctgctgagattcccagtttgg
CACAGGCCAGGGCCTGGGCACCTCTGCCGCTGTTACGTGGAGGGGGTGGTGTGGGACAGCCGGCCCGGGCTGGGCTCTTGGCAGAGCTGCAGCCGCAGGTggttgagtggggtgccgtgg
ggtggggtgggaggggtgATGAGCCCCTGTTATCTGAGGAGCTCAGGGCCTGCTCCCACCCCGCAGATACAGCCTGCAAGATGGTCCGCTGGCTGTCTGCCAAGCTCGGCCCCACAGTGG
CCTCTCGCCACGTGGCCCGGAACCTGCTCCGCCTGCTGACGTCTTGTTATGTTGGTAAGGAGGCCTGCGGTCAGTGCTGGAGATGAGGCTTTCTCCCAGGCCCTCTGCCTAGCTTCAGCG
CTCTCCGGCGGGGATCCTTCCCACCCCTCCCTCAAACCACCCCCCGGCCAGGTGCTGGGTCCCAGTCTAAGTGCCAGCCTTGGGTAGGGCCAGGCTGGGCCCCCAGCTAGAGTGAGCTCA
ATGGGGAGCCTGTCCTCACCTACCAGTACCTGCCCTACATCAGCTACCTGGTCAGTCGCTGGTTTGGCAGGCCCGGGGCTGGGAAGGCTGAGGACCTGAGGGCCGGCCCGGGCTCTCTTG
GGTGACGCTGACTCAGAAGATCATCGTGTACCTCTCAGACACCACACTCATGGACATCCTGCCCCGGATCAGCCATGAGGTCCTGCTGCCCGTGCTCAGCTTCCTCACCTCCCTCGTCAC
GTTGGAGGGCAGGGAGTCCTATTCTTGGGGCTGCTGCTTCTGGGGTGTGGGGAAGTGCAACTCCACGGCACCCTGGGCTGACTCATTCAGCTTCTAAAGCTTCAGGAAACATTGTTTGGG
GCTGGGTCACCATGGGTGGGCCAGAGAGGACCCCTCAATCCCCTCCGGAGAGCCAGGGGAGGGGGAGGTGCCCTTCCCCATGCTATCTCCGAGGCCCACTGCCATGTGGCTGAAGGCTGT
GCGGTTCTGGGAAGAGGGGGAGGTGGCGGTGGAGGCTGTTTGTCTCCTAACTGGGCTTAATCTGAAACACATGTATTGGCTTGAGTTGATCCGCCTCACGTGGAGGCAAGATCACAAAAG
CTTCTGTGTTTCTTGATGTGGGCAATTGTCAGAAAATAAGGCCTGACCTTGGCCCAGCAGGGAGGGTATCTACCTCTCCCTGAGCCCTCCCCCGCCTGCTAGGACGAGAGCGGGGCTTGG
GGGGAAAGATCCAAGGAGGGACGTTTACACACAGATCTTGGTTGGTAAATTTGAAGTATTTTGCAAAAGGAACAGGGGATTTTGGTATGCACAAAATTAAAGAGGCTGAGTGTTTTTTGG
CATCCCTTGATTGGCCACCTAGGGTTGCTGCTGGAGGGTTTGATAAAGAGGAGAAGGAAGTTACAAGAGCCCGTTTTTTAGCCACAAGTTCACTGCATCCTCTCTTTTGTTGggtagata
acagtcctgttctctgTACTACTGTCTCTAACAAGTGACATTTCTTCTGACATCAGAAAGATGCCTCATCAGTAATGTGGTTTGTTGAGGGACAGGTGTTAAAAAAGGAAACCAAGTACC
TATGTGGGATGTGAGGATCAAATGTGTTTCAGTAATAAGCACGCATTTGCCTAGTCCCTGTGGTTCCTGAGAGTGTTGCTGGTATGCTGTCAGGGCATCCTCCGGCCGTCCATGTGACAG
GGTGGCTGTCTTTCTGTAGTGTGCAGAACAGCTGGTAGAGGCACTTCCTGTACTGCACACGTGGGATTTAGGCTCCTGCTCATAGGCTGAGATGTGTCTCCCCTCTGGTTGTCACTTTCC
CGGAACAGCCGCCCCGGGAGCCTGGGATAGGGGTGAGTGCTCCTTGATGGCGGCCCCGAACAAAGGACGCCTCCAGACCCGGGCTTCCTGTCCGTAGTTTTTCTTGGCCCTTGGAGTCTG
AGCAGAGAAGTCCTGGCCCAACACACCAGAACTCTGTGTTCGAAATCACTGGTTCGCTGGCaccctgagcgagccttaaccgctccaaccctccgtttactcctccagaaaacaggacag
tcattatctccctggcgtcgaatggtagaagggagataatatgggtgcagcacttagtacGCAAGAAGCGTTTAATTAAGGCCAAGGGCTGCCGAGTGGCAGCTGCGGTGGGTGCAGGGA
TGGTGGAGGGCAGTCCAGGAAACTCATCAGGGGCCTGGGCCTCAGGCCTTCCCGACCCCAGACCTTCATAAGTCAAGCCATCCTGCAGACTGCCTTGCTCAAACTCCAGATATAGCCTAT
CTGGCCACGCCCTAAGCAGGAGTAACATTCATGATGCATTTTAGAAGGGGTGTGTGGGGGAGAGAAGCCACAGAGCCCAAGTCCCTGGGGCTCAGCCTGGACATCCAGCTCCCTTTGTTC
CTCTCCCAGAAGTGGCTGCGGTGGAAAATTACCCAGAATAGCGGCGCCAGAAGTCATAGGGGTCGCCAAACCACATCTCCCCAAGTAGCCCTGCTCAAGGGTCCACCCAGGACCCACTCC
CACCCCCACCAACACTCTAGAGGCTGCAGGAAGCTGGTGACTTCCCTGAAAATTTAAACAGCCCTTCCCAGGGAGGGGGTGGGATAGGAAGTGCTGggtgaagcctaaataccattttct
CGGGGACAGGCTGGGCTCAGCCCCCAGTCCAGACACCTGGCCAGGAATGCCGCCAGGTGCGCGTCCCGGGCACCGGAAGGGCTAACACGGGACAGCCCCACCCGGGACTGCGTGGCGCGC
CGGGACCCCACCTTTGGCACTCTTGAGGCTCTAGGGAGAGGCACAGAGCAGTAGCCACAGGGGGCTGAGCCTGAGCACACACAGGGTCACGTGTGCCCAACACAACACCCACTCACTGCC
AGCCACAGGGTTTCTGGGAAGACGCTGTTGACACCAATAGCTGGAAACCGCATGAGGCCTTGATGGCTCAGGGCCACaaagcccacagcacagggcctgtcactcagtaggtactttggg
agtggaggctGTGCCTCCAGAAGCCATGTCCTGCAGCCTCCTGGGAGCTGCACCAGCCTCCTCCCGTGGCCCAGATTATATTATCTGCTGCTGGCTCCTCAAGGAGCCATGGAGGCTCTG
TGGTGTGGGAGGTAGCCAGGTCACCAGCCCACAGACAGCCAGGCTGACCCTGTGGTTAAAGAACTCAACAGGCTCTTCTGCCTGGGGACAAGGCCCCCTACAGAGGAGGCACCTAGGAGG
AAAGTGCTTTGTAAAGAACAGAGGGAGGGGCCAGCAGTTATCACATGCAGCCACTGCAGCTCTCCTTTCTTGGGACCTGTTGCCATTTTCAGATGCATAGTATCCTCATCTTCTAGCCCT
ATCTCTGAGGATGGAGACAATGGGTCTTTGGGGCAGGGGTTCTTTTACATCAAAAATCAGGAAGGGAGGAGGGGGATGACAGCCAATTAAAAACAAAAGCACTGTGTGTATACTTCACAA
ACGTGTGAGTCAGTGTGTGAGAGTAGCTGGGGGAAGAGGCCAATTTAGGGCCAGGATGGAAATTGGCCATGGGGGAGGAAAGGCCTCTGCAGGAGCCAGCCAGGCCCCAAGATGGTGCCA
GGCTTTGGGGAAGAGGGGGCTGTGGCCAGCTTGTCCCAGCCTAGCAGGCTGTGCTCTAATGTCAGACAGGTGGGGGTGGCTGGGAGGATCAAAGTTTCTCTGTGACCTGGTGATCAGGTT
GAGAGAGGAACATCATAGGCTATGCAAACAGCCTCCCAGGGCCAGGGCCTCGGTGAAGGGgagcggtgagaggaggccagctctggagtgtcctttcattttctctaaggagtctgggct
TGTTGGTGGACTAAGTGTGGCTTCTGGCCATTCACACAGTCACCACACTGCAAGGGAGCTGGGAACTGGAGCCTGTGAGAagcccctgtgaacaatgttctctgtcttaaaacagcttac
acggacttctcctttttacctctaaaagattcattcccctttccccAACCATATACCCCAGATTGCAACCCCTTGCTATTCTCAAATAAACTTTTTGTTTTGGAGTGTCAGTCTCTCTCT
CGCTTATTTTAGCTTGATGTGAGTAGCTTGCAGAGTTGTGCTGCATAAGGAAAGAAAATAAATAGGAAGTAGCTGTCAGGGGAGTGGGCTAGAAATGGGTTGTTGGTTTGGTTATTTCTG
attccaaatgtcatactctgtccacATTCATTCCTTGTAACCTGCCTGGGCTGTCACAGTTGGTGTGGGGCTAGCAGCTCCCCAGGGACCAAAACAGGCGCATCCCCGCCCACCGCCCCG
CCCATCGTGCCAGCCCGACTCCACCCCTGTGGCTACACCCACTGCCCCGCGCCTTACCCACTGGTGGGCCACGCCCACAGCCCCCAGCTAGGTGCCTCCGCTGTCCGGGCTCTAGTCCCG
TGCTGTTCAGTAACAAGGAAGGAACTTAGCTGAACTAGAGAACTGGCCACTGGACAGTGGACGCTGACCCTGTGCTCAGTGCTGGCTCCCTAGCCCCTCCCTCGAAGTAGGTCAGCCCAG
CAGAAAGCAACCCCAGGCCTGTTCCTCGGAGGCCTGGGAAGGGCCACGCTTTCTGTGTGTGACGTGGAGGGTGGGGTGTCTGAAGGAGCTTAGCCCTCAGGTGGTCTGGTCCCCATGGAT
ggtccgggcaccacccttagaaaaccTCCAGTGTAGAGTGCGGAAATGGGGTCCACATCTGGCTTGGGACGCCCAAACATCGATTATGTGCGACCAGAGGATGAGCAGATAGGGAGATGA
TCTGAATATCTTATTTTGCTGGAGCTCCATTTGCCAGCACGTAAGTTTATGTAATAAGCGGCATACAGTTCGGAAAAAAATTTTCCTGTGAAAGTGCTCTTCCTTGCCCTCTGCAGGAAG
AATTACGCCGAGCTGGTTGGCAGGCTTATCCACCAGCAACTGTAGGAGCTGCAGGCAGCAGATAAAGTGTTTTTTGAGTAAGGGCACAAGTCAGCCCTTCAGGACAATTTTTGTTTTTGG
AAGATTCTGTTATCCAGTTCCAAACACCGTGTTATTTCAGTGTTGAAGATGGGGGAGGAGGGAGGAGCACAGGCTTGTCAATCCTAATACCTCAACAGAAATTAGCTTTGCAGGATTAAC
TCTCCAAGCAAGCGAGTTGAATTTGGTAGCCCAAACTACAGCTGAAGCTGAGCCTCCATACTAAAGCCTGTCtcagttttaatagtttttcgcttgattcgtttgcctcttccaagtagg
TCTGCAAGGGTCGCTGGGAAGTGTAGTCTTTTGTTGGGGGCGGAATGAGCTGCTAAAAGGCAGGGTCCTTTTACACCAACGTTGATAGAGATCGATATTTATTCCTGCTACACTGACAAA
tttctttttctttttGGACCTTGCGTCTTTTCGCGCCAAAGTCCTAGAGACAGAGCCTGATTGGCCCAGCCACGACCTGTGCCCATCCATTGGTGGAGACCTCTTGATTAACAATCTTTC
CCTGAACCTGCTCCAGAGCTGGCTGGAAGCAGGAGCTGCCTCCCCAGGATGGGGCAGAATTTGCATCTCTCCACTTTCAATTTAAGGTGAACAAAGCAGAAAAGCAAGTAACTTATCACG
ATCAAAATGCAACATCTGATTCCCTTACACCTACCAGGAGGACAGTGCCTATTCCACACAGAGCCAGAAACCTGGAGAGAGGAAACAAAGAATGTAAGTGAATTCTAGGCAGCAAGCATT
CGGGAGGGCGGGCGGAAGGGCGCGTTGGCGGGAGGCTGGGAGAGAGCTGCCCCCCTGGAGCAGTCGCGAAGCAGCGCCTCAGCCCCTCCCTCAGCAAGTCAGGCTCCGGTTACCTCAGGG
GCAGACAGCCCGGGCTCGTGGACACGCCCCAAACACCCGGGCAAGGGGTGGCGTGGGGGACTGGAGTCGGCTAAGGCCCCCTGGGGAGGAGAGCACCCACCTCCCACACTCTTACTGGCT
CAGGCGCCCCAGAAAACCTGAGGCCTCAGGCCCTTTGGCCAATCAACAACTGGAGTGTGAGCCAGGCCTGCTCCCAGCCCCGCCCTCCTGCAGAGGGAAGAGGCCGAGGAGGAAGCGGAG
GGGGAAGCGTCCTGGGAGGGGAAGCCTCAGTGGTTTCCCAGCAGCCGGAGTTCAGGGGCTGGGCCAGCCAGCGGGCCTCTTCCAGATCTCCCTAGCCCTTCGGGAAGGGGCGATGCCAGG
CCTTGTGCACGGTCTTCCCCTGACCCCTGTGCCCAAACGTAGGACATTCTTGGTCACCAGGGGCACTCTCCACTGCCAGACCCTGCTCTGGACCATCAAGGCAACAGCCGGGGAGTGTGG
AATAGGCAGAGAGAAAGGAAAGGAGGGCGAAGCACTCTCCAACACAACCAACCCTGCCGGGGGATTCTGGGGGGCGGGGAGGGCACAGGAGTCCCCGGGTCCTGCACACACACCGTTCCA
GAAGAGGAAACTCTGGAAAAGGCTTTTCTGGCTTAGTGTCTAGCCCTGGTCGGCTTAGTAAAGGGCAATTAGTGTTGAAGGTTGTGCGTCCACACCTACTTAGTGGCTCAGTGGAAAGCA
CGTCGCATTATTTAAATCCTCTTTTAAAGTAAAATAACTGGAACAACGTTTGACGGTGTTGGGGGGTGCTGTACATTGGCTGATAACACTTAGCAAACACTGATCTTACTGTGTGAAGTA
CTCGGAGGCGTGGCTCTGCAGTCGCGGCTCTGCAGTCGCCTTGGAGCGGCTGCCCTTCCGACCCCGCCTGGGCTATGACTCATCTTCGGTGGAGGAGAAAGGGGCCTTTGTGAGCGCCCA
GCTCCGGCGTCTCCTGGACAGCACCGCCCTCCGGTGGCCGCGAGTCAGGAGGGCTGGGGAAGCCGCCCGAGAGGCAGCGCCCGAGCTCCCCACGAGCTGCTGTGCCATTGGAAGCGCCAG
CGCCCTCCCCTCGGAGTCCAGCCAAGTCGGGGGGAAGACTGGGAGAGAAATCGTCACCCCCTAGAGGGCAAGTGGGCTCAGCCCTAGGAAATGCTTGTTTCTCCAGCCCCTCCCAGACGC
AAAACATTTCCAGGCACTTCCATGTGCTGTGCAAATGCTGTTTTCTTCTTAGGTCCCTCCTCTCCTTTTGTCACTTTGCAAATGTCTGCAGCTGCCTTGCCAAGTATGGGATCAGGTCAC
GAGGGGTTAACTCCTGGCTCCTGAATGACCGTGTGGAACAGAGCTGCCTTCTGTCCATCATATGTGCAGTGGGGCCTCCAAAGGTTTCAGAAGTGAGCGGCCCCGCTCTGCTGCCCTCTC
ATTTTCCTGCAGCTGGTTTTCATAAGTATTTGGACTTTTCTATCTCTATCAGATGTTAGTTATCAGCATGTTTTCCTCCATGTTTcttctaagttgcagctgctttaaatctgctgtagg
CCGCCGCGGTCCCGCTCTCCCGGGGAGAGCCTGGCTGGGAGTCAGAGCTCTCACGGTAACGGATAGGGAAGCTGAGTTCCGAGCCTTGACCAAGGCAGCACAGCCCACCCTGAGAAGTGG
TCCCTTCAATGCTTTGACCCTGGAAAGGACATTACGTCATCCTTCATTTCTAGTCACTCCTCATCCCCTTCCAAACAACCTGCCAGAAACAGCTGCCAGCCCTCAACTCACTGCCCCAAT
CTGTGTGCATCACCTCTTTCTGTAGCCTGTGATCATTGGGAAGCTTCTGGAAAATAATATCCTAGCTATGGAAATGATTGGCACTGTTCCAGTgtgcttactcatgcagggctcagaggc
TGCAGGGGGTTTGGGGGAGAGGGCTGGGCTACAGATGAAGAATGCTTTTCAAAATAAAAAAGGAAATGCTGGCTCTGAATGGAAAGGAAAGGAAGCAGCTTCCTGTTTCTCGTGGTGGCT
CTGGTTCCACCCCGTTTCATTTTCCCCGGTCGCTGAGTCAAATGGATGCATGTGGTTTCCAAAACGAATATCTGTACCTGTTACAAAATGGATGTGTCataatgggtgacatttactttt
CAGCGGTATTTTAAATACTGGTGGTACATTTTAGGAGAAAGAAGGTGACGAGTCCCTGGGGAGAGTCCCTGTGGTGGCCATGACTCACCGTGGCACAGGGGACAGAACAGAACAAGGAAG
AATCCATCAACGAATGGAAACTTGTCTTTTTAGGGGACAGGAAGCTTTTTTTGTGTGGTTGGCCTGGTGGCTTATGAGGAGAGGTGAACATTTGAGACAAAACCCCAGGCCACTCTTCCA
TCGGCCATGTGTCTAGAGGAAACTCCTTCACTTGCATCCCTCCCTCCTAGACCCCTAAACCAGAGGGGGCTTTTGACTATTCTTAGAAGAAGACTTAGGCGGCCTCAAATGACCAGACCT
CTTGTTATAGCAAACAGGCCCCTGTCACCCTGTGGCTGCAAGCCAGGCAATGCTTATGTTCCAAAAGTCAGACCTGCTGTTCTTACTATAAAGCTCTGCTGGACCATGGGTGGCTTCTAT
TGTGCAGCAGGAGAGCTCAGGGGCTCCGACTGAAGTTAGTCTGCTGGGAGGCCCCTTGCTCCTGCCTTGTTTTTGCCCTCACAGGCTGGCTCCAGGGCTACACTCCTGCTATACTCTGCT
CACCATCTGTTAAGGGAGCAGTTGGTAGGCTGTGAGCAGCGCCTGCCTCCCTCCCATGTCTAATTTAACCAGTCACCCTTCTCTCCGTCGGCCTCCACCAAGGCTGTGGGATCATTCTTT
AATTACTTACAGGGGTCAGTCACCTGATGGGACGCCTTTGCTGGAGACAGACGGTACTGACAAGCAGATTAGTTGCACGTTGGGAGGTGGGAGGAGGGAGGAGACGAGGAGAGTGTGTGT
AGCAGATACGAGTGGGTGGCTTCAAAATAGAAATTCATGAAGGCTCTAGGAAAGTAATTTTAAACACTGTTCATTTAGAGGCTGTGGTTCAGGGGTGAGCAAAGCTGGAGGCAGCCCACC
ccaTGCTCCTGCCACAGCCACACTGGGGAGTCCCTCTGCCAATGTTGCCAAACATCTGCCCATATGTTTCCATTTTGTATTTCCTTGCTTATTATTAAGGTGGGAGGTTTGTTATGGTTG
CCGGCAGAGGTAACTTTCCTTTGAGATAAACATGTATATTTCCTTGGCCTGTTTAACTGACTTGTTTGTGCaaccccagtcattcttcaagacccaattcaaagctcatcttttccatga
CAGGGCTGGGGTGGGCCCACAGTACATTCTTGAAGCAAAAGAATATTGGGGTGTGAGAGATGTTGGTTCCAGCCCAGGGCCTCCCCTGTGGCCAGAGACGTAATGACTCTTTCCTTCTTG
CTGCTGGTCCCATCCCTGAAACCCCAGGTGCTTGTCTATTCCGGAAAATTTATATCTTGCGGTTTTGTGGTTAAGAGAAAATGACGCTACCAATGAAAGGTCCCCTTTTAGGCCCCCAGG
GCTGGGCTAGCAGGCCCCACTGTGGTTTGTCTGGGAAAGTAGCCCCTTGGCGCTTCTGTGACTGCAACCAACTTTCCAAGAAGTGAGAGCAGCTTCATTTCACTCTGACGGGAGTGGCTG
CCTGTAGGCCACCTCCATCCTTTGTCAACCAGAGAAGTTTTGCTCCATCAGCAGAACCCAAATCTGTAGAGGTTGTTTCTTAACAAGTTCTGGGAGATAGCAGCTGCCAGGACACCAGAC
GGCCATGTGCCAGTGACAGAAGGGCTCTAGTGCTGCTGCTTTTAGTGCCAGCAGCCTGACCTCTCCAGTTAATGTGGAAAAGAGTGGTTTTGAGTTTGCACAGCTGTTTGATTTATAGTC
CTGTCTCTGGTCAGCCCTTTGAAGTGGTGGTTTCAGAGCCGCGTGGAATGGAGGGAAGGGCTGGCTGTGAGAAACATGGGGATAAGAACCACACATTTTCTTCCTCTGGCACTCctgagc
AGTAGGGAAACCCACTCTGTAGAAGCCTTCCCATCTCCTCTCTACATTTTGGGAGTAATTGGGGGACACACCAGTGCCCAAAGCTGGAGTAGCTGTGTGTGTTTCTCTAATGCAGGACAC
ATCCGGCCATTTTCACACAGGAGCCTGGTTTTAGAAATGTGTGTTGATGATGCAGAGAAAGGTGACAAGATGTGGGTGTGCCCGCAAGCCTGTCCTGCTGACTGTGTGCTGGGGGTTAGG
TGGGGAGGTGGGAAAGGAGGAGGAGCCAGGCCCAGGGCCACCAGCAGGTGGAGCCCAACAGCATTGCTATGTGTTTGggggttgccaaactctggcccttgggccaaatctagcccagca
CCCTAGCTGGGCCCAGGGATAGAGCGGTGTGGGGTCTGGAAAGTCATATGTGACCTGTGATGCCAGTGGTGGCAAATAAACGCTGCCCTGGGAAAAAGGGCTCACTTCATAATGCAAGGC
CCCACCACTGTACCTTCTTTCTAAACAAGCTTTCAATCCCAGGCTTACCAATGCATACGTGAGAAGAAGCCAATCCTGAAGGTTCCAGTTCAAGCCCAGCTCCCTACTGTGAGCCCCTAT
CTCCCTCCCCAGCCCCATTAAACATCTCTATCATCATCTGGGCAAACTGCTGAGTCATCACAGCCTTGGAGTATGTGGTGGAGAGACAAACTGAGGACACCCTTCCGGACAAGTAGAGGA
TTGCTTTGTTCAGATAAGGTGAAGGTTGCTCTTGTGCTTACCCTGACGGTATCGCCAAGGTGCTCTTAACAGTCAAATGAGGGCAAAGATATCCAAACCTCATTTCAGTGGAAGACAGGC
TAAGGGAAAGAAAGCAAGACATGTTGATTGTATAGAAGCTTCTGCATGGCACCATTTGTCTAATCTGCCTCCCCTGCTGGTGCCGTTCTCATCAGTGGTTCCTGTGACACTTTAGTTTTA
TTGCACAATGATGGGAGGATATCTTATGCACAATGTCTTAGAGAAGTAGAAACCCATTTGGGAAGGTCTGCGGGCTTCTCTTAGTGGGCTTCACCCTTCTGTGCCTTACCACACAGTGCC
tttgcCTTCCCATCTGGGGTTTGGGGAGAAACCACACCCCAACTCTTACTACTTCCCTCATGCTTTAGGTGTGTGTTTGCCTCCTTTGGAACATTTGAGCAGTGTGGGATGGGTGGAAAT
GCCAGGCCCCTGCTGGTAGTCTGCAGACACACTGTGTCCGGGGGAGGCCTTACCGGTAGAggcttctaaggttctgatcccccagaaattgtgcacaggatgttgggcacatgtgtgcat
CGAGGGAGGTCTTTTGGCTGAGCGGGGAGAGTCTTTGTCCACACAGGCAGGAGAGAGGCCTTTGATAGCTTCAGCCACTGCCACTTCCTGTCTCTCTTTTTGCAGAAAAGAGCGGGGAGT
TGTAGCACTTTGGTTCCATGCTGGAGTAACCTTTGGTTCTggtcttcctggacgtgggacttttagcgccaaaactgggaacaccccaggcTCAGGGATCAGCCCCAGCTGCCCACTCTT
GGGCCCCTGATATGTGGCGTTTCTTCCTCTCCCCTGAGAGCTGCTCCACCAGTGACCCATACCTGAAGCCGAGGGCTCGGGGCCTCTGTGCTGGAAATTCCCAGCAACTGTATCAGCCAC
CAGGTGTCGCTAATGAGCCACCTGCATGTCCTGCCACCGGCCTTGCTGGCCAAAGTGAGGGAATCTCATTAGTTTCAAGGGTTGTTGCAAGCAGCCCCTGCTTCCAAACAGCAGCTTTAG
CCAGCCTGTCCAGTAAATGAGAGCCCAGTTTGCTTTTACCACTTGCTTGGTGGGGGGCAGTTTGGCCACAGGGGCGTGGTGGTAATGAGAAGTCTCACCCTCCCCACCTGCCCAGATCCC
AGATCACCAGCCTGCCAGCTATAACCACCCACTCCATAGGTGGTACCAACAAGGTCAGCAGCATGCAGCTTGGGCCCATGGATCAGAGATTACACTCCTATTACTGGCAGGGGCCCATCT
AACCCCTGGAGCCTGCAGCCAACTGCCAACCCAGCCCAAAGCTGACCTCGCTTGACTTGATTCCTTATCTTCAGGCACTCTCTGCCTCCCTGGGCTCCCATCAGAACAGCCCAGAAAGCT
GCACGCCTGCTTCCTGCCAGAGAGGACATGCTAGATAGAGAGAGCTGGGGTGACAAGCCCAGCTGGAAAGCAAAGTACTTCCCAAAGCAGCACTTAGCAGGGCCATGTGCTGGGGAATCA
GCCTTTGCTTGAGCAGAGGCATCCAACAGCTTGCAAGGCAAAGAAACAAACAGCTCCCAAGCACAAAACGCCTTCACAAATGTACGGCGTGTGAAAGAACCCACCTGTCTCTCTGCCACC
TTAACAGTGTTCCCCAGGCCCTGCCCACGCCTGTGAGTACTTTATGGTGAGGTCTTGCTTATCTTTCCTCACAGATGTGCATTTCAAAGAACCACTATCATCATAATTTAACATTCCTGT
TGCCTAAGGGTCAGGGCTACAGGTACTATGAGTCTCCTCCATAGCTGAATGGTCACTGGTTCatttattcatgcacaccacaaacttgtgctgcgtgcctaccatgtgtcaggcagcacc
taacaggtgttgagcacccagcactgtTGAATGTGAGTTGCTCCTTTTGTAGTCCTTTAATATTCCTGGGCCTGGCCCAAGTTCTGCAAAGTCTTTGCAGACAACTCATGGGGTGAGCCA
cttctcgtTCTTCATGCTCAGCTCCTGAAAATGGAACAAAATGGAAAAGGCCGGAAATTGTACTGTCTGGTGATGTGTTTAAGGGGCCAGCCACTCCACGTGGATGGAATGCTGGGGACA
TGAACTGAGTGGTGCCCAAGATGATTTCTCCACTGGACACTTGGGACACTTTGCCTTCGATTGTAATACCTGTACTAATAATAACCATCCcacttactgctagcaagccccaggctatgt
CTATTTGGCCCAGGTTCCATCCCACTTCATTTTCAACCCAAGGATTGGTTACTCTGTTCTTTGTCTCTGGCTCATGATTGGTTCTTTCGTTCCGCCCCTCTCTTCCAGCTTTTGCAGGCG
TTTAAGCCTTGTCGGTCAAGCCAAACTCTGCCTTTGATTGGTCTTTCTATCTGCCCATCCCGGATCGGGGGCGGGATTTCCCCGGAAGACCCACACCTTGTTGCCACTGGCCGAACAGTG
AGAAGTATGAAGATAGATTGCCAGATTTGCACTCATCAGTATTACTTGCAACTAGCCAAGTCACTGCTGAGAAAGACAAAATGGTTTTTTATCTCCACCTGTTGATTTAGCAACAGTTTT
TACAAGCACTTCCTTATCTCCTTTGGACAGAACAGCTTAATGATGTGAAGAGTGAATAAGGGGAATACTTTTCCTAGGAGCAACAAATTAAAACAGAACAGATAAGACTTGAACAGGATG
ACCCAGCAACAAATTTTCCTGAGTTTTGGTTTCTTTTGAATTGGACGTTTAGATTATCTGATTGATGGTACCAAATGACAGAGTGAATTTGACACTCCTCCTCTCAAACTGTCAGCCAGA
TTGCATTGGCAGAACATGTATGTGTGCTTTCTCTGATCCTGGGAAAACTAGGACTAGACACAAAATACACAGGGAACTTGCTAATACCTGTTAGAGAGGTGGATTTATTCCTTTGAGGTG
TTCCAGCAGGGTTCAGAGGTCAAAGTCAAGCCCCCAGTTCTGGAGAGTGGTGCTGGGATGTTCTGCTACCAGCCTCCCTTGCAGCATATGTACTGCTCCTCCCAGCCCCCCTTCCACCAG
GGGCCCTGAACCTTAGGCTTGGCCACAGCAGGTGGCGGGAATAGTTAATGGGAAGAGAAGCAATTGCCCTCCTCCAGGGGTGGGCTTGTCTGAGTCCCTGGCAAGGCCTGAGAGGCCTCA
GATAAGAGTGTGGGGCTGAGATGGAGGCAGGGCTGTGATGTGAGCCAGAAATGGGGGAAGGAGGAGAGCTGCCCCAGACAGAGAGAGGGGCAAAGAGGAGTGTGGTGTGAAACACAGGCC
GACTGTGAATTTGAAAGTAGTTTTTTTCTGACCAAACACACTGTTCATTCAGAGGTCTTTCAACAGTAAGTTTTTAACTGCGTTTATGGTACACCCCCGCTCCTCCCACCCAACTCAGCT
AGAAAAGCCACCAGGATTTCTATTTTTAAAAAAAGGAAATTAAGAGTTTAAATTCAATTGGATCAACCCTACACACATATCCAGAGTTTCCCAGAACTCACCACTGTTTGCTGGTGTTGC
GCCTGTTTACTCTCCACTCACTAGCTCCCCCAGAGCTCGGACACCCATCAGCTCTGTTTGTGAAGGAGACGAGGGGAGGAAGGACAAAGGGGGAGACGAATTTAGTAACTCTCTTCAGAG
CTGAGAAAAGCAATCTGCTCTTTAGTTCCAGAGGACAGGAGGAGACCTCTGACCAGCAGCAGTCCAGAGTTCCTGCAGCAGGAGTGACTGACAACACACACAATGAATGAGGAGGGTGAT
GCTTCTCTCTTACCATGACGTGATGGACAAGGTATTCCCAAGAGGCTCGCGTCTGTCCGCTAGCCACGATGTCCACCGTATCGTGGATGAAATACCCTAGTGGAGGGATGGGGCAAGAGA
TCATGAACTGAACAAGCAGCTTCCTTCTCCCTGTCCCCAATTTGCCTCCCGCTTCCTGGGCAAGACCTACCCGCAGAGAAGCAAACGAGCAAATAGCCAGAAAGTGACCACGCCGTCTCA
ATCTCCACTAACATGTCAGGAGTCTGCCATACACTGGAAAGGAGGGAAGAGGAGGCTCTGCATTTCGGCACCCTCAAGGACCATCAACTTCTCGGTTACCCTTCGCAGCCCCGGGGGATC
CAAATGGGCTTATGCACAGAGCCCCTGGTCTTCCCTCCCTGCAGGGCTGTGATCCCAGCTTCTATCCTGCAGGTGGTGGGTACCCCATGCTATATCTCCCCTGAGCTGTGTGAGGGCAAG
CCCTACAACCAGAAGAGTGACATCTGGGCCCTGGGCTGTGTCCTCTACGAGCTGGCCAGCCTCAAGAGGGCTTTCGAGGCTGCGGTGAGTGTATGCACCCTCCAGGGGACAACTGAGAAA
TGGCTCAAGCCACCTCAGGTTTCTCCTCTAGCTGAGTCATGTCTCTCCCTTATCAGATTACCCCAGGGGAGGGCTATGGGTGTCCCTCAGACTATGGATTTCTGAGAGTAGGTCTTGCCT
CCCATTAGACGGAGGGCTCCTGAGGGCAGGGCTGTGGCTTTCCCAGAAGACCCTCCCAAGAGCAAGACTTGAGTTTTCCCAGCATGCTGGGGTTTCTGAGGATATAGCTGCAGCTCCCCT
TGGTTAGGTCCCTGGGAGGCTCAACCAAACTGAAGGCAAAGAAAGGACCAGTCAGAGAAGGGCCGCTGCCTGGGTCTGGCCCCAGGATCCAGCTTACCTGCTGGCTCGCCCTCTGATGGA
CGCCGGGAAAACTGCATCGGGCTTTGTGTGGAAGACGGTCCCTGCCACTGCCCTCTGCCGATGAAATGCGGGAAGTGTATGGCCTAGATGTTTCATAAGGCTGGAGTCCCTGGTCAGCCC
CACCAGATTAGTGCTTCTACCCTAGGCAGGGCTTTCTTGGTCTAATGGTAATAAGCACCGACACTGCTAAGCACTTTACGTGCATTATTATTTCATTGAAAAGAACTGTCAAGTGAAATA
CTTTTTAGCACAGTAACTGGCTTTGTGGGCTCTAGAGAAGAGTTAATGAGGCAGTGCATGTTCTTGGCCCAGAGTAAGTGCTTAGTGAATGCTTTCTAACTCCGAACCCCAGCCACATCC
CTGGGTGTTGAGCAAAAGGGGCCTTCAAGATGTTCAAGGCACTTGGATTTTCTCCTGTCTCTCATCGGCTTTTCTTAACGGGCCTCAGTGGGTGCATGTGATTATCCACGTTTCACCTAT
GAAACATGAACAGAGGAGACTGACTTATCAGTGATTCTTCCGCGGGTTCGGACAGGGCCTCGATTCTGTTTTAAACTCCAGTAGTCCCTAGAAATTGTAGCTCCCTCTAGTTGTGGCAAT
agcacacagtgccttactgtcttgcctagcCCTGAGAAGAGGCTGTATGTACGAGAATCATTAGTAAGGGAAGGTTCAAGGACTGTAGTTCTTTCTTTTCCCATGCAGAGGCTGAGGGTT
TTTCTCCAACAGAGATGAGCTACTACACAAAGCCGGTGACAATGTACTCCAGGAAGAGACTTTAGCAGAGTTAATCACTAACAACTATCAGGATTTCCTTTAACCACCATTTGACTGGGG
CTGCTCCCTCTTTCCACTAGCACCTCCTCTCCTTTCAGATTGTTATTGCTGATCAAGGCAGTCCCAAGGAGGAAAATGGTGAAGACAACCTTAATGGACACGCATGGAGTACAGTTCCAA
ATATCCACTCCTAGCTTGCCTTTTCTTTTTTTTAAATTACGGTTTACTGCATCAGATACCACACAAAAAAGGGCTCCTCTTTTCTTCTCTGTGCATTTTACTATGCGACCGATATCGACA
GGCAGCTGAGCCCAGCTCACCCCCGCCCCGGGAGGATGGAAGAGAGGGGGCTTCTAGCGGTCTAGGCAGGGGGAGGGGGAGGCGGCTGCTCCGGGTGCCAGGCTCACGGAGCGCAGGACT
CCGCGGTGCGCCGACACCCCCTCCCCCAGCCGGCTGCCGCTTGCTCCCAGCCGCCGCCGGAAGCCAGCCCCGCCCCCTCACCTCCACCCTGGCTCTTCGCGAGCCCTCTCCTGTCTGCAC
AGCCAATGGCGAGCCAGGGAGCCAGCAGAGCGACTCGCCAAACAGCCAACTGGGGAGGCCCACAGGGAGGTCAGCCACCGGGATAGGCCCGCTACCCGCGGACCCGGCCCGACTCGGCTC
CTCTTTGTTAGCGCTGCCCCCATCTCTCCCGGCCCCTACCCCAAAGCCAGGAGCCAAGCATCCCGTAGCTGGGCCAGGTGAAGCTGCGCCCCTTTGCACCCCTTCTCCCTCTGTCCCCTT
AGACCCCCCCCCACCCACGCGATACCTCCCAGAGTGCCTCAGACTTCAACAGCAATTGCCACCTGGAGACACTCGACAGTAAAAAGATGCTCCCCAAGCCTCTCTGCCTCTAGTCTAATC
AACTGCACTGCACTGTAACAGTGGACGGATTTAGGATTGCATATTAAATCAACTGCACACATCAATCCTCCCTGTCGGAAACTCGTGCTTCCCGTGACGCAGAAATTAAGCggggggggg
CAGGCCATGACCTCATGGACATCTTCCTCTGCGATGTTGACATCCGCCTCTCTGTGAAGCTCCTCAAGTGACCACCCTCTACTGACCCTCCCAGGGCATTCCAGCTCAAGCTGCTGGCAG
GAACTGACCAGTTCTGTCCTTGGCTGGGGACCCTCCAGGCACTGGTGAGAGACATGAACACTGACTGGCCACTAGCTGGCCTGGCCCTGTTGAGTCTGCACAGTCCCTGCCCAGCTGTGT
TCTCATAGGGACCCAGGGCCAGTGTTAAACAAGCCAGAGATGGCGTAATGATGCAGAAGGTTCCCTTTGGTCACACTAACAAGCAGACAGGCAGACAGACCCAGAGAAGGTGCACTTACC
TGGAGCTGGAACTGCAGACTGAGGAGGCCTTTGGATGCAGGGAGGATCTGTCCCTCAAGCTGCTTGCCTTTTATCATACCGGTCCCTCCCCTGGGTGGGGCACTTTTCCTGGCCCTGCCT
CTTAACCCTTGCCCTGCTAGAGTCCATGACAAGGGTCACTGGCCCCTTTCCCTAGAAGGCCTTTTCTCACATACTCTCTCATGGACCATATTCACCCTTCACTCCCATCTCCAAGAAGCT
CCTAGGCGTCCTAAAGGGAAAGGGGAGAGATTATCTCAGCCAGCCAGAGATCCTGTGGCTGTGGCCTCTGGCCAGGGGTGGGGATTGCTGTGAGTAGGGTGTGGGTTGGAGGAGAGTCTG
GGCCTGGGAGGGATAGTCAGGGGGCCCTGATAAGCAGACATTGGGCTATCAGGGTGGGGGCCCAGCAGCCTTCTGTTTATCAGGAGCCAACACGGGCCAAAGCAGGGCTGAGGCGCTTCC
CGCCCAGGGCTGTTTTCCTGGATATTTGTTCTTCCATTCCTCTGCCTCCCCAGTACCCCACAGGGAGTTGGAATGTGAATCCCTCTGCCTCTCTGCAAGGCACATGGAGACTCTCTGGCC
AGTACAGGGGTGGGAGGACACCAGCTAGGGCCTTGGGCCTGACTTTTAAATTCTGACAGCTTTTGCTTCAAACCAGGAGCTCCATGGCTTTTCTGAGGCCAGTGAGGCAAGTCTGGGGAC
CCTTTACATTCCTCCCTCCCTGCCAGGACAACCTGTTTGCTTCACAGCTGCTGTGGAAAAGATAGGCAGCCTGGATTATCAAGACAGACAAGGCTCCTTGCTGACAGTTCCCACCCACCC
CTCTATATCGAATTCCTAAGGCTGGTGGGGTCATGAGCACAACAGGGTAGGAAACAGCATCACCTGCACACTCCAGGTGCCCATTCTATATACTAAGCCCTTTCCTTCCTGGGTTCATGG
AAGTTCATGGTAAACAGGGCCTTAGCAGGCCTCTGAAGGCTCAGGCAGAATGCTCTATACTCTCCACTCTCTCTTCCTGAGGCTGGTTCCAGGCTCTGGGGACAGAGGCCTGGCTTTCTC
CATTCCAGGGGTCCACTGGCATTAGTACAGGTGCTGAGGCATCCCCTCCTCACTCCCTACCCCCACATCATTGCCCCTTCCTCCTCTCCAGCACCCTTCAGATCTCTTTCAGCAAGGCCC
TGGAAAAAGATTAAGTGTACTCAGTAGGACTGGATATCTGATAGTACATTTTCCTCCAGGACTCCaaatagagtggtcaaatgaaggtttaacactgatctccaggtaggagacctgtga
ATTCATGCTCCTTTTCAGGGCGCCCGCTCCTCCCCTTGGTATTGCCGTCAGAGATGGGCGGTTGGTTATTGCTGCCTGATGGTGGATGAAGCAGTGGAAAAGAGAATTGTATCGTTGTGC
CTACTGGGCTGGCTCTGGCTTACTTCTTGATCCTGCACAACTCCCCCAGCTCAGCTGAGATCTTGCTGGAGGCAGGGAGTGGGGCAGAGGCGGAGATTCAGGAGGCCAGATATTTTCTCA
ACCTCAGACCCACAAAACTGCCAACCACGCAGCCGAGGGAGGGAACCCTGAAGTTAGGGGCGGGGTATGGAGGAAGGAAAGATGCCTAAGCTCTGGACACTGGGGCCAGGGGTTTGTGCT
GGAGCCCAGGAGCTGGCTGGCCTGAGTCAGAGGGGAGGAGTGGAGTCGTGGAAACAGCAGATACCATCACACATCTGGAAAAAGGGCAGATGATGTGGAAGCTCTGAAGGTTCTTTCAGT
TCAGAAACTGGCTCACAACAGATTCAGAGAGGCCAGGCCTCAAGTTTTAAAAAGTCTTCTCCTTTCCCCTCACCAGTATCTCTCCCTCCAAAAGCTCAGGCAGTCCTATGGATTTAATTT
CTGTGTTCTTCACCAGCTCCAAATCTGTCCTCCCTCCAGTGGCTCAAGTTTGGGACCCCAAATGTCTGGCCCAAGGTGTGGCATTGGGGAAAACACTGGGTGCCCCCCAAGTGTCTGAAA
CACTGGGCCCAGCTCTGAGCTCAGCTCTGGATTTAGCATCAGGCTGACTCACTCCTCCCTCCCCCATCAGAAGGGCTCTGGCTGTTGTAGGTCACTGCCCAGCTGGGGACTATGCACACG
CAGGCAGTCCCAAGTCTGTGGCCTGAATCACCCTCTGGACCCAGGTGGCCAACTGGCCTGACTCCCCACCCTTGGCCCCTTGTCCTCCTAACCCACTGCAGCCCCCAGGATCAGGGAGAC
CCAGTTCCAGCGGTCCCTCCACAGCAGCCCACGTTCCAGGGGTGAGTCAAGGCAGCAGGGTGGTGGGAAGGGTGTGGAGGGGTTAACCCAGAGGGACACCAGCAGGACAAAAGGCAGCTC
ACCTTACCAGAGGTGGGGCTTAGGGGAGAAGCATGACTCAGTGCAGGAGCCCATCCAGCCAGAATAGGGAGTTCACCAGCCCCCGTCATTCTCCCTGCCACCCCCAATTATACACACATG
TATAGGGCAGACTCCCTTTAAGAAGCCTAGGGATGGTCTCAGAGAGGAGAAGGAGGGCTGAGAGGAAACCTGGAGTGACCAACGGCGCATGCCCAGGGCCACCCCAGCCACTCAGCACCC
CACATGCGCCTAGAGCCCTGGAAGCTCCGCCCTGCAGCGCCGCTGGCGCCCAGCAGAGGGTGGCAGCCCCCTTCTCATCTACCCTCCCGCTTTGCTGGGGCCGCTTTCACCTCCGCCAGG
GGACACATGAAGGTGTGAACCCAGCATTCTGGACACACGCCATGTGAGAGGGAAACCCAAGGGGCTGTGTCTCCCTGGGGCCTTCTAAACAGGCCATGGAGAGGAGCCGGGGGCCTGGCC
CCATCTGTGTGCAGGAAGATAACAGATGGCTAGTCAGCTCCCTCAGAGCTCCCTGGGGACAGGCAATGTGTGGACACAGTTGATGGATGGCCTGATGGCAGGGTGGCCAGCAAGAGCTGT
CCCTGTGGGGCTACAGTCATCAGGGTATCCCTCCCAGGAGTCTGGAGGAGGCGGGAAGACTTCTCTTGGCGCATAACTGGGATTAGAACTGCTGCCAAGACAGGGAGTAGGAGGAGTAAA
AGGAAGAGGAGGAGATACAGGCTGAGGGTACAGAAGAGGTGCAGCACCCCACGCCACTCCCAGCCCTGTCCCAGGAAGCTGGAAACGCTGGGCTCACCCTGGTCCTCTCTGCTTGTGGTA
AGTCTGGGGCGCAGGAGGAAGCCCTCAGGCACACACTCTGGCACCTGGGCCAGGCCAGGAGAGAGTAAACAAACTAGACACTCAGAGCTACCAGGCACCAGGTCATCAACTGTTCAAAGT
TCAAAGCTCCCAAAGGAAGTGACCGCCAGCCTGTGGCCCCTCCCATGCCCACCCTCCACCCCCACCTACAACCCTTCTCATTCCCCTAATCCCTCAACACAATAGCTGCCCCCAAAGCCA
TGGTTTTCCTGGAATTGAGGCCACAACCCCCATGTCCTCAACCCAAAATGGACAAGCACACCTCCACCCGAGGCTATATATAACCCGTCATGTCAAATCCAGAAACCAGGAGGATGTTTC
CCCACAGACACTTTTCAAGAAGTTATCTCTTTTCTACATCACCAATATATAGGGTGGCTTAGATCTGTATTTCCAAGTCTTACTGTCGTTCCAAGAATTAGTATCAACTATTAGAATCTC
CCTGGGCTCTGCCGAGTCATGCTCAGGCGCCTGCACTAATGTGACCCCCTGTTTGTTCTCAACTCTGCACCTGCTCTCAGCTCCCCCTGCCTGTCTGCTGCTTGGGTGGGGCTCTCTCTG
ACTCATGCCTGCACAGCAAAGGGGTGCTTTCCTGGGAAGGAGCAGGTCAATCTTTTTATGAAGACAAGCTGTAATCAATCAGCTGGGTATAAGATGGGGTTTTCACCCTTTCCAAGCTGC
ATGAGCTCCAGCCACCCCTAGGAGGAGACAACATATCACGCATCTCAAGTGAGTGGCTGTGGGGAGGGGCAAGCTGACTGTTTGGATAGGTGGGGCCTAAGTTGTACATTATGACCAACT
AAATCTTAAGGAGACTCTTGTATATAAAGCAGATGCAATGTTATTAATCTTGTTGAATTATGGGGTCCTTATGCTTCAGGGGCATTTCCAAATAAGGCAaatggcagatacaggattaga
actgaggtctctgaattcccaACACAGTTTGCTAATTGATTTTCTCTCCTTATCTGCCATCAGCCAAGTCACAGTGTTCAAATATGTGTGAACATACCTAtcattcattcacatttactg
ATTCCCCTCCCCACCCCCCGGAATTCTTTGTATAATCATTTGGCTTAAGTCCTGTTCCAAGTTCATTTGGCCAATTATGAAATACTTTTCATGTGGGGAAAAAGTAGGGAGTATTTATCC
ACTAATGGTAAAGATAACCAGGAGGCTTATGGCTGAGAAAACAGGCAGCCAGCAACCATCACTACCTCTGAGTCTCAGCTGGTCTTATCTCTTTCCACAATGAGTTAGCATGGCAAATTT
CAGACCTTATTTTCTCTTTTCTTATTGGGATTAGCTGACCTCCTAAAGTGAATGAACTTCAATAAGAAACTTAGTAGGCATCAGCTAAGGGAAAAATGGCAGCTTTTTACTTGCTGAATG
TTCACTGTAGTCTCTATTGTTACAATCAAACTTAATAACCATGCTGCTTAGGGACAGTTTTCTTAATATAAGATAGGTCCTCTTCAATTTCAGAAGCTTGTCCAGTTCACAACCATAACC
aaaaaaaaaaGTCAGTGTAATTTACAACAGCAGTTTCTAAATATTAAAAAAATCCTTCACACATGTTATATGTCTTACTTTTAAAAAGTTGGATCTCAGCCATACTCTAGAGTACTTGGG
TTTCAAAAGTCAGAAAGGAAAATAAAAATAAGGACTCATCGATGGAGTACTGATAAGCTGCAATGTCCTTTGAGTAACTCAAGACCAAAAACCAAAAGATAATGCCAGGAGAAAAACAGG
AGTACAGGAAAACACACCGTGGGAACAGAGTCAAGCACACAGATGGTTTGCGTAAGCTAAATTTTCAGACATCTGCCTTTGTGCAAGACTGGAAAAAGTAGAGCTGCTGTCAACAAGTTC
TCTGCAGTGAGAGAGGGGTGGAGCCTGAGAGAAAGTGAACCGTGAAGAAACCAACAATCCGAAGCCACAGGGCTGAAGAACAAATAATTTCTTAGATTAAGTTCCTCATTTATGAGCTAC
CCCTCTTCCCAAAATGCTTTGCCATCGGCAATGTCTACTACTCAAATAAGGAGACCTTAAGCTGCCCATATGTCTCCACTTAAGTGACTGAGGTTCTCTGTCAGTAGCACTACTTAGCTC
TGTGTTTTCAATTTTTATAAAGGACCAAAGTGATTCTGGGGTGGGGGGTAGGGCAGCTCTTCTGGCAGGTGAGAAAGCCCACATTTGTCATACAAACCACAGGAAAGGCCTTATTTGTTC
TTGTTTGCAGCCTTTAATCAGGCCTCATGCTAGGGGGAACTTCTTCCACTTGAAAAATTTACTTGCAAAGTTCTATCTGGTGTTCTGTCTTGAACTTCCCTTTTCTGAGAAGTTGGGTGT
ATTGTATGGGATACTCCCATACATCTACCTTCTGGGCAAACTGACTACAAAAGATGTGGGAAATCTCTTGTTCAGGCACAGTAGCCTCTCTTAGGTCCTATATAAGCTCCTCTTCCTGAA
TTCTCAGTCAGTTAATTCCACATAGTTCACAGGACCCACATTTTCCTGTTGGTGACAGCAAAAGCTACAACAGACCAAATTATAATTTAATCAACTAGATACAGATTTTAACTCAAAGGT
CCTTGTCTCTAAAAAATTGCAAGGCTTTGAGTCACCCAGCAGGGTCAAAAAAGGTCTATTTACATGGCTATTGCCTTTCATACCATCTGCCTTTGCCCAAACTTTTCTCAAAATAGGTTT
TTTCCACCATCTCAATTTTGTCTTAAGTTACACTTGTGAATCCTCAGATTTGGATATCAAATCTCCCTTAATCTATCTACCGGCTGCCAGCCAATCATCCTGGACAAGCCAGGGAAGCTT
ACAGGCAATTCTTCCTTATGTCATTTTGTTATCACACATGTCTATATCATTTCCTGCCAGGCATCAAACTTACAGCATTAGGGAGGAACAGCTGCAGAGAATGCTTTTACACAAAGGACT
TCCTTCCTTATCCCCCATTCAACGGATATGACAATATACTAATGGGCTCTAGTCAAATGAACAATAATGCAGATAAGTTCTGAAACTACCATTTTAAACCAATAATAGACAAAGAAAGTT
GGAAACAGGAACCACCGTCCAGACACTTTCGGAGCTTCTGTCTCGGTAACAATAACACAGGAAATAAGCAACAGGGTCTTGTGAAAGACAGCGACCTCGCTCACCATCCCCGTGTCGTTG
AATCACCATGGAGATGGCGACTAGCTTAATAATGGCTTGCAGATGGGCGTCTGCTCACGTGGATGTTCAGATAAGAACACTGTGGCAGGGGTCAAAGGAACAGAGCTCTTCATGGGCATT
AGGGAAGGGCGGAAGAAAAGCTGAGGGGAGCAGCAGAGCTGTTTTGTCTCCGAAAATAAGGACTTTTAGGAGTGTCCTAGGGTGAATTTTATTTAGCTTCATAGCATTGAAACATTATCT
TTCCTCATCCCTGGCCACTCCTACTCCTTGTTTTTAAAGCTACCTGCTGGATCTGCAGATCTCAGTTAGACAGGGACTTAATGTACAGGTCTTGTAACTGTCAGGCCTTTGGACTTAGGC
AGCACCCAGGGCAGATGGCAGGAGAACTTAGATCAGGGCCCCACAGCCTCTTGCTCGTCCTGTTACCTGAAGAGGAACCAGAGGACTAGCCCCTGCCCCACTCCAGGGCCAACCCTGTGG
TTCAGCGGGAGCATACAGCTGTCTGCAAATTGCAACATACTCTGGACACAGTCCATCAACACATCCTGGTCCTTACCCATTATCAGTGGAAACCTGGCAATGTTTGCATAACTTTTGTCC
TACACTTAGAGACAATACGTCCTCCACTAGAAGCAGCATCTAGGAGGAAGTAGTGGGGCAGCTCAGGACACAGCAAGACTAGATTTGAATTGCATAAGTTTAGGATTTGGACTTGAACAA
CCAGCAGGACAGCAATTCTGGCACAAGTCCAAGAAGGGTGTTGGCAAGTGTTATCTGTAAGGACCGTAGTGAATAAGCTGGGCTTGGGCTTGCCAGACCGGAAGGTATCTGTCACAATAG
CCACCTTTATAATAAAGAAGGTTGGCATGTGGTAATGTCATTAGCAATAAGAAAGAAATGACAAAAGATACAAAAGAGACTACTCTAGAAGAATCAACAAACCTTGGTGACTGGATTTAG
AAATCAAAGAACAGGGAGAAGTCAAAGGAGGTGCTAAGTAACGTTCTCAGTCCAGCTAACAGTGTCTTTAGTTATACATATGGAAAAGTGAAGAGCTTACTCATATCTTTATCTTCCCCA
AAAGAGAAAACATGGGTAATTTAGGAAGATAAGCTGCTTTATTTTTAACTGCAGTGTGTTTTGAAAGAGACTATGTCATGATTCATCTTACTAGCCTCAAACATATCTTCTTTGCCAGGA
CCCAGGGGTCCCCAGTTCCGGCCATGCCCTGTGTCCTCTCCTTCTCCTCAAAGGGGTCCCCAGGCCTAACCTGGGGAAGCACTATCCATTCCCTCTCTCACCCCACCCCAGTCCCCCCTG
GAACTGGCTTCCTGCCTGCTTCTTCCCCTTTCTCCggggtggggcgggacaaggtggagggagagtgggaaggagaggaggagTCACCCAGCTGCCTCCTAGGACTGATAAGAGACCCAG
GAACGGAAGTGGCACAGTGGGGAGAGAGGAGTGAGAGCGTCTCCCCACAGTGGATGGCTCAGCTGTTCGGGATGTTTCCAGTGGGATCACaccatggtccagggtctggtctgcatccta
atgggcttgaaaaccagatcttACTGGCTTTTCCCACACCCCACAACTTGAGTCCACTCATGCTCACTGATTGTCCCTAAATGGACCTGCAGAGCCAGTGGATCCCCTTGTGGTGAGAAA
TGCACTCACATGAGCTTGGGCAGCCCTTCTCTCCTGTCTGTCAGCAGGCTTCTGGGAGTGGGTGCTACGTGAACTTGGACACAGGGGCCAAGGGCTGGACAGGTGTGGAATGTTGAGCCA
TAGTTGAGCTCCCAGGAGGTTATCTGACATCTCTCATTTCTGAGTCTTTCTGGGAGCCTCAGCACACACCCCGCTTCCTCTCTGTGGGCTCCTCTGACGCTGCCTTATCAGCAGTGTGTG
AACTTGTTGAGTGACCGCCTTTGCTTTATGTAAATGTCATGAGTTCTGGAGAAACACAAGCATGGCTTTCGCTTTCTTTTCTGTTCAGCACCAACCTGAGGTTCCACAGCCAGTGTGTGC
TGAATGATCAGAGAGCAGTATGGCCAGGAATGGAAGGAGTTAAGGTAGGAAGCACTCATTCTGCAATGCCTTTATCTGAGAAATTAGGGATATTTATTTACTTGCAAAAGGCTCCATCTT
AGTGTTCTTTGAAGGAGGAGTCAGTAGCTTAGGCTCTTGAAAAGGTCTTTAAGACTCAGATTTCCAAACTATTTATTATAAGCCATGCTTCTCTCTGAAAAACTCTTGATGTAACAAGAG
GTCTATTCATGACATATTCTGTTCTCCCTTCTTCCGCTCAGACACGTTGGTAAAATTTAAAGATTTCTAAGTAATGAAAAGTAGCTTCTAATGAGGAAAAGGGAACTGTGCttttttttt
AGGTAAACTCCTCTGCATCCTTTGTGAGCCTTTATCTGCTCAAGCCAGGCAGAGTGAGTCAGCCTTTTTCAGAGCTCCCACAGTGCCTTGCCCAGGCCTCTCTCGTAGTACAGACCGCCA
aagcagtggcactggtggactatgaacccaagcactggacttttaaccacctctcactTGCATGATCCTCCAGTTGCCCTCTTAGAACCACTGTGCCTTCTCAGAGACTTCAGCTGAAAT
ATGCCTGGAAAGTGTTCTATCTACAAAAAAGGAAGTTAGCAGCCGCTGAAAAGTAACTACAGATGGCTATTCACTTTACTCTGAAAGCATTTGCTGTTGATATAATCACACCACAGGAAA
GGCTATGCTAGCTTGGTTATAAGCAGGGAAGTTGGCTGTGAGGAGATAAACAGAGATCTCACAGGAATTCTGGGGTAGAAATCACTGGACCGGAACTGAAGGGCTATCTCCCAGCTTCTG
CTTCTGCCTTTTCATTCAGTCCATTCCCCTCCGTTTACTCAACAGTTCCCTCTGCTTTGGTGGCAGTTTCTGCTCCTTCTCAAGGCTGACTTGCACATGGCTCTGACTTGCTGTGGCCTC
ttagctgcccccaacagcattctgactgatataGAGTGAAGCTAGCAACCACACACCCCTCCAGGAGAGGTGTGATAAGCTAGGGAACTTCCAAGTCCCTGTATTTCCTCTGACATAGCC
CAAGTCAATGGTGACACATAACATAGACTACTAAGACCTCCATCTTTCTCACACCTACAACAATGTTATTTTGTATTTGTATTGTTAAATTGTTGCCCTTCAATAGAGAACTAGAGGTTT
ctcctaagttgacggcactgttattATCTGCCAGTCCCTTGCACCAAGGCTTTGAAGCAACTTATAACCAGTAGTAGGGGAAAGAGTGTCTGTTCTGATCTGGTTCTTCTCTCCTTTGAC
ACCCTGGTTCTCTGGTGTCCTCTTATCTGTTCGTTCGTGTCAGGCTGGTCAATTCCTTGTAGCTGAACTGATACACTAATTGCAGGAAGTTCATGGGCTATCTACAATTTCTCAAAGTTG
AGTCTTGTAGATACAGTCACTTCCTGGCATTTTTGTTCATGCTGTCACCCAAGTTCCTAATTGCTGTTGCATAACCAGGTATGTGCTTGCCTTTCAGAGGATGCGTTTTTCTCCTGATGC
GATTCTCAGAACAGCTTATTTTTACTACTCTGGTTGTCTCTCTAACATTAAACAAGGACACTAATGACATGTAGCAACATGTGATACAGGGCCTGACGGCAGAGAGTGCCAATGTTCTCA
GTGGGAGGAGGAACTTAGTAAGTGTGTGTGGAACACAGATAAGGGAGCTGGCACTTGGGGAGGAGCCTTACAGGATGGATAGGATCTGAAGAGTGCTGTTGAGTGTCAGCATGGTAGGTA
ttctgccaagagagctgggaaggagagaagagcaagagagCAACTCCGTGGTGGCCTATGTGATCCAGGCCAGATGGTAGGACCAGAGGGTGAGAGGAGTGAGAATGGCATGGAGCTCAA
GGGAAGCACAGAAGATGTCAGGCCTGTAAACAGAGGCTCCAAGAAGGAATTTCTCTCCCCAGCAATCTTCAACGTTAGCTCACAGATGAGGGCACTTGCTTTAGAAGCAGTGGTGACACC
CAGTGACCACTCTTTGAAGTGCACCTTCTTGGTTTTAGGTTGTCAGCAGATCCGGAAGTGTGTGTTTTTTTCCACTTGGGAGGCATCAGAGCCCTCACCATTCTCTCCATGGTTCTCTCT
TGCAGGATTCTGTCCCATTGGTCCTGGACATTTCAAGGGGATGGAGAGGCTGCTGCTTAGGGGGGTAACTAGAAGTGGACTGAAGGCAATCTGGGGGCTGTTAGCTCCAGACCCCAGACC
CTAGGGAAACCCTGTTCAGGGTCTCAATGTCCCCTGGCCCAGCTGCCTTAACTTAGCGCAAATGCAAACTTGCCCTGTATCTCCAGTGGCTCAGAACTGCCCTGCTAGCTCTCAACCCTC
CTCCACGCTTTTTCTTTTTCCTTGCTTCCTGGTCCTGCCCCCTCGCTCCAGCCAGACCCACAGCAGTTCTGAGTGTTTGCTGACTTTCACTCCTCCAAGGAGGACGGGCTTTCGCTATGG
TCTCTGTCCACGCCCACAGCTTAGAGAAAGCCTGATCAGTGTATACACAACCCCCTTCCTGGCTGGTGGCGCTGTCCTTGGAAAGCCATTTACTAGTCCATAAAAGGGCCTGAGCACTTA
AAACAAACATGGACTCGGTCAAACCAGAAATTTAAAATTGCGGCACTTTAATTCAGGTCAACCTTCATTCTCTTTCCAATTCTGGTGCCTTACCCTGTCTGAGTGTTTCCCATGTGCTTA
GCACCCAGTGGCCAGGAGCCAAGCCTTCTTCCTCCTTATCATGGTCAGCACCATTTCTGACCTGCTGGCTTGTCCTCTCTAATCACTGGATTCAGCTTTCAATTTGGGGACCCTTGTTAC
ACACTTTGCTGTTCAGACTTAGTGAGGAGAGGCCTTAGCTAGGGGTATTTGAATTTTGGGGAACAATCCAGCAATCATACCTCTTACCTATTTGGGGACAACCTCCTCACATGCAGTATA
GGGGACTTTGCCACCTGAATTACGGGAGGAGGAGGGATGACAGCTACCGGAAAGAGGGAGGCTGATGAATTATGTATGGCTGGAGGTGATAGTAAACAGTCTCTGGATGATGAGCTGGCG
AGAGCTTGGACCTCAGAAAAACAAGGAGGGGGCTCATGTTCTTGATGAGCCATGCTGTTCTTGAGATCCCTCTCTCCTCCCACTTGCAGGCTCAGGCCCCTCCGCCACCCTACCCTAGAG
TCACCATCCCATCTCCCTTGCAAGTGACTCGCCTGGACCAGCCAGATATCAGCCAGGAGGGCATTAGGACTTCCCTCCCCTCAGCAGAGAGGGGGTGTAAATAGTCTTCTGTTGCTTCCT
CCCCTTCCCAGTAACAGAACAGTATGATGAGGAGACAGACAAATTACACGTAAGCCATGAACACACAAACTGACTTCAGAGAGTGATAAGTGCTTAGCAGGAACTAGAATGGGTGATTGA
CTGGAGGAAAGCCTACTTAAGCTACAGTGGTCTGGCTCATGCTGAGTAGTGAGTCAGGACAAAGGCCAAGACCTTCTGCTTTGTGGTGGGGATTCCTCTCTCTATGTCCTTGACaggcat
TCTGGAACTGGGCCTTGCCCCCAGATCAGAAAGATGCAACTTTGTTCCCCTGCCACTGAGCTGCTAGATGGTAACCCCTTTCTTCATACCCCAAACATCCTGACTTCCTCTTTCTATCAC
CGTCCTACTGGCATCCCCACCCTCCTTTGCTGGCCTCATGCCAATCTCTGCTGGCCAGTGCTTCTCAATAGTTCCTGTTCCACAGTTCTCCATCACTTTGTTCCACTGCCTGAAGTTACC
GTATTCCTGTCCTGATAAAATTAACTGCCCTCCCCCATCTTGTCCCATGACAAGCTCCAGTGACAAAGCTCCAAGGCAGCTAGTTTTTAAGCTCCAAGAGGGCAGGGATCATGCATTTGA
AGCATCATAAGATTCCAGGACTTCTTCTGCTTAAGTGGTGGAAGCTGTTCTCCACCTCCTAACCCTAACCTTCCCACTCTGTACCCCAATTTGGCTCCAAGGCTGGGGACTCCCAGCAGC
AAGGACAAAAAGAACATTACTGACCACGTGGAGCATCAGGAAGGTGAAGACCAGAAGGGGAGAGCGCTGTTGAAAATGTGATGCTGGCAGGGACCGGGGTGTGGTGAGACTGCTTTAGAA
GAACCCAGGGGCCAAAGGAGTGAGTCATCTGCCCACCAGCCTCTTAGTCACAAGTGATAATGTAGGTGCCCCTGGATGAGAAGGCAATTAAAATACAATTAACCTCCCTGAACTGCAGTT
TCTCTTCAATCCTCCCTCCCCAGGCCTGGCCTTAAGAAGAGACTCAGCAACTGCAAATCATGTTGCTGAGTAAAAATGTTTCTTGGGATGGGAGGGGATGAGAGGGGAACCTACTCTTGA
TAGCTGCCTCCTAGGAGCCTGTTCAGTTTATTAAATTAGCAGGTTTCTCTCTTGTGGTGAGGGCACTGGAGAATGAAATGCCAAATAGATCAGTTTCATGGAATTGGAGACTGATAaatt
CTCAAAACTAAGAGGCATTGAGTGAGGGAAGTGAATTCTCTCCATAATTTATCACTTCTGCATGTTTAGTGTTCTTTATATTAAATTTACTTTTGATAAGGAGTACCTGCAATCTCAGAG
ggtcgagaaccactgGTCTAACCCAGACGAATGCCATGGATAATGAGGATTTAGGAGTCTCAGGAGACATGATAAGAACCACCACTTTGAGCCTTTCCACAGATAAGTGCTGCCTTTGGA
ACCTGGTTCACTATGATAAGTTAGAACCACCTGAAGAGCATCCATGGCCTTTTAGAAGGACCCCTCATAGATGTTATCAGATGCAAAAGCTACACCACCCTTTTAGGCTCAGTTACTTCT
CGGCTCTAGTTCAGACCCAGGACAGACATGACTGATCCCACATCTCACTGGAAATTATGATTTCAGACAACTGGAAAATTCTCATTCATCAGAGGATAGAGCTACCCATCAAGCCATGTA
ATGTCTTCCCTTGCATCATAGCTTGTCCTCTGCTGCTGGCTTCAGAGGCATGTGCTGACATAGATAAGGAGTGCTCAGTGCCTGTGCTCTAAAAGAGTGATGTGCGAGGACAGATAATAT
GCAAAGTAGGGATGCTAGGGAGAGTAAAATGCTAATATGGGGTTTGAACCTGTAGATAGAGAATTCAGTCAACCACCTATTATCTGCAGTTGTAAACAGGAGAGAGGTAGTTGTCACTGG
TATGTCCTGAAGCCGTTCCTCACCCTGCTGGGGCAGGGAAATGTGATAGTCTGACATCAGACAAATGAGAGAATGACCAGGGACAGGTCTGTGAGGGTGGTCGCAGGCAGGCTGAAGTTC
GTCCATTAGTTGTGGCCCCCTACTCTGATGCTGACCAAAGCTGGAACAACCAGTTTCTTTTTCTTCAGTATTTGTAATTTGGACTAAAAAATTCCAATGTCTGTTGGATGACAATATTGA
gagagacagatggtgagaaagataaaaagatggggaGATCAAGAAAGCATAACTAACTCCATTGATAACAGCGTCTCAGTTCCTGATTCCAGCCCTTGTGAGAGCTGGCAGTACTTCCTG
GCAAAGGAGGGCTGGTATCCCTGCTTTAGCAAAGCACAGCGCTTCTCCACCCCTTAAGCTCTCTTAGGCAGCTGACAGCAGCTTATCAAACACTTGTTCTGTGTGTTGTCAACTGGGAGT
GGCCAGCACAGGTCCCAGCTCCTCCCCAGGGCCCCTTCATTCCACTGTGCAGCACAGAGAGATGCTGTCCTGCCGAGCAGCCTCCCAAGaaaggtccgggctccagaatcagaccacctg
CCAACCCTCACATCCACAGTTTTTATGGAAACCAACACTTTCTCTATCCCATTCCCCCTATTTCCCACCCCCTACGAATGGCCAAAACTATTGATCATTGCCCCCATGGGAAGAAAAcat
TGATGCTCCTGGGCCCTGACACTCCCTCTACTTCTATTTTTTGTTTGTGAGCAAGCAGCCATACAGTTGCACCCTAAGTCATGAACAGACTTTTTGTGTTGTAATCCAATAAAACTTACC
ACAAAGCTAATCAGCCACACATGGGTGCTGTGCATTATGATTATTCTGCTTCTTGGAGATAAGCTCCCAATAGTAAGTAACGGCTCAGATAAAACGTAGGTTTGTGGCTTTTTCTTTGTT
GGTTCTTTGGAATCTTTAAATGGTGCTGGTGTTAGATTTAAGCCATATCACAGACACATATGCTGAAATTCACTTTCAGGAAATTCCAGAGGCTCTGGATCCATCAGCCAGGGTTCCCTG
ccaccagctttccttcacatcatgttgcACTACAGTAAGCAAAGCCTGCTTTTTATTATAACGTGACAGCAATTTTGCTTCACAGCGTGTGCAGACTGAACATAATTCCAGTATACTTAA
AACTAGGACTATAAAATGCTTTAGAAAACATGAATATAAGAAGATGCTGATATAATCTTTTTCCATTTGGATTGATTTATGAGTTCCTGTGAGTCTTGCTGCCCAGTGACTTCAGCATTC
TCTGATTCAAGTTGCTGAATGATAAACAGGTTAATTGCACATCGGAAGCCTCTTCTTGAAAGATAACGACGTCACCGATCATaataggagctgacgttaatgagagctcttgctgtgtgc
TTACCTGATTTTGCCAGTTTCAAAACATTGCCACGACAGAAAGCAAGCTGTCTCTAGTTCCTGTGGCTGAGGTCGCTGGAGCCATGTTCAGATGAGATCATCTCAGGAACCAAGAGCAGC
GGCTTTCATGTGAAGTGAATGGTGCCGCCTGGGGATGTATCTTTGGTAAGCAAGATTGCAACACAGCAGGGAGTTTACCCAGGGCAGTGCTGACTCACGCTGGGCAAAATTTGTACTTCC
TTTCTAAAATTTCATCTGAGAACAGGCTGGGGCTGGGGCCAGCAAGATTACTGAACATAGCAGGTTCACAGCTCTGAAGATTTCCCCAGGAGGCTGATAAATAAGTCACTTTGCATTTAC
AAATTAGAACATCTGGGTCAGTGGACTCAGGGAACTTGCCCAGTCATCATTAGCCAGTCAAATCATTAGGGTGAATTTTTGTCAGTTCTAACCAGGCTCATTGTTCTTTTTTCCCACTAG
TCACTTAATTCTCCTTAATTACATTATTCCAGTAGGATAGCCACGCTGAGCTTTGATAAGGTATTATAAAATGTTCCCTGTTTTATTTCCTCCCCTTCAGTGTTTTCCTTTCAGAAAATG
GCTTTGTTTAAAGAAGTTTCCCTATAGTACATGTTAATTAGTCCTTTCTGAATGATAAACACATCTTTATAGCAGCTGACAACCATTATCTCTTCAACCACACTTTAAAAAAAATTTCTG
ATATTAGCCTGGGAGGAGCAGACTTCCCACTTCTTCATAACACTGACATACTGAGGAAGGCCGATAAGGACTCATGAAGAGCCTGTGACAGGGCAGATTAGCAGGCCAGGGTCTGACCTC
AGGGAGTGAATGAGGTCGTAATGAGAAAATGCAGGGGTGAATGGAAAAAGTTAAACTTAGCACTTCTAAGAGACTGAGCTTCATTTCCACATATCATACATGTACCTTCAGCGCTGGAAA
ATTGTGTGTGCAAAGCTCTGTTTTTATTTTAAATTAGGCTTCCTGTACATATTCATTGTGGGCAATATTAACCTATTTCATTACCTCCTAAATGGCTTGTTCTTTTCTATTTATTTTTAT
CCTTATTCTACCCAAGGTATTAATCTTATTTTGCTGCTCAGTTTCTCTTTTGGGGAACTGGAGGGAGATATAGGAGAGGAGGGACTTTGACAACCTATATTTGGTAGAAACTAGGTTATG
TTAAATCTGGATATATAGTCCTGTGCAGGGAGGCCTTCTCCGAAATGCAGTGACATCACACTCTGGTCGAGGGCAAGTAAGAGTGATTATGTGCTTTGACTCTGGCAGCTTTGTTGTTTA
ACAGTGGCCTTAGGCCATACCGTAAATCCTCAGAACAGCCGTTACTTGTCTGGTTTGATCTGGTAGAAAGGTAGTGTGAGTTCAAATTCCATCATGGCTTTGCTTATTTCTCTGGCTCTT
CCCAAGCCCAGAGCTCCGTACGCACTCCCTCTCTCCAGATTTTCCTTCTTTTGGAACCTTATTCCTTGACCCTTTCCCTTTAGGAGACGCTGCTTTTGCCAAAGCACACATCTCAGAGAG
AACAAAACTTGGCAGAATTTCAACCAAGGGTTGCCCGATAAGTAATTGCTCAACATGTAAGACTGGGCTCAGAAGGCTGCACTGAGAGCTAACCACATTGTGGGCTGTTTAAATGCATGT
GAGGTTCAGCCTTATCTGGTATCCAGTAACAAAGTCACTGTGGTCTTACAGTTTACTCCTGTCACAGCTGTGAGTACTAAAGGAGAGAGTTCCCCCCAGGAGTAGCATTTTGCTGCCATT
TAAAAGATCCAGTCAAATAGCTCCGTAGACACATGATGCTTAGAGATTTGTGTCTACATGTTTATAATACTTGGTGGCAGCATAAAATCATGGGACAATCAGTACTTCTGTGCAATGGAG
GGCTGGGGAAAGGAGGTGGTGTCCCTAATTGTTTTACTTGTTAACTTGTTCTTGTGCCCCTGGGCACTTGGCCTTTGTCTGCTCTCAGTGTCTTCCCTTTGACATGGGAAAGGAGTTGTG
ctaatgcaGTTGATGAAAATGAATGTAGGCGTCCCAGTGCTCCCTGCATATGGGATGCAGGGTTCAGCTTGCTCTCTAGAACCAAGGCCAACATGGAACTTAGAAGTTGGAGTAGGGGCT
GTGTGATGGGGGAGGTCAGGGACGGAAATAAACAGGCGGTTTGGTCTTCTCTTTCTTCCCTGGCAGCCTTAATTGCTACTTAAGCGTGGGCCCTGCACTTAACATCCGGGGGGCAGGCCC
CCTGCGGGGCTGTGGACGCGAGGCCAGCTCGTAGGGGGCTGGGCGGTCAGCGGGGTCAAGGGACAGCCACGCTGGGACGGAGGACGGGGACAGGGGAGCCCCTGCGGCGCCACTTCTTCC
TCTCCGAGTCCTGTCTGCCCTTGATGGAGCCACTGGTGGGGTTACTTGCTGGCGGTCGGCCACTTTCGCCCCTCCCTCGCCAGCCCGCCAGCTCCCTAAGGTTTTGTGGTTTTTTGTCAC
CTGCTAATTCTTTTATCTGCCCCCAACACTCCAGGCATTATGTGCATTCATAAAAAAGGGGGGGTGGAGTGGAGAGAACCCTCGCCGAAGCCAGCAAAATTACTGTTCTCTGCGCGGTTT
AACAGCAGAGATAAGGGAAGCCTGAAGAATTAAAAGAAACGTAGCGTTGGGGCTCTAAATTCACGCCGAAGCCGGCTGTATTTGTCTGTCACGGGGGTTCATAATTTTCTGAGGTTGTTT
TAGGGTGTCCCTCTGAGGCCGTGATGCAAAGCCCTGAGGTCACAGCTGTCAGGTGGCAGTCCTTTATGAGCCATCCATGCTCCAGAGGGCAGATTGTCTACAGGGAGCTGAGCTGATTCA
GTAAGTTTAGAAATGACACGTCAACTTTGTAAAGAGGGAAATGGTGGCTAGAGGAAGGAGTAATCTGATCTGTTTGTTGCCAAGGGTTTAGAATCATTCAGACCACATGTCTCTGTCTGC
CTCTTGGCCATGTGGCCACTGGGGTGGTGGAGCAGACCCAGGTCTGGGATCCAGGTGTTCTGCAAAGAGCCAGATAGTTCCACATATAATTGGCCTTCTGCCCTGGTATCTCTGTACCTT
TGGTGCAGGGAGGGTGAAGCTTAGGACAGCTGTCAGCTGGTCCAGCAATGTTTCCTCCTGGCCCAGGCCTGAGCCAGTGCTCTAAGCTCAGCCTCACTTGTCGCCTTTATCAGTGGCTTC
TCTGCCTCCACCCACCTGATTGCTGGAGCTTCTCCAGCACACCCAACTGAGATAACACACCCAGTCCCTATGGCTCCAGGGCGGGGACTTTCGCTTGACCTACTGCCCACCGGGCAGGCA
CCTATTTCCAGTAACTTCCCTTGATCAGCATGGCAAACGAGGAGAGTAACAAAAGGCATGTACATTTACTATGTCCCTCGCAGAGAACATAATAAAATCCTGGGAACAGGAACTGGCAGA
TACAACCTGCCTGGCCCTGGCTCTCGCCACGATACAAAGGCACGGAGAGAGCAAGTGAGGTCTGCACCCCACACCTCACTCTGCAAGAGAGAAAGGACTTTCAATGCAATCAGACCCAAC
CCGCAACGCCCCCTTCCCACGTGGTCTTCTCCCTCTCCCGAGCCCAGAATCGGATTGGAGAGGGGTCTGGAAGGAATCAGACCACGCTGGAGCTGGGCAAGAGGGGTGGCGGGCGAGCTC
CAGGCAGAAACTCCAGCCCCCCTTCCTAGAGGAGCCCTGAACTGTACGCCTCCCAGTTCCGGGATCTGAATCCCCACCTCCCGAGACCCCAGACCTCTCCATGTCTCTAGGGAGGGGACC
TGTTGTGGACTCATAAAGGCCCCCAGTCTTGGTTCCCTTGAGAAATGCAGGGAAGGAGGCACCCCCACAGTGAACGCCTCTTCTTCGCCAGAGACGCCTGAGAATTCACATCAGGGACAC
TTCACATCAGGGACAGGCCGGGGCAGAGACCCTGACCTGAGGGAGGGACGAGGGTTGCCACGAGGAGGTAGGAAGGAGCCCTGCACAGGAGGCTTGACACATGGGCCCTATTCCTGCCTC
CAGCTCTGACTCATCTTCTGACGCTTGGGGGAGGAGAGGTAGTTGCTTGGTATTTTTGGCTTTCCACCATAAAACTGGAGACAGTTTCCTTCATTCCAAGTCGTTTTAATGTCACTGTTG
GGGAACTGAAGTAGCCAAGGGCTGTGGATAGCTTTCATCCCTCACTGTGCTGAAGGAAGCCCTCCTCCTAAGGCCGGCATCTGACTACAGCATGCAATCCTTTACACTCCTGTAGCTGAC
CACAAGCCTATCATGACAAAAAATTACAAGAGAGTTAGAGAACGAGAGAGTTAGAAAACGAGAGAGTTAGAGAACGACAGATAACAACTCTTAGGGTCTAATGGCATTGACCCTAATGCC
TAATGAATCTACATTATCAAAAAGTCCAAACAGGTATGGAGTTAAAAAAAAATGCCTCGAAATGAATGGGCATTAAACACATAAGAATTATTTCCAGATGAACAGGCTTATCAGTAAGCT
ACAGTCAGCCATGGAAAAGTAGAGTCCAAACCTCAACCACTTCCTGGGGTTAGTTTTCTAATATGCACTGCAAATAAACAAAACTCTAAAACCCAATTTGCTGCTTGTCTGTTAAAATGG
ggaagctcagctcttctgattctgggccattccccccacttcaccttgcagtgccATGCTAGCTTCTCTTAGACTTACCGTTAATTTCCATCAGTTTCAGCTGACTCATCCTTTCCTCCC
AGGCCCTGAGACCACACCCAGGGTTGTTTGTTTTTAACTCTAAGATCATCCTGTTTTCCATAGGCCTGAGCTCCATCAGCAAGCCAGGACCCTCTTCTGATCCATACTCCAAAGTCAGCA
TAAACATCTCCAGCCAAAGCTGTTCCTTGTTCTGTCAGTAACACAGTTCCCGAGGAGACCAGGGCCTCTTTCCTTCCGTTGTCTCCTGGTTGCTCTGCTTCTGGTGACGAAACAGGGGCA
CAGACTAGGCAACTGTGAATTTTTCATCAATCCTGATTTCTCTAATGAATTGCAACATGCTCTAACTCCAACATTCAAAATTCAACATTTCCATTCCCTATTTGTTAAGGGTGCAGGTGA
gtgtgctcttgggcaagttgcttaatcattctgggtttACGTGCTTGTTAAGGACTCTTTCAGTGCAAATATTTTATAATTATAAACACTGAGAAGATCCTGTCAATAATGTAGTTCCTT
AAATCAGGCCAGAGGAGAATGAAATCAGGCTTCAGAACAGACCAACGCCACCTGTGACTCAGAGGGAAGGGAGCTGCGCCTCCCAGGGAAACCAGGTTGCGGGTCACTCCAGCCGCACCC
GGGGGGAGCGGAGCCGCGAGGCAGGGGAAGGGCCGGGAGAAGGCGGGTAGAGGACTGCCCAATCCAGGGCGGGGCTCTGCAGAAGAAGCGGCTGCTTGGCTCCGCCTCAGGCAGCAGCGA
AGCTTGCGCAACTGCTGGAGCTGGCCGCGCAAGTCACTGGCGCTGTTCTGCAGGCCTCGCAGGTGAAGCTGCATCTGCAGCCGGCTAACGGCGGTAGGCTGACCTGCGGGGGTGCTGCTG
TCACTACAAACAGTAGGAGAATAGTGTGAGTGCCTCTCCAGCTGAAAGGAGATCATCAAACCACCCTTTATGGCCTGGATGGGGGCGGGGGTGGCgctgtgcaaccctgggcaggtcacc
GCTGCTGCAATTACCATTTCCTCCGGTAGAGGACACTCGACCCCATCCTCAGCCTGCTATGAGGGCGGCAACACCCTTCTCAGGAACCTCTCCTCCTCATAGGAGAAAAAGAGGGACAAG
GGGCTTCCCCTACACCGCCCTGTGTAGATGTAGCCTCTTCGTCCCGGCAGCCCTCCGAGATTCCCTGTGTCCACCGGAGCGAGGAGAGGTGTGGGGCTGCAGCCCAGAACTCAGCTTCCT
GGACCTCCCCAAACTCCCGCCTCTCCGGGATTAAGGGAGTAAATCCCTGACGCCAAAGACCAGGTCAAGGACAAGTTCTCCCCCGCCCTACTCCCCCCTCCTGGGCGGGGATTCATCTCC
GGGCAGTGCGCCGAAGGGGAGGCGGCCTCCTCCACCCCCAGTCCCCCGGCCCGTCTTCCCTTCTCCTCTCTGTTTGCCCCTCCCCCGCAGGAAGCGTTCCCGGCCGCGAGGTCTTTGAAG
tccccTTGGCTTCGTAGTGTGTCTTGGGATCAGCGCTTACGGAGGTCTCAACCTCTCCGGGTATTTACGAGTTAAGGGGGCGGGTCACAAGCGCCCCGCCCTCTCCCTGGAGAGTCAGCC
CAGCCCCAGAAAGCTAATTGGTGCAGGGAGACCACCTGTCAGGCTGGGAGGCGGGGCCTACAGCCAGGCTGCCGACTCAGGTAAGCCTTAAAGGGGACAAATATGATTCCACGTTTAAGA
ACGACAGAGTAGGGTGATATATTTGTTAAAACTCAGATCAGGATTCTGTGGCCCAAGGAAGAGTTTTAGTTTTGCCTCCTGATAAGGGATCTGATGAATGTAAAAAGTCATACAGAGCTA
CACTGACGGTGGGAGGCTCGAGTTAGAAATTAGGATAGGAATCTTCGCCCAGTTTTGGAGCGCCTGCCTCCTCTTCCCTCGTTGCTCGCAGCCAAGGCAGCCGCGAAGCTGGGGGCCTCG
GGAAAGGGGACCCTCCCACTGTTCCCAGGCAAATGTGTCGCCGGCATCCTGCACTCTGCCGGGGAAGACGCGCATCCACTCGCTCTGCAGGGAGGGGAACGCGGGAAGGACTCCCAGTCA
TCACCGCGTCTTTCATCCACCACCCAAAGCTGGCTCCAAGTCCAAGTATTCTGTCCTTTCCATCTGAACTGGGAGGGCTGGGAGGACTGGATGGAAGAGAGGTGCAAGGGTGGGAACACT
AGATGAAAGAGGGGTATAGAGCCCTGGGGCCAAGTTCATTACTGACCTGGAGCCAGGTTTTGTTCAGGAGAGGATAGTTTATTGGACACCTTATCTCTCCCCTCCCCCTTGGTGTGTGAG
CTTCCTCAGTGACCTTTGGCCTCTGAGTCAGCGTGAGGAGGTGGGGTTGGAGGTTCTGAAAGATATTTGAACTTGCTCTTGGGGAGTGTGGGCATATGGGGCCGCTGCTGTGTCACTGTT
CCTCCTGGTCCTGGGCTTGACTGGGCAGGAGGAGAGGAGGGGGTATATTGTGGGCACGAGGAAAGTTGTTGATCTCCCCATGACCATGCCAGCCGCTGTTGGGCAGGACTTGAGCTTAGA
GTCGGCTCTTCAGCCTCTGCGGCTTTTCATGTAGAGGCTCTAGTCTTTTATCAGTGACACTTGCTCCCAATGTGCAACCCCAGCTCCCTGGCTGTTCACTCATTGCTTCACCCTGTGGGT
TTTGGAGGAGGGGAGACAAGCCCAGTCATCCCTGCTTCCCTTTCTGGAAGGCTTCCAGAACACTCCACACTCAGCCTAAGCCACCTCCTCTTCTTCCCTCCCCCAGTTAGAGGTGTTAAT
ATCCTAGTGACAAAACTCACCACCCTGGCCAAGCCATCCGCATCTCAGGAGATAACCATCTTTTACCCTTCTCGCGGTGCTGCAGTGAGCTAATGGTCCTCTGCAGGAGCTGGGGGAAGG
GATCGACCCCGACCTGCTAGCTGCTTTTGCAGCTTTAGCAGAGACCTGTAGGGTGTGAATGCAAAGCCTGGAGACTCTTGGTTTTAATGAAAGCAATTACAGTCTGTCGGATATGggcct
gtcctcctctgtgcACATTATGTTTTGGGGCATTTTTGCCAGTAGAAGGAAGCTCAGTCTCCTGGGCTTTGAGCTCCTTGAGGGCAGGAGCCTCTATCGGTCCCTTCTGGGCTCTCAGGC
GGCTCTCTAATCTCTTAGAACGCCGGTTCCTCCTTCCGCCGGGCCCAGAGTCCCAGAGACTACCTCCTCCAGCCCTAAACCCAATGTCCCCTTACCGTGGAACAAGGCAAGGCCGGTCTG
AACCCTCTTGTCCTGCGGGTTTCCTCTTTCCCCAGCCTGCCCACCCCCTGTCTCCGACCTCCTGCCTTCCTCGAGGTCAAGGTGAGAAGTCTCGGGACGGATTCCAGCTCCAGCCCCGGC
GTCTTTGCACATTCCTCCATCTGGGGTACCTCGTGGTCTGTCTTACAAGAAGAGCTCAGGCTGAAACATAAACTTGTAAATAGTAGAAGCAAATGTGTAAATTTTAACGTAAGCCTCTAG
CCCTCCCACATGCTCACGCGGCTTCTCCCGACCTGTCTTCCCCAGCCCAGCCCTTAGAAACTCAGCCTCCTTCCCGCCAAGAAAGAGCCAGGCTGACCTGGGGGTGCGCTCGCCTCCGCC
CTGCCATTGCGAGGTTGAGCCACCCGTACCGTGTTCCAAGGGTCAGCCCGGAGCTCCTCGCCCTCACTCGCATTGCATTCTACCCTGGGTACACACACAGGCTGAGCCACTGGCAGGGGC
CAGGACTCCATCCTCACTCGCCTGCGAAAGCAAAAAGGGTGGCAGGGCTCGAGACTCCCTCCCATTCCATCTGTGCGGGAACTCTTTAGAGGACCTCCGGAGACCAACAAAACGAGGTAA
TTGGGTCCTCTATATCCGTGCCTAGACTCTCCCCCAAATGTCCACTGACTGGCTTGAGAAAAGGACTGTCCCCAGGACCGCCCCAGGTCCAGGGATGTACAGATGAACAGACTGGATCTC
CATCTTGTCTCCTGGGCTTTTCCAACCCCAGGGTCGCTCCTCCCCTTCTCTCAAACCAAAAGCCAGTTTGAGGAACAGACAGAGGAGAAGGCTGAAATAAGAGGTAAGCATTTTTCAATA
CATTAGAAACGTTCCAGGAGAGTTCCAACCCTGAGCAGGGTTTCCACCTGCCCCTTGGAGACAagaaaggctggcataaccgcaaaagtatgggctttgcaatcagaaatatctgtgttc
tgaatctgttaccttagctgtaaaatgagggcaacgctaatcgtgttgttgtgaggaAGTAGCATAAATGTTGCTTCCCTTTCTCTCTCTTCTACTTTCTCAGCCAGGAAAGTTGAGATG
AGCTCTTGGAAAACACAGTCTTTGTCTTAGAAACATAGATGTTCCTTTTTCAAGTGGTACCGCTAAGTAAGTACATATGGTTTTGCTCTAAGAGGGAGTACTGTCAATCTTGCTAACTGA
CACTTTGGCGGGAGAAACAAGCGTGTGTGAGCGAGTAGGCGGGGGCGTTTTCCCGATGGAAACACTTCATCAGACTCCCGGGCTCCTTGTATAGAAGCTGATCTGTGTCATCATATTATA
ATGTCTCGTGGAGAATATGGAGGGGCTGGTGCCAGGACTGTCCTTGGCTTTGCCTCGGGGTGTGAACGGGGTCAGTGACCTCTAAAACTAACCTGCCTCTCAGTTCTGAATCCAGACAGA
AGCCTCCACAGGTTCCGGCCTGGCCTGGGAACCAGTTCCGGTATAGCCAAGCTCCCTAGTTACTCAATTGCTAAGACAACAGCCCCCAGGGGCCTTGCCTCCTCCTCCAACCGGCAGGTG
TTGACAGCACCACCCCACCCGGGCCCAGGGGAGCCAGTGACCTCAGCCTCTGGGGGCGGGAATGAGGTGGGTGGGGTGGAGGGGCTCGAGCCAGCTTGGGGTGTGTTCCAAGCAGCAGGG
GAGGGAGATCAAGCAGATCCCACTGGGGCACAGGCTCCCAGGAGGAGGGTGAACCAAGCCCAGCTTCCTCCTGGCTGGGCCTGCCCAACCCGCCAGACCAGTGGCTGCTCCCGAGCCTGG
GAGGAGTAGAGGGCAGGACTGGAGGGGCTGTGGTGGGCCAGGGCCCAGGGGAATGTTTGAGGCCTTCTTCCTGGAAATTAGCTGCGTGGAGAGAGCACAAAAGTTATCTAGCGAATGAGC
ACCTGGTGGCTTCTCAGACACTGCTCCCACAGTCTGAAAAGCTTAGAGTCAGCATGGGGAGAGGAGCAGGCTTGGGCTGGAGACGGGACCCAGGCAATCACATGGACCAGTTCTCCCTGG
CAGGCCAGGAACAGGGACATCCTTAGGGAGGAGAGTGGCCCTGGAGCCAATGTGGGAAGGAGAAGAGGAAGGCGGCAGGGACTGGCAGCCAGCCAGGCCTCCTTGTCACCCACAGCAGGA
AGGGGGAGGTGAGAAGAGGACTGCAGGACTGAGCTAAGTGGCTCAGAACACCGAAAGCAGGGGGTGTGTGTGCGGGCAAACATATGCGTAGGGCCACAGGATGGGTGGGGCTGCTGGGTC
CCCTCTCCAACCGCCTCCCTGGGTGCCTTCCACTCACAGAGACCCACCTGAAGCCTGGCCTCTGCACCCCTGAAAAGCCCCTCCCCCCTGGGGAGCATCCCACTCTGGGGGTGCTCCTCT
GGGGGCGGTGCCTGGAGGGGTGTGGTCGGCAGTTCTGATGGGAGGGGCAAGAGCTGGAGGCAGTGTTTGGGGGAGGGCAGTTACAGCGGAGAAGGGAGCGGGGCCAAGCCCTAGGGTGGT
GAAGGATGTTTGGAGGACAAGTAATGATCTCCTGGAAGGCAGGTAGGATCCAGCCCACGCTCTTCTCACTCATATCCTCCTCTTTCTGCCCAGGGCATCTGGATCCCTGATGGGGAGAAT
aaaagactgggctgtggttttctcagaattttttttcCTTTCCTTTCGCTAACCTCTTCCTCACTCAGTACCAAGAGAGTCTTCCCTGCAGTCCCCTGGGGGTGGAGTAAGAACAGTAAG
TTTACTGCTGATTCACCCTAACACTTACAGTGTAGCCTTTGAGATTAGTCTAATATGGTAGGGCAGGTTTCCTTGTACTAGACTCCCAAACTTGGATAGGCCCTTGGCCTTGGCTTCTGG
AGCCATCAGTCCAGGAGGCTAGCCAAACCCAAACTTAGTTTGCCTGGATTTGCAAATATCAATCCCCCTTACCTGAGGCAAAATTACTTTAATGTTCTGATATTTCACTTACCTCTCTGG
taaattgcagatcactttctgctttatttAGCGGGAGTCCCTGTTGTCATCTTTCTCCTTCTCTCTTGGCCCTCATAATTATCATATCTTCCCCAAACGTTCTTCAGCTGTGAATAGCCC
GGAGAGGGGTAGGGTCCCAGTCACCACTGTCCTGAACCCACAGTTCAGTCCGGGCCCAAGATGGCCCCACAGGAGCACAGGGGGTTTCGGGCGCTGCAGGTGGAGGTGAAGGACCAGCTG
CGGTGCGGAAAGGCCTGACCCGGGCGGCAGATCGCCTGCGGAGAGAATGACCGGCTGGGGTGGAGGCGGGGCTGGGGTGGTGTGGGCGTGGCTGGGGAGGCGTGGCTGGTGTGGTAGGCT
GGGGACAAGGCTCAAGTGCTGAGGACCAGACATGCGCCGGAAGCCCAAGCCCGGCTAGCGAGTAGGAGGGTGGATGGTGGGGGATGATAGGCTAGGCTTAAGATGGCTGAGGGCGGGGAT
ACAAGGTGGTAGGGCCAGAGATGGGCTGGATGGGGCGTGATCGGCCTCCTCCTGGGAGATCTCAGCCCACCTGAGTAGGCTTCTTCCGGCCGCAAGAGAGACTGGGGCCTGGCCCTGATG
GGGAAACAGGGGAACCGAGGCTTTGGTGTCTTTCGGCATTTTTGTACACATCAGTGAGTGGGTGTGTTGTGCACGCATCCATGTGAGAGTGTTTTTGTGCATGTGTGGGCTGGGGAGGGC
GAGGAAGTAGATGGAACTCACAGCTGGGCAGGGCATGGGGTAGCTCCCCTCCCCCAAAGCCTCACCCCAGGAAGGACTCTGAGGACGATCTGGCCTGTCGCTGTGTGGCTGTCACTTGCA
GCCCCTGTGTCTCCCAGCTTAGGCTTCTGTGGGTCTGGAAGAGTCTGTGCTTAATGTTTGGAGAAAGGCAGGAATGCCAGTTCCCAGTCTCCTAAGACTGCAACCCCTCCCCCATCACCT
CCCCTGCACCCAACCCTCTGGGAGGCGTGAGGGAGACCTGACCTTTCAGCCTCATAGGAAGTAGACCGGAGTAATCCCCACGGGGCGTGGAGCATAGGGTTGTCTGTGACTGTGACCCTG
CCCTGGTGCATACTCACCATCCATGGGTTTATAGTGAAGGTTGCATGGTTATTCATCTGTGCCGGTGTTATGTTGCATATGTATGTGTGTGTTCTAAAGGCTACATAGCTTTAAGCATAT
GTGCCACAGCCAAGCCCCTTATCTCTCTCCCCTGCAACTTCCAGATAACTGGACCCTTTTAAGCATTGTCAGCTGACCCTGGGGGGTGGGAGGTAGAATGAGGACACAAAATGGAAAGAA
TCAGGCCTTGGGGGATTGCATAAGCCTCTCGGATGAGAAAGGGGCTACTCGAAGACTGCTCTGTGATTCTGCCCACTTTGCCTCCATCCAGTGCCAGGTCACCAGATGGAAAGCGAAAAA
CTCGCTTCCCGTCAATCGAGAGCAGTCGCCCCGCCTCCTACCCGCCCTTCCCCGGCCACCAGGTCGTGGGCTGGACCCCGAACGATAGCAGGGCCAGGACAACCTAGGGGAGGAGAGAAG
AGTCAAGGCAAAAACATTCCTCAGGACTCTGACAGGCTGGGGGATGGTTCCCACCACGAGGATGGGGGAGGGGAAGGAAACACGCGGGGGAGGAAATGACCACAAAGAAGGGGGTGAGGG
TAAGAGGTGGGGAGTGAGTTCTCAGTGCCCTGAGTCCCTTTTAGAGAGAAAGGTTGAGGCTGGACTCATTGGCTTGTGAAGGACTTGCAGCTTCAGAGCACATGACTTCTGGGTCACCCT
TCTGCTCAGGGTCATCCCTGATGACCCAAGGTGTCCTCTGGAGGCTTGTTAACTCAATCTCCCTCCTTACGCAGGGGCTGTGGTTGAGCTTGGGAGCCCCTGAGTGGCTAAAAGCTGGAA
TTGCAGTTGTGCTGGGGGAGGAGCCCATCGGGtctccctctgcctctccacctccgcccctccctttccctctccctAAGCCCAGGACTCTGGAAATAGCACCTGGTAATGGGAGCGCTG
GGAGCTATGTAGATATGAAATCATTTTAAACAGAGGCAGCTGCATTCCCCTATTGTACCTGAGCCCTCATCAGCTTTCCTCCTCTCAAGCTGCTGCCCCACATTCACCCTGAAGGGGGCA
CTTTTGTTCAGTCGTTAGCTGGTGCCAGCTGAAAGCGAGCTCCAGGAAGGAAACATAACAATTGGTCACATGTTGGGGTGAGGGTTCTCGCAGGGGCTGCTGGGACAGGGAAGGGAGGTC
AGAGTGGGGGTAATAGGATACCCCCTCCTCCAGGGGTATCCCCTCTTTCTAGGGACCTACCCAAGCTAGGCCTTTCTTCCAGTGAAACGTGCATCCCGAGGGCTTCTAGGATGAAGTAGT
CCACTGGAAGGCACCAGCTCTTCCTTTTATCTCTCCAGAGCTGGACAGTGCACCAGGGGCCGGTACTGGTTCCCCAGCTAGGAGACACCTTGGGCGGGGCTTTGCTCGCCGGAAGCACGC
AGAGCGTGGGGAGGAGGGCCCCCTCTGCCTGTGTTTGTGCCAACAGCACCCGCGCTGCCGCGTCGGGTTCCGGCGGCCGGAGTCACACATGATGTCACAGACAATGACACAAGCCGGTGT
gcgagcgggtgATGTCACGGGCAGCGGTGGGTGGGTCACTCGGAGGTGAGGCGCCGCCAGGCGAGTTCAGCGAGAGTTCAGCCGCATTGCATTAGGCAAATGAGGCCCGGCCTGGGTGGG
GGTGTGTGTTAAGGGGAGGACACCGGGACCACCCCCCTCTTCCCCGCCCCACCACCTCCTCCACCACGGCTTCGCTCGGCCAGGGACTGACCAAACCTTGGGGGAGCCTGGGAGCCGGAA
CTGGTACAAGGGAGGACGCCCGCCCCTCTTCCGTCCTTGTCCCCTCGCAGCCCCCTCCTCTCCCTGTACTCGGCGTCCCTCTGTACTCTGTGTACTCCTCATCTGGAGCCTTTCCCCCTT
TCTATCAGATTTTGCTGTTACCGAAAAATACCAGCCCACTTCCTGTGGCTTTGATCTGCAGCCTTAATTCTAAACTGCCCTGCCTCAGCCAACAGCTATCTGCAGCTCATTTCCTGCTTT
CTGGCCATCTTATCTCTGTCTTCAAGCATTCCTCAGCTTTCTCTTTCCAGGTAAGTATACCCAGAGCCCCAGTTCTTCCTCTTGCAACTTTGGCAGCACAGGGTGGGGCTGCCCTTTTGG
GCCAAGTACTATCCCAGATCTCAGGCTCCTGGGGTGTGGGGCCTTTCTGGGTCAGGCGTGTCCTTCTGATTCCAGCCTCCTGGGGGGCAGGTGCTAGGGCTGGGCCTGGGCATCGGTCCA
gtagagtgagtggtattaccatttctattattCAGACGGAGACTCCATCTCCATCAGCCCTGCTTCTGTAGTGGCTGACCACCTCCTCTTCTGGGTTTCCACGTGAGACCCCACCCTGGT
TCTTCAGTTTTTCCTGGGATCTCGTCTCTCTGAGACCAAGAAGCAGTCTTAGCTTTGAGATATTGAGTTGGATGGTCCTTGAATGCCCCCTTGTGGACAGCTGGCTTTCTTTCACTCTTT
AAAAAGTGGGGTGATCGGGGATTGAGCTGATTGGGGATCCAGCAGTGCTGCCCAGGGAAGACAGCGTCCAGGGGGCTTGGAGAGAGGCAGGAGTTCCACAGGGTGGGATGGAGAGAGCAG
GGAGGGAAGGTCACTGTGAGCTGAGGGAGTCACATGAACGGTCAAGAGGCAGGAAAATCCAGGCCAAGAGAGAGTCCAAGGCGGGAAGGGGTGGAGAGGTGTGCTGGCAGCCCACCCGGA
AGGCCTGGAACGTCAAGATAAGGGTGTGGAGACGCGGAGTCACGCATGGTCTCTCTGCAGCATAGTCCAGGGGAGTGGGTGGTTGTGGGATAAGAGTGCCAGGTGGGGAGGAGGAGGTGA
CGCGGAGGCAGCTGGCCTGGCCTGCAGGAAACACCACACTCTCCCCTGTTGAGAGCCTGGGAGGGCGACGCGGCAAGTGAGGGGATGAGTGTGCTTTTAGGGCGGCGTGGCAGCTGCCAT
TCCCGCTGGCTTGGAGGACAGTGAAGAAAACGATGGAGGGAGGGGTTCAGAGAGTTTGTTTGACCAGCTGATGTCCGCTTTTCCTCACCAAGCCAAGAAGTCTCCCCACTATCTCTGGTC
TTGGAGATAAGGCCTGGTTTTCGGAAGAGCTGGTCTGAGCATTTGAGTCTGTGGGAGGCCAGAAGGTTCATTCAGAGGACTCTTCAGGCCACTCCCACGCCCCTTGCACTCACCCTCCTT
GGCCCCTTCACTCCAGCAGGTGGGAACAGTTTCTGGACTTTCACTTTCAGTTTTTGGTTTAGGGGACAATAGCCTCTGTTTCCCAGTGTTGTCTGTCTGGTGTTAGCTTATCAGCCCTGT
GGGCCCAGCAGGAACTTATTTCTTCCTGAGGCTGAGCAGGGAGGACAGTTGACAGAGTAATTTGCCTAGATGTTTTAGCTTACCTACAAGTCAGGGCGGCAGTAGCCCTCTTCCCGTATC
CTGACCCTCAGGTCCCAGCTAGGTAGGGCCTGGCCCACTGGAGAGTCAGTAACTGCGATGCCACAAGTGAAGGCAGGCCCTTGGCAGCTCCAAGCTCAATAGCGCCAGGAAATGCGTGGG
AACCTGTTTAAGGCACCTTCTCCTGGAGGCTGGGGAAGCAGTGAGAGCCCAGCGCTTCCGTGTCCTTGGCCACAGCACCACCTGCTGGAAGCCTCCCTGCATGGCACCCAGGTTGCAGTT
CCCCTCGTTCCCAGCCTGCGCTCGGGCATTTGTAGTCCTGCTGCGATTGGACCCTGTTGCAACAGAGCTCCCCACCGCTCATTCCCCTTTTTCACTGAATTACCCCTTAGCTCCTGAGTT
TAAGTCCACGTTTACGCCCAACCACACTCTTCACGGTTCAACGCTCCACCCGCCCTCCACTGACTCATCTAGAGGTCGAGTCTCGAGGTTTCTTTAAAACACGTAAGTGTCTTTCGGTTA
CTCTAGAGAAAGCCCGCTCTGACTGTCAGGGAGAAATGAGAAACCTCAAAGTTTTGATAAGTCACAACGGGTGAGATCTGAGGAGCAAGAACTGTGTTTCTGTTGAACTCTGTTGATAAC
CCCTTCTCCCGGACGCTGTCCCACTCCTGCTGTTCCCGTCAGGGGAGGGGAGTTGGGGGAGTGCTGGCGTGTGTGCCTGTGATTTCTCATTCCAGGTGTTTTGGAGGAGGTGGATGAGCA
CCAGGGCCCCCAACCAGCCCAGGACACTTGGACTGTTGCATTTTGGCCCAAGGGGACCCGCCTCCTGCCCTCTTGCCTCCATCTCTACAGGAACACCCTGCACAGAGCGGGGCAGGGGAT
CCGGGGCCAGGCAGCTCACTCCTGCGCTCCTTGAGGCAACTTCCTGTCCTCTCCCCGTTATCTCCCCAACCAGACCGAGGAGAGGAAGCTGTCCTCTCCCTCCCAGCGGCAGACGGAGAC
ACCCCTGGACCTCAGGAAGAGGGGGCCAGCCGTGTGAGGTTGGGCCTGCTCCTTCGGGGCCTGCCTTCTCCCTCTGCTGCTCCCACCCCTCCCCAGGCAGCCCTGCTGCTACCCTCCTGC
TCACGTGCCTTCAGTGACTCCCTCTGTCACCTAGTTCAGATCAATTCCGCAGCTTGGCCTGAAGTCCatctcgccagcctcatctcacgctcctgctcccacatccactcccagcacctt
gactctgactgctaagattgtggcctgggggaggagggcagaatgggtagaagaGACAAACTTAACAGCAAGCACTGCTATCTCATAGTAACATATGTGTACTTGCCTCGTATCAGTGGT
ATTGAATATAAAAAATCTATTTCTTCAGAATAAGGTGAATGGTAACCTCAGATTATAAGTACAATAGGTCCCGGGGATTTGGTTAACCTTATAATACATATTTTAAAAGATGGTGTTTCT
GAACAGCAGGCAGTATAGCACTATTTACACAGTAGGAGTTCAGAGTCCTTATACAGCGACGTAAGGACTTCACAGTGTTTCAGGGCTCTACGCAGTGAGGCGTGTTGGGACTTCAATAGT
ttcactgcggcagggttgatgttcttgaaacaGTACTGTCATCACTTCATCAACATACTCGGACCTCTTGTGGATGGATTAAGTCTTCTCCATAACCTTGCCCGACTCTGTCTGTCCAAC
gcagccaaagcggcagggagagaGTGGGGAGCACAGAGAGAAGGGGCCAGGTTAGTGCAGCGGCCAGCCAGGGAGCTGGTCCCAGGAGTGGTTGGGAGTGGCAAGACCTAGGGGTGGGCT
GGTGGGGGCTGGGCCTCCTTCTCCCCAGATCACCCCTTCACTGGCCCCTTGCAGCCTGCCCCAGAGGCATCTGTACTTTTTGCCCATGTTTCACGCTCCCTTGACTCTACTATCAGCTGC
CATTCTCACTGAACATCCTAATCTGCAAGGCTGTTGAACTGGCTCACGTGCCCCTGCGCTGTCTCTGGTGTGTTCCGTCTGTCCATGTCTGCTGGACACCATCGTCTGTGAGCTGCCTGT
GTCCCCTGTGTTTGCCGTTGTTGTGTCTGTGTGCTCAGATGGCCCATGGGCCTATGTCTGTCCTTCCTAGATAGGAAGCTCCCCAGGCTTGTCGTTGTCTGGATTAGCTACTCCGCCCAG
CTGTGTCCCCCTCACCCGCTAAACCAGGGCCCTAGCAGGGGCCACCTAAGAAACCAGGCCAGAATCAAAAATATGTTTGCAGAAAGGCAGGAAACTTTATTGAATAATCTTTTCTTTGGG
tgtcAGAATTCCTCTAAGCCTCCACCCAGCAGGGACACATTGCTTTGCTTCCCTTCCTTTTCTGGTCCCTACAGTCAGCATGGCGCCCACAGCAAGCAGGCAAATGACAGGAGGTGGATT
TCCTAATTTACTTCTCCCACTCCATCTCAGGTTGCCTGATGATGGGACCTTTGCTGAATATACCCCCAAATCCTGCTCCTGGCACAGGAAAGCTCAGGATAAATGCCTGAGATGCTGTTT
TTCAGCAGTAAAGACAGTGAACATAGTCCCTGCTGTCACAGCCTCCCGTCTGAGGTCCCAGGATACAGATCATCTCATagagaccctcaggatcatcttgtccagccagactcccaattg
AGGCCCTAATCTCTGGTCGGAAAGCCGCCCTCTCTCTATGGGGAGAAGGGAGGGGCATCACCCACTGCCTGCTTCTCTGATTGGCTGGAAACCAAGCCTGACCTCAGCCCAGGGCACTCA
GAAGGTGTACCCTTGCTGCCCAGAGACTATTAAAGGCTCAGCAGGGCATGAGCCATCCCTGGATGCAGGTGTCTCACTCCAGGGTCAGGTTGGGAACGGGACTTGGCAAGTTCCGAGGAT
CTTTCTCTATACTCTCAGGCCCAGGCCAGGGGCGGCAGCTGCCCCCCTCACTGCCCCACGCACAAATCCCTGGTTTCAGTCCAAACCGCTACTGTGAGCTCCAGATCTGGGTGGGGCCCG
TCTGACCTTTGCCCACTGCAGCCAGATGGGGCCATCTGTGGAGCTGGCCTTTTCTCCTTAGAATGAGGCAGTGCAGCCCAGTggaaagagactcagcctctctgagcctggttcctgatt
AGGATGTAAAGGCACTCCCCTCAACTTCCCCACTCCCCTCTCCCTCCTATCCCAGGTCTCCAGGCTGAGACAGAAAAGTGTCCCCAGTCCAGCCCCACCCTGCACTGTGCACACACAAAG
GTCTTTGGAGAGCCCAAGAGGGAGAAAGGGGAGTCCAAGACCAGCCATAAAAGCCAGCACCCTGTGACTGGTCAGCTCTGAGTCATTCCCTTATCAGGCACTGATGAGGAGGCCTGCTCC
TTGTTAGCGGGAAGGGAGATTGGCCAGATAGTTGCCATGCACACAAAGCCCCAATAGGCAGCTCTGTTTTTCTGGCCTGATAGGGGGGTCTGGGGAGGGACTTTGTATTAAAGGGCAAAG
AATAGAATCAACAGTTCCATTCGTAAGATTAAGGTGTTCTGAGCTCCCTAACCTTCAGAGGCACTTGGAGTCCCAGCCCCCTACTCTAAGACCATAAACAGAAGGACAGTTGACTACAGG
AGCCCGGAGAGAGGCGGTGATGTCCGCTTTGGAGCCAACCTCGGCTCTGGACAGGGCAGGCTGCCGGCCACAAGGCCCCGTCTTTGCAAGCTCCCCAGGCGGGGTGCAGCTTCCTTTGTC
CCTAGGCGGGGTGCAGCTTCCTTTGTCCTCAGACTGAACATCTCCCTCCGCCACCGGTGCGGGAGGAGCCCAGGACCTCGCCAACTCGGCTTCACAGCGCCTCCTGGGGGCCGCGAGGGG
ACTCGCCAACCTGCCTGCAGGCGGGCTCCCTCCTACCGCCTCCCTCTGCACCCCTGACCCTGCTCAGTGCTGTGTGAGAGGAACGGTCAGAGGGAGCCTGTCTGGGCAAAGGCAGGCCCC
GGCCACCTCTCTAAGGAAAGAGAGCTCCCCGCCCAGCGCTAAAACTGTGGTTTCTCTGACGCTCAATTTCCTGGCGTGTAACATGGCCACAAGGGGCCGCTGCAGCCACAGCTGTGAAGG
AAACAGTTCACACCGTGCTATATCGTTCATGGATAGTTCATGGGGTTTTATAGGCTCTTGTTCATTTCCATAAAGTCTTCCTTGGACTTGGCAAACTTTTCCTCTGAAAATTCCAAAGTG
GAAAGCTTGGGGAATGCAGATCTCTCTTTAAGATTGATGACTTTCAGTATCATAAATCGGTAGAGCCAGAGAGTCCTCAGCCCTCGCCCCATTCCTTTATCAGTCACGCTCGCGCAAGCA
CTGGCCTCTGCCTCTCCTTGCAGAAGTGACTTGTTTACATGTTAGTACAGCTAGTTCCTGCCTGACTGAACCACTGTCATCTGAGAATTGAGGGTCAAAGTTGGATCTTCCCAGCTCAGA
AATGCCACACAGGACACCGACCAACAACTGAAAACGGTGACAGCTGCCCTTACCCGCAGCTCCCCAGCGTAGCCCTCCCCCATCGCAGCCAGACCGGCTTGCCCACTGCGCAGCAAGGCG
GATCTGGGGCCCTCCCTCCGCACCCCCTCGCCCCGAGAAGCCCCAAACCCAGGTCTTTGACCCTCATGAACATCCTTTGTCCTTCCTCTCTCCTGCTCCCCCTGCAAACATTTTAGGCAT
TCGTTTGTCCAACCCATCATTTTGCCTTTGGGAAAATTGCAGGGGAGGTGGAGGCCAGAGGACAGGGAGACAAACGTTCGTGGGCATCTGCCACGAGCACATTTGCCACGCTTTGTGACA
GGAAGGGGAGGAAACGCACTCACTACAGGACTCCAGGTGGGGTCCAGAGGCTCTGCCCCTGGTGCCTCTTCCCCAGCCCTAAAGCCCCCAGCCCTAGAGAGGGGACCCTCCTGCACAACA
TCTCCAGGGGACCGGGTACTCCACTAGGGTCGAGAAACGTTGAATAGTGCGGTGGGTGCGGGAGGCGCGCCTAGGTGCCGAAACCCGGTCTGTGCTGCCATCCTGTGGCCATTGCAGGAA
GTGTGCCTGTCAGGCCGCTCTGCATTGAACCTGAAATGCCGGGTCACCCTTGGGTTGAGTGAAAccgggccccatgctgaggctacaagggacatagaaagggacaagacgcagcccgtg
cttcatctttaacaagtgtcatgagtaatcttttctttaaTGCCACACTGACCTGGGCAGGACATTCAGCACCTCCCCCAAGCTCTGGGAAGGGAAACCAGCAGTGACTACAAGGATGCC
ACAAGGGGGTGCCAGCTGTGTTGTATGTATTGTTAGCGGAAGGGGTGATAAATGCGTTCATGCTCTTGCTAGGCCTAATTCGTTTTCCTTTGTGCTTGCAGAAGTTTGCCTGCAATGGTA
GCTCCAGGATGGGAAAAAGGTTGGCAGCCCTAGCCCGACCTTTTTCGTTCCTATGCACTGCATTCTCAAAGCCTCGGCCCTGGCAGCCCAAACAGAGGCTCCAGAGGGAATGGGGTGGAG
GTCCAGTCAGTGGCCAGTTTTCACCAAGCACCTCCTAGCAGTACTTCCTCAGTATTATCTTTTCATCACAGCCACAAACCAGATTAGCTAAACTAATCATGTAGCCAACATAATTACAAT
GCCCTCCCCTCCTCCACCTTGGCACAGAGAAGAGGGAAAGCAGGTTATTTTTGCCCAAACTCCCTGCTCCTGTTGCTCCCCAGAGGTGCAGAATCCCATCCCCCGGCAGAAAAGGATCTG
TGAAGAAACCTTCCCCCAAAAAGCCTTCCTGCGGTCTCACTTTCCCTGTCAAATTCTTTCAGGAAAGCGGGTGGGAAAGGTCTGTGCAGGCCTCCAGAAAGCATGCACCTTCACAATTCA
CCACCTTCCTCAGTTTGGCCCAGCCCTGCCCCACCCCCATTCCTGGGGAGGGGGCAGAGCTTGAGAGACAACCACTTACGCAGGCCTTGTCTGAGGGGGTGTGGTGGTCCCAGGAGGCAG
GCAGAAGAGCCTGCAGGCTCCCAAACTCTGCTGGCTGGAGTGGGCCCAAGCATGGCCAGAAGCTGGGAAGGGAGCAGGAGGCTGCAGGGCTCTGGAGGGAGGCTGTGGGGAGATGGACTC
CTGCCTTTTTTCCTGCCTTGTGTCCAGGGGAGGGGCCTTGAGGCCAGAGGCTGCCCACAGCCTGGTCCTGTGGGCGTGTGTCTTTTAATTACAGATGTAGCTCCAGCGACACTTCACTGC
AAGGCGTGTGGGTGGGGATGGAATGTCAGAAGGAAAACAGGAGACAAGAAAACAGAGATAGGACGGGCCAGAAATAGTACAGGCCAGGGTGAGATAGCAGCGGCCAGTGGTGGTGGAGGG
AGAGGCTGGAGGAGGGTCTGTCGAAACCTCTCCAGAGAATGCCTGTCCCAGGCTGCCCCTCCTTATTCACCCCAAGCCCCGCAAGTTGAAACTCCAGGACCGGTGGCATCTAGATCGGGC
AACGTTTCTGCACAGGCTGAGCTGCTCAGGGAAAACCACAGGGAAACAATCTGCTTTAAGCATCTACTGCTGAAGAGGAGCACTGAGGAGAGGAGGTGCAGCTGGGAAAAGCATGTTCTC
CTAGGGTCTGGACTCCATGAGTGCTGAGAACGAATACAGGAAACGGGACAGAGAAGAGGCAACCACTGAGAACATACGAGGACTCATTGCTGAGAGGAAAGCCGAGGAGAACCAGACGCA
AAGCAGCAAGGCTAGTCCCTTTCAATGTCTGATCACTGCTGGAACATTCCACTTCCTCTAGTGAATCAGCAAGATTCAAATCAGTCCAGTGAGGAAAAAAGGGACACAGAGGACAATAAC
GAACTCCTAGGTGGTTGCCAGCCCCCATGTCCATTCCTGGTTCTATGGTACATTCACAGGCCTATGCTCTGTCCCTCTTCCCCAGGTCACCATCGTGGTCCTTGGCAACAAGTGTGACTT
ACAGGAGCAGCGGCGTGTAGACCCAGATGTGGCTCAGCACTGGGCCAAGTCAGAGAAGGTGAAGCTGTGGGAGGTGTCAGTGGCGGACCGGCGCTCCCTCCTGGAGCCCTTTGTCTACTT
GGCCAGCAAGATGACGCAACCCCAGAGCAAGTCTGCCTTCCCCCTCAGCCGGAAGAACAAGGGCAGCGGCTCCTTGGATGGCTGAAGAGCTGCCGTTCCTCTTTCACGATCCCAGCCCCA
TTTCAGTGTCTGGGGCTCTGGTAGATGTGTTGAGGGCAAAGTAGAGGACAAGCTGTCTTTCCCAGTCAGCCAGGGAGCTCCCCGCCAGGCCACGCCCCAGCCACTTTGCTCCCTCTCACC
atcctttccagttctCTTGATTTCGTAAAGCCAATGGCTTCTCCCTCTTTAAGGTGCTATGCCAACCAGCCCTGGAGGCTGGGATCTGCCGCTCCCTCCAGCCACCAGGGGGCAGGAGTG
CACTACCTGCTGTCAGTCACCAGAGTGGCCGCTCAGTGCCCAGCCCGCCAGCCTCGCTCTTGGAGGCTGCTCTTTATCCTGCCTGTGGTTTTCAGCTCAGAGCTGGACTTCTATTTATAA
TGCAGTGAAAGACAAGCTGCAAATCAGCCATGTGCTGCGTGCCTGTGGAATCTGGAGTGAGGGGTAAAAGCTGATCTGGTTTGACTCCGCTGGAGGTGGGGCCTGGAGCAGGCCTTGCGC
TGTTGCGTAACTGGCTGTGTTCTGGTGAGGCCTTGCTCCCAACCCCACACGCTCCTCCCTCTGAGGCTGTAGGACTCGCAGTCAGGGGCAGCTGACCATGGAAGATTGAGAGCCCAAGGT
GCCCCAGGGGGCTAATCTGATCCATCTCTGCGAGGGAAGGTGCTCGCTCGTAGCTCCCAGGCGCGGTCTCCAGGGCGCTGGGGCACGTGTAGGGGTGGGGAGAAGCCCTGTGGGCGCCCG
GGAGCCAACTGTGGAAGGGGAGGCCTTGGTGCGGTGGGAGTATCTACCCCCCACCCCGCTTAGGTGGCTTATCTGACCCCAGACAGGACGAGGCCGCTCTGGGGGGTAGGAGGGGGCCGG
TCTTTCTGCAGCTTCCGTTCTCAGCTCCTCACATGGGGGAGGTAGCGCACTCCGAGGTCAACTCCATGTCAAAGGTGAGGGACTCTGGAGGGACAGACAGGGAAAACTAGTTCAGTTGTC
CACCCTCTGCAACTGGCAGGCCACGCCCCCAGCCCTTCAGAGGACAGGGCCCAGGCTACCACTGCTATCCAATCTCCTGCCCCTTAAGGCCCAGGGATGGTCAGAAAAGCCAGATTTACC
CTCCTCCCTGGAGGACCCTGCCTCGGGAAGGGTCCTTTCTCATTCCCACCTTAACTGATTCCCAGAGCTCCATGTTTACAGAAGCTCTAAGGCTGTCCTGAGATCTTCTGCCCTTGATCT
AGGCAAATTACTCAAGTAATTAGTTCCTTTCTCCTGATGAGTGCCTGGCCCCTGAGGAAACGCTGACATCGCTGGGCAGGAAAGGACCTGGCCTCCCAGCCCACAGGAAGGGCGATGGTA
ATGGAGGATGCAGCCTCAGACTGGGAGGTGGGACCTTGAAAGCAAAATGAGTCAAAAGGACCAGCCGTGGGACCCCAACGTCCTCTGCAGAAGGAACAAAGAGCCGTGTGGCAGGGGCTG
ATAAACAGATCTCCCAACTGAAGCACACATGCAAAGGGAGATAGGTGGCAGACAGGAAGTGAGTAACTCTTACAGCAGGAACAAGACTCAGGACCCCAACAAAGGAGAAAGGCAACGGTC
ACTTGAATATAACTACTTGCGTAAGATATATTAACAGGGTTAAGTAGAAAAAGAGATGAAGAATACAATTTAAATTGCAAAATTCTCAACAAATAGTCACTGGAGCAAGCAAAACAAAGC
AAACCAATCCTTCAGCTGGAAGGATTTAGAAGTCACGCAAATGTGTTTTGCGAGTCTGAGTGAAACAGGGAGTCAAGGCCATCTCCACCCACCAGGGGGCAGTAGGTGCTTGCAACTAGA
AGCAGTGATGAGGCCTCAGCAGCCACCAGCAGGTGGGGTGGGTGGGAGCCTCCCTTACCGCTGATGTCCTTCTCCACCCAAGTGAAAGTGACGCCTCCTTCTTTGCTGCTTTCACTGAAT
CTTAGCAGGAAGGTGCCTGGAGGCTTAGTGCTCAAGATGGCCCGCTCCCGCTCCTTACTGATAAAGCCCATGATGTACCTGGAGCCAAGGAGGAGGAACAATGTTGTTATTGCTAACAGG
ACATGTGTGTTGAACGAATGGTGACTAAACAGACCGCGGGAGCAGGGGACCAAACTTCGGGTCGGAGATGGGGTTGCGTAATAATTGCACTTGGGCTAAAATCTCTGTGGTCGTCCAACC
CCAGGCCGAAAAGCAAGTGGTGGGAGTGTCTAAGTTGAAAGCGGGTAGGGGTTTGAGCCCACAGCTGCACCTACCCACCCAAGCAGGTAAAGTAAAGGAAGTGCATTTCCTAGACTCAAG
actgctcctggccTCAAGCTATTTCAGAACCAGCCTTAGAGATGGAGAACTGTGGTCCACCCTCCCCCACCTCCACCTTCTTTGACTCCTTCATACTGTTTGGCTCCACCAGTGGTCATT
CTCCCCCTCCCCCACATTTAGAAATTGATATTGGAAAGAGGAAGAAGCTGGCTGGGAGCCACGGACATGTTTTCTCCCCAGTCTGGACATTTCTTCTGGTTGTGACTTCCCTACTTTGGG
ATAGAAGAGAGATTACTTTTCAATTCTTGCTTTCCCTACCCCCTGCCCCCAGCACAAAGCCTGAGCTCAGGGGTCTAGGAGTAGGATGGGTGGTCTCAGATTCCCCATGACCCTGGAGCT
ccctctctggcacacagtaggccctcagcaagcatctgctgcctaaaAGGCACTATCAAGCAGGCAGTATGAAATTCCATTTCTGAGTCTTGAAGAAGGAAGTCAGGTGGAAAAACAGAT
AAGAGTCCTACACATAAACGTTTAAGCTTGACAACACTCAAGACCATCAAGGAAGACAGCATGGAGGGAAAATAAATAGAACACTGAGGAAAGATTGATGGCAGGAGATGGAAGCAAACA
GAAAAGGAGTTCTGAAACAATATTCTTTCAAAGAAGCCGTGAAAAGAGTTCAAGGGAATTGAAGTAAGTCCACAGGAAAGGCTGTCTTAAAAGTGGAGTATGAAAAATTTGTGGTTAGCA
AGCAGCTGACTGAGGTTAATTTTTTTTTAAGTCTCAGAGGAAGGAAATGATATTGTGTAACAGTTTTCTCTAACTTGGCAGGCTTTTAAATGTGGGTCCCGATCTGTCTTGCCAGAAGGG
CAGCATCTGAACCTGAGAAACTCATTCCCCACTCCCCTTTATCTTTGATTATTCTCATGGCTGGGTGACCCCTGAGCCTCCTCAAAGATTCAGCTGTGGGTTTTTCTGAATGATGGGCGG
AGAGTGAGGCATGGAAGGGCAAGACGTGGCTAGGGTGCACTCTTCTTCAAAAGCCCTGCTGCGTCAGTAGACCTGGCTTCCTCTGGCCTGGCTCTCTCCCTCCTGGCCTCCCTCCTCCCC
ACCCAGCTCATCTGGCTGGCCTCCCTGTTCTAAGCTTATCAGCCGACCCCCGCAAGCACACTTCCTCAGCCCTCCTCAGTGCACGAGAACCTCTGAGGACTCACTTTTTCTTGCCCCTTG
ATCATTGCCCTGATATTCAGGCCGTCAGACAGATGTGTGTTGTAGGCCCTGAACGGCACAGAGAGTGGCAGAACAGGCTACATAAACAGCTCAGCCCAGAATTGTCTTTCCAGACTGCCT
GCCCTCAGTCACAACCCCCACCAGGGAAGGGAAGCGGCCCCAAGACTCCTTCCTCCTTCACCCACTCGAGGAAACAGAGTTCCTGTTACGTGGCATGAATGATGTCTTTTGGCCCCAGTT
AATCCCTCTGAGTCACCAGGTGGCCTTTGCCAAGTGCTGGAGCTGGAAGAGATGATAGAGACACTCATCTGGCGTCCTGAGGCTCTCCTCACAGCTGTTGAATTCTAGAGGTGCATTTCA
GTGTCTTGGGGCATGGCAAGACTTTGGAGGCTCCCTGAGCAGAGCAGTGGAGATGCCCAAAAAGAAGGAAGAACCTAGGATGGCAGATGGGGCCCCCCTTGCCCTGGGGAACTTCATGTT
GAGAGTGGGGAGACTAGCAGGGAAATTGCTTTCCAGCTTTGTGCTGGGTGGTTGGGGTGAGGGTGGCCACGGAAGGAGGTGAAATCAGGCTGACCTCAAGATAGACCCAAGATGTCCCAG
TTCTGGCCGCTCTAAGTCTCTAAAGCAGCAGCTGGTGGGAGGGGCAGTATTGGGCAGTATGTCAGGGAGGCCACCTGTCTGCTCACACAGTACAATTGATGTGCCCCTCCCAGGCATATA
TCCCTCTTCCTCCTTGCTGGGCCCCCATGGGTAGATAAGGTGACTGGAGGGGTGCCAAGAAAAGGGCGGTGCCCCCACAGGCATCTGAAAACAAAGCTGCTGCTCCATTTGCCCAGTTTG
AAGATTAGAATGGTTTTGTGATTAGCCAGGAGGGGGTGGGGGTCAGAGTTCTGGACACCTCACTGGAGTCGGGGGTCAGCATACCCTACCAAGGCTGACATTCACTCCTAGGTAATGGCC
TTCATAAAGCTCTACATGTGAACAGAGAACAATATACAGGCCAGGCCCCTATGAACAGAGGGGACCCTTTCAGGACTGATGGGCAGAGAACAGGCCATCAGAAGCTAGGCCCTAGGCTAC
TGAGGGGTAGCAGAGAGGCCACGAGCCTGTTATCATCACAGCCAAGACAACCAGCCTGTCACTATCAGTTGCCAGTGTCTTCAGGGGGCTGACTCAGGGAGAGCCAGCCTGGTTGGTGTG
AACCAGCTGCCTGTTCTCCCAAAAGGAAGGAAGATGACTTCAGTGAAAACCAGTGTGCACCTGGTCCCTTCTCAGCTCCTCCTCCTACTTCTGTACCACTAGGTTCCTTGCCTCAGTCCT
GGTGAATACATGCCCTGGGGGGAAAAATGGAGCTGCAAAGACACCTCCTTTTCCTGATGGCTAAGTATCAGGCATTCTAAGCACAGACAAAGCCTTCGGTGCTAACTTCAGAACCAGATC
CCTCCCCCAAGGCTATTTCCAGATCACCCATCACCCCAAACCAGGGCAGCCCCTCCCTGTTCTTGGCCAGCCTGCAAACCCCAAAGTGTGTCAACTAGAGGGCAGCTCAGAGGCCAGGTG
GAAAGGGAGGGAGGCCTCTGGGAATCAGGACAGCAGGTGGTGCTGGTAGTGAAAAGTCCCTGTGGTTTGAGAGACTGTAAGCCACAGAAGAGACTGTCCCCGCTGAGAGACAAGGACTGC
TGCAGAAACAGAAAGCCTGGAGGCTGGCCAGTGCTCAAGCCTGGAATAGGAACTTCTCTGCAACTAAATAAAAGAAAATTAGCTGTTTAAAGCTAATGTTCCTAGACTTCAGTGTGATGT
AACCAAATGGCTTGATGTAGCTGAATTTCTGATACTTGATACTTTGGAAATTTTCCCAATGGACACATTATACAAGATGCCATTAGCACCTGAATGGAAACAAACTGGTGACTACAAGTA
TTCTACATCCTGCCAGATCAAATAATAGTCATGAGTCATAACTGGATCTGCAGACAGCTGCGTAAAACAGATTATCAGTGGAAGGTATGGCAGTTCCAAGGCCTGACCTGCAAAGTCAGT
CGGGAAAAGGGTGCGGTCAGAACCAGCACAGCTGGAAGGTCACCCACAGAATAAAAGTTGCCAACTGGATGTGTTCCTCTAAGACAACTTTGCAATGACACAGAAGCACAGCCATGGTCA
AGAGATGGCCAGAAGGAGGTGGTGAGGAGCTGAGAGAGGTCCTTGGTGATCCTCAACCTACAACTGGGCTAATGAGGCAAACACTGGACCAAACAGCCCTAAATCTCACCCAAAGACTTG
TGTTATCTGGTGATGTAGCAGTTGTTAATCCATAGGCCCTAGGCCATCAAAATGAGCATGACTACACTGCCAGACTCCATTCACTTGTGTTCCTGCTGTGTGAACCACAACGCCGCTATA
ACAGTGCTACACAGAGGTCAATTCAGATTAGGAAAGATAAGATTAAAATTACTTTGATTCAAACACATGAGAACAGTTTAGGAATGACTATGCTTCAACATGTGATTAACAGCCATATAT
CACTCCTGAGATAGGGAGGAACTATGGCAGAGGGAAGCAGGGAAGTGCACACAAGTTTGTTTCCTTGGTTTATCAGCTCCTTATTTGAGCACAGAGTGATTCAACCAGCGAGCACTGCTT
gcggggcCGTCAGGCCAGCACCTCCCTTGAGACCTCCTCGCCACGCCCCGCCCTTCTCGACCCTAGACTCCAGGCTGGAGCGGTGGGGACAGCTTTGCTGACCGATATTAAACCGCGAGA
ACTGTCGCACGTGAACACCATCCTGCCCGTTGTGATTGTGTAAAACAAAGACCAGGAATCAATGCGAGCGTGTCTAGGAGGCCATCTCGGCCGTGGCCTCTCTCCACATGAGAGTGGCCT
CAGGCCATTGCCGGCCAGACCCAGCGCAGCCACGGTCAGGGAGACACTGGGTTGGAAGGCCCGGCTGAAGGCCTGGACATCGGCCTTGTAGCAAAGCTCCGGCAGTGGCTCAGCCGAGTA
TGCGTCCTCTTCATCCCCAGAGTAATGGCCCCAGGAAACCTGGGAGGGTCAAATGAGAGGCGGGATCTTATGAGACACATCTGACCACACAACTCCCCCGCCCACACTTGCCTTCCAAGC
TGAGAGCTCCTGTGTGGCCAGATGTAACAGTACACGGGGAGACATAAGCTCTTCTCCAGACTCTTCCTAGCACACCTTCAGCAGGCCTTGGCTTCCCTTGCACCCCtcctacctctgctt
TTGGCTCCTCTTAGCTGGCTCTGCTCATCCAGAGGATATTCCCCCATCCCCCCCCCATCAAGTTTGGTGGGCAGAGCTACAGATGGGACCCAAGGGAGTGGCCGAGCCTCACTGCCTAAA
CCAATGCCCTTCTCATCCCTGTTTCCCCAGGCTCCTGGCTGTTTATCTGCCCCAAAGGAGAAGCCTCATGGGGTTGACATAGGTCCTTTCTGCCATCTCTGTTCCAGCTGCTGTCAGGGA
TTAACAACAGAGTGTAGGGGAGATTAACTGCCTCCCTTCCAATAGACACTATCAGCAGGGACAGATGTGTGGGAGTGCAGGGCTGCAGAGGGTATGGGGGGAGGAGGCTGCTAAACCCTA
TCCCCCAGCCTCCCCCCTGCCCTGAAGATCTTCCATTTGCTTCCACTCAGCTGGAGGCTCAAGAGGGCTTGATGGCTGTCCCCTGCCCCCCTCCTTTTGTTTTGTACACAGAGACCAAGA
GGATTCCAAGACTTAAAATAGACAAGCTTTCACAGAAACCTCTAATAGGGTTAGCACCTTCTCAGGCTGGAAACCTCCTTCAATATCAGTTTCCTAAATTTAAAAAACATGGGGTGTGGG
AATTTTTTTATTCAGCGGCAGTATGGCAGCAAACGTGGAGGAGACTCGCGTTTTCATTGCCATCCTTGCACCCACCTAATTGTTAGTGTACCTGAGCTCCTTTGCTTTCATCCTCCCCTG
GGCTCCTTACTTCCTCTGTACTGGAGACGCCAATCAAAGCTGGACACTTGACAGACCCCCATATCAACAGGGAACATACAGCCTGTGTGGAAGAAAAACAAATCCTAGCCAGACAGGAAA
AGGGAGTCCCCTGTTTCTGTGACTTCCCCTTCTCTCTTCCCTATCAGCAGGGTCCCACACTGCTGATGCTGTGGCCTTTTGAACCCTTCTGTGGCTAGGATGAAACACCAGGCTACAGAG
ACACTTTGGGAGCAAGAGAAGTGGCCATTGTATTCACAGTACACACATCTACAAATTATATCCATGATACTGTATGTAAAGGAGCaaaaataaatcacatttatttatacatttaacaag
ctggaattcaaatccagactaggtctgtctgactccaaaatctgtatttgtttcaATAAAAGGAGTGTTGTATAGTAAAAAGAGCAAAATTATGAAACTGTAAAGATCCCAGAATATCTT
TGGAAAAGGTTAACTATATTAGGGCCTAGCAGATAGCCGGTGTTCCCAGATCCAGACTGAGCAAAATGGGGAGGGGGCAGAAAGAGGAAGTGTAGGCCTTCTAGGGAAACCTCTTTAAGT
GACTCAATGTCTTTGGCTGCATAGAACCTCCCTTTCTTTGCCTGTAGGAGGCCGGGGGCTATGTGAGGCCATATTTGGAGAATGCAGAACTGGGAACCCTGAGTGCTATTGTTGGCTGGA
GCCTCTGGCCACAGGAGATAAATGGGGAAAGGAAGGGAAAAAACCTGGGGCCCCTCCCCCACTGCACTGTTATGGGACTGTCCACAACATGAATGAGATATTCTGAATCAGTGTGGGTGT
GGGGACAGAATACTCTTCCCCCTAAACCACCAGTCCCAAACATTCCCAAGGAAGAGAAGAGGGTAAGAAGCATCAACATTCTAAATATAACAAATACACACCATCCATTCTTGAACAGGA
GAAAACAAATGATAGGTTCAACAATTCTAGAGCTCCACAAATGACTCAGCAAAAACATGTTCGGAGGCACTCCCAACGTGAAATTAGAAGGTTGGAAACTCAGAGGACGGGACAGGCTTA
GATAGAAACATTGGCCTCTTCCCAGGTAAGTTCTCCCCAGGAGGTGGGGAGCAAACTCTCTGAGCAGCCAGTTACAGGGAACTCATGACTAAGCTCTGTTGCTGTTTATCAAGATACACA
CCGTTCCAGTCCAAACCCCTGGCACTGGGGTTTCTGAAGTGGGGGTCCTCTGCAGGAGGAAGGCAGAGGTGGGTCCCCCCTTCCACTCCCCGCCCCAGGCATTCCCAAGGGCAGCCCCGG
ATCGGCGGTGTAAGGCTGGTGGCGGTGGGGTAGCAAAGGCTCTCTCTCCTCCGTGATGGGCGTGTCTCGTCTCTTTGGCCTTGCTTTGGGAGGGGCCGCCTCACACCCCCACAGACCACG
CTAGTGACGCCCACGCGCATTTCCCCCTGACCACTGTCTTGACCCCCGGATGGTCCAGACCGGGAGCCCCAGCCCAGCTTCGGCCGGCCGCTGCGAGCAGAGCTGGACCGCAGCGGGGAC
TCAGATCGCCGTAGCCACGCCTACCCACGCGGGAAAGGGCGAGACATGCAAATTAGAAATGGCGCTTCAGCCACGGGGCAAAAACAGAGCTGAGAATTCACTTGAAAACGTAGCCAACTA
TAAACCATGCCCAAAGGCTTGCTGTTTTCAACAGGCCTATTGAGAAACGAAGTTGTCAATTGCCCCTATCGTTGCTCACCGTGGGTGTAATATGGTGATATGAGGGTGGTAATGGCGAAG
TTCGACCAATTTTTCCAGATCTCTGTTTGTGGTGAGGTGTAATTATGTGTGTTTTTCCTAGCTTAGTGTGTGCGTTCTTTCTTTTTGTTTCTGAGAATGCTGTGTTGAGGGGGTTTTTGG
tagtcaaaaagccaaaaaAGAAACAAGCCCTTTCTTTCGGCCACAGCACTCCTTCTCCCACTCATCCTGAGGTCACGGTAAGAAAAATGATCCTCAAGTAAAGAAGCACTCTCTTCCCTA
AGTTCACACAGTGTTCCTTGTTACAATTTGTAACATTGCATAAGTAATACTGTTACAAATTTGGGGGGGATATTCGCTTTCTCTTTTTGTTCCCATAGCTCCTGAGCGAAACAGCCATTT
acaggtctcaggtcagatttggctgagaggccataCAAGCCCTGTCCCCCTGCTGGTGATTTTAAAGAATTAGAACGTTAAAATGACAGCCAGAGCCAAATGAAAAGGGAAGAAAGCAGT
TTATCTATCTGGAACACCTAGAATTCTGTAACCTCTCACTTCTTACCAAACTCTAATCCACAACAGCAGCCACTGCATCTTCAAGATATGCCTGTCTCCAAGCTTACCTCCTCACCCTCA
GAAACAGGCTCACAGTAATGCCTCCCACCCCTAGACAAACATCTCTTCTCCACAGTTATGCTCTTGACTGCGCAGTCTATCATACACTTTGCCTTCTCCACCCATTTCTTAAGAGTCCTC
GCCCAGGTTGCCTGCCAACCACAAAATCCCAGGGAAAGTTCACCCAGAGGGAGTGTGATGCTGGAACCCCTCCTCAACTTGAGGGCTGCGGCTGAGGCCATGGAAGGCAGCAGCGGGGGC
TGGGCAAGCTGTTCTGAAGGGCCCAAGCTGCCAGGGAGCAGCTGTTTCCTGCGAGTTCAGGGGGAGGAGGGAGGGTGAGATGAACGTCCGGGGAAAGAGTTCGGTGTCCACGCCTAAGAC
GTGCGCCTGCATGCACCTGGGGAAGAGGCAGTGGGCACTGGGCCTTGTTTTTTCAGGTCTAACAGAGCACATTCCACTTCGTTTCATTCCATTCCATAGGATAGGAACCTTCCCACTCCA
CGGGAGGGTGGGCTCATTCATGCCTCCATTTTGTGAATGGAATTCCTGACTCCATTCAGGAGTAGCTGGGGGGAGGGGCAGGAGTTCAAGGGCATGTAACACAATCCCCTCCGGTCTACA
GCCTTTGAAGGTCAGCGGCAAGAGTGCCTCCCTCCTCCTCTCCCCAGCTCACTGCCAAGCCTGGCTCAGGCTTATGCCCTGGATTTGAGGACAGGAGCACCATCCGGTTCTTAGTTGGAC
TTAATTCCTTCCCCTTTGGTTACAAAACTTCTCCTGCATGATGTTGTCTTGGGGAAGTATCAACAACTGCTTAGTCATGGTTTGGGGCGTGCCAGGTTAGAGGCAATGACCTTTCTGATT
TACGAGGTGGTGCTGGCTGCACTCATTTGGGTTCTGTGGGGAGGTGGCTTTGAGTTCCTCGGGGCCCAGTCTGCAGTGGCTATTGGGAGAAAAGGCCCCACCTTCCTGGGCAGAGAAGTG
AGGAGCCGTAGGGGGAGGCGGGGGGTGTCACAGCAATGGCTCCTGCTGCTGCCGAAACCCGGGGGAGGTGAGAGAGGAGGAGACCCAGTGTACTGGAAGGGAACTCCGAAGGAATTAAAG
AGCGGCGGGAGACAGACTTCAAGGAGCGAGGCAAGACTAACGGAAGTGGGTGGGGCTCCAGGCGACAGGAGGAACTTGGGGCACAATCTCTGCCTGGGGAAAGCATCTCCTTGAATGAAA
GGCTGAAGCAGCCCCAAAAGGGGCAGCGTGTGAGCAGCACCGAACCCAACTGCATGATCAGCTGCAACATCCACCGTCTCGAACCTATCTTCGACGCCATCTTGGGAAAGGGCAGTCCGC
TGCGGCCTCACCCCAGTCAGAGAAGCAGGCGCGGGGATGGGACACGCAGCTTCCGGGTCAAGCGCTTTTTCTTTTTCCTCCCGGAAACAACGGTGTCATTCTCTAGTTCCGGATCTAAGG
GCCTCCAGTGGGGCCCCAATCCAGCCCTTTTCTTCCAAGTCTCCTTCCCCCACCTCCTCCCACTTGCTCCCTCCAGGGACAGGAGACACATCTCCTCTGAGATGGGGAGGGATGGGGGAG
GAGTGCCAGCTAGGCGCGAGGCAGACAGTAGTAACAGCGGGGGCGTGTGTGTacacacacgcacaggcacgcacagggaccgacgcatgcatacacagacacacaAGCAGAGAGGCAGGC
CAGTATCACAGACACAGGGAGGGAACTGGCAGCCTAGGACAGACACAACTCTGAGATCAACACAAACAGCTCCCCCTTCTCCCCACCGGCCTCCTTCCCACTCCCCTTTTGCTCTCTACA
GAAAGCTGCTCCTGCACAGCCTGGAAACTGCAGATGGGGGAGAGGGAAAGACAAGGGCAGAGGCAGGGGTGGAGAAGGACAGAGGGGTGGTGACCAAGGACTGGGACCAGGGACGGGGCT
CACTTTTTTGTATCCAGCACCAGGCTCCTCCAAGTCGGGCCCCTCCTCAGCACCACTCTCGCCCTCCTCGTCCTTAACCTGGATGCAAtcctcctcctcctccccatcgtcttcctcgtc
ctcctcctccAGGTCTTCCTGTGTGCTCTCACTCTCTGTGGAGCCCTCCCGGGGCATGGTCAGGGCTCCCTCCCCCAGCAAGACCTCCTGCTGCTCCGTCAGCTCCTCCTCTGTCTCCTC
AGGGTGGGTGGTGGGCTGCCTGGGCAGCTCCCCTGTCTTGGTGAGGATCTGATAACAGAATATGGGGGCACATCAGCTGGGAGTTGGGGAGCAGCTGTGCAGCCTAAAACCCAGAACAGT
CGCTTCCTTTGCTGGATTATCTCCTTTCAACAGTTTTATTGTAATTACCCTGAAAATGCCGCTATATATAGAGTGAGCCAAACAGCAGCTGTGCCTGgggggagggggaataagaggatg
TCTTACGGAGAACCGGCTGGGGAGAGGAAGGCTGCTGGGGAGGGGAAGGCAGTGGAGGGCCTGCTGGGTTCCAAGACCTTGGGTCCAGTCCCCACATGGACAATGGGCCGAGTGGCTCAG
GGAGTGCACGAAGTTCCAATGGGCTTATGGGAGGGCTAGGTCTCCACTTCTTTGTACCTACACACAGTTCTCAGGTCACTGCATGTCACTCCTCACCACTGCCCTGTGGTTGCCAGGACA
AGAGGCCCCCACACCTGTTTAGATGGGTCTGGATCTCTCCAGAGAACCTAGCACTGAATGGGTGTCACCAAGGCAGGAGCAAGGCCTGCTGGAGGCCGAGGCCAAGGCCATGCCACCCAC
TCCTCTGTGGTTTTCCCGCCAGCCATACTGACGACTCTGTGGCCACAAGGCCAGAGCCACATGTGCAGAAGTGGCCAGATGTGGCCAGAGGGTGGGGTTACACATACTCATCTTCATTCC
CAACCCATGTCCTGCCCCAGCACCAGGAGAAAGGGTCCTTGGAAACTGCAGAAGGCCTTCCTGGAGGTAACTAGCCACAGCCCACGATGGTGGCAAGGAAATGGCAGCCAGCTCAGGTCT
CAGGGAAAGGAGGGGCATGGAGCCCCATGAATAGAGTCTGCCCAGGCACAGACCCTGGAGCCTGGCGGGCCTTGCACTCTCTCAAGGATCTGTGCCCTCTGCCAGCCTGGCATGAGCAGA
GCAGGTGGCAGCAGTTGCCATCAGCACCAAGCACCTGGAAGGGGAAGTGGTTGTGTCATGATAGGAAGAGGCTCTTGGCCGCCTCCTGGTGGACTAGGAAGGCTGGGGAACCTCTGGGAA
GGTGGGTGTCGGATCAGGGGTGTAAAGGATAGAGGAGCTGAATGTCTCTGTCCTCAGGGAGATCTTGAGATGACTCACATGCCACTGGAGGGGAGAGAGAAGCTGAGGGATGAATGGATT
GCAAACTAGAGGGAGGGGCCGAGCTTCCGTGCCTTGATTCGCCCGCGTCAGTTGCTTCAACAACATCTGCAGTGCGTGGGGTTGAGCGATCCCACTGGTGGGGCTGGGGTGGGTAGGGCT
TCCAGGCTGGCTGACGTTTGCTTCCCGCCCGCTGGGCCAGCCTGGAGCAGTTCATGAATGACTCACCTCATTGTCAGGCTGATTCACTGCTCGGCTGGGTACTTGGGTAGGGGGGCGGCC
CCCTAGGTACGGCTcacacccacacacatgcgcacatacacatgtacgcacacgcccaGGTGGGGCTCCACTGGGGTCGGACACGAGGGATGGGATTTCTGTGGTAAGAGGCAGGGGCAT
CAGGCCTTGTGCTGCCTAGCACTGATAAGGGCCTGGACCCAGATCGCTGCCCCAAGTTTTGGAAGTGCACCAAACACCTGGCCAGCTAGCCAGCTGGCCAGGGCCAGGCCAGATAAGGGT
GAGCGGGACATCTGAGCCTAGAAGGTATAGCACAGCTGGGAAGACACGGCGGGAGAGGGGATTGACCAGATGACAGGGACAACTTCCTAGTGGTATGGCACCACCTTTGTGTAATCAGCC
CGAACTGCACAAAGAACTGTACTGCCTTAACTCTTAGAATCCCCAAAGCATTCTGTGAAGTGGTTTGGGGattctaagaggaagaagagtaatgtcattaatccattctacagatgcgaa
GTAGGGCTGGCTGGGTAGGGCGGGGACGGCCTTGGTTCCCAGCCCTGATTCACTACGTCATTGAAGTCGGTGGCTGAAGACCTCAGCTCTGTCTACTCAGGCTTAGGTGGCCGGGACGCA
GGCCTGGCGTAGGGGGGCGCCTGGAAGGGCCTGCATGCAGGTGCAGAGAACCTGCAGGGCGTGAGACCCGCGTAGGGAGAGTACCTATCCTATGTCTGGGGGGAATCTATGCTGGGGAGC
ATAAAGTTCAAGTTCCTCCTTCTGACCTGGCCCCTGCTGTGAACTTGCTCTCCGTCCCCAGCCTGCCCTACTGGTCCTGTCTCTGCGCACTCCCTTAGCTTCATTCACTTTAAAATTGAG
CTCAGGCCTCTCTGCAGTCCAGCTTCCACTCCTTCTTCGACTTGGACCTGGCGTGGACGACTGGCCTTCCTCTCCTCTCTCCTGAAGCCCGTCGGACCTCCGCCATGCATGCCTCCCCTT
gtgcccggcTCCCAGCTGGATTTCTCTGCAGCATTTGACACACGGAGCCTGTCCCTTCTTGGAAATATCTGCACCCCAGGTCCTCTCCTATCTCTTTGGTGGTTTCTTCTTTATCTTCCT
GGCTAGCTAGTCTTCCTCCTATCACCTCCCCCCACGTCGGTTCTCCCCCAAATCCATCCCTCCTGAGCTATCTTCTCCCTCCACTCTGCACTTTCATAGTGCACTGTCACaacctggccc
GGCTTCCCTGTAACTGGATGACCTTCTCAAGCCCAAGCGGGAGCTTGCCACTTCCTACTAACGTTCATATGCTGATATTCAAATTCTTCTGTCTAGCTTCCCGTTTCATTCCtcttcttt
TTGACGTCTCTGCCTTCCCCGCCCTTCAGGCCCCCACTGGTCGCGTCCGGCGCTGGAGGAGCCCAGTCAGCCGGCGCCTGCCGGGTTAGCACGTGGACTCCGAGGGGCCAACTATCAGCT
TTCCCTGACAAAATGCCTTTGAGCTCCCCCACAGCTCTGAAACTCCAGCTTGGGAGCAGGGAGAGTGCAATCTGTGACCTGTAAAGGGGCGCTGGGCAAAAGGGCCCGAGAGAAGGCGTC
TCCTGAGGGTGAGAGGGGGCCCTGTTTGGGAGCCGCCCCCACTGCGCTTTTGCTCCCTACTCGCCTGAGTGACCACGGAGCTGAAGCCCGCTTCACAGTAACGCTTGTCCCAGCCTGCAG
GGTGTTCCCGCGACAGGGGGAGTACTCGGCGCGGCGGCCGCTCTCTGGCTGAGCCAAAAAGCAGCTACCTACGGGCGTCTTCTCAGCCTCCTCAGTCTTTTCTAGGACGTTCCAGTGCTG
CTAGTCAGGAAGGCCACCCAGGAAAATGCTGCAAAAATTGAGATATGAGTTGGTAGAAGTGAGTGAAGCTGTCTTTGGCAAATAAGAATGGAAATGGCTGACGAGGCCTGAATTAGTCAT
CAAGGGTTTGAAGAGGGAGTACTTTCATGTTTCAGGCCAAGGTGGCTGAGGCCTTATCAGAACAAGGCAATTAACTGCACGTATCTTCACATAACACTCTATACAGTCCAGTCTGCCTCT
AGGTGATTTAACGAACACCTCAAACTCTTAGTAAATGTATTTCAAAAACAGATTTCATCACTCCAGTCTTTGGCTTCTGCTGAGGGCTAGAGGCTACTGGTTTTAGAGTGGGTAGGGGGA
AGATCGCTTGAACTGAGAATGACACACGCCGGGTGTTGTACAGCAGGGGTAAGTGCTGGTTCATTTCTCTTTAAATCTGGCAGCACGTGGGGCTGCATTGTGAAGCCACCAACCCGCCTC
CCCCCTTCCACTCCGCACACGGACGTCTCCACTGCGCATGCTCCGCGCACACAGTCCTAGCAGAGTAGGAGCCAACCCCCTAAAAAGTCAACCTGGAAGCCGCAAACGGCCGGAGGCCGG
AGGTCTTGGGCGAGGGGAGTCTTAGAGCGAGCATTGTTTGGCAGTCTGGACCAGGGGGCTCAAGAGGCCCAGCTCACAGAACCACTCAGGATCCCAAGAAGCCCAGTTTTCCGCAAACAC
TGCCCCGGGAGACCCAGATTTCCCTGCTGGGACACCAAAACCGGCCAGGCTGCAGTGCGCATCGTGGCCACTGGGCGCCGCCCAAGCCTCGCATGGAGACACCTTCCCTCCAGCGCGGCT
GCGAGTCCCCAGGTTCAGCGGAGGGGATGGGAGCGACAGGGACAGGCGGGAGGATTCTGGTGCAATCCCGGGGCAGATCCTCCGCCTCCTCGCGATGGTGACGAAGTCCCCCAGTGTACC
CCCTCCCCAGCCTTGAGAGGGGTGAGGGTGGGTTGGAGGGGAGCAGCCAGCAGCACCTCCCCTCGCCCTATCCAGGTTCTACCTGCCCCGCAAGTTCTCGCGCTGTAGCATCGACGAGTA
AAGCGGAGCCTTCGGGGACGAAGGCCTCTGGGGCAGGGCTTGATGCGAAGACAGCGCCAATGGGGAGCAAGGGGCGGGGCTGAAGGATGTTGAAGGCGGGGCTACGAGGAGCGGGAAGGG
AAGGCTGCCCAGAATCAAGGAGGGGCGGGAAGGTGGGCGGGCTTGGGGGCGGTGCTGAGTGCGCTGGGAGCGAGGTGGGGAGCGTTCAAGAGGTGGTGGGAGCAGGGAAATAAGAACAGG
gcctcagttttacaattgtaaaatagggCACTACCTAGAATACTGGGTACATTTTGTGTGTGAGTAAGAAGGGACCGCAAGAGGCCCTTGGCTTAGGGAAAAGCAGCCGGTCACTATGGG
GTGGAGAGGGTCAGACGTGTGGCAGTGGCTTACTGGGGTTAAGAAGCAGCAGTCCCAGGGGCTCAGAGGCTGGGGCGGCCTGGTATGACACAGCAAGGAAGAGGCCTTTAGAAATGGGAC
AAAGTCATGCCCTGCCCCCATGGATACATCCCCTTTCTCTCCTGTTTCAGCATCTTCAAGAGGATGAGTCACTTCCTTAATTCCCACAATCCAGAGGCCAAGTGCAACTGGTCACCCACA
ACCCCTACTTGTATGCCTAGCGCCATCCCAATTGCCTCCTCCTCCATCTCTACCAGCGTCCCCTCCAGTCTGCACGGGGCAGTCCTCCTGGGCTTGACCTCTCTGTACCCACAGCTGGGG
AGCAACTATCCTGCTTCTGCTCGGGCCCCTCATGAGACGGGGCAGAGGCCACCAGGTGGGTCCTGCCTCACATCACATCCTTGTGCTCCTGCTTGGACTCCTTAATGACCTGCAGGGGAC
CGTGGCGGATACGCCAAATCCCCTCTTCCCATTCCCCTGGTAGTTTCCTTTTACCAAGCTGGAAATGGAAAGCCCTCCCCATCCCCAACTGTGTCTGCTAGAGTTGGAAGTGAAAGCTAC
aaaatgatagttactgttGCAGGGGGAGGCCAACAGTGTGGTGCGCCTCCCTAACTTGGAGCAGAAGCCAAGACTAGATCCTCTCCGGGCCTCTTATCTCCCTTTCCTGTTCAGCTCCCA
TCACTTCCTCTCCCCTTGCTGTCCTTTCTCCGGCCCCTCTGGGGAGTACGTGGTCAGCTATTTGGTTCACCAGCAAAGGGCTATTCAGCTGTCACATCCCTCCTGTCTGATAAGCTCTGC
AAACCATCCTGACTCTATTAAGACATCCGTCTGCCTACACAGAGAAGTCCCCAACAGCTGGTGATCTTATCTGACGTTTGATTATACCAACTTTGACAGTTGTATTTGTTATACTCATCA
GGGAAAAACTGGGACTGTGGAAGCCACAGCTGTCGTCCTCATTTTTCACCTTATCGAGCTCAAAAGGGCTCTCTGGCTTTTATTTAAGTGGTGGTGGTTGGGGAGGCGGGAGGCTGGGTG
CGTACCCAGCGCCTCCGCCGTGGCCCAGGCCTCCGCCTCTAGCCCAATCTCCGCAGCGCTTACAGGCCGGCTCAGCGGGCGAGGCGGGACCTCGGGAGCGCGCGCCTGCAGACCGGACGT
GGGTGTGGGGGAGATGAGTGACTAAGGCCGGAAATGGGGGTGAGTCACCGGGGCCTGCTCTGTCCAGAGCCTTCTGCAAACAGGCCATCAACACAGGCAGCCTGAACGCCTGACTGGGCC
CCCACTTGGGCAGGCTCCCAATGGAGGGGGCCCCTACTTCTGGCCCCTTACCCTCAGCTCCCCAGGAACCTGTTGGGGGAAGGGGTGACATTCCAGGCTGCCCCGCAAACTGGCACTGCC
GTGCACAAGCCGCCCACCTCCTACTGTTCCTGTGGGGTTTGTATCTACTTGAACCATCTCTGCCTTGATCCTGTAGCTGCCGGGCCAGTGACTGAGTGGGTGGAGACAATCACAAAATAA
ACGACTCCCGGCGCCCCGCAAAGGGAACTCCGTTACGCATGCGCACGGGCGGGGCGAAAAAGCTTCTATATAAAAGGGGCGCAGAGGACTGGGAGACAGCAGTTGGAAGTTggcaggtgg
AAGGCCACACTTTGGTAAGGCAGGCTTTCCAACTGCCCCAATGATCTTTGAAGCATTCCTTGTGAAGTTCTCATATAACAAAGTTACAAGGAGTAAGTGTTTACATAGCGACTTAAGACT
AGTTACTCCTCTAGGTATTTATGAGGGAGACAGTGCTGATACCATTTTCAAATGAATATAGAGTTTGTAGAATTTGTCATAAAAGCATAATGCAACTCATCTGAGAGGGGAGAGCTGAAA
AGGAAGTTGAAAGTCTGGTTGAACAGTAGATGAACAATAGACTAAGCAGCAAAATGACCAGTTTGGCCTCATTATCAGTATTTGGCCTCTGGCCAAGTCAACCAAGTTAAGGGCAGCACA
TCTCGGGTGTGGCTGTTGACGTTACAGGCCCTTGGATCGCTTTTCAGGCCAGAAGAACTACAATCCCCAGCAGGCACCGCGCGTCCAGGCTCTCTCTTCCCCCCCATCTTAGTGGCCTGA
GCGGCTTGACCAGAGCTGCTGCAACTGCAGCAAGAGGTAGGGCTCAGGCGTTGGGAATTGCACCGACAGGCAGTCGCACAGAAAGGCACACAGATGTAGTGGTGTGCATAGCCCTTGACA
GCTGGAGCTGATCTGGTCCTCTCCATCTCAGGGCCCATTTAGCGGAGGGAGCCCAGACCCTGCCTGTCCCCTCCCTCCACCTCCACTACCAAGAGCACCCAAGGTTACTGTGCACTCCCC
TACCTCTCCTGGAGGGTGGGGCAGCGATGGTGCTAACGGTAGCAGTGTGCACATGGGAGGGGGAGGGGAGGCCTCCACTTCCCCCTGAGAGAGGGTGTGCTGGTGGGGGGGTTCCCCAGT
GAGTAAGAGCTCTGTGTGGGCAACAACAGGAAGCGTGGGGCGCTGGGTGGCAGGAAGTGGAGCTGGCTGTTCCTGGTTCCTCAGATGGGGGATCTGGGCCAGGCTGTCTGCAGAAGACCC
CTGGCGGAGGGGCAGTTTCACCTCTCCAGCAGGGCCTGGCCGGAAAGCTTAGGCAATGGAGGCTGAGCGCACCCAGCTTCCTGTTGTCTGGGCCTGACCCAAGGCAGTGATTTTGGGGGT
AAGGTCTGGCTGGAGCCCCAGAACTAGGCCCAGCACCCTGGAGGGGAAGCTGGCTGGGGAGTCTCAGGTGGGTGTGGCCCTCTGACTGCTCCAGCTGTGGCGTCTCTGCAGAGCCACATG
GTCCAGTGATGCTTCTGGCTCAGTCCCCCACCGCCCCCAAGACACCTACCTCTGCAGCTCCTCCTTGTCCCTCCTTCCAGTCTCCTTCCCGCTTCTCCTGCTGGCCCTGGCCCATTCTGA
ACTTGTCCTCCTTCCTAGCTGCTGATGGTTCTCAAGTAAGCCTTGAGTAGCATCGCCAGGGGGCGCTGGCAGTAACAGAACCAGCTTGGAAGCGATCTTCACAGACTTGCTGACTTGGCA
AACAGCCCTGACACTGTGGGGTTTTTGGACTTTTGCCTATCAGTGGAAAATGTCGCCCTTCTGGTTCCCTAATATCTGGTTTGGTTAATCACCTCCCATGAACTTTGACTCTGCCAGTGT
```
