## Supplementary material for "Compatibility logic of human enhancer and promoter sequences": Table S10 (part 2 of 4)

```
TTCCAGCTCTAAAAAGCCTCTGAACCTGAGTTGGAACTAATTCAACAACAGGACTTGTTAGCAAATGTCTTCAGCCTAACCACCcccaaactgagctgaggcaccccggggcactgcaga
GTTCTCTAGGACAGTGCTGAAGAGTGAGTAAATCAGTGAAGGAATGCTATCCTTGGATCATTTTTCCTTTTCTGTTTGCCTTGGAAGAAAGGAAATTATATTCTGGTTTTTATTGCCTTA
GTCAGCATGGTTTATGGTGCTGAGCCATGTCCAGTGAGAAAGTGGCTGATGAGTCATCTGAATGTGGATTTCAGGCCCCAAATTACTGTGAGATTCTGAAGTTACACTTGAGAATTCAGA
TGTGAGGCTGAGATAAGAGATGACTGGGGACTGTAGGGTGGATGTTCCTGGAGGAGAGCAGTTTTCCTTTCCCTGTCGGGACTGCCTGAAGTTGCAGCCACAGTGCTGTTGCTGCCCTCC
TTTTCCCTTCATATCCTGGGCTATGTGATGAGTTACTGGCATCCACCCCCACTACCCTTTTGTAAGGCAGTTAAATCTTTTTATGTCATCACCTACAGAAAGGGTCCAGGGACAAAAGAG
TGGCCCACACCACTTGGGGCCCAATTAATGACTACACTTGTGGAGGCTGGGGACTCTGGCAGGTGGGAGCGGTTAGATAGAGGCTCTCCTTAGGGCCTCGCAGCTTCCTCTTTTGCTatc
GGTCAGGGGGCTGAGCTCTGGCACCAGAGACCTTTAAGAAGCAAAAAGGAACTGAGAAAGCAGCCAGGAGTCTGCTCAGCCTGGAGTTCCTGGAATTCTGCTTTGTGGGTGAGCTTCCTG
atgaCATTTGTTTGAGGGCCAGCATCCTAGAGCTAGGGACACAGTCTCTAAGAACCTGCCTTCCAGCAACCCTCAAGGCCACACATCCGGGTAGCTTCCCTGGGGTCTAGCTTGCCCTGC
CTTCTGAAGTTTATTTGTTTAACACAATCAAGTTATTACAAAGCTTAATTCCCAGAAGATATCACTGtacttttgagcttatgaagcaactcaaagtaaatttatgaggtgttgacaagt
GTGGAGCCTCTGTAATAACTCTTTTGCACACTTAGTTAAAGGGAACCCTGTTCTGATTCCTGTGGTTAGCAATTAATTGATGAGGCTTTTATAGTTCTTGGAATAAAGAAGAAATGGAAA
GAGGATAGCTTCAGCAGCCCACACTGAAGGCTGGGTCAGTCCTGTTTCCACAGTGGGGAAGTGATCAGAGCTGCCTCATGACTGGCACAGTGCCAGCACAGGGCCAGGGCCCACAGGGTC
TCTGTGAAGGCCTCCACGAGGTGAGGGCCAGAAGCAGCCAGGAAGCCCTCCATCAAACTCCTCCTCCCAGCACCTACCATTCCAGAAAACAAACTCTCACCCCCACACACGCTATCGCAC
ACGCACAGTAGGCGCGATGCAACAGAGAAAAAACCGAATTAACCCCCAAACAGGACGTGACGGGAAGGGAAGGGGGGATGGGGAGTTGGGAAGAAGGAATCACATTTTGCAAACTGCCCA
CTAGGGGTCACCGTACCCTCAGAACCGAGGGTGCAGAAGTCACACCGGCCTGCGGCTATGCGCTGGCGGAGGGTCCCAGAGAGAAGAAGGCCCGGCTGCGTGGCCTCCGCCGCCCAGCTT
GTCGGCTGGATGGACCCGGAGGGTGTCTGTGTCATGCTAGTGCTAGTGATGGGAGCCCCGTGAGCCCATTGCCCGCCCTCCCATGCCCTCAGCAGCTGCCTGGGGACAGCCAATGGCCTG
TGCAGAGAGTGACTGACTCATTGCAGGCCTGGGAGATAAGACTGATGGCCCAGCCAGCAAGATGTATGGATTTCTCAGAGGCAGTGGCCTCTGTCATTGTCCTCAGGAAATGCTGGTGAT
TCTGGTGGCCTGAGGTCAATGCATGTCAACGTGGCCAACTTGCCTTATAAACTTTTTTTCTGGACAATTGCGTGCACTGTCCTGTAACAGTGTCCTGTTGTTTATGATGCAGAAATAGGT
ctctcaTCTCTTCCTGGCAATACTTTCTGTCTGAAATTTTGCTGACATTGTTGAGTAATTTACCTAGTAATATGCACAGGTTCCAAGCTTGCCCTTCTTTGCTCATTACTTTTTCTTAAG
CAGGGGAAAGCAAGCTTCTATTTGAAGAGAGAGAATGAGAAGGTGGGGAAGATAAGAGGCATGTTTCAATACACTAGAGAACAACTCTCAACCGCTTTTTACATGCTCTCTTTCCAAGGG
CACACCCTCTTTGTTCAAAAGGAGTCTTAAATTTCACAGAAGCATTTATCTGTACACACGACTTATCGGCAGCTACCAAGCTAGAGGCCCGTTAAGTTTTCTCTCCCTCAGCTAGCCTTA
CACCTTTAAAACTGCCTTTGAGTCAGAAGTCAGAATGAAGAGGTTAAAATAAAAAAAGAGGCATTTTTCTAGGCATTCCTCCTTAGGTCTTCCCTTTCTCTAACCCACTACTCTGTGGTA
AATTGACAAAGGATTATGTGCTACTTCCAAGTGTGCAGGAAATCCTGAGACATCTAAGTTCTGAAATCTCCAGGTTATTTAGATAACTTTTAAAAACCAAAAGATTCAAATAAAACTGAG
GATTCATCAAAACTGGCTTAAATGACTGAAGAAAAAATCGTTCAAATCATTAAATCATCAAATTCGGCAGATAAGAAGGGTATGTATGCTCTACTACCAAAAAGGAAGACGCAAAATGCT
TCACACTTTTTTGTGGCTTACCAGAACCAATATCCGGCATTATACGTCACTTCTGCTTATCAAAAAACACCCTCACAGTCGTTACAGAACGGTTTTAGTCTTCCCACAAAGTTACACTAA
CTCACCTGCCCCTGCAACATCTGCACCTAGGTTTCTGCGAATTTCCATTTGTACTCCTAAAATCACACTCTCAAGCATAGTCATAGTTCTCAAATACCAAAGGCAGGCAGTTTGGAGTCA
TAGGGTCAAATTACACAAAGAATAAACTAATATTTGTATACACATCCAAAAGAGGTCTTTAGTCTTGGATTTTTAATTTACAACCCTGGGGAAAAACTTTGACTTTTTTATTGTACACAC
ACACACCATAACAAAATAATCTTACTGCTGCTCCAAATTTTTAAGACTGAACTGTCAGATTTAATTAGGCAACCAAATAAGCAAGATTATATGAAATATATTTTTCTAATGGATTAGGAG
ACTCAGGATGGGAGAAACGGTGCCTGGCCGAGGGCCCAGTCCCCAACTCCAAGTCAACTGCTGTGCTGGGCTCACGCCAGGCATGCACTGTGTTTTTGTACCGCACCAAATAGCTTGATA
ATGAGCTGTCCAAATGGGAGAGAGCCTACTTAATTACGAACAATTCCTTCCCATTGGAGCAGCAGTGTGTTCATTTTACTcatttgcatagtcatatctcacaaagggtttgaggcattc
AGCTGGGCCGAGGACACACACGGGCAGCCAGGCGGATGGGCTGCGGGTGCCCTGCACAACAGGCTGCTTGTGGAAACTTTGGTGTTGACCCCTTGGAGTGAAATATCCCTCCACAAATAG
GCAAGACCTAAACCTTGTGCATGGCCTTATCTAACTCCCATCCCCACCCCAGTTCTGTGCCTCTACCCTGATAACGCCTGCTGTGGCCAGAGGGCTGCAGGAGGCCTGCATGGTGAGCAC
AGCCCTCAGGAACATGTGGCTACCTCTAACCCAGCTCACTTGCCTGGTTAAAAGCAACCACAGGTGTCCAGCCTGCAAACATTTCCCGGCACACAGGGCCCTGTGCAAGGGGCAGTGGGT
GACGACACCAAGCCCAGTTCCGGAGCACCCTGCTGTTCTGCGGCACTGCTGACTCACAAACGATTCTGCCGCTGTGCAGTCTCAAAGCCAGCCCCACCCGGGGATCTCTGTCTTCCTTGG
TGAAGTGGGTTATTGGGGGGATCGAGGGGGTTTGTGAAAGTTACAACTGCGCAGGTGGACAGAAGTGAAATCATAGGGAGCCTCAGTACCAGATAGGAAGAGGGGAGCCATGGGAGGTGT
CAGAGCAGGGGAGTGGCACCCTCAGCAATCCACCTTGTGAAGATGATTGGTGGGAGCTGGAGAGGAGGCGGGATCCTGCTCACTCACAGCACAAGCCCTATTTGCATTCCTAATGGGCCC
TGCGAGATTGGTTTTCCTTGCCGGCCCAGCTGGCTCTGGCAGATAAGTGGGACTCTGTGCCCAGGGGCAGGTTTCCCAGAAAGGTCTTCCAGACAGACCTGGGTGCTTGGTCCTGTTGCT
CCCATCCCCCTCCCCAACACACACGTACACACACTCAGTCCTCGCAGTTTTTCCAGCCGAGCTGGAGGGAATGGCTTGTGCCTGTCTCCTAGTTTGCTAGGCCTTACCCAGGCCATTAGG
TAATAAAGGCAGGAGACTATAAGCAAATTAGCTTGTCTGGACTGGAGGCTGTATAAGCTTGGTTGAAATGGTGGTGTTGGGGACAGCTGATAAAAACCTTTGGGTTCCTGGCTGATGACT
TTAGTTTTGATAAAATAGACCAAAGGAGCTGTTGATGATGATTGAGCTGGAGAGTGACCTCATGAGACCAGAATTTGAAAAAGATTATGCTAACAGCTGAGGATTATGTGCATTGGAGGA
GAGAAAGACTAGGGGCTAGGAATGCAGCAGAGAGGCTGCCAGGGAGTCTGGGCAACTCTGAATATTCACTATTCTAGGATCTTAGATGGTTGAATCTGAAAAAAGATAGAAAATTTAAAC
CTTATCTGGCCTGGGGGCCGCCTTTCAGCCTGGAACAGGCAGTACTGATAACAGCTGACTTTCCAGCGGTCTTATcactttgtaaagtgcttccacacactgcgacctccctttgctctc
GGCATCCTAAACAAACTCCGTTGACCAGGGCTTTTAGGGAAAACGGTGTTGGAGATGGCTGGTGGCGCAATACCTACCTTCCACCACTAGATGACAAACTTGCAACAGCGTGCTTCCAAC
AGGACGCCCACGTTTGACACGTTCCTGAGACGCTGGAGAAAACCGATTGCCAGCCCgggctgaaaggaaacttgagaaatcacttagtccgtctctttgccttcagacaaatggaGTTTT
TGTTTACTTTTAAAGACTCACAGCAATTCGTTCGCTTGCTTCAGTACCCCCACAAAGGTTTTGCAATGAGGGGTCATAGAGAGGACACTTGTGGACAtgtggggacctggtcaagtcaca
GTGAAGGAGGTGAGGCCTCACGGCTGCTTCCTCAGGCCTCATGGCTTCCAGGCAGGTCTTACTGGGTTGGAAACACATAGGGCCATGGGGGAAGTGAGACATGCTTGCTAATCATACTTC
CAGCTCACAGTCATCTCTCTGTTTGTCATCCTTTCAAGGAAAAGCTGTATCCCAAGGGCCCTCTGTTTAGCTCAGACCTTGGCCCAATGCCCAGGTTTTTCTGGTGCCACTATCATATCT
CAGGATTCAGCCAGACATGGTTGGTAACTTCTTGTAATAGTCAAGACAGGAAGTGGTCAGGACCTGGAAATAGAGCAGCCCTTGGGGGTGGGTAGGACTGACCCAGCTCTGGGTGCCTCC
TCAGGCTAGTGGCACAGAATTCCTGGACTTGGCCTGGGCTGCAGCGACGCTAGAGATAATGTCTTTATGGATTTCCCAATTTTATCTCAGACAATGGGAAATCTAGTAGTGTTTTATGAC
TATGACTTTAGAATTTCCTGATCGAAATTTCTCCTCTAAAGCTCCCCACCCTACTTGGGATCTGAGGTTATCATCCCCTCCCAGTCCCAAGAACCCTTCTTCCCTTGTTGGCAGAAATCT
CCAGGAAGCATGCCCACAGGAACCACAACTCATGAATCAGAAGACAGATAATTAACCGAGGGAGTGACTGAGCAGCTTCAGGGATGAACCGCTTCGTTTTACCCAGCCCTCTCTGCTGCC
CACAGAGTGGGCTGCTCCACCCCATCGCCTCTGCTCCCTCTTCCTGAACCTTGGCCCTTCCTGAGTGGGACCTTCATTGTGCCTGATGGAGCTCAGGCCACTAGTGGAAATGAAGGTGGG
CTTCTCCTTCCTTGGGTTACTTAGCTGATGCTACATTTAAGGAAGGACCAAAATTAAAATAAACTTTCTTAGCAACTTGCTCTAGATAAACCACTTGTGCCTATGTAGGACAGTAAGCAT
GGGGACCCAGATTAGAACTCCTTTCTGGCAGAGTGATAGATGTCCATAGTGTTAGTGGAACATCCTCCCTTCTCGATAAACACCTCTTACTGTGACTTAGCCCTCTCCTGTAGTCCCCTG
TCCTCATTAGGGTGGCCTGTTCCTACAGTCCAGCATCCTGTCTCACTGGACAACATGTCCTCAAAATAGCCCCCATTGACGCATTATGACTTCCACTGGATCCAATTCCCTCCCTTGTTT
TGTGGTTGAAGAGATTCGGTGATTATAGAGTCTCAGGCTGAGTCACTGGCCTGGCCAGCAGGTGGTTACCTGAGTTCCTGGCCTGGCTGCGGCTCAGCTACCTGAGGCTTCCTCTGTCCC
ACAACAAGTCCCAGCCCTCTCCAGTTTTATGACCGCTCCAATCCAGCCCTCAGTCTCTCTGTCTGCTTCTTTTTCAGATCTGCTGAGTTTCCTAAAAAGGCAACCTCCCTGGCCGCCTGG
GGGGAGGGGCGGGAGCTGGGAGGCTGTGTTTATCACCGGCCAGGAGGGCTGCCAGAGCAGCAGAGGCCAGCTCCGCACGTTGCTTTGGCCTCTTTGCCGTTCAGCACGGGAACTGCTTCC
AGAGGCAGCTGCCCAACATCTGGGCCACATTAACTTCATTTAGCAAATGAAACATTCCCTGGGGCTAGGGAAGGGGTGTAAGGGGGGCATGGATGAGACCTTCTCCCCCACCCCCGCAGG
TTTCTTCCTGCATAACCTGGAGACATTCTTTCTACCTTCTCAGCCTGGGTTACCAAGAAAGGGAATGTTGCCCAAGTATGTTGAGGTCACTGCCTTGGTGCTCTTCTGGAACAGAGGGCT
aggatcccatggACATGTTCACGATTCACCACCGCCCCCGCACAGTGTCCTTGAGTTCCTTGGTGTCAGCCATATCCAAGTCAAGCACTACCAGACAATGAGtcagcaacatttgacccc
CTCCACGACTTTCCTTATTGGTCGTTTCTCCTCCGCTTCTGCCTAAGGGGAGAGGGGTTGGTGGGAGGGGAGGAAGGAGGGGAAGAAAATAGATCTTTGGATACGCTGATCCTTTCTATT
GACCTATCTGTCTCTCAGGCACTTGTGCAAACATCCCATGTTAGAAATATTGTCCTGAAACATGCTTTATTGCATAAGCTATGAAATGTGTGGGAACTGAAGTAGATCCTGAGCTTATGA
TTGACCACCATGTGGGATTGTGTGGTGCAAAATAGTGCTTTGTGCATCTTGCTGATAATTATAATCAGGCCAAAGCAGGGTGTTTATATGATCACAGGTTCTGTTCAGTTTGAGCTGGTC
TATTTCATATGTGGAGTGAAAAAACAGCCTTTTATTATTTATTGACTGTAAACCATGTCTCTGCATCCAGCTAGATATGTCACAACGATACTATTCCCGTGCTTGTGTTTTTGCTTTGCA
CGACCTAGCCATTAAAGCAGCTTCCTGTGGGCGCGGCGCAGGACTTCAACAGTCCCCCCTCCCCCGCTCAGGCCCGCGAAAACCTCGCGCAACACGCCCCTCGGAGCGACGGCGCTTACC
CTCCTCTCCTTAGTTCTCCCGGGCACCCTATCCTATCAACGCCTACTATCCCAGCCAATCGCGCAGGATCCGAGTCGTGCCTCCGGTCCACCCTCCTCCCAGCGCTCAGCCGGTCTGAGC
TCAAGGCCTTTACCAAGCCCACCCAATCAACGGCGGGCTCTCTCCTACCCCATCCCAATCTCCCTCCCCTCGGCCAATCCGCGCGCTCCATTCCGCTGCCCGCCCAGCCAACCCGGGCCT
ATGTGATGGGATGGAGGCTGCAGGGTCTCAGCAGCAGCTTCTGGGACTCCTTCCTCTCTGCCTGCCCAGCCCTGCTCACCATCAGATGGGTGGCGAGGACTCCCTCCCTAAGAAGAGGGC
TGTCTCCCAGAGACCTGGCCCATTTGCAGTAATTTGGCTTTGGCCCAAGTGGGTTAAAAATAGTCTTGTGGGAGGGGCAGTTTCTGCCCCAGGATTAGTAAGAGACAGCCAGTGAGCGAC
GCTTTTCATCTTTCTCTATTGGCAACTGCTGTAAATATAGGTGTAAAACCTACAGACACTGACGCCACTGCAAGCAGCTTCAGGCCAGACCTTCCTATCCCGTCCTTATCCTGTCCCTAA
GGCCACGCCCCCTCCAGCCTGAAGGATTGCCTGTGGCTTGGCCTGGCTGCTGAGAGTCTAAGAATCCCACCTGGGCAGGCTGACGTTGACTGTTCCCACAGGCACAATCTCCAGGGATTT
CTCCTCACCTTGCCAGAAGGCGAAGTTCTCAGACTCTGCATGGCAGGCCGAGATAGGGGGGTGGTGGGAGACCTTGGTGAGCAAAGAAGTTATCTTGAGGCTGTCCCCGAGCACCATTAG
CCCAGGGAGAGGGGCCCGGGTGGGGTGATTCCCAGGTTCTAAGACCCGCCCCGCCGGGTGGAAAACTGCCCTGGAGCTAGCTCGGTCTAGCAGAGGACGCAGGACTAAGACCCAGGGGGA
ATGGATAAGGGGGCAGGTCCTGGGGGTGAGACAGAGCCACCCTTAGGCAGCAACCCTTAGGTTGCCTCGATGGCCCTTGACCCTCTCTGAACGGACAGCCCTGCCCCGGAACTGGGAGGA
GCCACGCTGGGAATCTGAGAATCTGTGGTGGGAATGGGCCGGGCTGGCAGGAACAAAGGATGAAAGCGAGGTTGTGCGGCCGGCTGGGACGTACACACCCATCGCTGACGTACTTCGGCG
GCTGATGACCTCAGCCAGGCCGTCAGACCCCGTCTTATCGCGCTGCCCCAGTGAGGGTCCCCCTGCACCAGTCCCCAAACAGGGCCTGAGAGCATGAGATAAGTCGGTTAGATGCCAGAA
CATGTCAGTGACCCTGACTTGAGGATCCAGGGTCCTGGTTGTCAATTCTTCGTGTCTATCTAAGAATTCTGACAGTGGGAGGGCAGGGCCCTGGCTAGGCCTGAAATACCTCTAGAGGAC
AGTCAGTGTCTAGGCTGAAGAGGGAGGGCCTCAGAGGATGAGATTTGAGGAAGCAGGAATAGAGGTTGAGAGGGAAGGCGAAGGGAGGGAGACTGCCCCTCCTCCCCTCCAGCGCTTGGT
GTTTGATGCTGGGGGTGCCGAGACATCTCCTCTCCCGGAAACTCAAGGCCAGACAGATAAACACAGATGGAGGGAGAGACTCGGCTGCTTTATTTATGGGCCCGGTGACAGGCCCTCTCC
TGTCTCAGAGTCACTAATCTACCAGGCGGAAGAGACATCCCACTCCCTCGCCACCCTCTTCCCTCCCTCCTAAGACTGGGGCTCAGCCAGGCTCCAAGCCTCCCCTAGGTGGTCAGGCAG
TTTCAGCCTCCTCTGATCTCGTCCCAAGCCTCTGAGGACCCACCTCCCTTGGGCCTCTGATAAACCCACTCAGGGCTTAGGCATCTGCTGGCAGAGCACCAAGCACACGCCCTTCTGTAA
GTCCTGGTGTTGCTACTCTTGGGGCTCCAAGCTGAGTTCACTTCAAGGCTGGGCCCAAGAATTCCTGAGCTTCAGGCCCTCCAGCACACCCCTTGCTCTGCTATCAGCCTTCTTCCTCTC
CCTCCAGGCAGAGGGAAAATGCGGTTTGGGGAGGAAGGGTCTGATAAACAAGGTGGAGACAGGAGCTGTCACCTTCCCTGGCTGCCTGTCCACTTCCTGCCCATAACTGCCCGCTCTGTG
ATCGGATAGAGCCCACCCCAGGATAGCAGCCCTCTCCCAAGCCACCTACCCATCCCCATTTCCCAGGAAGGGTAGGGGTTGGGGGTGGCTGGCAATTCGATTTTAATTTCATAGCAGAGC
AGTTGATTCATGGCTCTTTGTCGCTGGCGTTGACTCCCGTAATGACTTTCCATCAAAATGAAAAGTGGAGTGACACCACTCATTATTCCTGCTGCTTGTTATCTCAGTTCTGGGGAGGGC
TCTAATGTCCTTTGCCCAGTCACCAGCTGTTACGCAGACTCCATTGCTTACAGCAATGGAGCTTCAGGGAGAAACCCCGTGGACCAGGTGACCATGGCAGACCGGGTTCAGGCCTCCAAA
GCTTCTGCCCCTGCGCTTGCAGATGAGCACCTGACCTGCTTTCCCAGCCCTGCCTAAGGTCAGCGAGGGGAAGCAGTGCTCACTGAGGTTTGGCTATTTTCCCAGGAAGGGAAGTGGGTT
TAGATAGAGTTTTCTCAGCTGATTTTGGCCCCCTTGGTAAGCAGTGTGGTTAGGCCACTGCTCTGGATCAGAGATACTAGGTGACTGCTTAACAGGTGACATCAAGGCCCACCCTGATCC
TCTGCCTCACAAATCCTTCTGTCATTTCTACAGTTCTCCCAGAAACCCCTTGAAACTCGCCTGTGACTCTCTAGGCTCCCTGGAGTCCAGAGCAAGACAAAGAACTTTTGTCTGATCAGC
ACAATGTCTGCCCTGGATTTTCTTTCTGCCTAACTTCCTGTTCAGCCTTCTTTTAAAAAGCCTTGCCTCTGTGCTCTCTTTTTACTTATCTCTTTCTTTGAAATGGATCACGTCTAGAAT
CCCACGCTGGCGCAGCACTAGCAGGGTGGGTCACGCGTGCAGGTTGCTAGGGCAACGTCCTGTCGCCGGCGTCGGAAACCAACCAGTAACTCTCAGGAGCCGGAGTCGGGTCCGCCCTGG
AGCTCAGGGACGCATTTACAGGGACGCAGAAAGTGTACGCGTCAGAGAGTGGAAAGGAGAAAACAGGTTCTGGGACGGCGACAGAGAAGGGAAGTCGTGTCGCCCAGAAAGGCTATACAA
CTTGAATCCACAGCCTTCATTTCAATAACGACCATTTAATTTGTTCCTTGGCAGACTGAAGAACCTGGGGTGGGGTGGGGGAGGTTGAGAGAGAATTGAGAATGTCAAATGCCTCCATAC
ACAGTCATGGGGAGGTCCACAGCCCACCTTGCCGAAGCGCCCCTGCAACCACCGGTCACTAGGTGGCAGCAGCTTGTCTCCACTTGGCTTAAACGCGGCCAACCCTCCAAGTCAGAAAGC
GCAGACCAAACCGGCTGCAGCCAGCTCCCACCTCAGGCCCAAGCCTGCCCAGACCTCTGGCTCCTGCATCTGCAGCGTGGGTGTGGCAGCAGCCTGTCTCCCCGCTGTCATGCCATGAGA
GTTCCCGCCCACAGTGCCACGTCCAGGCGGAGACGGGGCCCAGGCCTGACACTCCCTGTGCTCAGACGCCTCAGCAAACCCCTAGCTCTGGCCATGGCTGGCAATGTGTCCTCAACACCC
TTGGGGGCTGGGAGCATTTCCCTGTGTTGAACCATTGACCTACCTCTAAATGTACTGTCAGGGCAGTGGGAGGTTCCTACACATGCCAGGGTGTTTACTGCTTGGATTTCAGCGTGACTG
CTGGAGGCCTGGGGTGGGGGAGGAGTCATGTTGTGATGGGCTTTGATGCAGTGTACATCTGTTGCTAAGACACAAATACTTTTTGGACTCTTGTTTTGTACCTCCCCCCACATCAGAACA
CAGACATACCCTGAAGTTCTCCTTTGTGGCGAGGCCTGTTGTTGTATTGTCCTGATAATTCAGACCTCCTGGGCCTGAGCCAAAGGGTAGATTTGGATAGTTATTCTTGGCCAGGAGAGG
GCCAAGGCTTCCAATCTTTGCAAAAGGCCCACTGCAGGGAGTAGGGAAGAGAAGTCTGGGAGCTAGAAAGAGAAACTGCATTCTGCTGCCCAAGTCAACTTGCTTTGAGCTGTCAGAAGA
CTCAGCAGCCTCAAAAACCTGAGGTTGTATGAGAAGAACCTAGTAAAGTGCTGCCTGTCCACCCTTCACACATGGGCAATATATGTCCAGAAACCAAATGGTTTATTGTGCAGTGTTGTT
CCAGTGGAATTACTGGAGGGACATCAGAATGACCTAATCCTTGAAGCATGTGCCAGTTATCCCAGTGCTGCAAAGAGTTAAACCTGAAAGTGCTGCCTGTTCCCACTCGTTCACAATCCA
TAGTGTACTCTGAGACTAAATCAGGTTGCCTTTAAAATTCTTCATCTTCAAAGACAACAGCTCTATCCTCTTTTTATAAATGTGAGGCCATGAGACAGCAAAGTGCTATTTCTACTGGCA
GGTTACTTAGTCATCACTAGCCTCTAGCAATGCTGGAACACCACACATGGGGCTCCTCAAACAGGAAGTCAAAGCCAGTTCTGACCCCTGGATGAACTCTGCATTTTCGGGCAAGAGGCC
GATAATTATGAAAATTAGATCTTTTACAGCAGGCTTCAAGCTCAATTTGGGCTGACAGCTCATGAACAGATCATCTGAAGTCTTAATAGGCCAATGCTAGTTCAATAGTTGTATGGTTAA
TGTTTAAGGAAGTAGCAGAATGCATGGCAGCTTTCCTGGACTATACAGTCAACTCCAATGAAGCCTTTTCTCCAGCTTGAGTCATAACCATAAATACTGCCCCATCCCCACATTCCAGTA
GGTCATAAATACCTCTCACTCAAGCTTCACTCACAGCTGGGCCATGCCAAGCAAGTTTACTTCCTGTTAAAGGTTCCTTTCAGCAAACATTAACAAATAGTTGGGGGAAAGAAAACTGAA
GGGAAAATGAGTCAAATAATTAGTTAAAACTTATATTTACATCCAAACAAAATAAAAGAGCTGAATAGTGTCATGGGCTTTCATTCTTTCTTCTAGAACCTCCAAATGATGCATGGATGC
TTGCCATTTGTTCCTGAGTCTAAAACCTGGACCATAATCGTAGAAAATGAAAACAGAAGATTTCTAGGAGTAGTAACTCAATACAAAGTCATGCTTAGGCCAAAGGTTAGAGAAAGAACA
CACCCCTTTACTTTCAGAATTTTGGCTCATGAGGAAGGAGTAACCTGACTCTCTTTCCTTCCTGGGGAACAGTTTTACACTTGGGAAACCATCTGCCTGAAGTACTGCTGGCAGCTCCAA
AATTATAGAATCTAAAATGGTAGGAACCTGGAAAATAGTAGGTATCTTCCTCCTTGACTTGGCTGGAGCAGCTGCCCCTCTTGAATTTCTGGGATATAAGATTACAACCAAAAATGACTG
TTGACTAATACAGATCTGGAGAACAATCTGGAAGGAAATGATTAATGACTGCTTCTTTACAAGGAAGTTTAAAAATAAATAACTATAGGCATATCAGAATCAGCATTAACACAGCAATTG
CTACTACATGCAGCCAGGTTGTTAATGTTATTTTGGCTTAAATCCATATTCTGGGCAGGATTTAGTACCATGTAGGCAGTTGGGACCTATCAGCTACCAGGGTAATGTCAGTAGGCCCCA
AACAAAAAGATAACTTCTACATCTGAAGCCCCATTATTTGAAAACAGACCTGAATATTTCCTCCTCTTTCAATAAAGCAGAAAGCACCCTCCATTTTACTTATCTATGAGGTATTTATTT
GGACTAGTTACTATTTCTATATGAGAGCTTGACAGAGTCTATCTAAAGAAGCTATTTCCTGAGTTACTCTAGAAACCTCACACTGTTTTGATATTTGCCAAAAATCCAAGATAGCGTGTT
GAATTTCTGTTCTCTTCATTATGCAAAATTTTGTTATCTACCTTTCACAATGCTTTACATATTTTATTCTTAAAAGCACACACATTATGTCAAAAAATGCCCCTGTCATTTATGCTTGTG
GCCATGTGGCAGCACTAGAGTTGCAGCCCTCACATCCTGTGACTCCCTCCCACAGAGTGACTATATAGAGATCAGGACCTCCATTTTTTCTAATTGTCAACAGTTAACCTTAAAAAGTGT
GTGGTGGGGGAGACAAATAGCAACAAACAACAAATTGATGGCCATTTTGGGTTTCTAATATGGACAGATTATTTGTAACACAATGAATAATCCTCCTGGTCTACACCAGCGACTGTGTTC
TAAATCATCACTCTGCACAAAGAGTATGTATGCACATGCGTGCGAGCACACACAGGCCAGTTTCCGGAAGTCTGCATGTCACACAGAGTATAGATAAGGAACAACCGCAAATTATCACCT
TCCTTAGTCCTGAAGGCCACTATGAAGTCACCTTCCCCAGACTCAGCAAGGTTCGATGGGCAGCCCCCTGTGTGGGTATATTTCCTAGCAGTGTGCTATGACAGCCACTTCCCAGTAGGG
CTAATGGAGAGAAATAGTGGCTTGGCAGCCCTACAATTGTTTGTACTCAGACTTGAAATTCATTGTGTAATATTTTTGAAATACATTTGTCTCTGCAAGGTGCTAAcctaaacctaacca
accagcacttgaactcCCTTTGAGTTAGACATCTGAAGGACAAGGGCATGTGGTGCATCCCCAGCTATCCAGTGCCTTTTCTTTTTTCTTTCCCAATCCAGTGACCCCTCTGATTGTAGG
ATAACAGACCAGACAGGCAAAAGGTATCTGTGGGTGATCTTTGCTTGGGGGTAGGGTTGGGTAGGGGGCAGAGCTGCTCACAACAGCAGGCCATTTCCCAAGATGCTCAGGGTTGCTGGC
TTCTGCACTCACCATCTCACTTTCTGGTTGCTGCGTGGAGATAAGCTATCGACTTCTGCACAGGATCAACCAAGGAAGTCAGGAGGGTGGGGAGGCCCTGGCGGCTGGCAGGAAAGGGCT
TTCCACTGTAACTATAATTAGGCGGATTCAGTGTTTATTTAGGCTGAGAGCTGTAAGATAAATGACAGCTTCGAAGATGCTTTTCAGCACTTCGTAAATCACCCATCCGCCCGGGCAGTT
TGCTGCTGCCACGTCTCGGTTCTCCCTCCGCGCGCTCCCTGTCCCCCCACTCACCTCGGAAGAGGGCACACCCGGGGACGACTCCGGAGCTGTCACCACAAAGGGCAGGAGGGCAAAGGG
AGTTCTGGGCCTGAGAAGAACATGAGGTAGCTCTTCCTGCCATCTATCTTCCTGCTGTGCTTCCAGGAAGATACACCTCAAAGGCATCCCCCTGCACAGCTTGTTGTACACATTTTGCCT
CTTCAGACTTTCCAGCTTGAAAAGTGACAGCTCCTGGCAGAAGCTTTGAGCTGGTCTGAAATGAGGAATCAGAGAACTCTGGCCAAAATTATTAGATCCTTGCCCTGGACTCTTGAACCT
CCCCCAAAAGACAATCATTTGCTGAGTCTTCTCTTCTTCTAGAGGCCTAGGCTGCTGGTCCAGTAAGGGTGGAGAGACCAGGACATGACCCCACGACTGACTGGTGCCCTTCCCCCGCTC
TTCTGGCCTCAGCAGTCCCCCGACAGGCGGCTCTGTCAGGGCTGGGGAGTGGAGGGGGCTGCAAGCCATTGCAGGGCTGAACTCTCTATGAACCGGGAAGGAAGGGGGTGGGGGCAACAG
AGCAGAGCCAACAGGAGGAGGCTGGGGAGGCAGGCTTCTGGACAAACCTCTCTGGCTGAGTAAATATTGAGCTGCCTCATCTCCAAGGTGGGGGTTGAAATGGAGCTGTCAAGCCAGAGT
TGCCATTTAGAGGTGTGGATGGGGGTGGGCATAGAATAATCCAAATAGTAGCTGTCTGGAAGTCATGCAGGGAGGCCTGAGAGTGGGTTCTCCCTCTGGCCACCCCCTTGAACACCTCTG
AAAGTTTAGCAACAGCTTCTGTAGCTGGCTGAAGGATCCAGAGCTTATCTCAGGCAACTCGGGCAGACTGTCCCTGCAGGAAATACAGCTCTCTCTAACCCTCACTGACAGATTTTATGG
CCAGATTAGCAAACAGCGGAAAACTTGGGTGTTAAAAGGGGCCCAGAGAACCCTCCTTTTCAGAGACATCCCTCCCCCGCCCCCCTGTCCTGCTGTGAATTTAACAGCACGGATATTTTA
GACAGAGAAAGGTTGAGACTTTCTTAGCAGCCGCGGAGAAAATTCAGCCCTGGATCTGGCTGCTGAAAGAAAagagagagaggagaaaagaggagagaagcaggaagagagaggggagag
GATTGGAGTCATATGGGCCATAAATCATTGAGACATACTCTCCGCCATTCACAAACTGATAGCCTATTTCAGTCCAGCTTACCTTAGCCACCGACGAGGGGAGAACAGGCAGACATAATA
CCGGGCTCCAGCAGGGCTAAGCCGCCACAGTGTGGTTGCCCTATAAGACTGGTACGCCCTACTCTCCGTAACAATGGCCTCTGCTTTTGCACAGGGAAAAAAAACcacacagacacacac
GCCCCAGCCTGGCTGTGAACTTGGTCTAAGGCGGACTCTACTGGCAGCTCCGGGATGTTACAGCCTCTGCCTCTGGTCCAGAGCAGCGGCGGTGCGGACAACCCGTGCGCTTTCGGTTTC
CCTTCCGCCCAAATATCGCCTCCCAGACCCCCACCTCTCCCTGGGAAGGATTTCCTTTCTCCCTCCTTGGGATCCCTTGGGATTCAGAAAACAGAAAAGAAAACGAATTAGAGAGATGCA
AGCAGGTAGAAGGTTATTACGAAATTGCTTCCATAAAACCTGTGGCTGTTGTAAAACTCTGCTTTCCAAAGACTTTATTTCCTCCTTTCTCTCTAACATTCTCCTTTTTTCTTTTTACAG
CACTTTTCCTGGGAGGGGGTGGCCAAGGGACACCAGGGATGGAAGACAGTCAGGCTCTGAGTGACTGGGCAGGTTTGTGAGAGGCCCAGGGAGAAGTGAGATAAGGCCGCAGGGACGCGC
CAGGCCATCTCCACCCAGACCAGAGGATGAGAAACTGTCAAGGGACAGAGTTGTTAGCCTTTGCTTATCAGGACAGTGGGTTGAAGGCTCCATTTCCCCTAGGCTAGGGGTGGGTCTCCC
TAATGCCCCTCTGCTCTAGCAGAAGCCCCTTGTTCAGAGACCCCCTGGCCCTCCAAGTCAGCCTGGCGCCGAAGCCCCATCCGGTCGGGCCTCTTTCCCGGGCCCCTTTGCACATTTCCT
AATAAAAAAGCAATATTTGGCAGCGTCGACGTAGGGCGTTTTGTGTGATGACGACAGGCGCTTAAGGGAAATAAAAAACGAAGGTGAGAAGATGTGTCATCTCTGTTCTCGGCAGCCGAG
AGACTCACGCTCCCCCGGCCTATCGTAGTCACTCCCGTGGCTTCGGTTGCCAAACACACGCTGAGTCTCCAGCCCAGACTTGTCCCTGAGCTTCACCCCTGTGCAGCCAAGTGACTCCAC
GGTTTGCTTGCTCTTCCAGTCCCCACTGGTGActcaccgccacccccaccaccatccccatccccCTCGCTGGCGCAGACATTCTGGCCCAGCTCTGCAGCCAGGTCAGGGTGACTCAGA
GGGCTGGCTGCTGCCTCCCCGCCGTGGACCCTGCTTTTGAAGTTCACTTAGTCTTCAAACTCACAGCTGACTGAGAAAGCCGACTTCCCTCTCTGGCTTCTCTCACACCAGTCAACAGAT
TTCTTCTTAGGCAGAGGAGGAAACAAGAGGTGACTTGATGCCCAACAACTTTGCCAAGTCCTCCGGTCTATCCTGATGCTTAGAGGGACTATCTCCAGCTTTTCCCCACAGTCACATCAC
CTAAGCTCCCGCCCCTCGCTTCCCCGTGCGCGGAGCGGAAATTACCCCCTCCCCCCGCGGGTCTGACCTGGGGACGTGGGCGGGGCTTCCCGCTTAGCCCCCCGCCCTCCGTCCCTCTCC
TGTCTTTTCCACTGATCTGATTTAATCCTAAAGTTAAGGATAATCGCCCAGCAAGGAAGGGTATCTGAGTGTTATCTCAGCAGTCCCACCTGGTGGTTTTTAATTAGGCACACACGCATG
TGGAGGCGAAACTTTAGAACGGTTTTCTCGTGAGCTCCAGCCACGTGAAACAGTAGGACTCGCACCGACGCAGTCAGGCTGGGGGCGCAATTTCAAAGTCTCCGTTACGCGCGTCCCTGG
GGCCTACAGCGGCTTGGGGTCCCTCCCCCTCTCTCAAGATGTTTTCATTTCAGGGCCGTTCTGGGGGTGTCAGTGCGCACGCGCGAGAGTCGGGCAGAAAAATAAATGTGTTGATGGGAG
AGCGAACGCGACTTCACCCTGGAGGGCAGCTTCCGAAAGAACCCGAAGGATCAGGAGGATGCTGCTTCGGGCGGGGCATAGCTAGGTCGGCCGGTCTAGGAGGTCCCAGGTTGCCGAGGG
TGCCGTCATGCTTCTTATTGGCTACTGAGCAAGCGCGATACGTTACTGCTGCCTGAGCCGCCAATGAAGTGGCGCGACAGAACCAAGGGGCGGGGAAACGGCGCCTGCGGGACTCCAATT
GGTGATCAGTCATTCCCCAAACAGAGGGAGAGACATCCCCACCCTTTATGCTATGGGATAGGACAGTTTGCCATAGTCCTTAGGGATATACACAGCAGGGAGGTTTTGACAGTTAAGATA
ACAGTAAGGTCAGCAAGAGAGCCAGCTGGCCCACCCCCTCACTCTTGCCCCAGGAGCTCAATTAAAACTCTGCTGGGTAGAATCCTGACTTCACATCTGGCCTCCATTCCTTTCCGCATT
GTGTAGGTCTGTAGATAAGGCATGCAGTAACCTCTCAACCCAGAAACATAAAGCAATTCTGGACTGGAGAACATCTCCAGAAGCCGGTGAGAGTCTGCCTGTCTAATATTTCTGTCTCCA
CTCGGAACCGAAGAAATAAGGTCAGGGTTTATCAGAAAAATATTCCCAAAGGGGAGAATTTGAGCCTAACTTTGATTGTCAGGAAGGCTATCCGTGCTGGGTAGATAGGTGCACGGAGAT
GGGGAGGCTATGCTGGCAGTGAGGCCAGAATCCCTCATCACCTCTACCAGGAAGTAGCCTTCTGAATCCTGGACTGCTCCTCCCCCTTTGGGCTAACTGGCTGATAAGGACTGGGGACCA
ACCCCAGCAAGGAGGAAGTGGACTGGCTTCCTGTTTATTTATGAATCTCAGAGCAGCACCGTGCAGCCGTGAACACCAACCAAGCACAGCAATCCCAGCCCAAGCCAAGAGCCCCAGGGA
GCCCGTCTGCTGACCCAGCAAGCCCTCACCCAGCTGGGAGATGCAAGGACTCCATCCCAGGGCAGCCCATGGTCCGGAGGGCCAGCCTGGGAGCAGCCATGCCAGATTGTCAGGAACAGG
CTCTCAGATTTAGGAAATAGGGGAGGGAAATACGACAATAGGCTTCCCTATCAGAGAAGAGAAGCCCATATCATGACAGGCCATGACAAAGCAGCAGGCTGTTGGGGCACTGGCTGGGTG
GCTGCAGGAGGGTGGAGTGTCCTGTTTACAGCACCGTGGGGTATTATCAGCCCATCACATGCAGCAGCCTCCACAGCCCAACCACCTGGTGAAGCACCCTGGCACCAGGCCAGGCCATTT
CACCATGCAGCTGAGCAGTGGCGGATGCTTTGGTTCTTGAGCAACGGCAAATGGAAAAAACAAAACAAAACAGCACACACAGGAGATAAGAAGCCTTAGGTGCTATCTTCCAGAGCCACT
TGGTCCTGTCTCACAACTGCTACACTAGGATGGCTTTAGAGAGAGGGAGCTATGAGTGGAGAGGGCCAGCGGTCAAGTATCTGCCTGTTGGGGGAAAGTCAACATGGCAGAAGGCACACA
AGTGAGAAGTTTATCTTAGGTTTCTACTACCCAATAATGGCTCTTAGCTTTTTTAGAGTTATCTTTCATTTTTCTCTCCACTCTCTTCAGCCTTCCTCACTCCTAGCCCAGGTTCATAAA
AATGAAGCCATTCCTCATTTTACGAAGACATACCTTATGATGAATGGTTGCAGAAGGCAAATCCTGCTCTTTACACCATAACCCTTTTCACGAGGTCTAATATATCTTGTCAAGAACACA
TTTTAAACAGCTGGGTTTCAGAGCTCTGTTTAGAAAGTTCATTTTAAAAGATGAGGGAATAAAAATGCAAGAGGAGGCCCTGAAATTCTGAAACCTGCAGTACTGGTTTCAGATCAATCT
GCAATCTTTGGCCCCCTTGGAGGTGTGAAACCTTGGTCCAGCGCTGGTGACCTTTCGATGGTGGGGGAGGGGTGGTGAAGAAAGGAGGTGAACCCCGTCATCCAAGTAGCAGGGGATCAC
CAAAACTGCCGAAGTCTGGAAAGGATGTCCTGTCGCCTGTCTGCTGTGCACCCGTCTTCAGGCCCCTACCCTGGCACTCCTGCCTCTCAAACCGGAAGGAAGGGTTTGGGAGCAGGAATT
ACATCCCCTGTCCTGGCAACCCAGAAAGCTGTTTGATGCCCTCTGCACCCCCCGCATACACAGCTAGGGTGCTGGCGCTGCCTGGGCCCTGGGTGTGAGAGTCCGCCCTCTGGACAGGTC
tctctcccccCTGGCCTGGAAGGGCTGGCAAAGGGAGCCCTCCTACCACTCCACTGCAGGGGTGTGTGTGGGTTTTGTGGGATATTAACGCGTTACCATGTGCAAAAGAGCTTAGAGTAC
GGAGACGCCTTTCCCAGCCTGTGCTAAAAAGGCCAGAGGCTGCGATAGGCAGAGATAATTCACCCCCAACTCTCCTCCTGGTAACCGCCCCCCTGCCACAGCTTTCCCACACCCCCCCAA
ATCTGCTTAGGGCCCTTGGGAAGATGCTCTGTTAGGACTCTTCCCCAAGGCTTGCTAGTTTTAAACACCAGGTGTAACTGCAAAGATAGTGATGAAGGCAGGGAGAGGCCTGACGAGCGA
aaagcctgtttcctcaAAAAGCTTAGCTTGAGTGTCTGAGTGTTTCCTGAGCATAGATAACCCTAGGTGTCCCTCACTTTTGTGCATGCagcacaggccttgaagccaggccatctctgt
gaacttcatttccccagtctgtgaactggggtagtagtgagaccatcttgctggTCTATGTCTTGCTCAGTAAATGGAAGCCTCTGGACACAAAGGATGATGGGAGTGCCAATGAGAGAT
AAGGAAGGCTGCACGGAGGAGGCAGCTTTCCAGCCAGGCTTGGGAGGGTGGGTGACAGGGTTCAAATGCAGTGTTTAAGTGGGAGGAAAGGCACCGCCCAGCCTGGGAAGCTTGACATAG
CTCAGTGGTGGCCATAGAGAGTTGGTGACTGCCTTTGAGAGGAGAATGGTTGTGATCCTTTTGCCGAGAACTCACCCAGAGGACTTATACCTTGGTGACAGCAGAAGGACTCAAGTTAGA
TCCTTCACAGCTTGCTTAATGTGGGAGCAAGGGTGAAGGTTTCTAGACCTCTAAAGTCACCCTATCAGCCAGCCACACTGAGCTCAGCTTGGGGAACAAATTCCTGCCCAGGCTGCCACA
TGTCAAGTTCTCCTAGTTGCCAGGAGGGGGCACTCCTGACAACCAACCGATAACAGCACTGGGGTTTTTGTCAGCTGCCGTGGTGCTAACCAtgcctgtagtatctcaatccttacaact
GAGCTGGGGCAAGCAGAGGGACTGGGTCTTCACTTCTTGGGCTAATAAAATTGTTTCTTTGTGGACTAAGGAAGGGTAAGATCATTCTCACACAGGTGAACTTAACCCTTTGGTGGAATC
ACCCCTTTAGCCATAAGGAGCAAGGGAATGCTGAGAGACACTAACCTATAGTCATGGGGACAGCCCCAGCCGGCATTTGCTATGACTCAGAAGGGGGAGCCCCACCCACAAGGATGACTC
AACTAGCCCTGCCTTGCCTGCAGGCCTGCACCCATTCTCTGGTCCAGATGGCTCTATTCCATCATCCACCAATTTGACCAGCACACTGAGGACTTAGGCCTGGAAATGCCACTGTGGAGG
GGCAGGGCCACCTGGCCAGAAGCTCAAATTCCTGCACCTTGTAGTACCTCAACCTCCCTGCTCCCAAGCCACGATAAAGGAGGCAAGTCACAGTGCCTATCCCCCATTCTGACACCCAAG
GGAAGAGTTGGAGGGACATGCAGACTCCTTTTTGGCTAGAACTCCAAGATCACACTTTCTGAACTTGCTGATTTCTGAATGCTAGAAAGCATGCAATGCCTTAACATCACTCTGCCTAAT
TTGCTGAGAAAACTAAGTGGATCAAGGCTGGTCAGTAGATGGGATTGAGATGAGGACAGTGGGGTCCTCTTCCCAGTGACCCTGGGAAGTCACTCACTACTTCCCAGGGTCTCCCTAGAC
AAGTTCGGCCCTCCCCTGACCCCCTAGTCTCTTAAGCCTCTCCTCTGGACTCATGGCTGCCCCCTCAGGCTGGGAGGACTCTGAGGAAAGTTACTTCCCAAAGTGTACATATTTTATCAC
ggatgcagcaggaagcacccactggcttgggaggtcaacgaatttggagagacAAGTAGGTGAAGAAACAGGGGAAAGTTCAGCCTCAGCTTAGTCACAAAGCCCTGAAACAGCATGACT
CAGGTGTTTCTGAGTGGCAGAGGAAATGGCAACGAGAGGGAGGGGCAGGAAAACAGAGAGAGGGAGAGCTAAGGATATCCTTGAAAGATCTGAGCCAGGGAGGGGCATCTGGCTTCAAGG
GGATGGAGGGATAGGACTTCGAGGATGCTGATGTCTGCAAAGGAATCTTCCCAACATCTGTTGCTATCCTTCCTGCAGAAGCCAGGGAGGAAAGAAAGTCTTGGAGGGAGGTGGGTGTGA
CTCTGGCTGTCATCGTCTATATTTGCCTTCCTGTGTGTCTGGACACCCTTCTATATCTGCTGTCTGTCCCTGTCGTCGTTATCTAATGGCTGGCTGCTTCTACAAATGTTGTGGTCATTC
TGACTTTCTATCTGTTTGGCCAACCACCATCTTTTGCTTCCTGCCCATCTACACATTTCAAGTTAACAGGCCTCTGTTTGCCTGTTGGGTTCTCTCTGTAGACTTTGGTAATCTGTCCCT
ATGTGTCATCTATCCACCGGTGCCTCCTCAGAACCTAGGTCCCTCTGTCCTGGCTGGAGTCGCTTTCATGGTCTTGCTGATTCCACTCAACGGAGCTGTGGCCGTGAAGATGCGCGCCTT
GGGGCCTGCACTCTCAACCTGCTATAAGGAAGTTAAACCGCAGCTCACCGAGGAGTAGGGTGTCTACGGGGCGGGCCCGTGTAGACCAGCTGTGCTCCTCGGGCACAAACCCGCCGTACA
TGCCAGGCCTAGAAGCTTTTGGCTTTGTGGACGCAAAATCTGGTTGGAGCCGCCTTCTCCACCCTGACTCTCCCGCCTCTCCTTTTTAGAAGGAACCGCACTGAGAAAGGGTATTTCTGA
AGGCTCAATGCGTAGGAGAAGGGGTGGGAAGATGGGTTTGTGGAATGGGCTGAGGGTGGGGAGTGGTCAGGTGACTGATTTCATGTTTATTGTACAGATTCCTAAAACATAGTTTTACTA
CAGACATGCACTCAGCGCATCACACATCAACACTCGCGTACACGCACTGGGGTGTGCATGCGGAAGACAGGTGCAGGCGCATGCTCAGAGCACGCACCTGCATCCACACACTACGCATTC
ACAAGCACAGCGTGTCTAAGGCCATAACAGCTTCCCTGCCTCTTTGCGGAGGTGGGGCCAGTGGGGGTGGGAGTGACACTGTGTTTTAGAGGGAAGCTGAAGGACTCCCAAGCACGTTGA
GTAAAGCAGTTCACAGAAGGCATATGTCCTTTGAGTATTTTTATCTTTAGCACTCATATGTCTAGCAGAGTCTGGGTGGCTCCATATTGCTACCAGGAAGGAGGACAAGTGGCTGGATTT
GAAAGCAGATGGCCCCTGGGTGCAGAGGAAGGATACCCCTTGCTCCCTCCCCCGCCACACCACAGCGTTTCCTACCTCAACATATGGGGTCCCCCAAAGGCCTGTGCAAGCCACCTGCTT
GCCTCCCTGTCGAGGGGGAGCCTGGCTCCCTGAAACCCACTGCGCCCCTTCCCCTAGGTCGGCCTTGCCGCAGGCACCCCCTGGACGGCTGCACCAGGTCTGCGCGCCAGCGGTGACCCC
CAGTGGTCAGTGCAGGACTTGAACCTGAGCCGTGGGCATGGCTGCTGCAGACTCATCACTGCAGCCTCAGCCCACAGCCAGTGACTTGGGAAGCCTTGCCGTGTGAGTGGTTTGGGGATT
TGATCTTGGTAAGGCTGTTGCTGGCGTTTAGAGGTACTTCGTAGGTGCTGATTTTTCCTAATTGAACTGTGGCTGGATCTTGGCCTAAAGGTCCCACTGTCAGCAAATCCGTGTCCacat
GAACTGTCCAAGGTTACAACCTGATACGGAGGAATGCTTTGGTTTGGGATACCAACGAAATTGTTTATATATTTATTGAGTACTGCCACACAACATCTAAAAGTTGACAAAGTGTCAACC
GACTCGTTTAAGAAAAGGGGGAGGAAAGGCAGGATAAACATAGGTTTAAGGGGAGAATTGGCCACCCACCGGGATCATAACTACCCTTAGCTTGGGGTTTACAAGTTTAAGTACTTCCCA
AATGAGGCAGAGCAGAACTCTCCTGGCCCCACCACAGTGGCTAATGAAGCTTGTGTGTGTCCTGGAGGCGGGGCTCTTCAGGAGCAGAGATGTGGGCAGGGAAGTCTGCCCTTTCATGGA
GTTTTCTACATGCACTTTCAGATAAAGGCCTTCTGTAAAGACCACAACAGCTGTCATCTCTGAACGTGGCCAAGAGCCAAAGGATCGTATCTGGAGCAAGCAGACCGATTTTCAGAAACG
CACATTGGGTAGGTTACCCGTGGTGACGCAAACCAGACTTACTTGATCTAAATCTCCTTTCTCCGTTGCCAGTTCCTCCATCTCTGGTGTTGGCTCATCTTCCAGGAAGGGATTGGTAGA
TGGGGGTGGAGACTCAAGCTTTTTCTGTTAGGTAGATATGAGAAAGAGAAGTGTTTTCTGAGCATATTCAATAGCTTTCCCCATTGATCTGCTTTTTCTAGGTGTCTCCAACAAGGAAGT
AAAGGGTACCTCAAGCTTGTTTAGGCAAAAAGAAACTTATTAAACTAATATCTGACTATGTCATAAAATACTAGATAGGAATAATAGCCTGGGACACCAGGGACTGAATGTGGAAACCAG
TAATAATAACCCGTCTGTGTGCCATGAGTCCGTCACTGCTTCCGGAACAGGAGACAGATAGCTATCTGCAAAACTGGGTGTCTGCTTACTTGGCCTTGCTCTGAATCCCCAGTGCAGACA
TCTGGCTGTGCACTCAGACCTGAACCCTGCAAACTCACCTGAGATTATGTGCCCTATTCTTTGAAAACAGCCCTGATTGAGTAAAATTCCCCAGCTCAATTCTAATGTCAATTTTCTTTT
TTTTTGTTTTGTTTTGCTCTGTCATTTCCCCTGCTCCCTTTAGAAGCCTGCTATCTTCTCACAAACAGCTTCTGAGCTGCCTTAACTGATAAGCCTATGAATGGGTAAGCTCTTTCAGAC
TTCTCCAGGATCTCTGGCAGCTATGCTGGCTGAGGGAACAGATAACCCTGGGTTTGAGGAATGACAGAAGGTTTCTTGATCCACTAGCTGACTTACTAAGCACTCTTCTACATAGAGATC
CAGGGTCTGTGTTTTCAAAGATCTCATGAGAAACAGAGCCCGGGAAAGGCATTGTCAGCATAGAATTTCCTCCACAAAATGATTCAAGGAACAAATGCTCATGCAACTTTTTTCCTCCTC
TGAACTCACATCACGGACAGTGTAAGCTGCTTGGAACTGAATCACACACTGAGCTGTGGAATTAAAGCCCTCCGCCCATCTTCTCAGTCTTATCATTCCTGGCACAGACTGTTTCATCTC
CATACACATTCATGCCTGAGGGGTGAGTTATACCTTCATTTGTCAATATCTGCAAAGCATTTTGGGATTATCCATTGAAAGGTATATTATATATATTTTAACAAATCAGACTCATAAGTC
AAGGAAACTAGATATAACTTGCTTTTAAACATTTTAATTCAATAGCTCTTTTCCTGCAGTAACCCTTAATTTTTTTCACAAGCTGTAATAGTACCAAGACCAAGAAGGGCTTTCCAAAGA
GTGGATGTAGGAAGCTGATAAGAGAAGTATTCTTTAGGGCTTGGTAGCATAGGTTACATTGCACAAAAACATTATATCTCTTTGCAGTCTCATTTTTCTCCTGTCACCTATTGACATTTT
tgttctgatctccaatcctgtccccttctactatgccTGGGCAGAGTGAGCTAGAATGTCACATAGAGGGTACAAAGATAACAATCAGAACTATACCAGGAACTGGCCCTGGGGAGAATT
CTTAGAAAACAGATGATTGCTGAGATAATAAGCTACTAGCCTGGGCTTATGAGATCATGCTATGCCTATCCTAGGCAGTCCAGGAAGCCCTAAAGGTATTGAAGTCTTAGAAATTAGTGA
GGAGGGGCAGGGAAGAGGGAGGAGGCAAGAGCCTGGAGGACTTCAAGGGAGGAGAAGCAAAACAGGTTTCTTGGAAATGAAACTGCTTCCCCACAAGAACAGCCTGATGTGATAAGGGCA
AAGTAATGAGAAACAGACAGCTCACATTTCCCTGGAAGTGCAGAGCCAAACAGCAACTGGATTTTGACTGTTCCCAGATCATTGTATTAACCTAAGTCCCTCCCCAGGCCCCAAGTGGGA
AATGGGGTGGGGGAACCTGTCTTCAAAGGCTCCCCACTGACTCCATGGCAAAGAGCTCAAACAGCAAGCTCTCCTCTCTCCACCTCCCAACCAATATTGCTCTTACCAGCATTGCAAATA
GGGGGTGAATAGTCCTCCCTCAGCCCACTGCGTCCTTCTTCCAAATCTCCCCTCCTGTGTCCCCCACAGCTGCTTCACTAAATCATCCAGCTCAGAAAGAGCTGTCCACATGCTTGCCAC
aggtgctagaaaataatttttgaatacatgaaCAAGCAAAGAGGGAAAGGACAATCACTCAGACAAAAGGAGACAAAAGGAGCATAAAGGACTGAAAAAAAATATTCAGCGTAGTGAGAA
actgtgtcagggcccACTGTTATAGTTCCCTGAACTGTAACTCCAAGAAATTACCATTCTTTCTTTCACAGCAGGAATcagtatcacatgcggttgaaaatgaaagctgttagactgcgt
TACTACTTGTCTGTTCAATGATATAACACGGACGCCATCAGCTCAACAAATCAGAAATCGATTCCCTAGAAGACTGGAGTTCTCTTATAAGTTGGCACACCACGGTGTGTGTTAACAGGC
AATAACACTAAAATGCACTAAAGACCATGTAATTTATTCCCAACATGCTGTTATTCTTTCCAAAACATTAGCTTTGGAGCAGAACGTTTGCTAAATGTTGTCTTTATTTCCAAAGCTTGG
GGTAAAGATCATATGCAACCAATGACTGAGAGATAATTGGCCACTTTACAGTTTTAACCTCAAATGAACTCCCCCGTCTGAGTAAATTTCCTGGTAAAAGATCCCATTTTAATAGAATGT
GAAAGCTGCAAGAAAGATGGAGCTTACAGATCACAGTATGGTCTGTTAGATAAATGACCAGGAGTAATATTTCTTAAAACCACATTTTGTAGACAGAGTTAACAGAAAACCCAGGAAAAA
AAGTAGCTGTGCTAAAACTTTGCTCTAAGAGTTGCCACAGAGTCCAGAAAGTTCCTCTTCTTGCAGTTGGCTTATTTTCACTGAGCTGGCATTGAGCCAGAAGTCAAGTTATTATTTTGT
TCCTGCTGTGCATTTAAAGTGAGGTCCTTGGTTTCCTCCTTTGGATTATCATCTTTGGTGAGGTTTGCCTTATGGAGAACTGATGACTGTGAGTTGTCATGTACAAAGTGGAAAAGTAGC
TTTATTGTCTGAAGCTCAAATTTCACAGGCTTGCACTCCTTGGTTTAGAATTCAGATTCCTCAGTTTGAAAGAGAACAAGAAAATGTCGCACCTTTTAATCTATTTGGGCAGAAAGAAAA
GAACTATGAACTTTAGGGTGCCATGTACAAAAATGGCATTTTAAGATTATCCTGGGAGCAGTGTGGAAGATGAGTTGTAAGGGGGAAGGATTAGAAAGAGGAAAGTTATTCGATAGAAGT
AGAGCAGAAATGAGAACATTCATGGAGGAAGAACTGACAGGCTAAGATGTAGGATACCTAGAGGAAAGGGGTAAGGGATCTCTCAAGATTTTCAGCCTTGGAAGAACGAATGTGTTCAAT
TTTTGAGGAACAAGAAATAAACATGGTTTTAAATACATAGACTGTAAAGTTACATTCAGACATTCACATGGAATTGACCGGGGCTTTTGTTTTCATCAACTTTGTCTTGGCTGTTACACA
GCAGTGGATAACCAGAGCACAGCTGTTGATTGATCACCCAACACCCACTTCCCTTCTCTTTCCCTGCAGCAGACTGCCACGTCGGTCCAAATGACAGCCAAGTACTCAGAGAAGGTGACC
TCTTCAACTCCACCCAAGATATTCTGGGCGGAACCTGATCTTGAATCTAGATTTGAACAACCCAGTGACAGTCACATGTAGGGGTTGGAGGCAGGGACCAAGGCCACACTAACTCAATCC
GAAAAGCCCAAGCTGCTCATGATGTTTCAAACTTGACCTCTGTGACACTGCCCTTCGACCTGGCCTCTAACAGTGGCCAAGATAAGGTGTGGGCCAAAGACCAGGCCTACATACATCCGG
CCTTGCTGGCCTCAGAGCAAGAAGAGACCTCAGAACACCCCAAGGCTGCCAACTGCTTCACTTTCAAGAGCTGCTCATAGCACTACACCCTGAGCCCTATATTTTGAAAGATTTGATACA
atgctgcctcCAAAGGGAGGAGTGGAGCAGTTTCCAGGAAACACTGTGAAATCCCCTCTGACCTATTTATCATGGGTGAGGTGGCCTAGTGATTCATGCCAGAATGTGGAATTCACTTTC
CAGGCTGGTTGGTTTAGAAGGGCTTGTTAGACCAATGAGGATGAATAGGAGGGCCATACTTTATCAAATtccatgcagtagatatttactaagacctactgtgcaataggcATGCAACAG
CTTGTCCGCAGGCTTCCTCTCTGGCCTAGCTTCTCTCCCATTTCTCAGGACAGCTTATCTTGCACCAGTCTGCCTCGCCTTCTCCAAAACAACCCCTCTCTCCAGCTGCCTTCAAAAACC
ACTTGTATCTTGACTTCCCCTTTCAATGTCTCTCTTGCTGCCCTTCTCACACCTCCCCCTCATTCTTATCGTCTCTTCCTTCCCTCACCCCTCTGTGGTCAACTCCCATATCCTTCTCCC
TTTACAGCCTTGCCAAACCCAGCCTTGGGTCACTCCCACTGTCCACCTGCTTAGCCCTTACGCCCAGGCTGCCCATGGGCAGAACTGCACACCCACCCTGGGGCTGCTGCACAGCGTGGG
aacaACACAGAGATTCAAAAAGGCTTGGAAAAGTGTTGCTCAAGCATGTTATGGGTTGGCTGTAATCAGAAATCAAGCTTGTGGGAGCTGTTGTTGGGAAAGCATGTCAGCAGGTAAGCA
GAGTTGTCAGACTTGGGGGCTGAGGATGGATGGACCATGGATGCGGAAGCAGATCATTCAGGAGGTAGGAGGGTCTCGGGTTCGTTTAGAGGATGGGGCGCTCCCAGTATTTCTTGGAGA
AAGGCTGCCAGTCTGCCTCTCCCTTCTGCTACTTGTGCAGCAAAGTCATAGTGCTCTTCAGCTCTTTATCGCAACCTGCAGAGGTCTGGACACGGCGTAGAGCTGGTGGGTAACTGAGGA
GTTAGATTGCCCTGAAACCCCAAGTCATGGGAGCTGTAACTTGGTTCCTCAACCGGTGACCTTCCCCAGTGAGCCCTTCCCAAGGAACTAGCGCCAAGTTGGGCTCGCTGATTAACATTA
TGCCAGGTATGGGTGTGAGTGTTTTGAATGGTTTTTATTTCCTTTTAATCATGTGCTTGTTCCCATGTCTTCACCTGCTTTCCTTCTCCAGAAGCTCTTACAGGGTAAGTGCCCAAAGAA
CGGCCACAGCTTTGAATACTTGTGGGAGGCTTGAGCTTCCTGAGTTGTCGCTGTCACCTTTGCAGAAAGCCTCAGCCATTTTCTTTCTGTGCAGTTGCAGCTCCACCCCCGGGAAAGCGG
GGCACTTTGATAACGAGGTGTCCTGGGTTTTTCGAGTGCTGACCCCAGCGTAGACAGTTCAGACCGCTAACTTACAGGTCAGCAGCTCCTGACCCTGCTTCTGCAGGCACCCTGGGGTGT
TTTCATTTATCTCATGGAGAGAGGCCACGAATATCCCGAGTGGCTCTCTGACTTGTTTGTCCTGGAGCCATTCCCTCCCATTTCAGCTCCGGGTAGGTTGGGAATCTTTATTGGGAATTT
CCCTTTCTGGAAGACTTGTAGGAGGATAGGGGAGGTTTTTCTGTGCATAGATTGGCGTCGGTTTCTTAGAAGTTTCTTCTTTTCACCTTAAAAAAAATTGTTTGCATCCTTCCCCTTAGA
TAAGGAACCGTCAACATCCTTGTTAGAGCCCAGTGCGGAGGGGACCCTGAGGCACATACTGTTTTCAAGGTTAGATAGCAACAAACTTTCAGAGTAGCCGGAGTTTCAGGGGAGGGAGGG
TTCTTTGGGTTCAAGGTTACCCATTTTTCCCCTGCTAGGAAGAAAGCCTTTTTGTTTTCTTTTGCCGACTTCTTCCAATAGCTTAGAGCAAATAGATTAGCAACCCAGCAGAAACCAAAC
CAAGGAACAAATAAAGGGGAAGTTTGCAGAGGGCCCTTGGCTGGGGGCTGGCTGCTGCTGAGGAGGCCAACTTGCGGTTTTCCATTTTCACGGTGAACCGCATTGTCTCAGCGTTCGCTG
TGTTTATTTGCTAGTCTGTCGTTACCAACACAGTATTCTTGAGTTCAGAGGCACAACAGTGTTTGATCCCCCTCCTCTCTCCTATCTAAATATATCCAACTAGTCAATCAGACTTGGCAG
CCGTCAGGGCTGTGGCTGTCAGATTGAGTTTGCCTTGGCTCCTCTGAACTATTGGCTTGTTTTCCAAGCTCGAAAGTGTATACAAATAGTGATATCTAAATTAGACTTGCAAACACACAC
CCAGGTAGGGGCCCTGAAGGGGAAGAATGAGGCAGCATTTTGGTATGAAAATGACATTTCCTTCTCCTCCACTATCTGTTGGAGAGCACAGACGAAGCTACACTGAGGGGAATGGCTTCA
CGCTTGGTGAACAAGATGCGTGGGTGTGTTTTTCTGAATTGTGATTAAAATGTTTTTTTTTCCTTCAAATTTTAAGTTGTATCAGGAGATACAAGTGGAATATTAACTCAGTAGATGGGG
TGTCGGCCATCAGGAAGTTACTTCTCGGATTGGCTTCTCCTCCCTTTTACCTCTCACCACAGTCCCCTCTTGAAACAGGCAGAGGCCCCTGCTGTCCTGCAGGCTGGCGATAAGGGGCCT
GCTGGATGCTGTGGGGAGAGAAGTGGGGCCCCTGGAGTGGCCCCTCGCCCTCTTAACCCTCCTCAGTGGCTATGCGTTCAGCACCCGGTCAGCTCTTGATTGTTTAATAGGAAGAGGCAG
GCAGTGCTCTTCCAGGGGTTTCCAGAGTTTTCTTTGTTCTCGAATACGGTGACTCCCCACCCCTCCCAACTTCTCTTTGTTTTTTGGCCTGGCCACTTTAGAAAtcctttcttttctttc
CAGTCGGACTTTCTAGAAAAAGGCATCACGCGGCCTGGAGACAGGAAGGGAGAGATTTTAATCATCTGCTGTGGCTTTTGCTCTTCTGACATCAGAATGGTAGGAGGCCCTGAACTTTTG
ACCTCTGGCTCCAGGTCCATAAATGTCCCGAGGTTCCCAGGAAAAGGAAGACTTGTTAGATGGGAACCCTGATGTTTGATTAGAGCAGCTTTTAGTCACTACTGTCATGTGTTTGTTTAT
TCAGGCACCAGTTGCATCTGAGTAGTGGTAGGTCCTGGAGACAGGAGGCACAGCCTTTACTCATGGCCTCATGGTAAGGTAGAGTCATGCAGAACATTTAACGAAAGTATGGCTTggccg
AATCCCATTCTTCTCCCTGCTTTCCCACTTCTGCCCTGGTGTTGACTTTGAAAAACCTTCCAAGACAGGCTGAGGCTAAGGAGATGGGGGAGCTTTCCTGAGCAGCTTTCTGAGGTCCGT
TTTTTTCTTTTGAAATAGACTGGAAATCTATCTCGGCTCTGAATCATCCTTCGATTCTCATCGCGGAGGGGCAGAGAGGAGGGTGCACGGGCAGCCCAGCTCATGTGCCTTTGTGGCCAT
CCCTCCTCCTGGCCAAGAGATAACCGGTTGTTTTTGAAAGTCCTGTGTTTATCGCGAGAGAGCAGTGTGGTCAGAGAGGCGGTGAGGAAAGAGCCGGCAGCCCTTCTGTGATGGATGGGT
AGCCGACTTTTCTTGTGAAGCAAAGGCAGCCCACAAGTTTGTCTCTTTCAAGAGAAGAAATTTAAAGCAAAGCTCCAGAGAGAGAAGTTTTTTCAGTCTGGTCCTTCATGTAGGCTTAAC
AACAGCTGAGAGCCGCCAGCATCTGCCGCCAGTTGCTCCAGTGAGGCTGGGGTGTTGCGTCCTGAGACACCATCCCCCCTCTCCTCCTCAGCAAGTAGTCAATGTGTGCACACGCGCTTG
TTTGGGAAGCGTTAAAAAGCTCTATTTCCTGCCTCCTTGGTGTTGAAAGATATGAGGGAATGTTCTACACCTGCCTTCTATCCGGGATGATGTTATTGTTTTTAACAAGGATGATAAGAC
cattggatatctcggagtgAAACTGCAGGCAGGCAAGGGAGAATTTTTTCTTCCTTTACACATGCTTCAGAGTTTGACTTGTAAAGAGATTGTATTCATATTTGAACTTTTAATCCAATG
AATGTTTTGAATCACACACAATGTCTCCTGGGAGCCTAGTCAAGTCATCCTAGAGTCCTCCCACTCTGAGGCTGGTGAAGGGGAGGACGGGACTGTTTGATGAGTAGTTACTGCttgtgt
ACAGCTCTGGCCCCAGGCCAGGTGTAAAGGCTCTAGTATCCCAGCCCTCAGGAGGTCTAAAAGACCTTGCTCTGGGGAGAGTAAACATGCTCCCAGCTAAATATAGTCTTCCCAGGCCTC
AGAGTTAAAGGGTTTATTCCAAGATCAAGGAGGGGAACCAAAGACGCAAACCCTCAATAGGGGAAGAACTGCAAGGCAGAAATGTTCTCGCTAATCTTGGGGTGGTCCCTTCCTCTTCCA
tgtgtatGGAGCCACCGTGTTTATTATGCAAATGTCACTGTATGTGTGTGCTCTTCTATGTGTAAGACACGCCCTATGTTTCTATCATTGCATGTGTGTACTACTGAATATGTATGTGCC
TTGTATATGAGTGTCTGTGCCCTTGTCTAAGATGCTGTGTATGTGCCACAGTGGATTTTGCCCAATTTTTATATGACCTAGGACCCCCTAGACTTTCTTAGATTAAAACTGGATGTAGGC
GTTTCAAGGCGCTTTGCCCTGAGCTTCCCGCATGGGGCTTGCACCCAAGCTCCTCGACACCCCCAACGCGCCTCCACCCAGACCAGCAGCCCAAGCCCCTAGAGGCCCCGAGCTGAGGAG
CCCCAGTTGGGGCAGCAGTGAAGGTCCGGATCCTTACCTGAGGCTGCAGGGCGGAGGAGAGCTCGCCCTGTGCTCCAGGCTCCGAAGTGGGGTTCCCTTCAGGGAGGGCAGGGCTTATAA
AAATTGTCTTTTGAAGGCCTAATGCCTGTAAGGAGAGCAGGCCCAGAGGGTGGAAGAAATGACACAAGCTCATTGTCCGCACATGAAGGCAGAAAAGAAAACCAACCCTTCCCTGCCATC
TGCATGGGCCTGGGGCCCTCACTCACAGGCAGGCAAGCAGCCAGTGGGAGATGGCAGCCCAGATAACCTGCCTTACAAAGAGCCAACAAGAGAGAAGCCACAGACTTAACCACTCACAAA
CAGGAAGTCCAGAAGGCAGAGCAGACCCGCCCTCCAGTAAGCTACAGTTGGGGACAGGCCTGGCCACAAAGGAGGGAAACTGAGCCCCTAGCATTGCAAAATGGGGCTAAAGCAAATTGG
TCTGGGGAGGGGGAGGTGAGAAGCCTGGGACAAAATGGGGGTGGGTGTCAGGGGTCCCGGCACCTCTTCGAGGGGTCCCAGGGTGGGTGAACACAGGAGGCATGGAAGCCCTCACCCCCA
CAGCTGACCAGAGAAAGTGCTGCAGCTGCCTGCACAGGGTGGGCCGACTGCTGTCTTGTTCAGTGCCTGTGATAACTCCCTTGCCTCAGGCCTCTCCAGCCCCTGCTGGGACCACTGGCC
CAGGAGGAAGTCTGGGCTCTGGCTGCCACCTGCTTCCTCTCAGGAGTTCTTCTCCCTCCCAAGCATGGATTTGCATTTCCCCCTCTGCCTTCTGCTACTCAAGCCCCCAGGGATGAGGTG
CACTCTACTTTGCCAAGTCTTTCTCTGGCTCCAATTCAAGGACTTAGAGGAGTCCTTGTCCAGTGGTTTATCCTTTCGTCCCCTCCCTTAGGGTGGCATTAGAGACAAAAGTGGGGAGGG
ATTCAAGGGGCTAGTCCCATATGGTGAGTATGCACACGTGCATGTTCACCAAGGGCTCCAAGAGTCAGCTTGAGGAAGCAGAATCTAGCCAACCAGGCAGAACAGATAGCAGTGCCAGAA
AGAGAACAAAAAGCAGGAATCCAGGGGGTGTGTGTAGGGAGGGGAGTAAGGAAAGGGAGATAAGAGCTAAAGGTCGGGGGAGGCGGGAGGCACAACAGCAAACAACTAACAGGCACTGTG
AGGAGCTGCTCCTGGGCTTGGCCTGGGGCCTCCCGGCCTAGCACAGCCACCCTCCAGCCTTCCTCCCTAGGGCAAAGGTTCATCTTCTAATGGCATCAGGCTGTGATTTTACATCCCTGG
AATGCTGAAAGTTTGAAAGTCAGTCATTTGGAGCAGGTTCCATTGTGTGTCCCTGCATGTCTTGGGCTTTGGTGGCTGTGCACAGAGTACCATGGCTCCAGTCACCACAGTGGGGGCCAA
CGCTGGACGCCCTGGCTTCTGAGCAAGAGAGATGAAAGGCTTCTTCTAATGTAATAACTGACGGCCTCTCAGTGTCGTTTGAACTGTTTACAGGCTGAGTTAACGATTACAGGCAATGTG
TATCTTGGCCAGGTGCCCGAAATTCTTACCCACCCGTCAGATATTATCAAAGAGCCCTTCCATGCCTGGCTGGAGTCCTTCCAAAGCACCTCATAGAGATGCCGACACAAAAGGAGGAGT
GTTCAGAATGTGCTCTCTGTCTCTCCAGAGGCCAAGCAAGAAAGTCAGAGGATCAGCATGAATTAGGTGCTGGGGACACTGAGTTTCCAGGACCACTCAGGACTGGGGAGAGGGTCAAGG
GTCTGGAACCCAGCGAGTCACCTAATAGAAGGCACAAAGAAAAATTCCTGGTCCTTGTTGACAGACTGGAAGAGCAACATTGCAATGAGGAAAGCACCCCAGCAGAAAGAGACAAGGCTT
ACCACATATGTGCCTAAACATACCTCAGTCTCTTTCTTATCAACAGGTTCCCAGCTTGCTTCTGAAAGGCAGTCTTCACTGTGATCAGAGCCAAAATCCTCAGTATCACTGCCATCTGAC
CATATCTCACATCTCTCAAAACACACAAAAAGCACTCTGCACAATCCTAAGTTAAAATATATGCATATATACACAACACATCTCTCAAAACACACATCTGGCATAACCTTATACTCAAAA
aaaatatagtcttAATGTCCATTTATGTGCCTTCCACATGCGAAAGAAACTCACACATATTATGCTGATGGTGAGTATTTCGTGAGCACATTTTCCTCTCGAAAATATTACTATGTGTTT
ctagcacaggtgcgtaccacatcagtctggcttatttttccacccttcctagaaacggTATAAAATACTTAGCGAGCATCTAATTAAAACAGACCGTAACCTAAGAAGACGTAAGGTCAT
AACCACAACTCCAAAACCAAACGCGCGCCACTACAACAACTCTGAAAATAAACACACGCAACAACACACAAGCCGTCTTTTAAACTAGTTCAATCACAGGACAgaaaagcgcaaaagcag
cccgccaCAAAGACATTATTTACTTAATATTGCTAATACCTTACCATCGTCCTCAACACACAACATACTCATGGCAAATTGTATTATGAGTTGTTTTTAGGCATCGCTTCGAAACTACCG
gtatttctcctgacaggtaattatGAGGTACTTGCGTGACCCCAGCAATCCCCGGTGCCGCCCACATCATTGCAAGTGCGGGTAACTCCTGAAATGACTCTAATTGGACTTTATCCACAT
ATAGTGAACAAAATAAACAGATTTTTTATACTATATCTTGGTGTTGGTAACAGAGTTGTGCAAATCCTTCCAAGGAACGCGTTTCCAAAATGCAGTCTTTAATCTACATACTCCACCTCC
CGGCGTGACGTCATGCATAGGCCTGGCTGGTCAGAGAGCGCAACTGCGTTCTCATCTCGGCCCGCTTCCAACCAGCAGTTCCTTCTCCTGCTCGCGTCAATGCAAGTGACGTCTGTCAGG
CTCAATGACAACACCAACCACGAGGGGTGTGAGACCAAAAGCGTGTGTGGAGAAAAAAATGACCATTAGAAGGCATCAATCTCTCGCTATTCCAAAACAGGAGGTTACAATATAACACAG
TTCACCCTTAGATTCAAACCACTCTAAATATAGGATCATTTTTCTCATGTGCTCTTTAGACCCCCTAATTTCTGGAATAAAGATATTTTCCAAACTACAATAACCCAGCACCTGTATTTT
tggcaaagatggcatacagggctgtgtgactctcaaaccTCAGTGGCTCCCATACTGGACATAAACAGTTATGATGGCAAGATTCCCACAGTAATACATTAGATTAAATATTTTGTACAG
GGAGTCAAAAATAAATCTTCCAGATCTTCTAGTTGAGACTTAACTAAATAAGAGCTGTATTTGCCCTTGGATACAAGTACAAAGAGGGGGCCTAGGGCCACTAGATTTTTCAGGTCTCTA
GTCAGGTGGTTACTGTGCCTCTGACCCACCCGAGGACCTCAGTTGGCTGTGACACAGCAGCCCAGGCGGCTGGAAGAGAAGTCCCTGGCCTGGAGAGTGAAGCTGGAGCTGAGAGTTGCT
TGTCAGTTTGATTCCTTCTGTGACACTTCGGGTGGGGGGGAATCTTTTGAAAGAAACCACTTTCTTTATCTTGAAAGAACAAAACCAAAAGAGAATCTCTGATAACCTTTGTTTCCAAAG
CACTCAGCAAAGCTGCTGAGAGGAGGGTTTGACCTGGTGACCCAGAGTATTATCTCTGGGGTAAGGGCTGCCCAGCCAAGGGGAGCTTTAGCTGTTTCCCTCCTCTCCCTGGCTTATTGC
TGGTGGCTGGACAGTGAGTTGGAGGAGGAGGGGGAGAGGAAGAGAGGAGGAGATGGCTCTGCCAGCTGCCGCTAGAAACAACAACATCTAATCAGTCCATAAACTCCCTCCCCTCCAGAC
GCTCCAGGAAGGTGACTGCTTCCTGGTTTGAGACGTATTATTAAACTGTAATCATACTGTGCATGGAGTCAGCCAAAGCAGTGGCTATTAATAGGGAGGTGAAGAATGCTGACTCAGAAG
GAAGCTGACTTAGGCTGGAAGGGAGAGCCCGGCCACCTTGGCCTACAATTCTCAGCAGGAGGTCAGTGAGAGAGACCTGAGCTCACTTCGTTCCTGGGCAGGAGTCAGCATTATCTGGAT
TTCTCAACTTTGGAAATAGAAACCCGAAGCAGTCCTGATCAAAGGGATATTGAGCTGTCTTTCCCAGGTCCTTGGGGAGTCTCCGAGCCCGGAGTACTGATAGCTTAAATAGCTATGACT
CAGCAGAGCAGCAACTCTTCCCTCCCGATGTCATGAGTAGATGAGACTTGGAAAGGGGCACTGGGACTCCATTTCCGTGACCTCCCTCAGCTGAGAAGCCTGTGCTGAGCCAGCCCTTAG
CTTGCTTTGTAAATGCTGCTTTCTTTTCTTCATTTTGGAGCGGGGAGCCTTGCCGATAGTCAGTGACTTGTACATTTGTTTACTGGCATTTGATAGGCTGCTCCttatcttgcatgaaaa
ATCTTGGAGAAAATGGTATCTTTAGGTAAAATGAAAAATCATACCTTTTGATGCTTGAATCTAGGTGTCATATTACATGTTACCATCTAAGGGGCTCATTGATTGAGAACGGAATATAAT
GAACTCATTGAGTTCAGGAGAATTGCTGCTTATCTCTTCAAAGGCAACAATCGCTGGAAACAGAGTGTAGAGCTGTGCAAGAAAGACAGCCTTTACAAGGTTGATAAAGTTGCGGGGCAG
GGGCTGTTTTAAACCAGGCCTAAAATGGTGTTACAAGTGATTATAATCTATAAATAAAAGTATTGGTTTTGTGAATATGAGAGCTGACTTTAAGGCAATTTAAGTTAATGGATTTCTTGA
ATTATGATTCATCAAGTTACAAGACAAAAAGATGATTAAAGAACCATTTGTAAACTGTATGTAACATTAAGGATTTATAAAGCCTGTTCTTAATAGCAAAGGAGTCCATGGGCTACAATT
TACTCTCCTATATAATGTGATGTATGTACAATTTTTGACACTAGGTGGAGCAGTTTCCTGGCAAAAGACTTCACAAAGCCCCATATCCCTTTCAGTTAAGCCCAGCTTCTAGACAAAGAA
CTGTAAAGAGAAGAAAAACGATCGACAATCATTTTATAATTTAAAAACATACCCAAATATTTAGCTATAAGTAGAAGGCTGAATATATTTTACAATTTTTCTGTTTGCCATATATTTTAA
CCATTGGATTTTCTCATGTTTAAAGTGTTAGTTTTACTTTCTAGAAGCAGTTTGGAAGTAGAAAAGTTGGGAACTATTCAGTTACATTGTAGAATAGATCAGGTTTTATTAGAAGCTGTA
GGAATCATTCTTTTTTTAAAAAATTGTTAGCCAGCTTCTTCCCTATCAATTCAGCTTGACTTCTGACTATTGCTTTATTGCTCATTTGTCTATCCTCCTTTTAAGACAAAAAAGAAATTA
CCAAAAGTTAAGGCTGTGGTGTGACTTGATACCAGATGCTTATAACTATGGCTATAAGCATGCAGTGACTCAGTGCTGTTTCAGGAAGACCAACAGACCCTTCTTAGAAAAAAATCTATT
TGCCTTTTGTTTGATGAAGGCATGAAAGCTCTTCTCCCTGTCTTTCCCTAAGGAATGACTCATATATTAACTCTGCTGAGCATCACCACATCAAAAGAAGAAACCAAGGTCTTCAGGACA
TCAGGCTGGGTTTTTGCCAAGGAAAAGGGGTATGCACAGACTGGGTAACTTCCTGCCCTTAAGTTTATTAATGTATGCTTAAATGAAAGCCAAGAAAATTTAGTTTAGCTTAAATTTGTT
ACAGTAAGAAAAAGTGTAGCATTACATGAAACATGTCCATTAATATTCAGTCTTATTTTGCTGTAAAATGTAATTGAACAACAGTAATTTTACAAAGAAAGGAAGATTTAACTGTATTGC
AAGACTCTGGGTGTCAGTTGTTGCTGGGACCTGTTTTTGACTCTGATGAACCTTTACTGGTTGTGGTTTGTCTGGCCATCACATGACTTCTCTGAAAATTCCCCCTCCCCTTCATTTCCA
GTAAACTGTTTGAGCAGGAGTGAGTCACAGTGAAACCAGCTTCCCTGTAACCACAGGGCTTGTTAAAGAATTTGTCAGCGTGGACTCTAGAGGGTTTGCATTAAGCTTTGCAGTAACTGT
TATGGTTTGTGTTGCGTCAGGAGTTCCACAGAAAAGCTTCCTGCTTGCAGGATCTCTTGCTTGTTTGCAAAGAGTTAAACTGATCAACTTTACCATAGTGAACATGAGAGACACATGTTA
AACACACTTCTTTATCATTAAAGGCGTTGTCAAAACTACCAAGAATTAGTGTAGTTTCTCTTTTCATAATCAACCAACCACACCCAATAATGTTTAGTTTTTGAAAAGGCGGGCCTGGTA
AAAGTAAAGCTCTCCATTAAAAAGGCACTTTACTTGTTTTCCTTATAATACATGCCAGCTTCAAATTTAAAAATTAAAAAAGGTAAAAGGAGGTTTCAGCTTCACGTGTTCGGATAGATT
AACTCTTTGTGCTCAAAAAAAAGATTGTTGAAGCTCCCTTAAGGATAACTAATGAGGAGCACCCAGGCATCTGAAAGAACGAGAAGTCTGTTTTTCGTTCTTGCCTAATTGCCGTTAAGC
AAAGATACTCTTCCCTAAAAGGGAAAAATGGCTCCTTACGTGTTATTCCTCTTTGTTAGTAATGATCACTGTGTTTTGACCTCTTTTCAGGATGTTTTTTAAACCATGTTTTCTGGTTCT
TCTGTAGTCTTAAGTATGTTTGATATTGTTAGGTGATCTGCATAATGTTTAATCATTTTTTTCTTTATATAAACCAGTTGGTATAATTATACCTCTTTTCCTATTTAAGTTTGTATGTGT
GTCACACAGGATAACTAGATCCTTTTTTACTAGGTTAAATATGTGTTTATTTTCAGTTAGCACCTGTTCATTTACTTATTCTGGATTAATAAAGGGCTGAAAGGCTGTAGATATTAATGA
GTCAGCATGATGGCCTTTGGCTTCTTCAGAAAGATTGCATGATAAACTCCCCCACCCTTTTCCGAGCAGTCTACCTTACTAGGAAAGGCAGTTTCATGTGGAGGGCAATCTGTCATTTTT
CAACTCATTAAAATACTAGCCGTTAAGCCTGTTTAGATCACTGCCTAGGGGGTAGGAAGGAAAATTTAACTCTATAATGTTTGACTAAAATGTGCACATTTCTGAAGATGGAGAATTATT
aaaaaGTGAAGTGAAGTGAATTTGAGTCAGTGTACTTAATAGGACAAGCATTAGGCAGTGTTGCAAGTACATATCGGAATCTCTTTGGCTGGCTCTAAGAAAGAGTTTGAACTTATTTAC
CTCCTTAGCCCTATGTAACAGGTAAGAAACTAAAAGGTACAGAAAATAGAGATGTTTGATTTTTCTAAGTTGCCCCAAGCTACCGTTTTTAAAAACGCCTGCAAGCATGTCTAAAACAGG
CAGAACAAGCTGTTACTAATGTACTGGAGTTTCTGTGCAAACTGTCTACCATAAACCATGAAAGGATTCAAAGTTCATAGTTCCTTCTTTGTTCCTTTGTTAATCACTGACTTCTGACTA
GTGGGAGGTGCCTCCCAAGTTTGCTAATGCATTCTTTTTGGATAAGGATGACGCACAGATTGTCCTAATAAGGACTTAGATTGAGAAAGACCGCCCCCTCTGAGAAGAGGGGACAAGTCA
GAGAGAGGGCGGGCAGTTTCTTTTTTAACTAGGGATGACACAAGCATAAGTCATTTCCTTATTAATTGGTTCAAACCAGTTCTTACAGGAACTAGTGGTGATAAATGTGGGACTTCTGAG
AAGTCATTCATTTTATTCTTTGTGCCATACCAGAGTACAGTATCAGCTGAGCTGACCTTACTCTGAGGACTAACTCTTTTGCTGGAAGCGGTTTCTGATTTACAGCTCTTGGTTTCTCCC
AACTCCTCTCTGTATTTTTTTAATTAAGTTACCCACCTCAGCTTTGTTTCTCAAAGGCTTTAACTTTTCCGGGAAGAGCTGCAATCGTTTCTTGGCAGGAGTAGTTTCAGGTTTGCATTG
CTCTGAAAGAGACTCTCAGAAACACGGGACCTCCATTTTGGTGTCAGCACCGCACGCACCCCCACCCAAGCCAGCACCGTGGCTGGAAAGCTTACGTATAGGATAAGGGATGTGGGTGGA
AGCCCCTACCCGGCCTGCAGTGCTCTCTGGGGCACACGGCAGCCCCACGACGCCTTTGGGTTTCTTCGAGCGCTACTCGCACGCACCAGCGCCCACACAGCTGCAACGCCAAACGCCCGC
TGTTTGAAACCTGGCGCCAGATTTTGGCCAAAAGATAAATCGATGTTGCACCTGGGCCAGGCGAAGGAAAAACTGTAGTGTTTCCTTAGAGAATCTGTCATAATTCTGCTCCTGAAAGTC
TTATCCCTCTCGGTTGCCTCCTACCGGTGGTGTCAGTTCTCCAGATTGACCCGGGATTGCTGGGGTTGGTTGCTGGAGTAAAGCGTAAGCTAATTTAGAAGGGCTGAAACGTAACCATCC
GGCAACTTAAAGTTTTGGAAGGAATTCCGTTGTAATGATGGTGAGATGTTTTTAGGATCATAAACCTGTACTGCTTATGAAAACTAAAAACGCGGAACGTGTTGTTACCTCTTAAAAACT
TATGCTAGAAGGAAATAAAGGTCTTAAATGTCTAAAAATTTCGGTGTAGTTGTAGTTTCATCTAAGTTTTTTTAAATGTTTGTAAAGCAGGCAGGATTTCTGTGCCCAACATTTACAGAA
CATCTTTGTTAGAGCAAAGAAGACAATACTTCCAGTGGTGGGAAAAAACCTTGTTTATGGCAGCATAATAACGTTGCTTTATTTTCAGCAGAGGGATAGAGACATAGAGAAAAGAGTTAG
ATTTAGCAAATACAGAACATTTTTAGAAAGGTATTGTCATAGAGTTGTAGATTAGCCGGTTTCAAAGTCTGTTTTCCATTTGCTTGGCTTTCTGCCAAGAGTTAGTTGATTGACTCAAAA
ACCAGCCACTAGGCTTGTTGGAGGCGTTTCCCATCCATCCCAGGGGCCCCTCTTTATGGATTTATTTTGTTTTTGTGTAGGCACCGTAGAGCTGAAAGCACTGTAGTGTATTGTAGAAAT
ATGTGATATCATTGACTGCAGGGCAACGAGAAGTCGACAGCAGCACAAGAGAGGAAGACTAGGCACAGAACTATTTAGAGTGCTGTTTATTTTGCAGTATACTTGGAGTAACATGAATTT
GTTTACATGTGTTTTGGAGTCCAGTAGTTGAGATCAGTAACTCACATATGTGGTCTGATAAGGGGTGATGTAACATTGTCATGGGGAAGGGCATTATACTCCATGTTTTTATCTTAGCAA
AGCTTCACTCTATTTCTTCGGGGGTGGGGTAACTATTTTCCTTAGTTTGTTCAAGAATGGATCGACCAATTAATCAAAATTTTAGAAATAACTGGAGGACTGTACTATGCTGCCTGCTTT
CATTAACTGCTCAGTTGGTGGACTGACAAAGCACTGTAATCATTTCTTCACAATTCCCATGGTAAAGTCATCCCAAATGTCACCAGCATCATTCACTTCCCCATCAACTGCCACGTCTCT
acaaaagaaTTATGGCTAATGTCCTCTTTGACCATTTCTTTCCCCCTACAACTTCCCCAGCACCCCCCATCCTAATAGTCACCCTAGAGAAGGGTCATTCTGTGTTTGGGAGATAACTTT
CTGCTTTTCTGGCCAGTACAGCCTCTTCCTCTTGGGGTAAAGGAAGATAACGGGTAAGATGGCGAGGATGAGTCAATATTTCCTCTATTCTTGGACACAGGTTCAAAAGAGAATCATTGG
GAGTTTCTCAGTCCAACCAAATCATGATGCAATCCGGAAAAAGAACCTAAAATTTTGGCATGTAGTCTTCATTTTTCAATTTGCAGTATCAATGCCGATTTGTTTTTTTGTGTGTATATC
agttactaaataatggcagctcctgttaCGTCTGGTGTCATTCATCATGACTAAGGCCCTCTCGGGGAAGTGGGCAGAACATATGATGATCCGGGGGCCTCTTTGTATTTGGTGCCTACT
TACCATGTACTGGGGGGCTTGAGGCAGGAAGGACCAGGAGCACCTGGGACTCAGAATTTGAGCTTGTCTTTTTGCCCTTGGGCTTCCTGCCCTGGAGTCCTCAGGCTTCTTTTCTGGAGC
AGCAAGTGTCCAGGGACAGCTGGGGCCTTATCTAGAGGCACCAGGTCCTTGGGTCTTTGACTGCCCTGAGCTCAGTAGCTCCACCCCTCAGCCTACAGCCACTAAACCCCAGAACCTGGG
CCCTTCCCTGCCCCCATTCCTGCGGCCTTCATTGCTGCATCCGGTGGAGGCCCAGCTGGGGGCCGGTGCTGGAGTTACCTCTGCTCCATGCCATTGCAGATGGACAGATGGTTCCATTAT
CTGCTCCCTCTCGCCCCTTCTCTCCCACCCCTTCCTTCTGAGCCGGGCCCTGGGGATTGGGGAGCCCTCTTGTTCCTGATGAGGGTCAGCTGAGGGGGCTGAGCATCCATCACTCCTGTG
CCTGCTGGGGTGGCTGTGGGGCGTGGCAGGAGGGGCCTAGGTGGGTTGGGCCTGAGAACCAGGGCACGGGTGTGGTGTCTGCTGGGCTGGAGATAAGACTGGGGAGAGACACCCCAACCT
AGAGTTCACCCTCTAGTGGATCCAGGAGGAGCAGCACCCGAGCCCTGGAGTGGCCCAGTACCCTTCCAAGAGGCCACAGTCCCAGCCAGGACAAAGTATGCGGCCCATCCTGGTGCGACA
CTTTAAGAGGCTTGAAAGAGAAGGTTCTGCCTTGTCCTGTGGTGAGCCTGCTTCTTCACGTCTGTCCCTTCGGAGATAACTGTTGTTTTGGAGCTTGCACCACAGGTGTTTTCTGCAGCT
TGGCTGGCTCACATTGTTTCCTGGGAAGGCCAGCCTGCAGTGGCTTAGATAGTGTTGACAGTTGTAGTTGGTTTGGAGTGGACGAACAAGGGACATAGTAATTCTTAGCTCATAATGTAA
GGATCCAGAATCGGGTGGATTGAGAACTCAGTTGTAAATCTATCTGGAAATATTTGATAAGATATTTTATAAAATACTTGACTTAGTTGAAATTCAGAAGTTAGGCAATTTAGTCTAATG
AAAGAGAAAGCAGTACATGACCTGATAATAAGTATTGCAAAAATGAGGATTCATAATTGAAGCAGTGCTTGTACTACATACAAGGCTGACTGTGGAACCCATCATCAGTTACTTCCCTTT
ACCCAAATTTGCCAAAAACTCACCTTCTGCCTGAGCCACGTACGTGGATCTAAAGTGGAATCTCAGCTCGTTCCAAAAGCTTTGCTCCTCTTCTTAAGGATCAAAAAGACTGATTTCAAA
GGGAAAGGGGTCCATTAAACACTGGGGGACCTTCCTTGCCAAGGCTCTTATCAGGCTCTTGCAGCTCCACCATCCAGGCCACCCTCTCAGGCTGAGAGGAAAGGGCTTATCTAACCATGT
GGAAACAACACTGCCTCTGCTGGGTCGAGACTGGACAACCGCTGGGCCTTTTCAGCCCCTAGGCCATGATCAATATCACTAATCGCTTTACCTTCTGTGCCCAGCCTGCGGATATTCAAT
TTCTCTCAGGCCTAGAGCTAACGTCATGTGTCTGGCTGCTAAAAGCTCCGGCTCCTTTTATTACCACAGTAAAGGAAGATAACAGGCGAGAGGTCTGCTGTAGACATTTATTGAATCATC
gtcttgatctcctggcctcgCACACGATCAGTGTTCTAATCACACTATTTCCAGGCCGAAGCCAAATGGTGACTCAGCTAACATGACACTCTTTATGGGGCTGGAGTGATGTGCAGACAC
CACGGGGGATGACTGTAGTTGTTCTGACTCCATCCTGACTTCCTGGAAAGATGGGCAGCAGATAAGGAGAAGGCTCGTCCTCCAGAACAGAGGCAGCAGCTCCAGCAGCCCCAGGGGGCT
CTAGCCACAGCCAGCAGCAGCGGTTTTTCATTTAAAAAATTATAAGGTTTGTGCCCTCTGCCTCCCAGCCTGAGCAGAGCCTGGGTGAGCCTGGGAGAGGAAACCAGAGCTGAGCCGCAA
ATAAGGCCCTAAAACTTTTCCTGTCTGTGGTCTGCTAGATAGAGCCTTCCAGAGTATTTCCTGCCTTTAGGAATCCTAGGGACCCCAAGGGAAGAGGAGTCCTTTTGTTTCATGTTAAAA
TCTCCCTTGCTATAACTCATTTGTATTCAAAGCCACTTTTCGAAGGAGCATTTTACCAGAAGTGAGTCCCCTCCCCCTTGCTTGAGCCTAATGACCTCACTTTCCTTCCTGTCTTCCTAT
GTAGTGTGTGCTTGCTAACATTGCTCCAGTTAGCTGATCTTTCTCCAGACTGGACTATTAGCATGAATATCAGTTAGTGGGTGAAAAGGGGAAGCTTTCTTGAATTGGAAGGCCCAAAAG
TGTTTTTAAAGAAAAAACACAACAGCAGCAGCTCAGCCCTTCTGAACAGCCCCACAGTAACAACAAGCTCATGTGCAGGGGCCAGTGAGAAAAAGAAATTTTTGGTAAGGATCCAGATTA
CCTGTTAAAGCCAAAATGTACTTTTAAATCTGCTACTCATGCTGCAACAGCAGAATTCACTTCCCAGACAAGTTGTTTTAGTGGATTTGTAAAAAGCATTGGTTACCCGTGACCTGTGTT
CTGTGTTCTACAGAGTGTGGTCCACTGTGAGCATATTGGTAAATATTAGTTAAGATTTTCTATTGAGAAAGAAAAAAAGTTTGATTTCTCTCCCCATCTCATCTGTCCCTGAAGAGAGAA
AAGAGTTTAGGAAATAGTTAGTGGCCAAAAAAGCTATCTCTTTATACTTGCAGTGACCTGCACATTAACACTGACCCAAAGCCCTAGAACTCCCTGCGGAGACAACTTCCTGACTGCATC
AGCTTCCTGATTAGGGTTCTGCTATGAGAAGGGCTAGAATCTGAGAGCCTGTCGTTCAGCTTTAAGTCAGAGTACAAAGCAAAAGAACCTACCATATCCGAGGGTGAGAGTGTATCTTTG
ACTCTGCTTCTTTGGGTTAAGGAGGCTGGTAGAGAGCTAGCACGCACTGGGTGGAATGAGGATAGCTGGCAGCTTAAACCCCGCTTTTCTCCTTCTGTGTAAAATACCTTCATGGGAAAC
GACCCCTGCCTATGCAGCCTTCTGAGACCTACGGAATGAGCTGTTTTGCATAGCTCTGTGCTTTGGGCTGTCTGGCTCATTGCTATCACTGCTGGTAAATACGTAGTTTTATGGTCCAGT
ATCCTATCCTGTTTAGCTCCCTGTCTCACTTGCTCTCAACTGTTGTGTATCTCATTGGCTCCCAATTTCTGAAATGAAGATTAAAAACAAAACTGAAAATGCCCTGGAGCAGTTCTGCCA
ACTCCTGGTTTTTCCATTCGGTTCCTCTGATAGCCACTGGTTTGGGGAGACTTCCTTTTCCTGCTCCAGCCTGTGGGCCTGTGCACAATAGCCGCTGGCACATAGCCCATCAGATAACAA
GGCGATCTTAATTCCGGGTTCCGGGATTTGTCGATCCGGGCTCCGGGATTTCCTAATCCAAGTTCGCGAGTTCCTCACAGACCCGGTTCGGGACAGATTCCGCTCCTGCCCGGGAGATTC
CGGATCCAGGATCTGCTGCGGGCCCGCCTTCCGTCCCCGGCCTCCGGAGGTTTGGCCGCCCGAGTCGAGTTACCCAGAGGCGGCTACGAACTCCCTGCCCCGCCCAACCCAGCCCAGCAC
CTTTGGCCCAGCCTTTCGTCGGAGGGGCGGGAGCGGAAGCTGCGCGCGGAAGCGCCGAGTGAGGCGCGGGGTCAGAGGTCTAAGGTCACTTAGGGGCTTCACAGTGAATGAGCCGTTGCT
TTTAGTTTTTTTACTATAATTGCTTTATTTTTCCAGCCCCAACCAAGTAATACTTCCTTCCTTGCATCATAGCACCCCAGATCTTTTTTACAGTATAGTTCTCCAGTGCTTTTTAGAAAT
TAGTTCTCCTCATGCCTCTAGTGATAAACACCGCTGCTGCTGTTTTCTTACCTCCTGAACTTAGAGATCCCACTCTATTGCCCCAAGAGTCGATAACCTGTCAGTCTGGGGACTGGCCAC
TGGAATTGTTAAAGTCACTGAATCATGGCCCCTCCCATCCCTGTAAAGTGGGTTAAGAGTTCATGATAAGGCAGCTAATATCCATTTCAATCCTTTTAAGCTTCTAGAACAACAGTAATT
CTCAAAGTGATAGGGGCAGTGGAGAATCAGAGTCCTCTGGGAAGCTACTCCAAAATACCTCCGCCAGCCACCCCTCCAATCCAATGGCTCTCAGTATTGTATTTGAAAAATAAGCTTCCT
CGGGATGTCCAAGGCGGGAACGTGGCTTCGCGCGCAACTCTCTGAGACGCGGGCCGGCTCACGTGTCCGGGCCGCACCACGAAAACAACAGCCACAGGGGAGAACAACCTCTTGTTTTCC
TCATACAGCCGAGCTTTGCTGCAAACGATCCCTTTCCTTTTGTTTCCACATTGCGTTATTCAGAAGTGGTTATGCGGCGCCAAACACGCGCTTTCTGCCCCACAGGTTTCAGCCTTCCCC
ACCCTCATCTTCCCCGCGCTCCCCTCCCGTCGTTGTAGCTTCCTGCTCGCCCCTCTCATCTCAGCCAACCCTGCTGAGCTTTCGCGTGGGCGTCACGAGTTTCTAGGCAGATCAGGAAAA
TGGCCACGCGGTGTCCTCGCCCCTCTCTCCGCTGGACCCGAGGCCCCTTGCCAGCAAGAGCTGGCCTGGTGTCCGGTATCCACGTGGGGGGCAGTGGCCCTCACACAAGGATTGGTACCC
GTCACCTCCCCTGTAACCTCCGCCCCACATGGCTTCACCCCAAAGCCCCGCGCTCTGAGCGCGGCCGGCTCCAAGCTCCACCGCCTCAGTGAGCACCCTCCAGATCCCGCCCTCTAACCC
CCGCCTACAGCCCCACCCCTGGAACCCCCGCGTCCTCAGCGCTCCGCCCTCTACTTCAAGTTCCACCACCACTCACCGCATCACCCTCCGGACACACCTCTCTAAACCCCGCCCACAACC
CCGCCCCTCAAAGCCCCACCTCCTCAAAGCCCCACCCCCGGCTCCAAGCTCCTCCGCCTCACAGAGCGCATCCTCATGTCCGTCCCCTCTAAACCCCGCCCACATTCCCAACTCCTGAGG
AAGCCCCGCCTCCTCCCGAAGCTCCGCCCCTTAGTGCAGTAACTCACAGGACCACCTCCTCAGCAAACTTTTCCCCAAGCCCCGCCTTTCAATGCCCTGCCTCAAGCCCCGCCCTCTTGA
CGGGCTCGCAGGGACCAGCCAAGGGCTGCCTGGAGGGAGATGGTGGGCGCAGGTCTGAGCTATGGCCCAGAATCCCTAGCCTTCTGCAAACTGATGACTGCATTTCCTCTCATTATCTGA
GAGATCTTTGGGAAGCCACGTGCACCAGCTCGTTCTAGGACCCCAGGCCTCTAAGAATCCAGGCAGAGGAAGCTGGGAAGCTGCTGATAAGCAGGGCATAACCCAGTCCTCCCTGCTGAC
TCCCTGTGCAAGGGGCGGGGCAGGCAATGGGTGCACGCATGCGTGTATGAGACGTGTGCACAGGGGAGAGTCAGGCCTACAAGCCCCAGATCTGGGGAACCCCAAATCCCATGGGATGCA
TTGTTGGAGTCATGCCTGGGAGACAAGCATCCAAAGGCCAGGACCTGTCCAGGACTTGCAGTTACCATAGCAAAAGGGGACAGTGACTTGGGCTTTTCTAAGGAAGCCTGGAGGGCAATT
GGAAATGCATCCCATAATAGTCCCCAGCAACCCAGGCACAGACAGAGAATGGGGTCAGTCTGGCTGCAGCCACACCCCCAAACCATGGCCTTCATTTCCTGGCCTACCTGATGTCCTCCA
TCCTCTCTCTCCCTCCAGGAGGGAGCCTTGGGTTGGGAGGGTTGGAGCCTGAGGTGTTTCACTTTATTCCTAGGGAGGAATCCGCAGAAGCAGTGAGCAGGTAAGGGAGGGATTTCAATG
CAGTCCTGCTGTTCTGTTGTGTAGCCAGAGTTGAGACCCCTTTACGTACTTCCTCAGGCAACATTTGGGCCAAATCCCACTCTGGAAACCTCCTCCCTCAACTTTGTGGCCTCTGAGCAG
GATGGGACAAGGTTGTGAATATGCATCACTTAGAAAACTTATCAGCGAGCGAGGAATGGAGTTGTTTACAAAACCAAGCCCTTGACGTCTTCCTGGACCTCAACCTCATCTCATCAGCTC
CCCCTACGGAGTGGGGCGGAGGCGGCGGAAACGCTGAACGCTCAGGGTCGACAGGAGCAGGGGCTGCACTGCCCGCCACCTAGTGGCCAAAGTGAGCAGGTCCCCTAAAAGACACGACGC
CCCGCGATCTGCGGTAAATCACATTCCTTGCGATTCTGCAATCACAGGTAGATTTGGAATGGGCTAGGATCCCCTGAGAGACTGTTTATAAGGAGGGCGGTCTATGTAGATGCACTAATT
AGGAAAATCTTTTAAGCCTTATCATATGTTGACTTTGCTTAAAAGCCCAGCTCCTATACAAAGGCATATGGTGTTCACAACAACAGAGGTGTACACACACCATATGCGGTCTGTGGGCAG
CAAACAAACAACTCACTAAACCAAAAACACTCTAGGAAACAGGAAGAACTTTCAGTCAGTAAGCACATGTTTATCTTTCCCATTAATCACCTCTCGGTACACTCTCACAAACAGACTGAT
GCAAGAGACAGGAAATAAAGGCACACCACACTCATCCTACTGAAACAAGCTAGTCAAGGTGCAATAACCCAGTTATTTTAACACCGGCCTGAAGGCATGCAAGCCAAGAAGAGCAAGAAT
ctcGCCGGATGCCGAGAAGTGAATGGCGATGGTATCTCGGGACACGGACCTCTGCACGTGCACTTTAGGGGCTGATGGTTTTGGCATGTCAGTGGTTTTCTCGGCATGGCGACCATACAG
ACTTGTCATTGCCGGCTTCACAAGGGCTCAGGCTCTGTGAAAACAGTGAGAAAACCAGAAGTCAGAGAGCAGTTTCTCCACAGGAGACGCTGTCATTCGCAGATAGGAGCACAGATGAAG
CTGTTTAAGTGGTGATTATGCTTTTACTTGGCAGATGTCCACCGTTTTTCACTTCATTGGGTTTAATGGTTTAATTTTCACTAAATTCCAGTTAGGCATTCTCTTTTATGAGCAAACTAC
AATCTTTCCTGCTTCTTCTCCAGAAGCATTCTAACATAACCTCTAATAATGAACATTATGTTTGGTATATGCTGTGTCTAATCTTCTCTCACGATGACATAACTTGCTCTTCAGACCTCC
TCCTTCCTCTCAGGCACAGTGCCTTTTACTGGAGATAAACATGCAAGCAAGTTCAGTTCACCCAGAGCCCTCCACATCCTCTCCCTCCAAGCCTTCACACTCCCAAAGGGGCCCAGAAAA
AAAAGAAAGAAATGATATGGCAAAATCCCACTCTATCCACATCACCTCAGGGGGCTTGTTTACCATAACTTTAGACCAACTACCATTTTTGGGGAGAATCTGAAAGAATATTGTTTATGG
AGGTGGTGGAGGGAATGGTGGGAGGGCCATAAGTCCTCAGTCTTATCGAGAAAAGTACGCCAAGGGGCCTCAGTATAGACCCAGCCCCAAGCTCACATACAGTTCCTCCTGGACCTCGGG
CAGGCTCAGGGCCTGTCTGTCACAGCGGGGGTCACAATCCTTCTGTTTCTCTAATTTAGAAATATCCTGTTTCCCCAAGTCCACCTCACCCTAACACCCTGTCTTATCACAAGTCCACTG
CCCCTCCCCCATAGAGGGAACAGAGCCAGAAGTTCCTCAGGGGCCCTTTTTCTGTCCTGGCTGGGCCAGAGGCTGGTGTCAACAGCCAAATGATGAATCAGCCCAACGCTAATGTTGAGC
CATTGTGTCAACTTCCATGCATTGAGTGAGGTTGAGGACAGCACCCCCAATGCAAATCTGACCTGCAAGGACCCAAAGGACCCCGTGATTCCTGGACCCTCCTAGTCCCCTAAGGGCTCT
GACTAATAAGGCAATCCATCTATGACCCAAGACATTTTTATCCTATGATTTTAACTTTAGTTAGGTCTCTGTAAGAGCTGCTGTTGCTAGATTATTGAAAATTTTGGAGGAGTTTGATTA
GCTGGAAGATGGAGAGGGAACAATAGATGAGGGCCTGGATAAATGCTGTGAACAGCGGGATGACATGCCTTCTTTTTTCAGACATTACATAAGGTGAAGAGGGAGCTGAGATCTAAGATG
AAAAGTCCCTCCCTATGAGGCCAGACTTGATAATAGTAGGTGAAGGTTCTGGAGGCCTTTACCAGGACAGAGCTAGAATCGAGCCAGTAAACAGTCTAAGCCAGAAAAATAATTTTCAAA
gttccagagttgtagcctctgtaataAACTGGCAATAGAACTGCAAATTCTTATCCTCTACACTGTTAGAAAAAAATATTTCAGTGAAGCTTCCAAAGTGTGGAAATTGCTGTTGTCATC
CACCAGAAGAGAAAAGTCACTGCCCTTGGTGACATAATTGAGACTGCGTGTAACAATGTATGATATGATCAGGTCATTTCCTGCCTTAAATGAATACTTTAGGTTACCAGAGCCATGTGT
AAGAGACTCCTGCTACAGAACAGCTAAAGTGTAGGAAAAAACACCATTTGAAACACTGCTAGTCTCAAAAGAGGCAAGGGAAAGTTCCAAGAATTCTCCTCAAATTTTAAAAAAAAGGGA
CACATACCTCTGCTTATCTCCATTTCCAGTGTTCACATTTAAATAATACATCTAGAGTATTTTACAATGTGCCAAAAAACTTCTACATAGATTGTTTTCTTTAACCCCTAAAGCTTGTGA
GTTATCTAATATCCACAGAAAAACTGTAAGTGAATGTTTTGGCTCACCCCTAACTGCCACCTAGGAAAAGAGTTTAGGCATTGTGAATTCAGGCTCCATCCTATTTTTCTATAAATCCTT
GTACTCCCTTCCTGCCAGCCCCCAGTTACTTAGCGAAAAGGAGAGTGGAACGTGTTGCACAGAAATCACACGCAAACATCCTACCTGACCGTGACACTGGGGCGAAAAAGCACAGATGCT
ACATTTTCATGCTAACTGTATGGGTCCACTCTCTCCTGATTCCAGTACAGTCAACCTGACACTCCTCAAGTTTCATATTCTCGCCCAAAAGGAGGCTGTCACCCTACGCCCTTGACAAGA
GGCCTCCCGTGAGCCCAGAGCAGGGACCTAAGAGGATGCGAGAAACCCTCCAGCAGAAAAAACCCCGCAAACTCAGTGCACTCAGGACGCTGTCTGAAAGAAGCCGAAAGTGGGCAACCG
CCGGAAGCCGACACCCTGAGCCCGCATTTCCTCTCTAGGAATCCGGAGGTTTCCGCATCTCTATGGTCTGGGCGTCGAGCGGCGGAGCCTGTGGTCTCTGGCGCAAAGGAAAGTGAACTC
CCAGCGAGGAGGGGAAGGAGCATCGGCTTGTCTCTTCGCGATCCCTTTCCTACCCCTTCTCACTCGTGCGCACCTGGCAGTACCACCAGCAGAGCCTCGGAAATTGCTTTCATCACGATT
TTTTTGGGAAGAGAGTGAAGCTGAGAGAAGGAGGGGCAGGGGGACACGGTGGAGTACCACCGAGAAGTGTCCGTCAGCTCCACGCTGGCCTTGCTCTGTATGTGGGTTCCTGGGAACATC
GCCTCCTCACGAGCAGTTGTCACGAGTACAGGAGCTCCTTTCCTGACCTGAATGATGATGCATTGAGCAAATTGCCTCTTTGGCTTACACCCAAGGGATGTTGTTTGTGGGGGGCGGGGT
CATACCCTGGTGTTCACAGTTCCTCAGGGTGGAGGAGGGGAGCTTGCATGTCTCTGAAGGCTTCCTGCATGAGGCACCAGGGCAGAAAGTGCCTGCTGCCTCCTTATCTGCGGGCCACAC
CCCATGCACATGCGCATACACATACGAGCGCTCACGCCGTGGACGGAAGCAGGAAGAAGGCCTAGGCCGCATTACCTCTCGGATCTGCTGCAGGCGCTCCTCCAGGCTGTGGCGGCTCTC
cgcccgccttggcctcccaaTCTATTGTACTTTTTAAAATGAGACTCCCCTCCAGGCTAAACCTTTCTCCTTTTGGGCTATAGCAGAAAGACCTGAGCTCCTCAGTGACAGGGAGCGTAT
CGTCTTTATTTTGTTTTCCTGGGACTAGCAGAGTGTCTGCTACAGAGCTGAAGGGTCATGTTTCAGTTTTTGGAAAGTAACTCAACTTCAGCCTCACATCTACTGGACAGAGTGAGCTTA
TCTTGGCCCTCCAGGCAAAGTCAGCTGAAGGCCATGGTAGAGACACAACTGGTTCTTCTACTAGTCTTCTTCTAGTTTGCTTATTCGTTTTGCTGTATTTAGCTCTTTATAACCTTCAAC
GACATCTGCTCCCAAGTACACTTTTATGAAAAGCACAGCCACCTCTATGAGTGATTTCCACTGTCTAGTCGGCATATGAAGCGACTGTGCTCAAAGGAGTAGGTAGTCGTAGATAAGGCT
ATTTAAAATAAAAATTTCGGAGCATCAGGGCAAAGAGAATATTGCATTTGGTTAAGAGGAGGTCAGCTGTGAGAGTCCATTAAAAGGGAACAGACTGCTGGTGACTTTTGCAGGAAGTAG
GAGAGTTAGAAAGGGACTTGCAGCATACTGAGGCTAGCTATTGTCTTTCCACTATCAGTTGCCCTTGAAGGATCAGCCCCTGGTGAGCTGAAGAGGCGCTCAGGTCACCACCAGTATTGT
GAAGTGGAAAATGCCCCCCTGAGGATCCCTGCAGCACTCTGCATTTAATTGTAAACCAACCAATTGGAAGTCCCAGGAAACCATCCACGGGGATTGTCTTTTTCAGTTTGCTTTCATTAT
GATAATATTGATATGTGACTCAGGGAGGTACCAAACCCAACTGTTGCCCCCTTTCCTTTATTTACTTATCCAGGATATTTATCTATATCTGTAAAAGGATTTATTATTTTTTAGAATCGT
AGACTCAACTCCATTTTCAAATATTTTGTTAAGAGGGTCTCAGGATGACTGTAGGAAAAAGGTATTTGGAAGATTGTGTACACTGACAATAACTAGATTACAAAATTTTATAAATTAGTT
AAGATGGACTTTAAAATAGCAACAGGAAAAACAATTTTGGACTTGTCTGCGAGTGCGAGTGAAGCTGATAGTAATGAGATTTATGGGTTCTGGCCCTGCAGGGATCCCAGTAGGGATGAA
AGCAACTCCATAAATTAACAAGGGGTTGTGTCTAAGATGATGCTGATAGCCCTGAAGATGTTTTATTTAGTGCTTTTGGGATGATGTGCAGAGATGGGATGTCAGAAGGAATAATTTGGA
TCGTGCTTCCTGTCCCATCAACCTCTCCCTTCGTCTGTTTTTCTCTTCTGTGTTTAAGTATAAACAGAACCCCTTTGTACCTCTCATCTCTTTATCTTCTGAAGACTCTGATGTGGCTAC
cttaagaggtggggacaggggaagtgGAGCGACCGAGAGAAGGGTTGGAACATACAGACATAAGAATGAGAAAGTCTTACGAGTGTTCTGGTCTCTGCCCCATCTGTATTATCTTTGTTT
CTGGGAAGGAAATTTCTGACAGCTGTGTTGCTAGCATAACCTCTTGGTTGGTAAATGCATTGCTGTAGACTTTTCCTTGATGGAAACTTTCTCCAAGACAATATAAACTACGCATTGTCT
TGGACCAGGTGACCTTGGGCTTCATTTTAAAATTGATAGCACCATGATGCCTACCATTGTATGTTTTCAGTGAGGGCTCATGAGTGGGTGTCTTGGGCCCCATCCCTCCCTAACTTAGAG
CCCAAAACAGTGCATCAATCCAAAACTCTTATTTGTCTTGGAGAAATGCATTCAAAACATAGTCAACACCACTATCTCATTTTGTCTCTGTGTTGTGTTAAGATGGGTTTGCATACTTTC
AGCCTCTTAGAGCAGGCAGTTGGAACATTATCCAGCAGCAGGTTGAACAGCAGAGGGGGAGGGCAGCTGGAAGTTAGGCTAATCTAACAAATGAGTCATCCACATGTGGATAATGGAGTT
GTAAAATTACTCTCAGCTTTAGTCAGCAGCAACCAAACTATACGGTTAAAAATTACAGGTCTCCAAAATAGAGACTTCCTGAGAACTTTTAGTATAGCATTTAACTGAGAATGTATCAAG
GGTTTGGTTGAGGATTTTTTCATAAAACCTTTCTGTTCTGGAAGGCAAGTTTGTTATTAAGAGCTTCAGTAATTTCTCTTACGAAGTGTTCAAAATGCACCAGAACCTGAACACAATGTG
ATTCCTTGGCCCTGCCTGGAAGTTGTGGTGCGGGGAGGCCATGGATTGGAAGAAACCCTAAGGTGGATATCCGAAGGGCTCTTAAATGTTGCTTGTGGCAGCTGGGAACAGGGATACTAA
TGAGGAAGGACAAGCTCTTCGATTTCAGGTGGTTCAGGAGCCTCAGGCAGGAGTCAGATTTAAGGGATAAGTGGTTCCTATTTTCAGTATCTCTCCTCCACAGGTCTTTATGGAAAATCT
AATGAGTTTGGAGTCGTGTTTTCATTTCTTTTGGTTGAAGGAATTTAAGAGTATCGTCTTTATCTGGTTTTATGTATTGCTTTTCTTTTTGTTTGGGGTAGGTGATTAAAAATAGAAAAG
TGGGGAAAGAGACAAATTTAGCCTTCAACAAGCTCTCGGTGATCTGTGACCATATTGTTTTCACTGAAGATTATTTACAACATGATGCGGCCTTGGTTGCTGCTGAGCTGGCTTCAGGGC
AGTAGATAGGAAGGATGTTTCCAAGGAAAACTACTCTGAATGAACTTGTCCTTGGGTATGTGAGTAACTGATATCAACCAAACCAAATGTCAATAAGTCATTCATTGTGAATCATCCTTT
GCATTTGAAACTATGGAATGATTCACTTTTCCTTGTAGCAAGAAAATTTGAAAATGAAAGCAAAATGATGCTCATATTCAAACTGAACCTACTATGAAAAGATGTTTGCTGATGGCTTCG
TTGCCCTGCAAACACACACGACAGAGATGGCTGTTGTTCAACACATTATTTTCCTCTTCCTCTGAGCATCTTAGAGAGGGATGACTGTGCATGTTGCCTCATGCGCAGGAGGTGGTGTGC
AAAGATCTTTTGGTTTGTATCGTGGCTTACAGGCTCTCATTTAGGCCATGGCATGGTACATTCCAATACCATGAGTGGTTAAATCTCAGGAATTCCAAAGTGTATGAACGGAGTGATGTC
AGCTGTACTCTCATTTCATGCTATGTAGCCAGATGTCGTGTAGCTAACCTCAGCAGTTACTATACATAATGTGCTATAACTGGCTGATTTAAGGTAAACTgcctcagtttcctcatctgt
GTCGCTGGCTGTGGGAGGCACACATTTGCTATCTTGGTGCAGCAGTTTGTAGTCAGCTGACTGACTTGTTCCTGCACATGCATTTTTTTTCCTGGCAAGTCATAATTCATGTTTTTCCTA
AGGTCCAACCCTATTATAACTGACAGATCCTATCTGGCTGAGAAACATGGGCACCCTTCTGTTTTTGCCTCTTGTTCCCAACATATTTGTATGCTTTTCAATAGGAAGCTGACCTGGAGT
AAATGCCCAGGGTTGTCTGAGGTCTCTAAATGGAAGGTGTGGTCTGAAACCAGCTAACTATGGCAGCATTAGGGCAAGAGCGCACAGGTAAAGGACTTCTGAAGGAGGGTGGAGGGTGGG
AAAGTGGGAGGGGCGAGAGCTAACATGAATGAAACTGAAGAGAAACAGAAGTTGTGGCTGGCATGCAGGAGAAACCCAGATTCCCATTCACCACTTCCTCTCACCTCCAGAAATTACCCA
AAAGACCATCCTTTGTTTGTTGGTTCATTCATCTATCCATCTGTCTGTCCTCCCTGCCTCCCTTCCTGTCTCCCGTTCACAAGCATTCACTGTACAGCATGCTAGATTTGGGGGAtctgg
AGGCCTCAATCTATTCTATTAAATTCTTCCTATTACCACCATTTGCACTTCTAAAGCATTGTTTTTGTCTGTGTTACTCTTTGTTCAGAACCTTTCAGTGATTTCCTAGGCTATTCTGAA
TTTCTTACTGGCCACTCACAGCCCTCTCAGTACTCTGGGCTCCTCTTGGGATTTCAGCTCTGAGCCATCCTGCCACCCTCTTCCACCTACGGAAATGACTCACCCTCTTTGGTCTTCTGT
ATCTACTGCCATATGTGCAGGGAACTGTATTATCATTGGTGAGAGGAGAAAATAGCGTATGAGCCACACATTTGGGAAACTCTAACCTTCCTTGTGCAGAgtcttagttcatttttgctg
AGTAAAAACCTTCACAAGGCAGATTAGCAACGTGAACTAGTAAAGACAGGAGCATGTAGGGCTGATGGGACCGGGTGGGAGCTGGCAGCAGTTTGGAGACTTGGTTTAGGTCCTTCTGAA
GAGGGTACAGAGTGGGACTTTTCAGGACATTGGGTTTCTGGAAAGATCCGTTTCAAGTGTCTACACCCTAAGCTGAAAGCCAGCCCAGAGAGCTTTTTGGCTCATGCTGGGGCTTATTCC
TGGATTCTGATGAGTCATGTTTTTTAGAAGCTGAACTTCTAAACTTCTAAGCCGAGTCCCATTCAGTTAGCTGGTACCTTCCTCACCTTGGCTTTGTTTTCTGTTTTTGCTGCTTAATAC
ATTTCCAGCAGGAGATTTAGGAAGGGTCTGTGGACAGAGAAGTAGATTTCCCAGGATCTAAGAAAAGAAGGTTGGTTTACTGTGGGTATTCTAGCTGTCATTATAACTGTGTTATTTTAT
CCCCTCACAGTCGCCTCTATTATGTTGTACCAGAAGCTGGGATCCAGCACCCTCAAACGTAGAGGCTTGTACTAGCAAGAGTCACATGGACAGTGGGAAGGTCCATTCTAATTATTTTGT
TAGTAATTCAGTCTGTTCTATTTATTCTTATAATCTAGCACATTCCAAAACATATTTGTTTTGAGAATGATAAACCAAGGGGAAAAGTCAGGTTTTAAGAAGAATGTCATGGCCACGAAG
ATAACACTGCCGTTGGGCGTTGCCGTGGTTCTGACTGGGTGAAGGTTTCCCAGTGACCATCTTTGTGTGGAAAGAGCACTCTGCTCCTGATGTTGGGGATGTCATGCCACCCACGTACAT
CTAGAATTCTCCCCAGTCCACAAGACTTGCCAGGCATGGATAGAGCTATCTCGGAGCACTGAGGGCCTCCCTGTGGCAGGTGGCAGGAATGTGCTGTGGGCTTCCGGGACACAGGCACGG
TGACCTTCTGCAGGGCTCTGCAGGCCAGGAGTGAGAGGCCTTAGGCTGACCTCACCAAGACCCACAGTGAAGACAGAGGAACGATGTGTGGGTGGGAGATTCTGGGGAGCCAAGCCGACC
AGAAGGGAAACGCATGACTAAGTTCAGCGGGGCAGGCAGAGAGGAAGTGTGGGGGTGGAGGAGGCCGCAGAGCAACACAAGAGGAGAGATCCCCAGTCGGGAGGGTAAAAGGGGACGGGG
CCACTAGGAAAAAAAGTTCAACCTTTTGTTTCTATTGATATGTTCTCCATATTTAGATCCTCAAAACTGCAGATATATACAGTCATTCATGACACTATGTAAATAGCAGATAACAGGAAA
AACAATTCAATACTTAACCAAGTTCACTGGAGCACAAAGTAATCGCCACTCAAGAATGCTGACACAAAAACTGAAGGACCTCTCAAGTTCCAATAGCACGCAGATAAGCTGAGCCCCTAT
GCAGTTACTCATCTGAACAGAAGTGGAAGATTAACCTACCCTCACTCATTTCACACACTAACCTGACAAGGCAGCAGGCAGTCTCTTCGGAGCTTGTTCATCATTCAGTCTGTTCCAGAA
GTAACCGATTCCGTTAGGATCTGTGCCTTCAGGTTACCACTGTTTCACTACAGCCCTGTATCACTTCACCCTTGTCCCACCTTATTCTTTCAGGCATTATAAAATTCTTGTTTTCTAAAT
AAACACCATTCACCAAGATATCAGTTCCAAAGCATTTGTATCCAATATTCCCAGCATATGGTCTTTTGGTCCACACTAGTTCAATAAAATGTAGCATGACCagcactagaccaagagtct
gttattgttATCTGTCTGGCATTGGAGGCGGCTGAGTTTTCCCACCCTTATGTAACTGATGTTTGTTGATGCTAGCTGCTAGAAAGCTCTTAATGAATTTGTGGCTCCCCCTCAGCAAGC
TTTCACACAGACATGGAGGATTAAAGAGATCATCAGAATGCCTCGAAGAGAATAGGTTGACAGTCTTCTTAGATTATCTTGGTGTGCCATACCCCCTCCTGCGTTTTGAGAACCCCTGCT
CCTTTTGTGTCCCACCCCCATTTAAAAAAATGTGATGATCAGCCACGGCAGATTGTACATTGTTAATGGAACATCATGACTGTCCATAATGATGATAGCAACAGCTTCAAGGCTCTTCGT
AAGTAGATATTGCGACTTCATTGGTTGAGAAGAAACAAAGATACAATTCTTGCCAGACACTTGCTGAGGACAGGACTTAAAACCACAGTGCTTGGCCAGTAGATGGCGCGCCCCGCCCTC
tccagccCACTTAACTCACTTTAATTTAGTACTTAACTATATTTGAAATGCTTGTGATAACTCTCCATGAAGGAAAAGTAAGATATGTAAGAATTGGGAGGAAAAAAGTACATATATCAC
TTTTGGCAGTCAATATATTTATATTCTGGAAAATCAAGCTAAAAATAACTTGAGTTTGCCATGGGATTAGCAAGATTTCAGGTTGTAAGAGtcaactgaattaatacaaactagactgag
taaaatatatatggatacataCACTGGAAAAGTCAGTGAGGAGAAAACGATTCATTGACAATACTAAATAAAAACCAAACCAACCAGGAAACATTTAGGAACTAGCTTCACTTTTGACAT
TTCCCATCCATGTTTACACTGTCATCCCGGTCTCTGCAGAATCGAGCATTTGTAAGTGGATTTTTATCTGGCTTCTTGGACACCACTTACTGGTAAACCACAGCTAAGGAAGGTTTTAAA
AGCTTGGCTGGGAGGCAGAGAGGCCCCTGGTTAAGTATAAAAGCACACGTCGCTTACATTTTTTTCCCCATTAGATGATGGAGGAAAGACTCCTAAATGGTATGGCATGAAAACAAATTT
TTTTAAAACTCTCAAAAGCACCTCTTTATTTGTGATAACGATAGCTGCCAAGAACCATCTCTTAATCAACTGTCCAATGATCGCCCTCTCTTCCACCAAAACTAATCTCACGCGAcccag
TCCCTCTCCCGCCAACCTTCTTGTCCCTGTCTTCTCTTTCTTTCCCGcgtttattcagcagagattaatgtgataacctgttatgtgctgggaactgttGGGCTCCTGGGTGAACAGGCT
TTTCCACCCCACGAGAACTTCAAATCTGACCTTTGTCCCTACGGCCATTCACCTTCAGCCGTTTTCCTCCCCCTGACTCTTCTTTCCCTCTGGAGTAAAGGGAAAATGAACATAACAAAG
GCCAACATCCTGAAGTTAAGTTTTGAGTAAAGACTTGGAGACTTTCTGGTGCCATGCACACTATCTGTATGTTTGTTGCATGTAAAGATGCTGCATTTGTGATTTTTACAAATACACAAT
ACCACACAGCCAAGGCAGGTGGGTTGGCTCAGCCAGGTCACCGTCAACTTACCAGGGAGTTTCCATCATAAAGCACAATCTCCCCTGAAGTCAGGCTTCCAGGATAGGCCAGGTAAGAAT
TGGAATGGTTGATAGAGAGAGCACATAGACCTGGCAAAGAAGAAACAGAACATGAGAAGCCTGGGGCCAAGGGAGAGATTGCACGGCTGGAGAGGGCATCTGAAAACAGTACAGCTACAG
TGCCACCTACTGGCAAGGGGAGGAATGGCTTTGCAGACAACTGCTTTCCGCTGATGATTCTTCTGATTAAGGCTTCCAATAAAGCAACTTCACAGGGGAAGACCTCCTGATTTAACACTG
GAGCAATTTCTGAGCCAAATGCCCTGCCTTGATAAGGGAAATGGGTACCTCCCGAGGAGGAAGTTTATTTGAGGTCTGCGTCTGCAGTCAAGATGGTGTGCCTAGACATTGAGACAAACT
AAATAAAGAGGACATTTTGGATTTAAGATGCTTCAATAATATTCCGGAAGAGTAAACAGCCCATCAAACCACTGAACCAACATAAGCTGTTTTTATTTATAAGGGGATTCAAGAAGGGAG
CATTTAAGTAAAGGATTTTCAAAACAATGGTTTAGATGAATAGAGGTGCACATGATAGCAGTGAATTCCAGCAATTCCATAGAAACCAAAGTGTTACCAGAAACTTTGAGATCACGCAAG
GAAGGAGAGCAAAGGAAAAAGAAAGTAAACATTTAGAGTTGGAACCTAGGTCTCATTTCCTGCTCTGGCTTTGCTGAGTCCACAGCAGGGCTGTCCTCTTATCACTTGCCATGCATAGCT
ACGGGAGGAAGTGGCTGAGCCCCGGAACCTTTAACTGCACGTTCTGGCAGCCCTGCCACCCCTTTGGCGATACAAGGTCATTCCTGGCCCCAGCCTTAGAAGAGGCCACTCGTCCATTTC
CAGTTTTGCTCTGGAAACCCCAATTCCTCACCCCTTCTGAATTCTTTGCTATCCAAATGAAATTTCAAGAACAGCTAGGCAGGCAGAAGGGATTCTAGTCTTGTGAAACTGGGGAGGGAA
TCTCTCCAGGACCGCGGGTAGGGCAGCTGACATCCTGGGGTCAGGGTGAGTCATGCCCTGTGTGCATGAACATGCAGGCATGCGTGCAGCACCCTCGGGCTCCAGGGGCTTAAATTTCCA
AAAGACAACCCTGAAAACTTGAAAAGTAAGAAAATCTAGAACAATGAGTAGGTGGCCTAGCTTTTGTGGCAGGCAGAAACAAGACAAAATGGCGAGTTAACCATATTCCTATTATGTGGG
TATGTTTGCAGTATTCACGGTCCAAATTTTATGCTTTCTCTTTCCCATTGCTGAGTCACTGGGCTGTCTTGAAATCTGAGGGGAAAAGTCTGTGAGGCGTGGCCGGCAACTAGGAAGCCT
TAGAAGTAGTGAAATCCACTGGAAGAGTGAAGCAAAAAATGTCGTAGCTGTTTTCCATGATGCTGACTCCTGAAATGAAAACAATTTAAGAATTATTCCTTGGCCACTTGTAGGAACTTG
TGCTGAGTGCTGGGGCGGAATGAATGAGTCATGCAGAAAGTCATTCCTTGAGGAACTTGAAGCTTGAAAGGGgaggttgtaaaactttttctgtaaaatgtgtactagatagtaaatttt
tacagaaagaggaagtaggctggatgtggctcatgagctataatttgttggcccttAGATTAGAAGAAAATAAGGCAATTGCACAAATAGGAGTCCATGAATGGACTCGCAAATTGGGCA
ATTACAGCATATAAAACTTGCTTGTCTAAAGATGTGTTTGTGTAGATAAGGCCCTGGGAGGGGAAAAAAGGGTGCCAAAGACTACATCCCCCATCTCATATCTTTGCCTGTGGATACCAT
TGTTGATTTTCCTGATTTGGAAGACCTCTGGGGGAGGAAAAAATCACAATTCATCTTGACAACCAGCTTCCTTACTCATGACTGGGTTCATAAATGACATATTATGTCTGTGTTAGATCA
TATCCACCCACAGTCAGAGTTTGATGTGACTCAGCCTGACAGGGTCCTTCCTAAGCTGAAAGACACTGGATGCCTCCTGGGTAGTTTGGCCGGGTGATGACTTGCAGGAATGGCTGGATG
GGAGTGCTGTAGGACACTCCGATAGATGATAAAAATTATTGAGAGGGATCAGCAGCAAGACCTGAGCTACAGTGAGCCTGGTACTTTACTTTAGGATCAAGTGGAATAGGCTTACAAAAT
CGAGCTGAGAAAAATTCACAGCCTAGAGCACACCAGAGCAAGCAGCTGAAGGTAAAACCAATTTCCAGGATACCTGAACTCAGAGTGGATGAATGCAAGGGGGTAAGGTATGCTCTGAAG
CTATAGTCAGGGTCGTGACGTATACCTGGGAAAAGATGACCCGTCAGGCCCCTCCCCACGTTCCACACAGAACACACAGTAGCCGCAGTTGTCCCCAGGGTAACAGTCCCATATTTACTT
ATGGGAGTTTATAGTGGGCTCTGGGATTGGAAAAATAAGGCCAAACCTTAGATGAATTAGGATCCCCCAACCAAGTGATACAGGAACATGCACATAGAAAATAAGCTTTCCATGCACCTT
GGTGGCTGAGACTATGCAATAGACTTGGCTGATGTAACAATAACAAGCCAGGTCACAACAGCTCCATGCTTTCCAACCTTCTGGGATGACTCAttttgtccatatggttatctaactgac
ggcatgagccaccactccgagcTGGATGTTTCTTTATTATCAAAGGCCTTGCCACTTATGCACAGGAAGGATGACTGTGCAGTGCTGGGGTCTGTGGTTGACCTGCGCTATTTGGATATC
ACCAGGGAGGGAAGAAAGAATAGCAGCTTGGGGTCCTCTGGAAACTCTGCCTAAGGACCTAGAACCCAGGCATTCATTAAGACTTTTTGTGGCATTAGCTCACAGCCTTCTAGTTTAAAC
TTTTTAAAACATTCTTCTTTTTGTTGTTGTTTTCTATGAGGTTAAAATATCCAGACTTCACCACTAAGGCATTAATGTTTGCTCTTTTCTTGATATGAAGTTTAAATGCATTCCTATTCT
TATTATATGCCCTCCATAGTTTCAAATGTTCTCTTCCAGTTTATGATTTACTAAAACCCACTGAAGTCCATGGGGCTGCAGTATAAACACAGATATATAAACATGCATGCATTAAATGTC
TTCACCAGCGACAAAAATGTTAAATCGATTTTATGAGAAGTTGGTTTTCCAGCCACTGAGTGGCTGTAAATGTTAAGTGTTTTTACAGGTTGTTGCTTTCCCAGCTGCTGAGCTGTTTTA
AATGTTATCTGTCACACGCACACACATATACACATATCCTTGCTTTGCCAGCTGTTAATCCTCTCTGCACATTTTTATAAAGTTTTTCCCCCTTCTTTTACTTGCTAAATCTATTTATAT
CATTGACTTTCTGCTCATGATCATCCTCCCTGCTGGGATACCCATCACTTATCTAAATCCCTCCCAGGCTACCTTGAAGGTCAAAGTTCAACTTATCAAATGAAGCCTTTCATGGCTCAT
CCTTCAGCCTTCATAGATCAACTACTTTAAAAAACTGTCAAATAGAGAGGTACTTCTCCACACTTCAGCATTTAATGGTGTCTTTATGGTCTGTGCCTTACAAGCAATAttgaaatcaga
attcaccctccaccccgcagcttccaggcccagtggaaagtctttcaATAGCCACCATCAGTTTCTACGGAGCAACATGTAAAAAATTACAAAAGTAGGAACATTGCAAATGCTTTCTCA
CCAGGTAGTGATCAGTGAGAGTTAGAAGCAATTTTTTCTCTAACCGATGAGGCAGAAGAAAAGTTAACAGTATTTAAAGCAGCATTTCTCTCTTAACGTTCCTGGGAGACTCCAACAAAT
GGGGATGGTTAGCAGCGATAAACATTCTCAGACCCTTGGAGAGAAACCGTTGCTAGCTTGCTGGTCCCGAAAGATTGCAACTTTGGCTGCTACAGAAAGGATAGAACCTTTTTGGGGGGA
GGGTGGGGAGGGAGATATTTATTTGTGCCCAGAAGCAGTTATGTATGCTTCTTGTCTTGGTTACTGTACAAGATACAAATGACTCGAGTTGTGGATTGCAAGAAACTCTTTTATTAAACT
agaggttttttctgggttgggagaaaattttgcttctaattatattctcccaacaTAGCGCATGTGCTTAAAAGGGAAACAAAAGCAGGAGGGGGAAGGGTCTAGAGTGATAAGAGCTCT
AGTGAGAGGCTAGGCCTAGAGAGGGACATGGAGAAATAGCATGCGGAGAGGAACGGTAGAGGAGCAACGCTAACATTCAGTTGTAAATAATACAATCatagcagctaatacatagaggga
agaaaactggaagaactggggacCAGCAAATGGCCGACCTGCAGTCCTGAGCAGAGGATGTAGGCCAGAGTGGACCTAGAAGATAAGAAAGGGAATTGAATCCAGTAAGGGACAGACACt
CATTTCTGAGGACTGGCTCAAGAAAGCAGATTTAACTTACACTGGCCTAGCCCAGGCCACCAGATGCATCCACGGAGATCCAAATGCATATAATCACTTGAATCAAGATCTAGACAGGGA
AGACCTCGGAGTGAAATAAGGGCTGGGAGGGCCAAGAATGATGATAGACGGTGAGGGACTGAGGGATCAGCTGATGAGTTAAGCCTCAATACCTGTCCTAGGGCTCTGGAGATGGCCCTC
AAACGTGTTTACACCCTCCTGAGCTCCTGGAACTGCCTAGAAGACTTTGATCAGATCTTCTGGGGCCAGAAGAGTGCCCTGGCTGGTCAGTGGTTCCCCGAGGTCTCCATAATCCCTTAA
TGGCCCCTCTGGATGACTCATCACACTCCACAGTCCCCCGTAACTCTTTGCAAGAAGAGACCTTATCATATCTGGTCAACTCAGAGAGGCCTTGAGAATGAAAACGCAGAAGCTGGGTTC
AGGGAGGGTTATATACCTGAACCCCTGGGGTAGATTTTGGAGAAGGGATATGCAGGCTGTGGTACATATATCCTCCTTTCACCGCCCACCAAAGAGAAGGTTCGCCAGTGCTGGCAGGAT
GAGAACATGGAGACCACCCTTCAAGTCACAAATCCTGCCAGCAGTGCTCCTGGGCCAGCTCTTGCACCGGAGATCAGGGCTGCCTAATCAAAGCATCTGCTCCTTCCTGGAAGGCTCCAA
GTGAGATATTTCCTGTGTTTTCACACAGCGAGTCCCTCCTGCTCATATCTCTTCCTGTCCTGCTGGAGAGCACAAGGAAAACACCATCAGAAATGAATGAGTCACGCgctgggtgcgggg
CACAGAAGTTCTGAAATAGTCATCCTTTCTCGCTTTCCTCCCCAGAAACAACAAACAGAGTCAACTGCTCCTTACTCCAGCCCACCTCCATCCCACTCCACTCAGGTGATCCAGTTCCAT
TCCCCTTAAATGGGTCCATGCAGAACCTCCTACTGCAGATAAAGCCAACAACCACATGACACATGAAACCCACAGAACTCTGCAGGGAAACAGTCTGCACCCATATCCCACGCCACAGAC
TGCGGTGCACAGCATGGGGCAGTCACCAAAGCGGGGCGTAGGGGAGAAGTGGAAGGAGGAGACAGGTCGTTCCTGGACGTGGGAAGGGGTAGAGTGTGTTGAGGTGAGCAGGGGCAGGGC
ACAGAGGAGAGGACAGATACATCACTTATTTACAGCTTGGCTCTTGTCTTCTCATGGGAGCACTCCAAGCCTTCTATGATGTAGGCCTTAGTTCCTCCTTCTCCCTGAATGTCCCTTTAT
ATGCAGATAAAACCTGTCTTGGATATCAGAGGCAAGGGGAGAACACCCCCACCCCTGGTGAGATACACCAGGGACAAGTTTAGATGAACCACCTGAAAAAGCATCAGAGAAAGTGAAAGA
GCAAAGAGCAGAGAGAGGGACTAGGGACATGTGGGAAAGAACCATGAAGTGCTAGCACCTTCCATAAAACACACAAACAAAGGGCTGGAACAGAAACACCCCCACACAGCAACAATGAGT
TTGGGGAAACGGTAGTGATATTATCCAAAGGGTAACGGCTCCCAAAGTGAATGAATGCTTCCTATTCAATAAAGCAGTAAAGTACCGAGGTGGCCTGGAGAGCACGGCCAGCCACCAGCT
GCCTGGGAGAGCGAAGGTGCCCAGGAGACCGACTGCATCGGCACCTGTTCCCAGGAGCCTCTCCCACCCACAAAGCCACAGGAATAGCAACCAGCAGTGAGTCACCGGGTCACCAGAGAA
GCAGACGGCAGTTAGGGCCAGATCAGAAGGACTCTGGGAAGCACTCTATGAAAACAGAACTGCAAATGGAAGGTAGAGGAGCCCTTGAAGGGGTTTCAGCCAGAAACACAATCAGACTCA
CAACCTGCGTGGGATACTCTGGGGGCCTGTGGAAAATGATCTGGAGCGGGGAGACGAAGGTACCCTGAACAGAGAGGTCACCAGGGCACATAGACAAAAGATCATTCgtacaaaaaaagt
cacaacacagggcctagcacgcagtaggctttcaataaatgttccttaaattactgCGGCAGGAGTCTAAATATAGGCAATGAAAGATGGAAGACTCAGGCAGAGCTGGGGAGCTCAACG
ACCGCAAAGCCTGAGCACTCCCTACCCCATCCAGCATTTGGGGAAGCAGGAGCCATGTGCCCCCTGCAGGCTCCTCTTGGGCTACCCTCCGCTGGCTGCCCTGGATAGAGATGAACCACA
ACTCCCAACAGCGCCATGGGCAGCAACCCTCTAACATTGAGGGATCTGGTGCCTCGGGGCCTTATGGGAGTTGGAGTCCCCACCATACCGAGGCTGACAAGTTTTCCAGCCAAGGAATGT
GGCAAGCCTGGGTCTCCACGCCTCTGTAAACCCCAAATGCATGATCTGCTCTGTAAGCCTCCTTCCTTCAGGGATGCTCAACCCTGGGCTCCATGGAAGAAGTAGGAGTCTGGAGTGGGT
taaaggacatttccgtcactgcagaacgttctccggagcagcacAGGCTAGAGGTCTGTATGTACATGGCAGCAGCACCTATTACAAAACCCTTGAAGTTTCAGCTTTCTATAGTTAAGA
GACAAAAGGCTAGTGTGGACACACAGCTCTTGGAAAGCATGTACATTTGGAGGATATAGTGTCTTCTAAATAATTATACACTTTCTATGAGAGTAGGGTGGCTTACAGTGGCAGGCCTTT
GCTGCACATTACTTTGAAGTAGTTGGAGGTTAAAAAAAAATAGATGAATATCAGGTTTTAATAATCATTAAATGGGTGTGCTTTTATCATAAATTTGAACCAAGAAACTGCTAATTTCAT
CCTAATATGATCAGGGAATTTGAGTGGGAGTGTTCTGCAGAGGCAAAGCAATGTCTGCTGGGAGGCCAGTCGACACCCAAAGAGAAAGTCATTGAGTAAGTAGCAGCTGCTGGTCCTCAC
ACACCCATTTTATCAGCGTGCCAACAGCTGACTGGGCTTTGGGCTGCTGAGTCACTCTAACCAAACTTAGGAGCCTGATCAAAATTTGCTATCTCCTCATTTATAATGGGGGATAGATCT
TTCCAGGGACAAGACTATGAATGTCAAGGAGGTTGCATGGCAGAGGGACTGTAAGAACAAAAAAAGATGAGATGATTTTGTGGATTTCAACTAATCTCTGGGAGAGTCACATGAAATATC
AGGCTCTTAGCAGATCTCATCCTTGAAACATTCTTCTTTCAACAATGGTGTTAACAACTGGCAAGATTACAGCTTCATGCTCATCCCTATCAGTTCAATCAATCAGATTACAATTTTTGG
GGCCACCCAGCAGGATTGAGGGTCAGCAACAGCTTGGTTTCACCAGCCTTGAGTGACCTTGAGTCACTCTGAGCTTCTAACAGAGAACAGTTTGGAGGTGACGAGCTGGATCATAGAGTT
TAAGAGAAAGTAGGTGGTGGGAGTCTCGCCAGAGGCCTGGGCAGGTCCTGGGGGCAGCTATGGTTTGGGAGGCCACAGGGCATTGTGGCTTTGGGCGGGGCTTTCAGAAGCATGGTGACT
CAGCTCTGGGGAAGTGGCTAAAATAGGCTGCCCAACGTGGGGCAGGCACTCCCCATAGCCTGCCTTGGGCGGGACACCCCCACCCCACCCCAGAAACCACATCCCACTTTCTTGGCAGGG
AGAGGGAAAATGGATCACAGCTCACAGCCCTCCCTAGCTCTCCTGAGCCTCCGGAGGAACAGATTCCTCTACCCTCAGCCCACTGACCACGGAACCTTCCTTTAAGGTGGGAACGAGGAG
ACAGGCTTCAGGCCAGGGGAGAAGCAGGTCAGCAGGAGGTGAAGGGGAAACCTTCCCTCACCTCCTGGGAATTAGAACAGCACAGAGAAGGGAAGAAAAAGGAGCCAAGACTAGGGAGTG
ACCGGAAGCAACAACGGAGGAGTCAAGACGAAGAGGAGCCAGTGACTCAAGGACATCCGGCAACTTCACTTGATTACAGGGCCCTTCCTGGAAATGTGTGCTTCCCGGAGCCACCACCCG
AAGCCAGCCACCAGCAGAGGGACCATCTGGGCCAGGCAGGATGGATGCCTGGTGGGGGGCCCCACTGCCCCCATACAGGCTGGGCCCTCCTCCTCTAGGAGTGGTGCTACTACTGGGCAG
CAGGGTGCCTCCCTCCTGCTCGGGAGTGATCGCAGAGGAAAGTGCCGCGCTTGAAATCAGATCTGCCAGGCCTTGTTTGGTTTCACTTTGCCGCTCCTAAGAGCCGGGTGCTCAGCTAAG
CAGGACACTCTGCCGGATGACCCCTCAAAGTGTCCCCAGCTCCAGAATTTGGTTCTTTTCCTCACGGTCGGGAAAAATCCTCCAGTACGTAGGTCAGAAGAGCTACGCAGAGCTCAGGTC
AGCTCTGTTTCCAGGGCGAGATTGCTCAACCCTTCTCCCTCCGCCCACAGGCCTTATCTCTGGCATCAACCCAGCTCCCCATTCCTCCAAGGGACGGACTCCTCCCTCCCCCCACAGGGA
TAGGGGCGTGGGGTGGGGGAGAGTGAAAGGGAGAGGCCAACATCAAACACCTTTTGGCCACACCTGCGCACAGACAGTCCGGGCCGCAGAAATCAATCAGTCACTCCAAAGGGGTGGAAG
TATTTCCCCTCCATTCTCCCAGGGAGAAAAAGAAAACTTCCAAAGCCGAGGCCGCAGTCACTGGGAAAACACAGGGAACCTGGTTTGAGTTAGCAGCGAGCACCCCTCCCCCAGTcacac
GCACTTTCCCCACCCACCCTGCCCAGTTTCCTCCCAATCTTCCTACTACCCTCCAACCTCCTCATACTTCTCAGATTCTCACATACCCTGCTTATTCTGGCTCTCTCTCATTTCATTTTC
aggtttgGACATGCTGATCACTAGAGCTGCCACATCCGGGCGGTAACGAACACCTGGATCTGCAGCTCCAGAGAAGGGCCTGGGTCAGATGTCACTGAAGCCCTATGGTGGCGGAAAGGC
GGGTGAAGGAGAGACATCCTTCCCAGAAAAGCAAGGGAGGCTGTAGCTGGGCAGTTGACAAACAGGGAACACCACAAAAACCTAGTCCCTGAAACGGGATCATGTTGGTGAAGTGCTCAC
AAATGTAGGCAAGAGGAGCCCTGAGCTCCCGAGAACAGAGGCTATACAGCCTGGGACCCAggaaccagagcacccaggctctctcagccctgccatgtcctggtcgcatactggtgggca
AGTGAGGTGGGAAACTCCCTGCACACCGACCATCTGGACGCTTCTTGGCCCTGGTTCCCCAAAGAGCTGAGCTGGTGGAGAGTGGCTAGGGGAGGGGGTCAGGATTCTTTACCTCTCCCC
TGCTGCAGGTCTTCCCAGAAAGCACCCCTCATTGGCCTCTGAGCACGTGTGTCCACACCAGGAAGAGACTCCAGAGCTGATCAGAAGTTTTGTGGCTGCTGTGGGACCACTTCTCACCCT
CACCCCTGGGAAATGGGCCTCAGCCCTGTGGCCTCATCTCCTCCTCCCCCTGAGTCATGTCACCTGATGGTTATCGGGACACAGCCGGAATGTGCAACTTCCGGCAAAAAACTCTCATGT
TTTGTGGTTATTTTGCACCATTTTGTTTCTTCCTTTGGGTTTGTGGACAGGATGGGGTGAGCAGGATGGGCGTGGCAGGGTCTAAGTCCCCTGATCCCTTCTCCTTTGCAGTAAGTCAGG
TGTTTCTCTATGTGCCTAAGGAGAATTGCATCCCATAGATTAAAGTGTAAAGCGCACTTCCTGTGGAATCCAATTTTCCTATTACCTTTCATCAAAAGTAGAGATATATTCCCTCAGAAA
GGGTATGTCTGGGGTAGAGAGAGGGGTAGCAAGTTCATGTGTCCTCCTTGGTCACATATCTCCCAAAGCTCCGATCCCTGCCATGGGAAGTGGACAGGAAACATGAGGTCATGACCTGCA
GGCATCTTTACTGCAGCTCTGCCGGCCTGGAGGGGGAGAGGGGGAGGAAGAAGTATGCGCTGCACATTTCTGAGGCTACTGCATTTGCTTTCAAGGCAGAAATCTTGCTCTGAGCAGTCA
GCGGCTCCAGTTTGGGCCCGATAAGGAAGTTCTCCGTGGCCTCCCTCAGGCAGAGCAGGGAGGAGGCTGACATTGCCAGTCTCTTCTGGGGCCCAAGGCAGGTTGCAGGAGATCCAATCC
ctgcgACAGATCCTTCACTCTGGGTCACGATGTCCTCTCCAGGGCCACCTCCGGAACGCTAAGTCTGCCGGATATTCTTACCCCTTATCTCTCGTGGCTGACCTCATCTTCCAGGtttcc
agtctgtagctatggaaaagggtgtctaaaggaactgcggtctttggtaaaggaaGGTGTGGTGGAGATGAATGGAGAGTGCACATAAAAGAACCAGTGGCCTCTGTGCAGCTGCCTAAG
GCCACACCACAGAGGGGCTCTCCAACGGAACAAGGCTCAGGGAATGCCTGTGCCTGTAGCCAGACCCCTCTGCCCATCCCCCAGGCTCCCATTTGCCGGCAGTTTGTCTCCCTATCAGCA
GCCTGTGGAGAAGGTGGGCTTCCCCTCAGGGAGCAGAGCCCACGCTCAGCCAACCAGCTCCCAAGCCACAGAATGACTCCACTCAgactcaagagatgtcagggttcaagctgctcagct
GTCGCCTGGCTCCCTTCTCTTCTGGAGTAGGGTGGAAGGTTGAACAGAAGGCTAGGAAACCTGAAGAATAAGGCGTGTCATGTAGGGACCAGAGTCTGGAAGGCGGAGGTCGACCGCCAC
CTGCCGGGCACAGACCCTATGCAGCCAACACAGCTCCCAGTGGGAGCTACCTGCTCAAATACTCAACTCTGCCACGTGGCACGTGTGACACCCTCCCCCCACCCCGTGCTCACGTGTCCC
GGAGGACCCAGGGACGGATTACTGAGGGGCCCCCAGATTCTGTCCTGTCGAGGACTCCAAGGAGAGACGGGGCTAGTGTGAGGTGTGGCTGGTAAGTTAAAGTTCATCACCACCAGGGGG
CAGCACCTCCCCTCAAACGAGACCCAGAGCTGGCGAATGGACTCAGCTCTGGATTGCCTGGAATAAGAGGGAAGAGAGCGCAGAAAGGCCAAGGGCCCTTCACCTGTTCTCCGTGGAACA
TCTGGAACAAACTCAGACGGTGCATGGGGGAGAGGGGGATGGGCAGCAGATGACCTCACTCCAATGTCCTGAGCGCCTTACCCCGCCAGGCGCTGACCTCAGACTGGTGGAGGGGACAGA
TGGGGCGAGATCATTCAGTACAGTGTGCGCCCAGCGCTGGAGCGAACATGTCCGGGGACAGGGAGGGAGGCGCCGCTTGCAGGGGTGTGGGGACTCGAGGAAGGTTTCCAGATGTCGCCC
TATCCTTTAACCTCAACCCGAGATGTGCAGCGCGCGAGGTCGGTCGACGCCCTTCGCCTCCCGCAACGCCGCTGTGCGGTTGGGGGCGGTGCGGTCCCTCTGCCGCCAGCGCAGCCCGCG
CGGGGGCTGGGGGCTGGTGCTCGCTAAGTAAGGATGGGGGCAGGTCCCTGCGCACCGCGGTATCTTCCCGCCCGCTCACCAAAAGTGCGCGCGGCAGGGACGGACCCACTCCATGGATCG
CCGTGCAACGTGTTGAGGAGGAGCCACCTCCTCCAAGCGCCTAAAGCCGGTAAGCTCGGGTCTTGCCAAGCCCTTGAATGAACAGCTTTCGTCCGGGTAGGGCCCCACAATTTCGAAGCT
AGCCCCGGAGAACCAGAGGTAAATGACCACCGCGACTGCAAACAGAGGGTCCTGCAAGAGAAGGCGAGGGGCGCAAACAGGGCAGAGGCAAGCAGGTAGCGGGCAGGTGGTGGTGGATTC
actggggcGCGGTAAGACGCTAAACCCACGTGCTCCTTGATAGGTGTTCAACCATAGTGCCCAAACACGGCCCTGCTGTGGGTCACCGCGCTCCAAGCCTGAGAAGCCATGGGGACGACA
GGGATCCGAAGCTGGGGAGCTGCTTCTGTCCAATCAGGCTTTGCATCCCGGGACGCTTCCGGTTATGGCGTCATTATGCAGCCAGGGTAAGTAGGGCCCCATTTCTTGTTGTCTCTCTTG
AGCTGGTACCTGGAACGAGTTCAACATCCAAACATTCGCCTCGTAAACGTGCTCTACAAGCTACAATCCCACAAGCAAATGACACGGAGCGGGTTATGTTTCAGTCTATCGTTATGAAGT
CGGGGCTCAGCGGTGCTCTCCTTGAACAGCGCGAGCTCTAACTATGCTCCAAGTAAACTGCATTTTTTCTCACATCCCTGCGCTTTCACTTGGCTGTCGTCTGCATCCTCAGATCCTCAG
CGGGATGGCTGAGTGCCAGTTCAGTGACTGCAGTCTCGCAGGGGAAGGGTGTGGTACTTCTGTTACGCACATTAAAGGCCTTGCACAGCTACCGCTCCTCATCTCTGCCCAGTCTTCTTG
CCATCAGTCATATTTCTAAATGAAGACATTATTTTGTTCACATTTCCTTGGAAGAAAATTAAGCAGCTATTAAAGTCATGGTCACCAGGGTCATGTTGTGGCATAAAAAGTACTAGTGAG
ctgaagagtgagttcacggcagagGAAACACCCTGTGTCCCGCCCGGCCACACCACCCTCAGCTATGCAGCTCTGGCCTGCAGCCCAGTCCCCACCCCCACCCCTGTGACTAAGGGCTTT
CCCCAATGTCAACTTCCCTAAGTCAGGCCAGAGTCTCTGGCGTGAGGAAGCTCTGTGGGTCAGTCCTCTCCAGAGCCACCTCCCCCTCTACAGGGGCAGAGACGCCGGGCCACCAGCCTC
CCCTCTGGTTTTCCGCAGTCTGGGTGGCAGTGCCCTGCCCAGGCGCACCTGGGTGTGGTGATGACTCAGCTGCCAGGCAGTGACTCAGGCTTCATCTTATCACACTTTACACAGAGAGAA
ATCCCATCACCCCACCCGCAGTCCAGTGTGCACAGGAAGGCCGCTCCCGTCAGCTCGGGAGACATGCCGCGGGTGTGTCTGAGCAGAAGAGTCCGACCACAGCACTTCCACTGCCCCTGC
TCCAGACTGAGCCTGGCATCTGCCCAAGGCTGGATTCGTTGTCCTTACTGCTTCCAGAGGGCCCCGCCATTTCCCATGGGAGGGCCGCCATTTCCCATGGGAGGGCCGAGGGGCAGAAGG
CTCATGACAAAGGCGCCTGGGGAAAAGCTCAGGCCTTTGGGCTTGGTGTACGGGATGAACTGCCAAGGAGAGACTGGCCCCTTCCTGCAGCCATGTGATAAGATCACAGCTTCACCACAG
TGGGACTAAGGGAAAGTGGGGAGGAAACCTGGACGGCCAGGAGCTGGAGGCAGGGTTACTTTTGCTAACAGCCCAAAGGCAAAAGGTTCAGATAGTATGAGGGTGCCTCTACCAGTAACT
AAGGTCAGCATTCCTCTCAAGGCCTGCCTCTGGGGCCACTGCTCAGAGTTCAGCTTTCAGAAGCCACCAGGAATATTGTAATTTACCATATGCTCAGCAGCTAGCTGCAAAATTCAGATT
TTTGAGGCAAGTTGCAGACTCTTCTGCTCCCAATTGCTGATTCACCTTGGCCAGAAGAAAAAGTGGCTAAATTCATGAAAAACTGTGAAGCAACTGGCTGTGGCTTATCAAGAGGAAGAG
cattctcccagctcccaccctgAGAGTGTCTGTGGACAGTCTTGGACTCTCAATTGAAAGTAAGTCCTTTCCTTCTCCAGGTTTGGGCAACTCCTCCCCCTTCCTTCTCCCTGTCGTAGG
CCTCCCTCCCTTCCAGGCAACAGCCCCCCCCCGCCGACTTCTTCCTCTTTTCAGCCTCGGCCCCCAGGCGACTGACAGGCCTGCCGGCCAATGGCACAGCTGCCTGAGCTATTCCTGAAC
ACACTTCCTCTTCCTTCCCGCTGGGTGTGCACTGCGTGCAGGAACCGGCTGGAGTCCCACTCAGTCTCCGCCTTTCCTCCTTTACTCCTCACAGGCTCTTCTCCAGCACCAAATACGGTC
CACTGAAAGGAAGGCCTCACCCTGGGGATGGCACCTGTCTCTTCTCGGTTAAACAGGCCTGTCTCCCTCCCTTCCCCACCGCCATCCTTTCTGGTCTTCTGAGAATGCTGGCTTCCCTAC
GCTTGACTGTCTCATTTCTCTACTTAAAAATGTTGGAGGAGGAAATGTTCACCTCCAGCATTTATCTTCTGGTGATTCATAACGTCCCTGGCTCCTTAGAAAATAGTCGCAATCTCGTCT
AGCTTTATCTTCTGTTGCACTCCCTCTGACCAAACGCCAAACTATCCAAGCACAACAGGCAACGAAGATTAGTCTCAGTTTCTACGAATGTGCAGTGAAATACAGCTTCTGCTCTGGAAG
TTAAGATGGCTGCTTTGCAGCACACGGAAGACCTTGGTGTCTGTGAGCATAGACTAAGGCTACTGATTTCATTATTCCTGGAAATCAAACAAAAAGAGGCTTCCAGTACAGGGAATATCA
CCACATAAGAGGGAGAGGGAGAACTACAGTTCCCAGAAGAGTGTGCGGAAGAAGCGGCCCATGCTCTCGGAAGACGCTGTGGTTGAGCATCATGGGAGTTGTAGTACTCCTGCTGCTCAC
TTTGAGGGGAGGTGGGAACTAAAACAGAGGCGGTGGAAGAAGTTGCACAAGGCTAGAGAGATCACTGCTGGAGGGAAAAGCATGATGGGCTCTCGGGTTTTGAGAACTGGCAAGTTGTTG
ACCTCTCCCTCATTTGGTCCCACCCCCTGCTTACCTACTGGTTCTTTATGCCCATGCATTGCCTGCAGTCTCGCTCTCCTGTTGGCGCTGCCGGCTGTTGCCTCAAACCAGTGGTAGGAG
GACTCAAGCGGGTAGCGGGCGGGGAAATGGGGGGGTTTCCCTGGGGGTCTGGGCCCAGAGCTCAGGAAGTTTCCTTTGCCTACCCACAGCTGAAGGAGGACTGGCAGTTTGTGGCCATGG
TGAGCAGCAGGAGGCTCCCCTGGGCCCAGGTCTCAGTACTCAGACCTCTCCTCTGGCCTCATACTCCTGTCTGCCTGTCTCCAGATCTCTTTTTCACTGCAGTATGATGCTCATATTCTC
CGCTTCCAGCCGCTGCCGGCACCCTCAGCCGTCTGGCCTCCCGCGGAAAGGCGGGCGCGAGGCATCCTGGGAGTCGCAGTCGGCGGTCGACTCACCCGCCCTCACAGAGGAGGTGGGGAC
GCTCAAAGGCCCTCTTGGGAACTGCCGGGAAGCTTAAAAGTTCCTCCTGCCCACTTCTGAGGGCTGACACGTGGCCGACGCGGAGGCGTGAGAAATGTGTTGATATTGGGAGGTTGACGG
AATGGCCACATCTTGAAATGATTACATATCTGTGAAGAGCAAACAAACGACCTGTTTTGTGGCCTAAAGAAACATATGGTCAGGATGATAACATGGACCCAGTTCCCCAGGCTGTTCCTT
TGATCCCAGAACTCCAGGGAGGTGAGCCTATCACCCAGGTTCAGGCCTCTGCCTTTGATTATGGCTCCCAGACCCACAGGGCAGGTGTATATCCGAGTTTCTTCGTGTCCTTAGAGGAAA
GAAGACACACTCTAGAAAGAAGGATAATGCTGGTGACTGAGACTTTCTGTAGGTGACTGAATTTTAGGATTTGGAAGGAACATGGAGTGAACCTGAATACTTCTGAGCCCCTTCACTTCT
CAGCAGCTACCCAGAAGTGAAAGAATCCCAAACCCAAAGTTACAGCTACTTCTGTGAGACCGCGTTAGATAATCACTGTTCACTGTTGATCCATTTTCCAAAGTCTCAGAATTTAAATAG
gGCAGGCCACCACAGGCCTGCCAGCCATCATCCCTGCTGTTCTCTGGCGGCTGTTTGAGGAGACAGGCCTCGCTGGCTGGCGGGGAACTGGGGAAGTCGGTCACGATGCTGTGATGCAAT
TCTGCATTGGGTCCTTTGGCCTCCCCCTGAGGACCCCTAGAAAGGCAAGGGTCAGAGCTCCCTTGGTGCCCTGGGTGCTGACATGGTGTGGGGCTCAATGGACAGGGTGTGCTAGTGTCC
cactgcgccctgccAAAGCTCCCTCTTTCAAGGTGAAGAGCCCTCAAGTCGTTCCCCCAACTCCTGCGCCTGGGGGAGGGGCCAGTGTTGCTAAAATTAGGAGAAATTCAAAGAAGGACT
CCTGTGGCTTCCTGGGAAAGGGAGAAAGCAGCTTTGAGGTCCCAGCCAGTTTTGTGTGGTCTTGTTCTCTGTGTTGCCTCTTGCCCATGCTGCTGACGAGGTGCTCCTGGATGGCACTCC
CCCAGGTCTCCCAGCAAAGGCCGCTCCTCTGGCCAGGGTCAATTACCGGGGTGTTTCGGGCACCAAGTTCCCACACTAGTGCCCCATTGTTACCCGTGGCCCCCTAGTGGTCGGTTGCGG
CCGGAGTCACGTGCAGCCCCTTTTGGCTGAGGCTGAAATCTCCTTCACGCTGATGCTCACTGGTGAGTACCTCTCGGAGGGGGTTTCGGGAGCATCCCCTGGCAGGGGACCCCCCCAGTC
TGGATCGCATGTGCCGGACCACATCTCGGGGCACCACAGAACGGTCCTCTAGTTTCAGCTGTAAAAGAAAATACAGGTGTGAGAGAATGGACTCTGAAGCCACCACAGAATACAGttttc
gagcgcgtcacgcccacaggcctcctggggcccctgtggtcactgtctcacccACCAGAGGCACTTGGCTTGCCGGAGGTAGCCTTCCTCACACTGAACAGTGCAGCTCAATGACAGATC
ACATAAGGCTGCACTTTAATGAAGGATTTAACAGCCCATTCTACAGAGAGCAAAACATTTGCTTTGCGTTCAATCTTTTTTCTGCCCTCTGCAAGTGCCTGCCCTAGCTGATCAGTGCTG
GGGAGAAGCAGGACACTGGGCTGCGGTGGGTCACCCTGAAGCCTGGCTATCACCGGACACCATGTTCTAATCTGGGTTATCCTCCTGACCAGCTGCGGCCTGCACCTTATCTGCTGCGCT
TGGAGCCCTGCAGGCTGCTAAGTAACCCTCAGGATGGTTGGCTCTTGGAGCCCGGCCAACTGCACGAGCACCTGATTGTCTCTTTACGCACAGCTGGCAGCGGCCACTGCCTCCTGCTGC
TCCATCGCCCAAAAGCCCAGGCACGTGATGCTCCCACCAGGCCAGCCTGCGTCTTTTTTAGCTGGTTCCTCAAACCTGGGGCAGCTCCTCTATGGTTCTTCACTGGGTCATAATCATGGA
ACCTCCGAGACCCCAAACCACATGGCTGGAGAGCTGTTTCCTCAAATAGCCAACCAGACACTCCTCCGTGGTGGCCTCTCTTGACCTGGGGGCACTGAGAGGTCACCACCAAGAAAGGAG
AGCAGAGACGGCTCAATAAACAGTGGCGCCTGGCCCACCCCTGCTTCCCTGATAAGAGAAGTTGGGCGAGGGCCTTCTAGGACTCTACTCTGTAACTCCATCCTACCCTCGAGCCCATGG
GGACCCTGGCAGCAGGGAGGCTCTGCAGGCTCAGGCCAGGGACACTAGGGGTGGGCTAGAGGGTGTAAAGGGATGAGGGGACCACCCCACCACTTGACAGCTGGGAGTAACCCCCATGGG
GGCAGGCAAGCCCCCTCCCCTCCTCTTCCCCTGTCTTTTCCCTGGACCCTCTGGGTGACAGCTGGTGGGGGGTGAGGGGGCAACCACTGCTCTCCACGCCCTGCCAGTGCCCTCCTCTGG
TGGGCCAACATCTGCTTGTTTCCCATTGACTCCCAGGTCTCAGGCAGGCCAGGGCCCAGCTGTGCACATCTGGAGTTGGCTTGGCTCCAGCCAGCAGTTCCCGAGGACTCCACTCTCTTG
GGGTGGTGCTGACGGGAGAGGGGGGAGGGGAGCAGGAGCCAGCCCGGGGCCAGTGTGGTCAGCAGCAGGAAGGGCAGGAGGCCTGGCGTCCCCAGCTGCCCTCAGGGGACCTCCTCCAGG
CTCTTCCCTAGGCTGGAGCCATGTGGTCTTTAGGGGGTGAAGTTGGGGGAACTTCCAGACTTTTCCTTCCCTGGGTGACCAGTGTCGTTCGATGATAGGGGCGCCTATCCCAACCAAACA
TGCAAACTCTTTGTATTTAAGGTTGTGTTTTTGCTGGACACCAAAGAAGCTGTATTCTGGGTGAGATTTAATGAGCCTAAAAACTGGCCCCAGTAGTTTACAGCCTGCAAGTAAAACAGT
GAAAAGGGTAGCTTATCAAGTGGTTATTGTCTGCTGAGTGGACTTGACTACAGAACTCAAGTAAACCATAAGATTTGACTTGAAATGTTTCTATCCAGAGGGAGTGCTTTCTGATAGTTG
TTTACTGGCCTCTTACCAGAAACTGCTCCCTCAGAGATACTGTCTCCTTAAAATGAGTCATCCTGGATCTCCACCAGCCTGCACCAAAATGGTGTGATAGTGCCCCGTTACGCTCCCCCA
ACGCGCACATGCCTGCCGGTGGTGAGAGTGAGTGCTCTTGGACTGACTGCCTGTTCTCCCAAATTAGTTGTTATATAGCATTCAGTTTTGAGTCACTTCCTTGGCTGTTACTTCAAATTA
TCCTGTTTTCTTCAACATCTCCCTTCCCTGCCAGGTCCTGTTTCAAGACGTGACTTTCACCATGGGTCAGGTGGTGTCTCGAGAAGGCCAAGGAAGGCAGGAGACTCTATTCCGATGTAT
CCAACAACTTCCTGCCTTCAGAAATCTCTAGACCAGAACCAGGCATCGCTCTACTTAACATTTGCCCCTTAACTCCAGGGCATGTGGCATCTGCTGGGAAGGCCAGGCCCGGTCACTATG
AGTGACTCTCAGGCAGCCCATTCCCACCCCAAAACATCGCCCCAGGAGGACTCTAACCCTCTGAGTTTCTCTCCTCCCCTGTCttcttatctaagctagcttgtcttgggtttttgtcag
GCTAGGAGGGAGGTTGGAAACCTAAACAGAGGCGGGTCTGAGGAGTGAAGTGCAGAATGCCGGGTCCTTACAGGAGGCAGAGGAACGGTGGAGCTGGAGAAGGCAGGGGGAAACAGGGCA
TCTGGATGGCTGTGCTTCACTGCGAATCTACTTTCTCTCTTTTCTCAGGTGTCTTCCATTTACACCAAGGGGATATTCTGAGTGTCATAATTCCCCGGGCAAGGGCGAAACTTAACCTCT
GCCCCACAGGATTGAGCTAAGACAGGGCGCCGCTAAAGGACATTTTGCACTTCAGTCCAGAGCCTGGTGTGGGTGATAAAGGGCCAGCCCTGTAAGGCCAGGACTGACTGAGTGTGCATG
ACGGCTCCAGAACTGTCTAAAGGCCTCTCCTGCTCCCGCGAGACCTCGATGGAGGCAGGAATCCCAAATATGGGAGCAAACACAACAGATCAGCACATGTCCAAACCGCGCCCCCTCCAC
CATCACCGCGTGAGGTCTGGAAGCCCACCCCAAGCAAGAACGGCAGGGCCTGCCCCTGCTCCACCCCATTAAATGTGGCTGGTTAGAATCCTCTCTAATGACACAATTAGTCACCCACTT
GTCAAGCAAAGCGCCTGCTCAGAGGGGGTCTGGCGCACTTACTCAGCAAAGAGAAATGCCTCTGAGCACAGCCTGGCTGCCTCCTCCTCCCCCGAAGGGCTTCTCTCCAGGGTAAACCAT
GGAGCCTATTCATACTTTAAGTTCTGTGGTAAGAGCACATTGCACACCGTTCCCACTCTATGCAAACAAAAAACCCCAATGTATCACCCCCCCACAAAAAAATACACTGTACAAAAACAC
CCCTGAAATTTCAGTCTCTATGATGATGGAGAAAAAGATAAGGAATCCTAAGACAGACTGAGCAGTGGGTGATGGTGATGGTGCTGGGTCACTGCCACTGAATGCATTTGTGGGCTGATG
ATGACATACAGGAAGAAGGGCAGACTCCAAGTCCTTCCGACACATAATTGGCTCACAAAGTCCACTCACCACTCTCAGTCTCTGTGGTACACAGCTGGCTCTGTGGAAACTCCTTACCGA
TTACAAGGATCACACCCTGCCAGCCTTGTGGTTGACTGGCTCGGTTTTCAATGAGACAGCACAGAACCTTCTTACCCAACATCCCATTAGCTTCAGTGTTTCACTGAGCTGGCCGAGCTG
TTAAATTTCTTGATAATCTATCCTTAGGAAGCAGTAAAAACAGCATTTGACCGAAGATAGGAGCTTGGACCAGGGAAGGAATATCCAAATTCAAAGAAGACAGAGGAGAAGGTAGGAGCA
GGAAAGCACAACTGCCTGTAATCAGCACGTAGACAGCATGCTGGGTACAAAGCTGGAAGGCAATGTTAAAAGCAGGACCCCCGGGACCCCACGTGGAAGTCATGGCAGGGCTTTCTCCAG
TTTCTTACAAATTACAAAGTCACAGATCAAGTGCAGATATAAATCTATAAATATGTAATAATAGAAACAATTTAAAAAGGCAGGAAGAGTCTAAGTATGGCTGTGAAAGGACATCGAGGG
TTGAGAAATGCACATTCCAGTTTGATAAATTCACTTGAGTAAGTCACTTGAATTTCCCCATGGAATTTCAGCTAAACCACAGAGAATGGAGGCCACGCGATAGGAGGGCTGCGGGTCCTG
CACTTCCCCCATGCATTTAAGAAAGACTGAGCTGCTGGGAGAGAAAACGTTAACAGGAATGTCACCTTCAGCAGTCAAGGGCTTCAGACATTCAAAACCCTATGAACGTCAGTATTAAAA
cagcactgggcctCAAGTCCATGAGGTCTTTTCTCAGTCAGGACCTGGCCCGGCTCTCCCAAATAAATGATCAGCTATGGGGTTGCTTTCCTCTTAGCTCACTTTTCTTCCAGCTGCGAC
GGGCTCGGGGAGAGCCCACAGGAGCTTCAAGCCCTGGCCTGGGTTTCAGACATCTCCTGTCTGCTTACCCTTTTTTCTCTCCTCAGTCCCCTGCCTCAAGATTCTCCTCAGCAAAGGCCT
GGGGCTGGGCATTGTGGCTGGCTCACTTCTAGGTATGTCTCTTATCTTTCTTTCCAGCTGTTGGGTTGGGGTGGAGGTGCTGAGAGGCCATCAACTGTGTGGGTGTTCGTTCTATAGCTG
TTGTGTTGCATCCCAAAGAATGGAGAGTCCTCAGTCCTACTTTTCTCATCTTTCCCCTAGTAAAGCTGCCCCAGGTGTTTAAAATCCTGGGAGCCAAGAGTGCTGAAGGGTTGAGTCTCC
TGCATGTAAGGCTTCAGAAAAGACGGAGCAGTTGGACAGACAAGTGAGACAGCGCTAATTGGCAGCCACGTTTTGTTTTCTCCCCACAGCTGCCTCATGAAATTGTCAAACAACCGTACA
TGTTGAAGCCGTGAAATTAAAGACGTTAAAAAAACGGGCTAATGTTCTCAGAGACCACGCTTTAAAGACAGCTTTTGTTCCATATTCTGGGTTTTCTCAATCAGCAGAAAACACTGTGTC
TCCAACTGACAGGGGCACAAAGAGATAAGAGGGAGACACCGTCATGAACATTTCTAGAGCAATTTTCTCTTCTATCTTATCACTGCCTTCAAGACACATTATTTTCATCTGAAGTGTGGT
CCGGAGGCCAAACCTTCCCTGTTCTTTTTCGTATCTGCCCCTGCAAAACCGGATAAAGGAGATTTCAAGAGCAATTTGGTGGGTGACAGCAACGGCCAGCCTCAGGGATGGTCTGAGCTC
CTCTTGTCTTCCAACTCTCAGGGCCCAGACATTCAGCTAAGCCTGAGGAACACCACAGTTTGCTCATCTGGGCTTAAAAGGCTGTGTAAACATGCATTAGTCAGCAGCAGCCCACACACT
GGAAAACATTGATATACTGGGGCAAACATTCCCAGAATAGATGACAAACTACCGAGTCCACCACTCAGGGGATGGGATTCCAGGAGCTATTTGCTTTCTGCCTTCAACAATTGTGCTATT
TGAATTTTTTACACACAGTAGGTGGATTGCTTCTGTTATCACATCATATATTGCAATTAGTGACACCAAATCAGTTGTTTAAGAGAGAAGGGCAGGCAAGAAAACATAAATTGTGATTAT
TATTTTCTTCCTTTGGCATTTCTGCATTAGACATATTTCTAAGATGACCGTGTGCTCTCGTtgcttgtagctgccacgaacagataaccctgactcaccctgggttgtgccatgaggaca
GGCCACGTACCAGGGAGACAGGGGAGTTCGGTATGCCATCGGCCAATAGGACACAATTCTCCAGCAGCTTCTGCCTCCTGGACTCTTGTTACTTCCTGGAGGGGATTGACGTAGCTCCTG
CCGCTGTGCTTGGTCTGGAGCTTGCAGTGGCAACTGAGCCCCTTGAGTTCTGCTCTCAGCGAGTATAGAGTCtgtgaaaatcgatgatacgaattggacttaccctgtcacacccaacta
cacaagagcccaggctctaatttgctctgccatatgcctccccGGTTTGTGTCTTAGTCCTAGAATGACAGTGCTGGAGGAGTGGAGGGAAAGGACACTTGGATAGCTGAGTTGCAGACA
TGATAATTGGGTGGGTGCGGGTGAGGGTGGTGGTGATGCGGAGTGGGAGGAAGTTGCTAGGAAAGCTGAGCTTAAAATAGCTGAAGGCCATAGATACTGGTACAGTGTGGAGTCTGGCAG
ATAATTGTGTGGCAGAGAAGGCTTTTGTCCTGAGAATAGTAGATGACCTCCCAGAACTGTGGGAACAACAGTCTCATGTTTACATTTATTCAGGCCACAATGGAGCTGAGCAATTCGCTT
CCTGACATGAATTCTTTCTCTTCCAAGTAGATCGTGTTTCCTTATTCTGTGGAAAACGTTAATGCCATTAGAAGCCAGATTGAGGGCTACCTGTAACCGGAAACCTCTGCAGAGAACATC
ACACCGCTGGACTTTGGGAATCCCAGGCATTAGGCTCGTGGCAGTGTCATCATGGCTAGGCTGGGGGCAGTGTCATCATGGTGCTTGCTGGCCAAGTCAGGACACGGCCTAAGCCGGAAT
CTGCTGGTGCTGGTACAAGCGGTGAGTGGGCGTGTGGGTGGGGGTTGCGGTTAGGGTGTGGACATCCCAGAATCCAGGACGCTGTTCACAATTCGTCCATACTCCCTGCTCCCCTCCCTT
ACAGCACTTCCCTCCCGAGGCCTCCTGAGCCTCTAACCCCCAGATAAGGAAAGGGGTGGACTCAGTTGAAGTCCAGTGTCCACTCCGGTCCAATCAGCTCTACCTGGGGTGAGGGGAAAC
TCCTCTGGCTGGGCTGCTCCCTCTGCAGGGCTGTGGCTGGACAGATTACTCAAGAAAGGAAGCAGGTGGGCCGGAACGAACCCACGGTGCCACATAGGCCTCCGTTCTCATGCATATAAG
CTGAGCCCTTGGCCTCAGCATGGACCCTGACCATGTGCTGGTGGGGACCCCCCAGGTAAGTAAGCAGCCTCTGAGGACCCCGGATGAACAGTGGGGAACAGCACTGATCCCCCAGTGGGG
GGGCGGGGACGGCAACTGCCTCTGTCACTGCAGACTAATGGGACGGAGGGGGGTGACTTCTCAGGGTTCCTCCTGGGCAGGTGCTCCGGAACCTTTTCTCAGCACGCTGGCCTGGGGCAC
GGCCGTTCCTCCTGCCCAGCCACGTTGGGGTACAGGGTGAAGAAGGGCTGGGGCCAGCCCAGGACAGAGGAAGGCGAGGCAGGCACGCAGGAACTGGGCTTTTTAAACCCTTAAGCCCAA
AGGGTTTGTGGGAGGGGGTGGTCCTACCCTGGTGAGTCCACGGTGGTCTGCCAGCCCCAGGGAAGGCTTAGGAGCCCCAAGACCTGCCCTCTTGTCCCTCCCTCGGCAGTGTCTGGCTCC
GGTCTGGTTTGTGAACGGGGGCCTGGGTACTCTCCCGCCCTCCCTGGGGGCTGTGGCCTTCCCCTGGGAAGGTGCTGGAGGGTTTGTCAGCAGGGCCGGCATGAGTCATGGAGTGGTGAC
TGGCCGCTGAGGCATGGAAGGCCACTCCTTCCAGCCAAGGGTCGGAGCTTTTTTTTTGTTCTGGAACGGCTTTGTGGCTTTTACAAATTAAGCAGTTTTATCTTGTTCCAAGAGCTTGTA
GGGGGCTTGGCCACGCTGTCGCTGGACGTCTGTCCCCACCAGGGTCCATCTGATGCAGTACGGCACAGGGTAAAGCCCAGCTCCTCTTACGGGGTTCCTGGGTCATCAGTGGGCGGGGAA
CCGAGGCCTCCTGGAGGGCGGTGCCTCAGCCCTCACCCCTCCCTCCTGTCCCTCGCTGTGCTGTCCCCGATGGCCTCTGCCATCCCCTGGGAGTTCTTACCCCTGGACGCTCGGTGCCTG
TCCGGTCTCAACCTCTCCAGCTCTGCTTTTCCATCTCCGAGGTGAGAGGCCTGGCCTGACGCGCTCTGCACCCGCTTCCTGCCCAGCCCCGTGGGAACTCTGGTCCCtgtagtggtttcc
AGGAGCAGCCTTAGGAGTCCCCAGTTACAGACACTCCAGGGGGTCCGTGTGGCCCTCAGCCTCTGGCCTGGTTCCGGCAGCCTTGGTCCTTTGTGCTGTCTCTCACATAGCCTGGCCAGA
GCTGGCCAGGTCCCTTGGCTGGGCCGAGTCATCGTGGCCAGTGACTCATGCAGGGGGAGAAAAGTGAGGAGGGGGAACAGAGTGCGAGGGGGACTGTGTTAATAACAAACCCATTAGGTC
CCTGAGGTCACTTCACAGGAGGGACAAATGGTTCATTTAGGTTGATCTGGCTGCCGGCTGGCTTCCAGAGACACTCAGGGTGGGGAAGATTTCATTATCTGGGGAAAGCAATACCAGATT
GTCTGGAGGGGCCCAGCCAGCGCACCCCGCGCTTCCTGTCTGCCTCCCACGCAGAGCGTTCTGTTCCCAAGGCGGCAGGCCAAGAGCGCGAGCCGAGGCTCAGGTGCAAAGAGGGGTGCG
CTGGGGGGCCCTTCTTGAGGATGAGAGCCTGTTGCTTCTCAAGTTCTGTGTCTAACCCAGGTCCCCAGGTCTACCCCAGCCCCTCGGCCCTGCCTGCCTTGTGGATGATATAGTTTAAGG
GTAGAGACCGCTGGCCTGGAGGGAAGGCTAGGCCTCAGGTTAGGGCCCAGAAGGGAGGGAGAAGCCCTTGGGGCAGCTCCCTTTCTGCTCACTCACTGCCTAGCTCCTTCCTTCACACCT
TCCTTCGGAAACGTCTGCTCCTGACAAGGTCTACTTCCTGCTCTCAGGAGGCCCTTATTGTGGAGGAAGGGAGGCGTCGCCCGTCCCTGGCTTCTCTGACAGCCGTGTTCCATCCCCGCC
GCAGAGCGCGCGGCGGCGGTGACAGAGAACTTTGTTTGGCTGCCCAAATACAGCCTCCTGCAGAAGGACCCTGCGCCCGGGGAAGGGGAGGAATCTCTTCCCCTCTGGGCGCCCGCCCTC
CGCTAGACCAGTGCAGCACATCTGAGAGTGTGCCAGAGGTGCTCCCATTCCCATAGCTGATTTAGTAAAGAAAAGAGGAAGTCCAGCAACTTAGCGCCACTTTAAAGTCCGCCTGGAATG
CACTGTGCTCCACAAGGACTTTCACCCCGGAAGCCCTAGACCCACTTGGGCAACCAGAGTCTCTGGGTTGACCACTCCCCAGCCCTGGCCAGCCTCCTGGGCCACCGTATTCTCCCAACT
TCCTGTTGTGCCACGGCTGGTCCAAGCTGCTCTTATCAGACAATGCGAGGCACTTCCACAGGAGGGGACAACCCCGTCCTTAGGAGCCCCTTCTCCCTGCCCCCAGGCCTGGTGCAGTGT
GTGGCTTCCCTGCCGGTGTCAAAGGTCTCAAGGCCCCTTTAAGAAGCCTGTCACCACCACCAGCAGCTTCCGTTATCTGGTTCTTCTGTACATGTAAGCCTTTCCCATACACCCCGGATG
CTCATGGCCCAGGAATGTGCCCCTCCCTGCCTGTCCCCTACCCCCAAGCAGGCCGTGCCTCCAGCCCCCTGCTGTCTCTGAAGGGCCTGGGCATGGGGCAGCCTCTGCAGCATCCCCAGG
GCCCGAGCTGATCTGCACAGCAGAAGGGAATTGGGGGAAAGCTTTTTTTCTACCCAGCACCTGGCAGGGGGCCACCCTGTTGCACCCCAGAGACCCTTGTCTAAGTTTTGTTATTTCAGA
TGATTTCATAAGTTGGGGGAGGCGGAGCCCCAGCCCCCACAGCCCCTGTTGTTGCCTCACTGCTGAGCTCTGCTGTGTATCTGCTGACAGGTCTGCTGATAGCAGAAGGGGCTGGAGAGA
CTCTTTCTTGATCTCTAGCTCTTTATTCCTCTGACATTCTGCCCCATCTGCTCCCGGACTCTTCCGCCGCATCTGTATCTTAGTCTCTTTCTAACTCCCTGCCTGGGGCCCCCACCTTTG
AGCATATATCGGCTTCTCTCTCTGCCGTTGTGTTTCTCTGGGGTTATCTTTCCCTCTACTCCGCCCGGACACGCCCTCTATCTCTTCCTCCCACCCTGTCCCAGTCTAGTACCTGGGGTG
GGGGTAATGGAGAGACAGCTAGGTCCCTAAGAGAAGTCAGGGGGGCGGGCCCAACCTCTCCATATTTACATATGTATGAGGTCGCCTGGGCCAGTGGCGAGGAGGCGGAGCTTCTGGGGG
GATACTGCAGGGTGGTCACGCCTCTGAGATGACTCTGCGGACCCTCCCAGCCCTGAGATCCCACGAGGCTTTCCTACCTAGGCCTCTGGAATGCCAGGAAAGGAAAGCCAAATGCTCAGG
GTAGCTCCTCCCACGCTTGCCCTGACCACCCCACTGGGAGAAGGTTCTCAGAACAGATAAGAACTAAGTAGCAGTTACTCTTGGCCTCTCTAAGGCAGGGGGACAAAACGGACCAGGCTG
ACCAGAGGCAAAACCATGGAGCAGGTGAAGGATGGTCCCAGACCCCTCTCTTCTGCCAGCTCCTCCCACCCTCTTGCCATCCAAAGCAACCCCATTCCCAAGTGGGGGAGCCTCTTTGAG
CCTTACCCCAATCAGCCCTTCCTCCTACAGGGGCTGCATGCCCCCAGGAGCCCCCTCTGTCCTTGCCTCCCCTAGCCCCATTTCTTCATTGCCCCCCTTAACTGGAGGCCTGGAGGAAGA
CAAGTGTGTCAGGGAAAATAGTGCAAGACCTTGGAATAGGCAAAAAAGATGAATGGGTATCTATCTagcacaccttttgaggttatcttcatttttcattgtctttgagctattttgcca
AAAAAAAATGTGTCATCAGAGATTCCACCAGAACAACTTTAATGGCTTGATGGGGATAGACCCCTAACCAAGAGGGATAAAGCATGAACAAGCATGTGTATTGTGTGCACATAGGCATGT
CGGGAAGATGAGATATACTCATTCTTGAAAATACCTCCGGGCTTGCCTTCTGCACACTTCTTTCCCTCCCTGTCTCACGCCATGGTAGCGTCCGCCTAGGTTGCAGGCGACCCGCGGGGT
TAAAAACATTAACGCTCTTTAAAATGGGATCTATTAAGAAGACAAATAGCTTTTTTCTTTAAGTCATTTTTTTAGTGTTTGTCATTCAGATTTGAAGACTTGAAATAAAGAGCTTCCCCA
AAGACTAGTTAACAGTTGATTCATTGACAAATGAGTAGAAAATCTAATTTTGAATTTTGTTTCATCTTTTTCAGATCTCAGTCATAGTGGATTGGCAGATCATTATGAAAATTCCCACTG
GGGACAGCAGCCTACTTACAGAAGCGAAGCCAACTGCAGCTGGGATAAAGTGATAATAGATAGGACTGACAAGGAGGCGTGGCCTTCCATCACAGGAACAGAGACTGAATCTGCCTCAGA
GGCATTAATCTTAACCTTAATCCTAATGCCAACCCAGCTGCCTGGCCTGTACTTGGACATGAAGGAACCGTGGCGACAGGCAACCCTTCCAGTATTTGCAGTCCAGTCAGTGCCATAGGT
CAAAATATGGGCAACCAGAACGGGAACCCAACAGGCACTTTAGGTGCTTGGGGAAACTTGCTGCCACAAGAGAGCACAGAACCACAAACGTCCACTTCTCAGAATGTGTCTTTCAGCGCA
GGGGCCATCATCCCGCCCCACCTGCAAGGCCTTCCTGGTGCTAATGGATCATCAGTTTCTCAAGTCAGTGGGGGCAGTGCTGAAGGAATAAGCAATTCTGTGTGGGGACTGTCCCCAGGT
TTTGAAAAACTACAGGTACAAGTAACTATTTTAACAGAGATACAACGGCTAATAGTATATTTTATGTTAAACAGGTTCAAGCACAGCTTTTGCAGTTTGCAGCAAAAAACATTGGTCTCA
ACCCTGCACTATTAACCTCGCCAATTAATCCTCAACATATGACGATGTTGAACCAGCTCTATCAGCTGCAGCTGGTGAGTGGATAGACCCATGCAAGTTAGAGCACGCAGGCCGAGTGCA
GATGCACGGCACCTGCTGAGAGCAGCAGTTGTGATAATGTTTGTCTTCACGTCAGGGATGTCATTGAGACTCTCATGAAGTATTTAAACTCTTCATGAGTTAGGGAGTTCTCACTCAAAG
aaaaaaaaaaTTACGACTTTAGGCTTGGGGCCAGGGGCTTAATGGAGCTGAGGGAGGAACAGTGACCTGGCTAAGGCGTGGCCTCAGGGTGGGGCCTCTACCGGGGGCGTGGCCTTGGGC
TGCTTGGGGACGGACTCTTAGCGGGCGTGGTCTAGATCTGCATGGGGTGGGACCCTAGTGGGGCGTGGTCTCAGGGTGCGTTGGGGGCGGGGCCCTTGGAGGTCGTGGTCTCGGGCGGGG
ACGTGGAAGGAGTGGCATCTGGCTGCGTTGTGGACGGGACTCCTGAGGGCGTGGTCTAGGGCTGCATCGGGGCGGGACCCTGGTGGGGCGTGGCCCTGGGAGGGTGTGGCCTCGAGCGGG
AGCCAGACCGGTGCACAAGTGATTCCTGGGGGCGGAGGGGTGCAGGAGAGATGTTTGGGTCCCCCAAGGCCTGGGGAAAATGGCCCATGAGTCTGCCTTCGCTCTCTGACCCCAGCTTCC
CCACAGACTGGGAAGAGGAAGAGCTCCTCATGAGCTGCCTTAACTCAAGGTTCCCCTGAACACCACCACGTGGAGAAAAAGAGTGAGTTTCCCTGGCCTCCAGGCAAGAGGCTGCCAGCA
TTACTAAGAAACTAAGAGAAAATGCTCTTGCTCCCCAGCTGGGAGAAACCGAAAACAGAGAGGCCGGTGGGTGCACAGGAGGCAGCCTCCATCCCCGGGACCATGGGTAGCAAGGTGCAG
GTGGTGTGTGTGGACAGGGGAATGGGGACTTAGGGATTGGGCTGGGGGGACCCTCAGGAACCCCTCTACTGCCTTCCAGGTGTCCCCAGCTTGGGCTGAGACCAGGGCACCCCCTTGTGC
TTGTCCTCTAACTTGGGGCGGCAGCGAGGCCTCTAATCTTTCGGATCTCGTTTACCGGCATTGGCCTCTCACTTCCTGTTGCTAGGCCTGGACCGAGGCACGGGGTCAGCTCCGTGCACT
GCGCCTTGCCTGTTGCCGGGGCCTCTGTTCTGGCCCCTCGGCAGGGAGGACAGAGGGTCAGATGCCGGGCCTCAGGCACAGTGGCCATCTGGGGTAGGGCCAGCTCCACAGAGGCAGGGG
TTGGGCTGGGATAACCCTCCAGCCGCCCTGTGAGTTGCACTGGGATCAGTCAGGTGTACTCTGCATGCCTCACCCCAGCCCCCGAGCCGTCCCGTGGGTTGGAGTTGTTTGCGTCACTGG
CTTTCTGTTCTCAGCTGACTTAGCTGGGACGTCAACAACTCCCTATGTCAGAGGCAAGTCTCCGCCTGCATCTGCCAGAGCTCCACACAGCTGCAGACACCTGTGGCTTCATCTGAGTCC
TCATCTCGGCCTCTGGGAACCACTCCTTCCTACCCTTTGCCTGGAGACAGTGGAAGCCGAGGGACATTTCTCCGAATGGCGTTCACTTGGCTCCAGAAATGAGAACTGGAATGAGGAAGA
GGGCGGGCTTTCAGCAGCTGCGAGGCGAACCCGCCTCCCTTCCCGGTATTCTCGCGGCCACCCGGTGGAAGGTGGCGCCACGCCAGGGCCAGGCGGAGGCGGGGAGCCAAGCCCGCAGCC
ACGCCCTGCCCAGGGCGCAGGTGGGCTCGGCTGGAGGAGGTGCTGGGGGTGGGTGTGTCTCCTGACACAGGAAGAGCTGCCTCCTGGCTGCCCCAGTCACAGAAATGTTTATTGAGCACC
acaaactgagcatggcctctgtgccaggcatggttttaggctgtggataACCAAGGAGCTTGCTCAGCAGCCTGGGGTTCTTTGCAGCCCAGGGTGTCCCTGTCAGGAGTGGGCACTGTG
TCTCTGAGGAGCAGTGGAGTCACCTGCAGGCCAAGGCTGGGAAACCCTCAGGAGTGTGGGGGAGGCCACCCCCTGAGGTGTGGTCCCCCCCTGGGTAGAGAGTGACTCAGGCCCCGCCCA
gagccctttcttgttggaaaaggagacttgtGCCGGGATGTGGCCAGCCACGGCCGCGCCTGGGTCCCCTTCCCCAGCCCCTGCTCCTGTGGTTGGTTCCCCCGGATGGACAGAGCTGGG
GGGGACGTTCCTTTTACTGCCGCGGTTTCCTTTCAGGCATAGAGACAGCCAGAGAGACAGAGAACTCTACTTAAAATTACTTCTGTTAATGATTTAGAAGCACTGTCATTTCCTCTTAAG
GAAAACGGAGTAAAGAAGAGGCTCAGGTTTTGGGGATGATGGTAAAGTGCATTTGGGTTATGTTAATCAGTATCCAGGTTCCTCTAGGTGATGTGTTCAGTGTCCAGTTGACTGTGGCAG
ATCTCGACCAGACCTCGCAAGGAGATTTAAAAGGAGAAAAGAAAAAAGGCATCATTCTGAATAATTATTCCTCAAAGCCGTCCCTGTGGCGTGCtgataacctatcgggtcacatgtggc
CAGGTGACCTTAGAGAGTCACATTTTGGCCCTAACGTGTCCTTGGGCTTCGGCGTGTGAGGTCAGAGACCCAGCTGCATTTTGTTCCTCTTGGCCTAGACTTAGGACACTTTTAGAATTG
ACCCCACATTGACCTGGCAAATCTTCTCAAACCATCTGTCACATGGGCTAATGGAGCACTGAGCCTCTCCCCCAGTATTTGCCATCCTCTGTTTCACTCCCTACTTCACTTCTAACCCCA
GACTCACCAGAAGGTTCAAGGTATCTTCGAGCTGGCTTTCTTCCCTTATCAGTATGCAAGTCCCAGACCACCTCAGCTCTTGCTCAAAGACCAGAACTCCAGAAGAAAAGCGATTCAGAT
GGCATGTTAATTCTTACTATCAGCACTCTAGACCTCTTAGCTGAACTCACCAACTGAATAGATTTGGAGAGGGAGGGATACTGGTATTACTGCTAATCACAGATTAGCAGAGAACATGAC
AGGAGTTAAGTCAGTTTCACTCTCGTATCTTGTATTTGTGCCCCCAGCCCTTGGAGCGTAATGAGAAGGAGCCGGCGGCAGGGAGACAGGAACCACAGGACTCCACTCCAGCTGTGGATT
CTAACCCAGACCTCTTCCCCCACATCCACTAATTCTTCACAGAACCTTTAAACTGGGTGTGGGCTCTCTGCAAGTTTCGCTGTGGTTTCTAAGTCCTTAGTGGTTGATCCACTTGACAAC
TTTAAAAATCCTCTTGATCTGAGGCAACTTCGCTGGCTTCCTCCCCATTCCCTTGGGCAGGTTGAGAGTGTTGGTTCCTGGCCTGACCTCAGAAACTCAGAGAAGCACAGGATGGGCATA
TGTTTATTTTTCCTTTTGGAGAAGAGGAATGTAGAAGAAAATTACAGGGCCAACTCTGTATGAGTCTCCTGGTGCCCGACTCGACACGTGAGACTGAGTCATCGGTCCAGGAGGAGGTGG
CCCGCTCAGGCCATGCGGTCACTCACTGGCCACAGCCAGCCAGAGCTGAGTGGTTCACTGTGCCCTGTGATTTCTGGTTAGCCCCTGGATAAAGGGTCTATCCTGACTCGAGGCAAACTG
GCCATTAACAGCTTCACCCCTGCTCCCCCTCCCAGGGAGAGGAGGATGAAGTAATGCAGCCTCATTGGTGGAGAAGATACACAGCCAGCTGGCCACTGGGCAGGTCTCACAATCTTTGTT
agcttcctgttttttcctattggaagggtgcattgcggtttttattttcctttcataGGACCTACTGTATTTTTGCAACTTCTGTGTGGTTCAAAATTTTATTTCAAAGGAAAAAATGGT
GGGCGAGACTTGGGAGCCGGATTCCCGAACTCTCCCGTCCGCCCAATCCGCTCCAGCGGTCGGCCCTGACGTCAGGGCCCTGGCAGCCAATGGGGAAGGGGGATGATAGCGACAGGAAAG
AGAGAGAAGGCACAGTATCTCCGAGGGGCGTGTCGGGCCGACTCCCGTCAGAAATGTGGGTTGGGAGGTCAGGGCTGCAGGCGGAGAGGAGGAGACAGGCAAGAGGCCTGAGTCCCTGGG
ATTGGAGTCGTATTAGGGGTAAAAGAGATAAGGACGCCTGGGTTTCTTCTTATGTCTCCTTTTTGGGTTCCCAGAATTCCTAAGGGTGTTTCCAGTGTTTCCAGGAAGCTTAGCCAGCAC
ACCCACTCCGCCCCGTAGGGGTCAAAGGTCTGTGTTAGAGGTGGCCTGGGATGATGTCACTAGTGCACGTGCCCCGGGATGGTTGCCAGGCAATGAGGCTTCCTCCCCCTTCTATTCCCT
CCCACCTCTGCCCCGAGTCCAGTTCCAGTCCCGTGCCATCTCTTTCCCCTCTCCCTTCCCGTGGTCTTAGCATCCTGCAGGTGGGAAACCCCGGCCTGGAGTTTTGTGAGGGGGAGGGGC
ATGTGAGACGTGTCCTCAGCCTGTTGCTAGGGAGCTGCTGTGGGTTTGAATTCTGTATGGCCCTGGGTTGGTCATTTATCTGCAGCTCAGCTTCCTCACAGAGCCCGAGTTGGAACTGTT
GTGAGGATTCACGATGATTCATATATATTTTGGGACGAGAACCTCGGGTAAGATAACCTGCTCACATGTGTCATTCAGGGACGTCAGCCTGATGGATTTCCAGGCCTTGCATACTGTTCT
GGACACTCCAGGCACACAGATGCCTCCCACAAGAAGTTGTGTTACGAGTGTATTATTTGATCTTTGTTGAACTTGGGTTTATCTTTGCTTGCTTTCAGGCCCTCCCATAATGTTGACATC
CGGCCGGAGCATGCGACTAACCGGCCTCATCCGCATGCGTCTTGTCCTGGCTGCCTTCTGGCCCTGACGGCCGGAGTGTCGGATCCTAGATGGGGACCCTAGGTGGGAGCCGCGGGGTCA
ACACGGGTGATGATTGGCTTTCTGGGGAGAGAGGAAGTCCTGTGATTGGCCAGATCTCTGGAGCTTGCCGACGCGGTGTGAGGACGCTCCCACGGAGGCCGGGTAAGCGGCCGCTGCGTT
TTGGGTCGGCCCAGTGGCTCCGGACTGGAAGCCTGGCAGCGCAGCCACCCCGTCCCTCTGACCGGCCTTTTGGTTCCCTGCCACACACGTCCTGACTCCCAGCCACACTCCTGGGCCTCT
CTACAACAAGAAACGACTTTTGGATCTGCTCAACAGAAAGAGAATTTTGCAGCTGTGTTCAAGGAAGCAAGAAAAGCAGAGAGTGAATTTTCATGGAGTTAGACTGCGTTGAGACGAATG
CTTGGGGAGCAGAAAGAGGCGGTCCAGAGTTGGGCCGGACAACCGCAACCTGGAAGGAGTCCGGGAGTCCTTGGGTCTGGGCGCTCAGTTCTCACGGTCTGGGGAGAAGGGGCTCAGACG
GGACGGACTAGGCACAGCCAGGGGCGGGGACTGCGAGAGGCGAGGGGAGGCCGGCAGGGTGTGGCGGCAGAGCAGCCCGGGACAAGTGAGCGGCCTAGAGATCAAGGCCTTGGAGTCCCG
TCCGAGAGCAGGACGTTATCAGAAACCTCCAGCCCCAACCCCTGCCTGGAGATGCCCGGGGCGCGCTGACTCTGTTCTCGCATCACCCCGGGCCCTGGCTCAACGCGTGAGCAGCCTGTG
GGGTATCTCCGCTCCTCGCCTCCGCACCCCCTTCGTTGCTTAACCCCCCTTTTTGCCTGTACCCTCTCCCCAATTTTTCTTCCCGCGGCCTTCCTCCTCCCTTTGCCTCGTTGTCATTCT
ctgagcttccaggagctatcactcCACCATCAATGGGCCAACCCTTTCCTCTGGGAGGGGCAGATGACTTACACTCCCCGTGGAGCTGACCCTGCGCCGTCCCTGGTCTTGGTTATGATG
ATGATTTGGTATGTTTGTGTGTGTTTCCCTCCTGGACCAACCCCTGGGACTTCCGCCCTTCTGGTTCCTCTGCAAACATTTGTTTTCATCTTAGTCTATGGAACAAGACATCACTAAGGA
CCAGAGTGATGCAAAAGACAAAGGGGAGAAACACTCCTGGCCACCCTGTCTAGTTCTTCCTGCTGGGCCAGGGGCTGCTTAGCACCGTCTCCAGCCTCAGGCCCTCAGCAGTCTCAGGGC
GACGGTGGGAAGATGCATGGAAGGTTGAGAGGAACACAGCCAGCCCCAAGTCTCCCTCGCCCTGCTGGGCACTTCCTCTTTCCACCTCGGCGCTGGTGGGAGAGTCGGAGTGCGCCATAA
ACAAGGCAGGAAACGGCTATCATGATGCTCACTTCCGCTCTTCCTAGAAGGGATTCTGCTCGGCAATCTCTCCACTCCCCACCCCCTGCCATGCACAGGATTTTGTACTCCCAGCTCCTC
TGGAGGCTCAGAGGAGGAGATGGTCCTGCTGCACTGGCCCAGCCTTCCTCTACCTGGCTTGTCTTTTTCCTTGTCCTCAACCCCAAACAGCAAGTATCCTAACAAAGAATGGATAGTACA
CTCGTGCCCAGCAGGCAGTTTGCCAGAAGCAAGATCACCCTCCTTCCACCCCCGGGGTGGCAAAGGACATTCATTCCGTGGAGGGGGAGGGGACTGTGTAACTCACTCTAAATGGGGCTG
TCCAGCCGCTGGTGGCCTGCAGCCAACACTGGCCACACTGTCCGCATTCAGGCCTCCCCGCCCTCCTGGCCCTCATCTCTCCCCAGCCTTCCCCACACTGGCTCTCTCGCCACCTCGCCA
AGCTCAGGGCTGCACCTCTGGCCCTCCTGCCCACGGCCTTGGGCCTGTGGCTCTGTGCGAAGCAAAGTGGACACGGGGATCCAGGGAAGACAAACCAGCCCAAGCGAGGTGTGCGCCGAC
CTCATCCCTCCCGTCAGAAGCGCGGGATGCTAATGACCTCATTAAGATTCCGATAACGAGTGCCTCCGGCAGAAGGGAGGGCCCTTTCTTAAAGGCCAGGCACTAAACAGGGGGAGGGGC
TGAGCAGGTGGGCGTGGCCGGAGCAGCTTAGAGAAGCACCGCCTCCTCCTCGGAGTCTGGCTCCTGGCTGCCTCAATTTCCAAATAATGAATAAAGCCCATGGGCGGAGGCACCGGTCAC
GTGTTGGTGGGGGAAGGGAGCAGGAAGCCAAAAACTCATTTCTTCTCCCTCCCCCTTCTGGCAAGTCGAGAGAAATAATATAACATAATATATAGATGTGATTCCTTGGGGGTGGGGGTG
GGGAATGATTGTGGGTGGTGCGGAAAATTCTGGTAGTTTCTTTGCAAAAGGTCTGAAAATACAAACCCACCCCCTGCCTGCAGTACGCATGTGCAGCAGACCTATTATGGTGGTGCGTTG
GTGAACCTGTCCCAAAGCTGTGCTCACTGGGCCCCCCTGCCAGGGCTGGAAGAGGCAGCAGTTCACATTTGGCTTGCACTCACATACCAAGGGCATCCATGCTTGAACCTAGACATGGTT
GGGTTCTAATTTTTTAAGTGACTGATACCTTTGATAAGGTTTTCCTTTCCCTTTTTCGTTAACTctttgttgagatattgttcgtatgccatacggtacatctgtcaaaagttccagttc
CTGGGCTCAACCAAGTGTCGTCTGAAGTGACCTCCCAGCTCTATGCTTCTTTGCGCCTCAGCCGGCAGGCGGAGGCCACGGCCCGAGCCCAGCTGTATTTACCCTCCACCTCCCCGCCTC
ATGAAGGGTTAGACGGCTTCGCCCAAGAATTGAGTCGAAGCTTGTCAGTCGGATTGGAAAAGAACTTGAAGAAAAAGGTGAGGGAAGTGTGTCTTGGAGACCACTGTGGCACTAGACACC
TCATGCCGTTCACATTCTTTTCTTTCTCTGCAGGTTTTGCATGCAGAAATGTGTCAGTCTGGTGCCTGGCGTCACACTGGATTTGATAGAAAAGTAAGTAGGATTTTTAAGCTCTTGTGG
CTCTCTGGATCTGATGAGTTTCTTTTCCTTTTTGAAGGCTCTTGCTTCTCAGAAGTACTTTCTATCAACATGGCATGTTCCCTTTCATGTGGCTGTGTTCTTTTGTTCTCTGATTAAGGC
TATTCTGTAACTTTCCATCCCCTCCCCCCCTGTCGCCATCCAGTTTCCATTTTACTATCTCAGGGCAAACTGATTTCAGAACCTGAGCGATGAAGTGACGGGATTTAGTCAGGCCTATGA
AGAGTCAATGGCACTTGCCTCCCATAATCCTTCCAGTCCCATTGGCCAACCCGTCTGTCCCTCGCGTGATCTTTTTGGATCTGAAGTGGTGTTTCAGGACCCGGAGCGTGGCCTGCACTG
CCTTGTTCTGTTTGTTTGTGCACCGGATTCATCGTGACTCATCCTGAGTCATCCAGGCAGTATGGAAGAACTTTGGAGTTATTTTAAACCCTTTGGCTCAGAACCCCATTTCTTCTAGAA
TTAACATGCAAGATAATTGTTTTCTACATCTTAATATACAAAGTTATATCTTAATATTAGGGCCTGAATTTACTAAATTAGGCAGGAAAAGCAACCCCACTTCCAAGTTTCTCTTGTAAA
CAGAGCCGGCTTTCTGTTTAATGTTTGATGCAAAGTCACCGGGGAGTCATTCTCCTTCACTTTCAATTTCAGGGGTCCTGAAACCCTGCGTTTCTCTGCGGTAATAACCCGTGCTTTCCG
AACCCAGCTCTTGCCTGGATGACATGTTTTCCAGGCGAGTGACTCATCAGAACAGCCAACAGCTTAGAAAGTCCCTCTGCCCCCAGCTGCTGGGGGGGAGGAGCCCACGATGCAGATGAG
tcacatgacatatgagccttaatttaCTGTGCTTGGGAGCGGTGCGGTGGGGCGGTGGGTGCGGAACCGCTGTCACTAGCTGGGTGGTGAGTACCTGGGTTTGGTGTATTTAAGTATTTT
CATCAGATAATGTTGACAAAGAGTGGTAATTGATAGTCCAGCACTGAAGGACGAGAGAAAACATCCAAAACTTGGAAGAATCATTCAGCACTCACCACTGGGCCATTTTCACTCCAGGTG
CCTGAGGCCACAAATAGCTTGTAACAGAGTCAGGGCCTGAGTCATCGGAGGAAGGCTGGCGTGACTCGGTCACTTGGTGtgtgcgtggtggtgtcgcttagtcatcctggaaaggcctgc
AGTGGTCACCGTAAGCGAGAGGCTGTGAGGCCTCCTACCTTTCCCTCTCTGGAGTCCTGTGACTCACCGTGTCCTTACGAGACCCCCGATGCGTCGTGCGCCTCTAGCAGTGGGGAGGAT
TCTGGCAGGCATTCTGGGCTTCCCCCGTGAGCCAGTGGCCTGCCGTCTCCCAGCACTCTGCTATTCCAAGGCCTCTGCTCTGACGGTTCGAAAAGGGATGGTCCCTGTTTCTGATGCCAA
TTGCACGGTTTTGTCTTAACCTTTCTTTTTTCTGTTGGTGACTCAAGTCTCACTGCTGCTCCACAATCATTTTCCAGCCCCAGTGACTGTTATTGTCCCTTCTCCCTCTCGGCAGGAGCT
GGTGGTGGCTCTGAGTCATCTTGTGGTTCAGTATGAAAGCAATTTCTGCACCGTGGCCCTGCAGTTCATAGAAGAGGAAAAGAACTACGCCTTGCCTTCTCCAGCAACCACAGGTATGGC
CAAGGGGTCCCTGTTTTTCTCATCTTTTTAGGCACCTGCCAGATTTAAAAGGGCAGGAAAGAGGGCCACACTGACCCTCTTACATTTTTCCTTTCTTTTTACCCTTTTTGGAAATTAAAC
TCACAGAGACCTTGAAGTATGACAAAACTTCTGCAGTAGGAGCTTGCGGAAAAGCGCAGGGGCCGTCTTCCTGCGATGAGTAATTTCATCACACTGCTCTTGGCTCCGTGGCTCGGTGAG
TCATGTCAGGCGTGCTTTCTCACACGTGTCGTTTTGACTGGAGAGTACAGTTCCTATCTCATCGCTGCCGGCAGCCCCTCCCGCTTCCACACAGCCGTCTCTGCCGTGCAGGGGCTTGTC
ATCAGCAGTGAGGCCTCACTGCTTCTAGGAAGCCCAGGAGGGGAGAAGGGTGAGCCAGACTGAGTGTGGACGGTCATTGCTCTGCTGCGGCTTCCCGGGGAGCACGGCTCACGGCCCACG
gcgaggaggtcaccctccttaccgaggaaatgggggaccctctccgCCGGCTGGAACACAGCGTCATCCAGAGCAGGCTCTGCCCATCTTTTCCTTAGCCGGGTAGTAGAAGTGGCCTCT
tcccggcTTATAACACAAAACATTTAAGAATCTGCAAACCCCAAGTTTTCCTGCCATGGCAGGTCTGAGCACAAGGCAGCCGGGAGAGGTTTAATCCTGGGTGAGTCAGGCCGAGTTCCA
GTTATCACACTGAGAATCACCCAGTAAATGAAGCTGCTGTGACCAAAGTGACCAAAGGCTGTTTAGTACCTGAAGGTCTTGGGAGGCCCTGGACCTCATGGAGAGAGAACCATAGAGCGT
GGGGAGGTGGGGGCAGAGGCCCCCTGGGGCTGAGCCTGTTCTGAGCAGTTCACGGGGGTCTCCTTTTTTATCCTTCTCCTGTGTGCCTGCCTGGGGGGCTTACTGTCAGCTAGCGTGTGG
CACAGCTGACCGGTCCGCAGCCGCATCCTTTCGAGTAAGTGTTACCCATGGTGACAGCTGAAGGCCAAGAATTACGTTCTCATTCATATGCTGCAGGGGACCTGGGGGGTTAAAGAACGT
GGGAAAGCTGCAGCAGCCGTGGCGGATGAGGTAAACCAAAGCCGCCTTGGTTTTTTCTGGAATGCCCCTCCCCCACTCTGAGTCACCGCATGCTGCGGAGAGGAGAGATGTGTTCTGATC
ACTTTTGTCTTCTCTGATCACGGGGCTGTTCAGCCCAGGGTGACTAAGTGGGAGCATTCTGTGGGTCTTAAATGCTTTCAGCTGGGTGTTTCCATAGTGCTGTCGCCATGGCACCCAGCT
AAGCACGCAGCCGGTGGCTCAGCGGCGGGCGGGGACTGGAGGGGGCCAGCCACTGGGACTGCCTGCCCATGGGGCAGGCTCAGGGCCGTTGTAAATGGCCGGGCTGCCAGGTAGGAGGTA
AGTGCCCGGTGGTAGTGCTGGGACCGACCCACACCCTGCCAGGCTGGTTCTCACCCCTGTAGTGGAGGCTTGCGGGGGTAGGCAGCCAGGGAACAGGCTGCTCCGCTCCCCTCCCCGCCG
TTCTGAACTGACCACTCCTTGACGGGCAATCCCGGTGGACGGGGGGTCTGAGTCCTGCTGTGGAGGGTCTGCCTGAGGCCGGTAGGGGCTCAGCCCAAGGTAGGTAGGCACAGGAGGAGA
GGCGAGACAGAGGAGAGCTGGAAAGACCTTCCTGGCAGAGGAGAAGCTGGCTCCCTGCTGAAGCAGCTAGCCTCCTGCGGCCTCCCAGGAGGGGCCTGGGTGTGTCCCTGGGGACAGGGT
AGAGGCAGAGAGCCCTGGGGTTTGGAACTGTCACTTCCACCTACAGCCCTGTTGGTCAGGTGAGTCATACAACAAGCCCTGCACCCATGGGCAGGCTGGGAGGCGCCTCTGCCCAGGATG
GGAGCACAGTCCGGGGCCTGGGAGGCAGCGGCCGCCCTCAGCTTCTTCGCCACTCTCTCCCCCAAACTCCCCCTCTCCAGTTTCCTCCCGAGGCTCACGTTGGAGAGGCCTGGGCTCAGC
CCTCCCATGCAGCACGGACAAGGCCCCGCCTTCCGTGACGTCACGTACCAGACCCGCCTCCCATGACGACACGGGCCAAAGCCCGCCTCCCACGCGTCAAGGACCAGGTGCTCCTCCCAT
ATCAGCCTGCTGCGGCCGGTTGGGGGCGCTGGGAGAGCCGGGGCTCCCCCTAAGGAACGTAGGGGGCGATTCCTTGGCGCCCGGGAAGGGCTCCCCGAGCTCCCGGGTGGGGCTTTCCTG
AGGTACCCGAGCGCCACAGCCTGCACCAGAGGGACTCTGACGGAGGGCTTTCATTTTCACCCTTTGGTTGGGATTTATAGAAACAAATGGAGACTCCTTTCGAGCATGGTGCTTCAGGAA
GGGAGGGGACGAGAGCCCTGGGCTTGTGGTGTCCACGTGGACAGCTAATGAGGAGCCTTGCCGATGAGGAGCATGCGTTCCCGACGGGGCGGCCGAATGCGGAAGGAGCCGCCATTCTCT
CCGCCCTGACCGCGGGATTCTCTGCAGCAGATGAGAAACGGCGCTGACTCAGCAGGGTCCCTCCCAGGCCCCGAGCGGTCATCTGGTGACCCCCGCGCTTCCCCCACGGCCCAGCCGGAG
AAGGGCAAAGGGAAGTCCCGGCTCCAAGGCGCACCCAGAGATGCGGTGCATGTGGCAGGATGGCCCAGCCCCGTCGGCAGCCCCAGCTTCCTGCCCCTGGTTTCCTTCCTCCCACGGGCT
AAGGTTAGCGCGAGGCACTCATTCCCTGTAGCTTGACTACTGTTTCCAGAAATTGAGGGCCGGTTTGCAATtagagttaccccagaaagttgggactcccaggttgaaaaagccactgtt
GGAGGGGAGCAGATGGCTTAATGAATCATCTGTCAGTTGGACCCGGAAGACAGTCATCGGGACCCACGGAAAGGCTCTGCCCATCCTAGAGAGGCAGGCTTTGGGCTGGGTCTTCTCCCT
AGGCTGGAAAGGGCCTTGGTCCTCCCAGCAGAGTGGACGCTTATCTCCACCGGAGCGCACAGAGGCTGGACGCACACCGCCCTCTGTGCTCACGGGTTCATTTGTTTGATGAATTTGTCA
TAACTTGAAAGGCTCTGGTTTATATGCTAACTTCCTGTTCCAGTTCAGTGCCAACATAACCACAGGCAGGTTAATTGCGTGTCCATCAACACGCCTGGGGAGCGAGCCAAGCCCTCCCTC
CCGCCTTCATGGCCACAGAGTCCTGCTGCCAGAGCGCTCCAACCCGTGGGCAGGGGCTGTGGTGAGTGCCAGCCCCACAGGAAACCCCGTGTGCCAGGTGCCACAGCCAGGCCTGCCCTG
TGGAAACGGTCCCCAGCTTATCTCCTTTCATCAAGCGGCCTTGGGCCGCCTTGAAACCGCGGAGCCAGTAATTGCTTTTTTCAGGAGGCCCAGTGCGGACTGGACAACAGCCAATCAGCG
CCTTGTTTACACTCGGTGATGGACAGTCCACTGGCGGAGTGCCAACCAATCCCAGCGGTCCCGCGGGAGCGGGAGTGGGGGCGGGGAAACAGAGAGACAACAGGCTTTGAGTTTAACTCT
TTCGTGTCCCTGCCGGAATGAGACGGTGGAGAATTTCGAATGCGTGTGAATCTGTCAGTTGGCTCCTAGTTTAAATATCCTTTTTTCCCCCAGAGGGGGAGGCAGAGATTCACATGGAGA
CTCTCCCGCCCTGCGCCACCACATTCCCATTCAGCAGCAATGATCTGCGCAGAGGAGCTGCGCAGTCGCCGGGCTTGAATTAGGCGCCATCGGGCTTGGTAGTAGCCCCGCTGCTTCCTG
ATTGGCAGTTCCCTGGCCCGGCGCCAGCCTATTGGGAGGCCTGTTTACGCCGAATGAGTGGCACGAGCTCCCGGCCGTGGAGGGCTGCGCGGCCAATCAGCGCGCTGGCTGTTCCGGGCT
aatctgactcagggccaggtgttggctggggcctcGGACATATCCAGACCCAGCTGTGGGGAGTCCCCTCCAGAGGCCACCCTCCGGCTGTCGTGGGTGTGGGAGTGTTGCCGGCTGCTG
GCTCTCGGCTGTGAGCACTGTGGAGCAGCCGGGGATTCTGAAGGATCAGCAGGCAAACAGTGCTGCCCCCAGACACGCAGGGCTCCGAAAAGCCAAAGCCCTCAGAGGGTGTCCGAGGCC
ACTGTCCCAGGGCCCCAGAAGCTGCAGGAAGAGCCTCCTCTGGGGCAGAGACACGCCATGCACGCACGTGGATCCGAGGACAGCCATGCCACTCTCCggtcacatgacccacgccaggcc
AATGTAAGACTGTGTCAATTGCCCATATCAAAAAACATGCTTGTACGTTCCACTTGAAGTAGTTTGGAGGGGAGACTAATGGAAACTAGGGGGAGGCTAGCCCCCAAGCCTCCGCTGAGG
CCGGCAAGTTACTGTGTTTTCATTTTCCCAGGTCTTCTGGTGGGGAGGGAGCTCTGTAACGTCCCCGTCTGCAGAGCTGCTCTCCTTAGTGACTCATGACAAGGCACTTGCTGGGAAGCG
GGAGAGCAGGAGGAGAGAATCAGAGGGAGATTAGGATAAGAGGTGTCCCTGGCTCTGAGAGGGGCAGGACTGGCTGGGAGTCCCTGGAATTAGACCAGGAAGTCTCCTGGAGCCGGGAAA
CGGGTGGGGAAGGAGGGCGGTTTCTCTTCGCCACAGTCCATTCTCCCTGCTTAGAAAGGCTCGGCCTTTCCCTGCCCAGGGCGGGGAACCGGGGTCGTAAGTCCCCTGGGGAGGGACACG
AGGAGGGGATTTTGGAAAGTTGCGTCTGAGATTACTTCTGCTCGTCCTCGGAAACCCAAGCGGCACAGGAAAGTCCAAAAAGGAAGCAAAGACGAGCATCCGAAGTCTCACCCAAAAATA
ACTACTGCTGCGTATTATAGCGTATTATAATTGGGGAAACAGCATTCCAAACTTCTCTCCATGCACAGGTAAGTAGAGAAACAATTTCAGGAAGGCAGGATCACACCTTCATGttttttt
GTGGGCACTCGAAACGCTCCTCGAAGGACTCACAGGCCCCATGGGGGCCAGGTAAGGCCGTGTGTTTACAGGGAGTTGGCTCGGGGCTGGGTACTGCTGTGCACACTGGCTGCCAGGCGG
CAGCTGGGCTGGTTTATTACTGGAACACCCTCCCCTGCTCCTCCTCCCCGGGGAGGCCAGCCCTGCGCCAGCATCTCCTGCACCAGCCCACCCACCAGGAGGCGCCTGTGGGGCCACTCT
TCTGGGAAAGCGTGTTCCTGGAATAAATTCTGGTTTCGCTTCCAACAGGAACAGGAATAGAGCTCCCTGTCTGGCCTGCCAGGGCAGCTTGCAGGTTTGAAGGTCAAGTGCACGTGGCTC
TCTCCTGGGCCCAGCGGCACCCCCTTCTTCTGGACAGGGGAGGAGCCAGCTCCTAGAGGGGCCACAGTGCCCCAGAGGGTGGGTTCAGGGTGGTGCCTACTACCTCTGCGGCCCCCTGGG
ACACCTGCCCCAGCTCGGGAAAGCTGTCTGCGGTCCCTGCCTTCCCATCCCCTTCCCTCCCGTGTCAACTGCGGCGGGGCTCTGGTTGGCGGCAGCTTCATTGTTACCAAGCTGCAGAAC
CAGCAGTGGCCCCAGGGCTGCCTCCGTCTCCAGGGATGAGTCACTAGCAACTCTGGGCCCCACCTTCCACTTGTACCGCTGGGGCAGGTGGACCAGACCCTCTCCCCCTTCCCAGCTGAC
TAGGGAGGCGTGGCCTACAGACGACCCCGTGAAGAAAGCATGTGTCTGACGGAGATGCAGAACCACAGATCATAACTTAAGATACAGATACGCACTGATAAGGAAAATGAGCTAAGTTAA
ACTATGTGTTGGTTGAAGGAACCAGAGCACCCCTGGCCCTTGTAACCCAACCCTCAGCAGCTCCTCCAATCCTGTGGGCCTCCtggaatgggtgattgtatgtgtccacttgactgggct
GACAGAAGTCAGGACACTGGGGGCTGGAAACCAACTTATAAAACTGAAAGGGCCAGGACAGAACTGATAGCACCCTCCCAGGGAGGTCAGGAGCAGGAGGTGGTGGCCACAGAAGTTCAC
CCCTTGTCCTCCCGCCGCCCACTGGTGGGACGTGAGGCCAGCCAGAGAGCGGGGCTGGCCAGGTCTCCCGTGCTGAGGCCGTGCCACGGTGCGCTGGGGCTGCGTCCGCTCACTGCGCTC
cacctgacctgccgcAGAAGGTCTCTCTGCTGGACCGGAGCACCTGGTGTGGTCCTGTTGGCCCGTTCACACCCATCTGAGACCCTTCTGAGCAAACCGGCCCAACACACACAACAGAGG
GTAGCTGGTCAGTTAAAAGGGCGTGGCAGAACCCAGCGCACTGACACGAAGGACAGACACCACAAATCGATCAGGAAGTGCTGGACGCACATTTCGGAGCAGTGTGCGCAGGTGGCTCTA
TATGGGGCCTGGAGATGACACAACAGATTGCCCGTGGCGGCTTTCACTTCGCCATTCCACCACAGTATCTTCTCTGAGAAATGACTTTCTATGATAAGAATAGTTTACTCCTGCGgcttt
GTGTAAACAGAGCATGCAGCCGGCTCTCCTAACGTCTGTACACACGCATCACACAGGAAGGGCCTCTGTTAATGTGCTATGATGAACCTGCGGTACTTCTGAAGTGGGGGATGGAAGAGC
CCCCACAACAAAGGCTTTAGGTTTTTATGTCGACTTGCCTTAAGTCAGCTCATTTAGTTTTGAAATTACTACAGACTTCCattaaaatcattataaattcaaatatgtattaatatagat
TCTCGGGATGATCCCCAAAGCCCCAAGGCTGAGATTAATTGGCTTTCAAAAGCACGGACTCAGCATCTGGACGCAATCTGCCTGTCGGCCAGCAGGCGTCCCCAGCAAGCACCTGGTTTC
TCCCAGCAGGGGCTGGAACAGCATGGGTGGGCATCCCATCACTTTGATTTTCTCATTTTAAAAATACTGAGCTGAGCTAACGGTGATGTTGTAGGTTTACCTGTtgtggtacaatgacac
CCTGCCGTCGTGATGTAAGCGGACACAGAGCGGCAGGGCACGGGCTGCGCGAGGGGTCTGCGGGGGTCAGAGGTGGGGCGCAGGGCCCAGGCCTGGGGCAGCCCCTTGCGCAGCGTCCAC
GGCCCCTCCCCCGGTGCAGCGCCCTCCCGCCCTCGGCACCCCTCGGCAGCCAGGCGCTGGCCACAGAGGCCGCTTCCTTGGTCCTCAGGCAGCTCATGGGATCCAGGAAGGAAACGAATT
ACCCTTTTCCTGCCCCGCCTCCTGCCTGGGCCACAAAGGCAGGGCCAAAGCCCATCCTTCAAGGGCTGGAGTCAGTTAGGTAACAGGCCACGGGCCCCGGGCTCAGGCCACTGCACGGAC
GGCGGGGGCCGAGGTGCTCACCTCCTCCCTGATTTTGCTGCTGGGCAACTTCTTCTGCATTAGGAAGAAGCCCAAAGAGCCACAGCCTGAGGTGGCGGCCGCGGAGGAGGAGAAGCTCCA
CAAGCCTCCTGCAGACTCGGGGGTGGACTTGCGGGAGGTGGAGCATTTCCTGAAGGCTGAGCCTGAGAAAAACGGGGAGGTGGTTCACACCCCGGAAACAAGTGTCTGAGTGGCTGGGCG
GGGCCGGCAGGCACAGGGAGGAGGTACAGAAGCCGGCAACGCTTGCTATTTATTTTACAAACTGGACTGGCTCAGGCAGGGCCACGGCTGGGCTCCAGCTGCCGGCCCAGCGGATCGTCG
CCCGATCAGTGTTTTGAGGGGGAAGGTGGCGGGGTGGGAACCGTGTCATTCCAGAGTGGATCTGCGGTGAAGCCAAGCCGCAAGGTTACAAGGCATCCTCACCAGGGGCCCCGCCTGCTG
GGACAGCCCCGGAACGTGGGGCTCAGAAAGCTACACCGTTCTTAGAGCAACCTCCAGGCAAGTGACCCGAAGTCCCTGTGCTTTTTCACTACAAACAAAAATATCCTCCTCTTAGGCAGC
TGTGCCTGTGCAGGGCCATCGGGCAGCTCCTGGGCTTCAACAGCTCAAGCGACAGGGGGATCCCTGAGCACCACGGCCCTATGGCAGGGGGAAGGGACATGCGCTCACCCCAGGCGGCTG
GTCTGACGTCTGTTTCATGAGAGTTGTGGAGATGAATGGGTTAACAGTTTCTTTTACTGCTCTTTAAGATAAGGTTCCCTGATGAAAAGCAGAGTAAGGTCAAGTGAGCACTAGAGCAGT
GAATCGCCACCACCGGGTCACCGCCAGTGACCATTCTAGATTTAAGAACGTCACTTACTATCAACAGAGACTCTTCAGAGTACTCGAGGTAACAAATTTTGTTCTTCCTGCCTACAGTTG
GGACAGTCTATCCAATTACAAGAGAAATGACTTCATCGAAAAATGTACTGTGTAAATGAAAAACCACTCTGAGTTCCTCTAAGGACCTGGACTCTGAACTCAACTCGCCAGCCGGGAGGG
tcatatatttcaagtgctcgataacggtgtctaccatatccaacagcAGACTTTGTTTTGTTTTCGTTTTAAGTGACGGGTGTGGAAGACACGCAAAATAGAATGTCCAGTAATGTACAC
CCATCAGGTCTTAGCTTCTGGGATGGATGCAGGCCTATGATCTCTCTGGAAGACCAAACACGGAAGATGATGGTGAAACCATTACCAGGGGAATTCGTAAAATTACTTTCTGCATGTAAA
CCTTTTCCACATCTTTTAGACTGGAAATGAAGAACCATCGAGACTGTGGACCGCATAGCAGCAGATGGCAGAACAGATAAACGAGAAGAGACAAAAACACACAGAAATTTACAACAAAAC
GCGGGCAGCCGGAGCTCTGCACTCGCTCGCTCAGCCATTTTCGGTTGCTCTCCCTCCCTGTTTTTTCGACCCATGTGCGCCCTCTCTCTCACCTGGCTAACATGCTTTGCGCCCGCTACC
TCTACCTGGCTTGGCCTCTGAGATCCAAACCGCGCCCTCCTGGCATGTCCCGCCCAAGTCCCTTAGCCCCGCTCCCCAACCCTGCCCCATTCCCACTCTAGTACCCGTAAGCTACAAGAC
TTCCTTTTTATCCGTTTTTTTCTTAAAGGCCCCCATCCCTTCTCCCCCTACCCTATCTCTCTCTTTCCACCTGGTTTCAATTTCGATCTCAGTTCCCGCTCTGCTCTCTTCTTTACTTAC
cttaagatgtctgtgcttgcaaacttactggccacagGTACAAGGAGGTTTTCTTTGCTTATGTTCATATTAAACATGTTAATAAAGGTTTTTCTTATTGTCCTTGTTTTTACATTTATA
AATTACTCATAAGCTGACGAAACAGAAAACAGAGACTCATCTCCGGTTCCCGGTACAGTGAGGTGAGAGCTGCTGTGCTGGGTGCGGGAAGCGCCTGGCCCCAGGTTCCTCCTGGACGGA
GGGACAGTCACGCAGGGCTGAGGCGGGCGTGTGGTGCGGGAGCGTGTGTGTGCAGGAAGCTTGTGTGCGTGCGTGTGGGGAGCGGGTCTGGTGAGGGCGCACTTGGGCCTGAGCCCCTTC
TACCCGGAAGTTGTGGGCTGGGAGGGATGACATGCCCTGGGGACTGTGAGCAGTGGAACCCACGTCATTGCAAGGAAATGATCACACAAACACCAGCTCGGCAGAGTGGAACCTTTGCCA
AACCTCAGAGCTGCAGCGAGCGGCTGGGCAACCTTCCTGAGGACGGCGCCCCCTCGCCCAGCTCCAAGCTCCTCCCTGTCCCCACAGGATATCCCTGGACCTGGCGGGTCACTCTAGCCA
TGGAGGCGGCAATCAGATTTCTCTCAAACCACGAACACAGGGGTCGGTATCTGAGGCGCCGGCACCAGACACGGCAGGGTCTGAGTGCTCCCTGACAAGCGATGATGCGCAGGCTTGGAG
CCATGCCAGTGACACGCCTAGGAAAGTTCACGCACCGCCCAGCACGCCTGCGCATGCCTGTTCCCGCTCCCTGGTGCCCCGGGCGCCTGCCTGTCCCGGCTCCCATGGGTGCTGGGTGTG
TGGAAGCTCCGGCCCCCTCGGGCTGGGTTCATTGGGGTCCTCCTGTGTGGTCAGTGGACTCTGTACCCCCACAGCACCTGAGGGGTGGCTGACACTGCTTTCCCAGCTGCTGCAGGGGCT
tggtgaggatgagataacgtgtgtacacagcctaAGTGGGCGCCCTGCCAGGTCAGTGATGGACACAGGGTGAGAGGAGTTGGGTTGGGGTTAATGGAGTGGACCCTGAAGAGTGGTCAG
AATTCAGGGTGGGAGTGTAGGGAAGGGCACTGGCACACCAGGCAAGAGGAGGGTGTGGACAGACGTGCTCTAGGGAGAGACAGTGGCTCCCCTTGGCCAGGTCAATGACAGTGCAGAGCT
CAGACGTCAGCAGCCCCATTGGAGCGGCAGCCTTCCTATTCTCCCTCTCCTCCCTGAGCATAGGATGGAAACAAAACGGGTCCAAATCCGAGCCCTGTCTTCCATACTCTTGAGGACAGA
CCCTGAGATGCCTACTTCAGGCTACTTCATGAAACCGAAGTGAGAATCTGTAGTTTCCAATACACACTAAAAGTGCAGGGAAACGGAGGTCCAAAGACGGATTGGCATGTAAGAAGAATC
TCCCTTGCTCCCAGGGAGGCATTTTGCCCAAGCCAGGGAATGCAGAGGGCAATGAGCCCACAACTGCCACAATTTCTGGGACAAAGCTATGAGGCAAGGTATGCTCACATCAAGATTTGA
ACTCAGATTGCTGCTGTTGCCTGTCCTCCGTGCCTTGACACAAACAGGGACGTTATTGGGGCCTGGAGAAGAATTATGGGCCACAGGCTGCCCAGTCAGGAAAGAAAAGGGAGTCTAtag
GGGAGGTGGGAAAAGAGTGTCAACAGGAGAAAGGGGGCTGGGAATTCTGATTCTCTAAAAGAGATGAGTAGTCCTAGAAAGAGAACAGGGGCACGATTTGCAGGCAATAAAATGTTAGTC
TGGGCTCAGGAGAGCTGCAGTTACACAGCCCCCTCCATCCAGGACCGTGATGAGTAGTTCCTCGCAGGGCTCCCTGGAAACGTGGGTAGTAGATGAACAGGCCTCCAAGCAGCTGCTGAC
ATAATCATTGTGGGGGCACTCCCCTCACTGTCACGTGGCCTAAGCTTTCCTGAACAATGAGGGAAGGGTGAAGGGGAGGGCTCTGTGGAAAAGCTGAGACAAGATCGTGTTATAAATTAA
TCTCCCCCTTCAGGGATTTAGGTGTGATCTCCCCTAACCCAGGCAGTCCTTGATCTCCCGCCTCCATCTCCCTGTCTTTTGCATAGACAAAAGGCTCCAGCCCTCCAGCAGCCCCCGCTT
GCTCCCAAGACTCTTGTTGTCCTGCTTCACCGTCCCCACAGTAACCAGGCCCTGCTGCCGTCAATGGAGGCGAGGGGGCGGGAGACAGCAGTGACGTCAAAGCGGAAGAAGGGGGCGGGG
CGAAGCTGCCTCGGAATGTGGGGCAGGGAGGCTGGAGAGACTGGAGAGGCAGCGGTTTGGGAGGCGGCCAGCCCGAGAGGGCGGCGGCCAGCGCACTTGGGAACATCATGTTCTCTTGGC
TGGTGGCCCAGGACATGCACCCAGCCTGGGCGCCTCCCCCAACAAAACGACAGCCGTCCTGTCCCAAAGCCAGGGATTCCTGGAGAGAGGATTAGTAGGAAGGGGGCCCCCTCCCCACAC
CGGCAACTTGTTTACCCAGAAGCTGGGGATTTTCCTTGACGACACTCTTAACCACGGCTGCTAAATCTGCGCAGGCGCAGCCGTGAGCGGTGGCAGCGTATAAGGCGCACTTTGTACAGA
ACACTCCCACCCAGCTTGTCAGAGAAGATGGGACCAGGGGAGCTGTCGCTCTGGTGGAGTGCAGGGGGTCAAAGCAAGCCTCAAGGGTGCAGGAGGCATTTTAGGCGAGGCCCTTTGGCC
CTGGGGTGGGGGTGCTTACTACATCCCTGGAAGGTGCAGGGAGGCTGATGGCCTTGATCTCTAAGACAAACAGGAACCAGCTTCCTCCCTCCCCCACCCTGGCTTCCCAGGGCCTCCGGG
TGTGCTGGGTGTGGGAACTCAGCCCAATCTAAGAGAAGATACTCTTGGCTTCCTCCCCCTCAGAGGAGCAGCCGCGTCCCTGGTCCTTGTGCACTGACAGTCCCGGGTGGCTCAGCCTAT
tTGCTGGGAAGCAGTGGGTGTGTTCAGATGTGGAGGTGGGAGCTGCCGGATTGGACAGAAGCAGTTTCAGCTGCTGAGAGGAGGAGAAAGCGGTGGTTCAGGGTCTGGGAGGTTGTGAAG
CCTAAATTCCAGAAAGCAACAAAAACCAAATCACAATTTTCAAGAACAAACAAATTTAGCAAGACTGCAAAATAGACAAACAGCAATAGCAAGACTGCAAAATAGACAAACAGCAAGGTT
CTCAGTGAAAAAGATTCCGTTACAAGCTAGGGTGAGTTCATAACGCGCTGGTATGAGCAATCCTATTATTTAGCGTCCTTCCAGTTGTTTTGCCATATTAGCTCGCACATTTTTTTAAAT
AAACTGAGAGGCCCACGTGGGACGTTGGGTGTCCTGTTGGAGTAGTCCTTTAGGAAGGAGCTTTTATATTTATATTTAACTAGCATCATTAAACCTGTTTGTATTTATTTCTCGATGAGC
CAGTTTTGTTCTGAGAATGAGAAAATAGAGCCGTTTTAATAAATGTCCAAATCAGGACAGTGTTAAATTTGTTGTAAGTCCATATATAGTTGATTGGTCGAATTAACTTGGGAGTCTGTG
TTTAGTTAAAAACAGCGTTTCTCAGGCGTTGCTGTATTTTCTGTGAGGTTCAGTAAAATATACACGCAACAGCAACCATTTTGACTTCTCATGGCAGGAGCCAGCTTCGTTGAAGTGGGC
CAGGCTGAAGTGAGGCCAGCTTTGCCTGCTGCAGCCCTGTGGTCTGTGTCCAAATTGCTGAGTACTGCCGGGAGAGGGAGCCGGGAGTGCCTGCGTCTCCTGCTGTCAGCCGGTCTGACT
ATACCACCGAGTGCACCTAGCTTACCCTGTAGCTTGCAAAATTAAAACAGCCAAAGGTAAAAGACACCTTTTTGAAGCTTAGTTGGAAATGTGAGGATTGAGGGCCTCATAATTGGGAAT
CATTTTTTGGAGCTGCTGCTTTCAGATAACAATGTCTCGGTCTTTCTGGCTCAGCTTGGCTTCCTGTTTGACGCTGTGTCACTGGGTGAGGTCACCCCTGTGAGGCCCTGAGGCCTCTTC
AGCACCGGCCAGGAGGCAGCAGCAAAAGGCGTTGAAGTCCTGTCCCTCCTTGGGGCTGGACACGGTCCCTTGCCCCTGAACTCTAGACGCCCTGCATTGCCCTGGTGCTCCCATGTCAAG
GCATCAAAACTAGGATTTCTCTTGTTACCCCCAGTCACTCCATTCAGTTTTCGTGTCTTTCCCAGCTGCATCCATCCTTTCCTCATTTTCGTATGCAGCCGACTTTTTGTGACATCTTTG
gaatcccagcggtgcctccGTGTTTCCCCCACGCTTTTGCCAACATTAAACATTGTGAGGACAGTTGCAGAAACTCATAACTTCCATCCTACATGGTTTACTCACGTACCCATCTATCCT
cgggttcgatccccgtacgggccaGGATTGAAACTTTTCGAAAGTACGATTACTGCACTCCGTTTTAGAGCCAAGTAACGTCTCTGGGGAAAAACAGCGCCACATTTCCAATCCCAGAAC
AGGGAGCGTATTGGAGCGCATTCTAAAGTGGGCGTGTCTTGAGAGGAAGGGATTGAGAGAAACCGGGGTTGTTTCGTGATCTTTGCTTCTACATCTTATGGCCACAATATATGGCTCCTG
AACTTACTGTGTGAACTGTAAACAAAAGGCTTTGGGACAAATTTGTCTCAAACCACGTGGCACTGATCTGCAGAGTGTGGGAAATGGTCAGGAATAGAGCTGACAAGTGTTCCCAGTCTT
GGGACCGTCTGTCCAAATGGCTGTCAAGGCCTTCTTCACTATCTCAGCGTGGGCAGAAAGGGACGGACATGTGAGACAGCTGCCCTGTGCCTCCAGCGCCCCCGCATCCCACGCACGCTC
CACAGCCAGAGCTCTCAGCCCCTCCAGCTGGGGGCAGCTCTGGGCTACCCGGCCTCTTTTCAGGGGCAGGACAGCCGGGCTAATTACCTGCATGGGAGGGCCCCACTGGACAGGCTCCTG
GTGAGGGTGTCTACCGCCACCCCCGCCTGCCTGGGCTGAGTCATCCAGGCGCAGCGTCGATGTGGGGAGGGCCTGTCCCTGGGGCTGTCCGTGGAGACTCGCCCTGTGGACTGGAGGAGG
CTTTTTTTTTGTTTTCTGGAGATGATAAATCATGGTGTCGCTGCAGTTCTCGCCCCCTGGACAAATCTTAGACGTAATCCCAGCTCTGCCGgtgactcagcttccctggatcttggtttc
ctcgtctgtagactgggcataaCCCTACAGGTTCATGTGGGGTGGGTGGCGCGCGCTAGCGGTGAAGGTCACTCACAATTGCGCGCTGGGCAGACGACGGCAGCCATTACTTTTACCTCG
ATCGCTGTTTTCCTGGATCCGCACGGGTCCAACCCGACTCATCCCAACCAACCTGAGGTATGAAAACCAGGAAAGAGAGCTAGCACCGGAgcgttggtggtatagtggtaagcatagctg
TGACAGTTCCTGGGCTCTCCCGAACACTGTCATCCACAACTATAGATTGACGCGTGTCAATCAAAGCGAAACCAGGCTGTGGTGGCCGAGTTGAGACACCAGGAAGGAAGTCAGGAAGCA
ccGACGTGCGGACGTTGCCGCGAACCGCCTTAGAGGTCGTGCCAGGCTTGCTGTAGTGCTGGGTCCACTATGCATGGCGGAACGGTCCGGGCGCACGCTCACGGACCAGCCTCCCCCAGG
GAGGACAATTACATCATCCCACACTCTGTGTACAGAAAGGACTCTTGGCTTCTCAAAAGTGGTTTCAAAGTTCAATTTGCATCTGGGACAGATGCCAAAGGGCAAACTACAAAGTCACCA
CTGGCCACTGACCTCCATTCTCAGCTTATTCTTCCCTGGGGCCTGGACGCTGTCCAGATGTAGGTCAAGTAAACAGGCTGCTGTTTAACACAGATAAGTCAGATGTATGAATGCTGGTTG
ACAGGGGAAGCAAAGGGAAGCCCTTTATATAAGCCCTTGTAAGTCTCATTATATATTTTTCAAATATAAAATACCTATGAGTGTAAGAGAAGGAGAACCAAGCCTTAGATTATATGAATC
ATCAATGTTAGGGATGCTATTAAGGAAAAGCTGACGTACTTTGAAGTTGTCATTGATGAGCATGGAGACAGGAAGCAGAAGTTGTGGGTGTAGCTGAAGTTTTGCTCTTTGCTGGTGTGT
TGTATGAAACAAACTGTCCTCAAAATTGGACAAACATGGTACTGCTTCTCTGCCTGCTCCTCACCCTGAAGAACAGTGCCTCCCAACAGTGAGTGGCCTCTGAGATCTTCTCCGTCACTC
AGATGAAACTAACTGTCCACCTAAGCTGAAGAGCGACAGCACCTCCTGCTAAGAGCAGCATTATCAGGAGAGCAAACATGTAGGAGTATTCCAGAGCAGAGGCTAGCAGAGCCAAAGCAA
ACCTGGGGTAGATAAGATATCCCTTGGCTTATTTTGACAAGAATGGCCAAATGCACTCCCAACGGCATATCTCTGGAAAGACAAGGGCCATAAATAGGGCTGTGCAAACATGGCATCTGT
GAGTCAGAGCTGTGGACTAAGTACAGATGAATGGGGCTCACACCAGGGCTGAAGGAGCTCAGCAAGGCTTACAGTTTCCTCTAAGCATTTCTGTAATGAAATCAATAACTTTCCCGTATC
ataaataattacatttaatattCTGGTGAAATAGGAAACAAAAAAGAAAATTGAGTGGAGGAGAAGGAATAGCAAAATGGAGACAGCAGCAGAAGATAGAGAGAGGTGGACGAGAGAAAA
TCATGAGTAAGCATTTTTGTCTGGGGAACAATCACTATAGCTGGAATAATTAAACTTTATTTCAGGGAGAGGAGGTGCTGAATACCTCCAGACCTGTAATTTAGGGCATGAGTATCCAAG
CTAGCACCATTGATGAATTTATGTCATTAAAAAGACAAAAAATAAACTCAGTCCTAAAGCCTGGCCTATACCCCATGGATGGTCCCATTGGAGTTGGAAAGAGTGTTACCTGAACAAAGT
GCTTTTTTGGGCGGGGGGTGGGGCTTGGAGGGGTAGGGGAGTTAGTTTTCCTGGTTGTCTTGCAGAGTCCTTTTCCGTGACTTATACTCCTTGCTGCTCAGTGACCCTAAGGGAGGAGAC
CAGTGAGATGACCATGGTGAGGGTATTTAACCTTCCTTGTCTTGGATGCTTCCTCCCTTGGAGGGCTGTCCCGCACAGACACTCCTCTGTTCCTTACTCCTTTCTTCCCCTTTTTATTTT
CTCTTTAACTTATTCCCTGTAGGTGTTCTCGGTGCCCTTTTGTTGTCCTGATTCTATCTTGGGATGTTTCATGAATTTCTCTTCCATCCTCTCATGTATATGAATCTCAATCCACATATT
ATGACTTTGTGGCAGTTCCCATGGCTGTCACATAATGAAGGCTGTACTTCTGAGTGCTCATACAGATGCCTCATCTTTCAGTTAAGATACTCCCCTGAGTCATTTGAAGCAAGCAGTGTT
CTGTGCAAGCAGGCCTTCACTAATTGAATGACATTTAGAATTTACGATGGTTTGGGCAATTTCTATGCACACCCAAATTTGACAGTTACTGAATTAGTTTAAACTAAGTCTGAAATTATT
atagtgagagataggTTACCCCTCTCAGGAACAGTGAGTATTAGAGGAAAAAGAATTCGAAGGAAGAAAGAAACTGTGTGCCCAGCATTGCGGCCCATTAACTGTCCTTCCACTTTGATA
CCGAATGACGCAAATAATGCTCAAATTCCATGCTGCGGTTTGCTTTGACTGGCGGAGGTGGAGGGGCGCGAAAGACGAGCCAGCATGCTGCACAGCAGGTTTAGCCTCCATGCCCGGGGT
TTGGAGCAAGAGAGTGAAAACATCAGAGCTATGTCTTCAGAAGGTCTTGTGTTGTGAAACTGACTGGCAAGCTATCACAGGAAGCTAAGCGAGGTGGCAGGCTGCTAGATTAAAATGATC
TATTTTCATTTAAAATCGTTTTCTTTATCTTTAAAGTGAAAGTGCCATATCTGGCTTCCTAAGGAGGAACCACAAACCGCGTAGACTCAGGCCAGCCGCTGGGCCTGGGCCTGTGTGTCC
CAGGCACTCATGACTCAGCAAACGGTACTTGATAGGGTTCTTTACACGTCAGTCAGGCTATTTTTTAAAATCACTCTTCCTGGAGATCTTCAAACCAGAAGCACCGCGGGCCCTCCCCAA
AGGACTGCGGTCGCGAGAGGTGCCCGGGCCAGGCAAGGGACACAGCGCGGATCTGCTGGTTTCCCCCTTGATTCCATGCGTGGGCGTGAAGCGTATTCTTGGGAGTCAGGCACAAATGTG
ACTTAGTAAGGAAGGGTGAGCGTTGCTGGGATGGGTGGGGAAAAATGTTTTCTGCATCACGGGGCCAGCTGGAGCGGGGAGTGGCCACCGCAGGATTCCTGGGTGCAGCTGAGACAGCTG
GGGCGGGGCGTGCTGGGCTCACACTGAGTTCAACTCTCCAAATAGCCCTCGCGCCACTGTCCAGAACAGACGATAAGAATTTCACAGGactttcgtctggaagtttgcggttgacaatgc
gtttttacctacatgatcacagtaactttcccagcaaggctgttagctaaagaaggTGCCCTCCCCGCCCTGGAGCCTGAGAGAGGACGAGCTGCAGCCTTGTCCAAGAGAAAGGCCCGG
TGCGGTGGGTACAGACAGGAGGCGGTCGCTCAGCTCTCACAGAGCTGGCCTGGTGATATCCTGCCCACCTGGAATCTGGGACCTGAAAAAGAGCACATTGGCTCATCCTAGCCTGGAGGT
GCAGACAGTGCAGATTAAGTTGATTCAAACCAATCCACAGGGGTAAAAATACCTCAAAAAAAGAATGAACCTTCCACTTGTGCTTTTAACTGAGAAAGTGCAGCACAGCTTTAGATATCT
TTGCTGGCAGCTGTTCATTATGCAACAGTTCAGCTGGTGGCAGGAAAGGCAGGAAGAAAGATGAGCATATCCAAAAGATCCAGAGATGGGGAAGGGGCTGGAAGGAGGGGAGGGAAGTGG
AAGGAGATTTGCCTCTGTGTTGTAGGCCTCCCTCTGGGCACCCACCCTGGAACTCTCTGAGCCCTGGGCCTGCACCAAGGGATGTGGGCCCCACCAGCCTCCCTGCAGCAGGCCTCACCA
CTACAAGGCAAAAAGAGAAGACCTGGATGCTCCACGTGGTCCAGACATGGAGCAAGTAAACCGAGCTCTCGCCACACCGCACAGTCTCCTCAGCCTCCTGCTCAATGTGCTTTCATTGGA
gaatgatcatataaAATCCACACATAGCCTCTTGCACACATATCCCAGAAAGGAAAGGACAAAACTTTAAACGCATCCATGCCTTTGGTTTTGGAAATGTTACGGATTTTGAGAGTATCA
agtggctgctgggctgagaAGAGTAGAAGATTAAAAAGATCCAGAGGAAGTAAAATCAACAGGGGTTGGCCATCGGGTAAGAGTCAAAGATTATGTTAAGGTTTCTACATTGGGAAAACA
AAATGCAATGGTTTGGGGAGAGACAGGATGAGTTCACTTGTGGAAATATTGGGTTTGTCTTGCTTGTAGGATATGATAAGGCTCTATCTAGCAGACAGCTGGACGTATGAGTCTGCATTT
TTACAGATCTGCAATGTAGACTGTGAGCTGGAAGGTAGTCAGAAACAAAAACCATGGAAGAGGGTATGGTTGCTTAGGGAGAACAGAAGCCAGGATAGAAACTTTGAAGTCCAAGAGTCT
ttttgaccttgcagatcccctgagagggtctcagagaccacagagccctggaccaGTCTTGGTTCTGAGCAGCACTACTCCAGACAACCATCGTCTCCCATGTGTTCCTGGGTCTGCTTC
CCTCTTAAAGTAGCAATAAAATCTTATTTATGGTTGAAAAAGGTCAGGTCATTGCGCCACTTCTCTTTGCAGGTTTCTGTGCAATCCATCAGGGGACAGCTGGGACTAATCATTTAAAAA
attccgtcatattacacagcttttcACAAACCCTGTTATCTGCTAGATCCCATGCTACAGTACCAATGACTTAGATCATTTTGGTACCTAAAGACTCAACTCAGCCTTGCGCCAAACTTC
AGATTACACCTTTTCGCCCACCCCAGATCACTTTTAAGTTTCTCTGTTCTCAAATTCCTCTGGAAATGAGGTTCCCGGAGGGACAAGCAGGCAGCTACGATGTCTGGATAGCTTGCCTCC
ACGTTCTCCACACCAGAAGGTGGTGGAGATAAGAGCAGTGGCCACCCACCCAGCCCTGCCTTGTGGAGCCGGCCAGACTTTGTTGGCTGGGGGGACAGCTGGCCGGTGTCTGACAAGAAC
AATAAGGAAGAGGTAGATCAATCGGGTCGTGCAAGCTCTGACCTGCAGAACTCTTTACCGATTGCTCAATTCTTCCCTTTCTTCCACTCCAAGGGACAAAAAGTTTAGGCTTTTCCTCAC
AATATTCCCCTCCAGTGGGTCTCTACCCCCAGGTCCCCTTTATACAGCTGTGGAGTCTCCATGAAGACCCAGAGAGATGTTCCCTCTGGTTTCCAAGTTTATGACTTTTCTAGGGACTGC
ataaacaaacaaaATAAAGGCAAAGGTGGGTGTAAAGCCTCTGGTATATTCCTTCTGTCTCTGGTCCTGGCTCCAGGAAAACCTGGCTCAAAGTCAGCCAGAGCCTCTGAGGGTGTGGCT
GCTGAGGCTCAGATGGAGCCTTCCCACCTCGCTGCAGGCCCTGAGTTCCCTCCACAGGGGAAATGGAGACTGTTTGCTGTGCCCTCCCGGATTAACAATTCAGAAGAATTACTCTCACCC
ATATAGTGGAAGTTACGATTTGCAGGAAAGCATTTCCCCTTTGTTGGAATTTATACAAAGTTTTTAATTCCTCTTTGGAGGAAGGCAGCTATAAAGCACCACAGGAGTCTAACCTAGAGG
TTACAAAAGCAGAGAAGAGCTTTGGCAGTGAGGGACGGCTGGCTTCCCCTCACACAAGAAAAAGCCGTAAGCACAGTCTCACTCAGATGTGTAGGAAGGACGGATCAGAGGCTGGGGGAG
CCGACAGTCTGCCTTGCAGTGAAGGAGGCATGTGATCACCATCAAAGTCTTCTGCTCTGGGAAGGATCACACAGTCGTCCTTCAGCCTGCCTGGGGCGCAGTGTTTTCTTTCCTCAGACC
AAGTCATTTACTCCTTTAAGAGGGAGTTTTCCAGCCCAGCTGCTCTGCCTGTCTCCCACCTAACCCGGCCAGCTTTCAGTGCTAAGCCCAGGCTGGGTCTGGCCCTGATAACACATTCTT
TCAACAGGAAGTGCCTCCATTTTCAGTTGTCTGTGGGAAGGGTGGAGGGCAAATAAGCCTTGAATGGAAACACAGAGCCGATTTCTGCTCCACCCTCCTTGCACTTTGATCAGGGAGAGA
GCAGGGACCTCCGCCTGGCCTGTGCTGCCTGCCGAAAGGAGGGAGGATGGTTGAGCTGTGGGCATTCCGGAGCTCTCCCTCCCTTTTGTTCAGGAACGTTTGTTTAGGTTGGTCTAGGTT
cttttggccaaagtctcctgaccgctGAGATGAAAACAGCGGTGGGCTCCTCCAGGGAGGGTTTGGAGAGCAGAAGCTAAATCAGCCACAGGTTCCTTTTGTGTTGATTGAGTCACAAAG
CCTCCAGGAGCTGCCAAGTGGCACAAGATGCTGCACTAGGTTTGGAATAAGAAGGCCCCCAGACCCAGTCTCACCCCCAGCTTGGCTGGGGCACTAAACGATTTTAAAAATAAAACTAGA
GAGGCCCTGCGTAAACGGCAGGGGATCCATGTCCACCTGACAGCCCTTGGAGCTAACGCTAAGGGAGGACAGCTTGCAACAAGGGGCACGGGGCCTGAGATAAAGGAAGCGGTCACCTAG
ATCTTCTGAATGAGAGGAAATCCACACGCCAGACAGCCTCCTGTCACCAGACGGCCTGTATCAGCCTCACTATGTGGACTGGTGCAGTTAAGCCCTGAAAGATGGTGTGCGGGGGTGTCA
GACACAGCCCAGGCAGGGGAGGGAGGAACTTCAGAGCAGGCAATCCCACCTCCTGGGAAGGACTGGCCTTGTGACCTTAGCCAGTGTCTTCCAGCCTCCTCAGGACCCTCCTTGGTAAAG
CAAAGATTAAACACTGACCCATCCACCCAGATCATGTGAGTGAAACAGCAGCCCCACTGGAAAGGTATTGGAGAATAGAACTCTTTATTTTTTTTTAGAAACATGAACATTTCCATTAAT
TGGGGAGAAGCACAAAGAGGGGGAACTAATCCACTCCAAGAAGAAGAAAGAGATGGCACCTTATCCCTAATTTGATGTATCACTCGTAGGGTAGGTAGGAAAGTTCTTCAGTTCCATTTG
GCCTAGGCAGTGAATTACTCCTCATATTTCTATTTTCTAGTGGTCAGTGAGCTATGAGTCATGCAGTGACTCATAGCATCATCATCAATGTATATTTGGGGGTGCTCTCAGGGTTCCTGG
GTTCGTGCTGATAAGGAAAGCCAGGCTTTGTTATGACTGAGTCTTTTTCCGTGCTATGTGTTTCGTGTGTTTTTTTAGCCGCCACAACCATCCTGATGGTGTCATACCACTCAGAATGAT
AGAAATGTCTTACTTTTTTGGAAACTAGATAAACAAGAATATCATGCATTTGGGAAATGTTTAAATGTACACCCACATGTCAGGCCCACTAAGTGTGTATTTGAAAAATCATTTTCATTT
TGCACAGTGCAGGGGCAGCACAGGTCACAAACACCCCTCCCCCCCCCAATGCAGAAAGCACATCAGAATGCCAAATGAGTGAGAGGGACAGCTGCTTGCTCTAATTGCTTTTTCATTTTA
CTTGAGTCATTCATAAATGTCAAAACCCTGTTTTTCATGATAAATGACTTGAGACACCACACCTCAGAAGTGACTATGACCACAACCCACCCATGTGTTGCGACACTACAGTTGAGAACT
CTGGCCTAAAGGACAAGTCACTTGGGTGTGACACATAAAGTCCTTCGGGACTTGCACCCGCCCCTCTCCACGGTCAGCTCCTGTCTGTCTGCTATGTGCAGCCACATTCCAGCCACAGCA
AACAAGCATGTCAAGTGCTTATCTTAAACACCAGGAGTTATATTGAGCTTTTTTGGTGGCTCCGGAAACACTGGCTCATAGTAAACTAAGAAAGGAGAAGAAAAACAAACTAATGAACTA
AGAACTCCACTCCCCTTTAGCTGTTCATGGAAGGGTAAGAGGTCTGAGACAGGCACTGAAGAGGGCCAGTTGCTGGGACAGTGTCCATTCCTACGCTGCCAGACGTGAGGGATGGCTGAG
TCCTTTTGGACTCTATTGCTGTGGGTGTTCTGGGCTGTGGGAATCAGTAGGTCTGATCCCAAATGGCAGTTTCTGTGCCGTCCCACACGGTCTGCTGGGCTCCATAAACCGTCATGactc
TAAGACCACATTTTTTTCTCCCTAGGAGATGCCTCATAAATTTGTGATAGCCGTGCTGATGGAATACATTCGTTCTCTTAACCAGTTTCAGATTGCAGTACAGGTACCTTCAAATCATCT
ATTAGTTGGAATGGGAAGTGTAAGGTCAAGTTGGGGTCTTTACCTGCATGACGAAACCACTTCTTGTAATGACAGACTTTTACTGTGTTGGTTAGAATAGCCAGTCCTTGGGGAGCCTCT
AGTCTGTTGTAGCTGAATGATTTGGAAGTGTTCTTTCACTTTTTACTTTTGTCCTCAGCATTACCTACATGAACTTGTTATCAAAACCCTTGTCCAGCACAACCTCTTTTATATGCTGCA
CTCAGTCAGAATGCCAGACAGCCCACACCAGCAGTGCACTGCGACAGTTCTCCTAACCCTGGAAACCCTGTCACCATTTGCAGTTAGAAGCAGGCACTTGCTTGAAACACCTACGTGCAT
CGATGCTGAATGACAGAACACCCACAAATATTGCTATCTGGAACAACAAATGAATCATAAGACAGAGACTGCTTAGTAAATAAGCTTACGACCAGAAATAAAATCTTAAGCACACACAAA
GAGAGGAAAGAGAAAAACCACAGATAAGCGCATACCACAATTGGTCTCATCCAGTCCTTTAGCAGAAGTGGAGAATAGGAGTTTTTGAAGAAGCGAAACAAACAGCTCTCTGAGGCCTGG
ACGCTTGTTCCATCTTCAGCACCTCTGACACAGCAAAAGATGTCTAGCCGATTTTTCTGAGGGGACAGAGGGAAACAAAGGTTATACCCGCTAGCTGCTTCCTCTAGATTCTAGACTCAA
TCTAACCCCAAGAGACTCACGAAACAGGTAATCTGCAGAAGAAAGTCAATGAAGACTGCCAATCCCGCAAAGAGAGAGAAGGTGTGCACGGCTGGCATCACGGACAATGCTCCTGTCGGG
GAGAGAAGGGCTCTGCGTCACTTCTGTTTACAGCCGGGGGCTCTCTGCAGGTCTTATGTTCATGTGCATGTACAGATACAAGGAGCCAGCACAGGCCAAACGCATGAGAAGGCATGCTGC
CTACTATACTCAGGTTCACAGCAAATTCACACACATTAAAATTTGAGAACCACTAATACAGGCCATTTCTTATAGTACTTTCTGTGCTTCACTGTAAGAAATGGACAGTATTTTCCATTT
GTACGATGGAAGAGGATGAATGTGACTGGAACACTCAGATATTTAGGGAGAATATTGCAAGGAATTTTAGGTGTGTCCTACCGGTCAATGATTAGTCACTGTTCTTTGCATTCCTTTAAA
GAATCATTGGGGAGGGAAAGGGAAAAACTTTCAAACGTGAAAAATTTTTTGAAGTACTAGATTCTAACACTTCTGATTTGCTGGACTTCCACCCTACATATGTACCAAGGGTCCTCATGT
GTTTTACTCCCTAGGCTGAGACTATTTGAGGAGAACATGGAGATCTTCATTCCATTTGGCAGTCCACTGCCTAACTGTTCCTCAAACATGACTCATGAGCAGCAGAACTTTTTTTTGCTC
CTGGCAAAATGACCCTCTAGGTACTTCAGTGAACAGATCTCTAATTAGATTCTCTCTTAACAGTCCTTGTAAAGTTGGAGAGGGCTCACCAAGTAATTGGAAAAGTAGTTTAGACTCACA
AAGGAAAATAGATTAGACATGTTTTTACAGTGTGCCTCTCAAGTCCAGCTGACTAATTTGCAGTAATTTTCTATTATTGTTTTAGTCTAGGTTTTCCTATTGGTTAAATTTAACTGAATG
CACATGAATTTGGTGGTAGATAACTGAAAGCACTGGTCTAGGGATAATGGGTCAGCTCTAAAGAGAGTCTTCTATGAATAATGGAGTGGAAGTCATGGGAATTGATACAACTCAAGAAGA
GCAAACAGATGGAGAGTAAAATCCTGGATGACACTTCATTTACAGCTGGATGGAGGAAGGAGAGCAGAGTTAAGAAACTGACCACAGGGTCCATGCTGAACTCGAAATGAAGTGAAGCCA
AAGTGACCTAAAAATTAGAACAAGAAAGGGAAAAAAGAATGACTTGGAAATCTAGATATTTTTATGTGTTTTGAATATCACATTCGTTATAGAAagagtgagaaaggtgaaaggattgga
tacccttcctctagaaatgcaCTATTTCCCTCTCGTGAGATGTCTCAGTAACTCTTAGATAAATAGAGGAAGTATTATTGGCCTTTTATTACAGAAGTATAAACACAGTCGTGGAAATGG
TGACTCATTACTCAGATAGTAAAGCTCAAGTTAGTATTCAAACCCAGAACCTCTGTTCATTCTGTTATACTACTCAAATGGCATTCTTTGCTGTAGGGAACAGATGTATTTATTCCTTCC
tgagccaccacgcccagcTCTAAATTGTTATTTGAATAAAGTTCACCTCATGGAAAAGGAGAGGGAAGAAATGGAAAGGACAAATCTGCAAGAAGCCCTTAGACCTCTGATAAGCAGCTG
TTGAAGAAATTGTCTACATTTTCCTTTGTGTGGCTCCAATGTTTTTTGTTGTGCGGCTATTCTAGGTGTTTTGTATTTTAATATAAGATGTGCTCATCAATTTCTACAATAAACTTGAGA
TGTCTTATTTTCAATTCTGACATTGCAGAACTATTAAAGCAAAACCCAAGAAACATTTCTGAGCCAAAATTCAGAAGTTTTTCCCCAGACTTCTAACACCAATTGTCCTCCTATGTAATA
CACTCTAACAAAAAAAAATTCTAGGAACTGTTCTCCAAGCACATGTCTGCAATTTTAAACAGACTCACGCTGCCATCTGCTCCTTCTGATAAGAGACTCGTCTGTCTGCTAAGAAGGTAG
GGAAAAGGCTCACTAAGAAAGAATAATGCAACTCTGCAACCTCTACAGCCTCGCTGGGTGGCTCATGGACCTGCACCAACTAATTAGGGTTCAAACCAACATTTTTAGGATGTATTTGGA
TGGGATTTGAATTCAGTGTGACTGCGCTCTAAACAGCACTACATTCAGCTACTGGTGTAATTTGGACAATGAGCCCAGCATCTGCTACCTTTCAGCAGCAAGGCATAATGAGAGAAGTGT
GTGAAGACATCCAAGGACCCCAGAGGTGAGGCAGGATTATTCCCTCTGAGTTCACTTTGCCTCCCAACTCAGGGCTGAGTTTCTGTAGGGCCCAGAGTTTTCTCTTTCTGACACCACACA
CTGACTTGGGCTTATCAGCATCTGGCCACCTCCCCCCTCAGCCCCTCGAGGCCTGTGTTGTATCTTGGTGGAATTTTTCCTATTAGCTCTTTTTCTAAAAAGATCTTACCAGTCGGGGGA
GGGATCTGGGTGGGGCCAACACACAGAGCCTGTGCTGCTGAGATAAGGCCTGCCAGGAATTTGCAGCAGGTGTTGAGTTCCGTGGAGTTCAGGACACCTCTAATCCTCCTCAGGTTCCGA
AGGGTGGAGAGGAGAAAGGAAGACTTCTGTTATGAGGAATGAGCCGAAATTGAGATGCTACCCAGGGTGGGGGAGAACACAAAGGGGTTGGGTGAGATAACGCATGCGTTTGATTGGCAG
GCATATTTACAAGAACTTTGATAAAATTTTATGGACAGCTAGGGTGTGAGTAAGGGTTGGAAAGAGCCCTTGTTGAGAAGGTGTATAGCCCTTCTGACAGACCTGACTGATGatcagagt
ATGGAACCTTCTTCAGTTTCAGGTCAACCTAAGCTTCACAGGCCCCCTTCATATAGCAGGGTTCAGAGCACCTGTCAGGTAGGACTGCTGTGAGGATCCCATGAGGTGGTGCCTGGAAAC
GGACTGAGAGCCCAATTGCCAAAAAGGAATGTTAAAGTGCAAAAAAAGTCTAGGGAATGAATGTTTTATAATCCCCTTTTGATCACTAGTAGCACATCTCCTTTGCTTACTTACATCTCC
TATGCTGATGCAGAAAATAGCAACTAACTGAGCCAGTTTTGTGACCAAAGATAGCTAGTCACAGTGGAGCTAGTTGGGAACAGAGCACAAAGCCCTGACTCACCGTGTAGCCTTTCCTCG
TTGTGAAACCTTTCTCCTTCCTGTTTACATTTTCACTTCAGCCAACATATATTGCGTACCTAGAAGGGGGCTAAACATAGCACAAGGTAGAAACCAATAAGGCCTGGGCTGTTTGGCTTT
AGTGGAGGCAAACATTTTGCTTCTTGGAAGTTGCTCTTTATTAGACTTTGGTGGTAAAGATATGTTAGTTCCAACTACAGATTAAGATGTTTATGGTCTCTTACAACCATATTGTTTAGC
TCTTCTAAGTATTCAAATTTTCCTAACCTCTAATCTCTGTGGCTTCTCTGAGTGTGGCTGTAATTCACTGGATAATAACAACAAACACATAGGCTTAAtaagtgctttacatgtatatta
ttggaccccagtaggccccagagcctgtatcatcagccaccacaatatacAAGCCTAATTAGCTCACATGAGAAACTTTGCATAATGCCTTTGAAAAATTTAGTTTTTCCCTTACATTGT
GTTCCATATCTGGTTAAGCCTCACAGCCCTCGGAGAGTGGACTACGCAGGCGGGCCTCTCCCTGGGACCCTGTCTTCTGGGTCTGTACGTGGCGCCTGGATTCTTCACCACTTCCTCATG
TTCTCAGTAGCCAGTGGCTATGGTGCTGGACCAGGCTTTTCTACTTAAACCATTTTCTGCCCAAAAGAGGAACTGGGTTTCACTTGTTTCCCTTTCAGACAGCCCACTTCGCACGCACAG
AGCAGGTGGTTATCGACCACATAGCCCAGAAATGTCTATGTTTTGAAGATCAGCAGTTTTTTTCTGTGGACTCTAGATAGATTTTAAATAAAAGTCACGTGTATCTTGCAAGTGTTTTTT
CTATTCCTCCCGCCCCCATCCCCAAGGTAGCAACAACTATGTTCTGCTCCGGAAAGCATAAGCCACAGCCCCCACCACAGTGCTTGGCAATGCGGTTGCTGTTTAATACCTGCTGACTGA
GCTGGCGGAGCTGGTGCTCTCGTGGTGGCAGGCCACCACCCTGTGGAGGTGTCCATGCATTGCAAGTGCTCGCAAGCTCCAGGAACAAACGCATCCGCGCAGCCGTCTGGGGTTTGTCCC
GTCGCTGCCAGCCCTCTCGCTGAGTCCCCGCCCTCGCCGATAAGAGCCCACTTAGGACCCCCATTacatggatggcttcccaggacctgcccttaaagactccgatttagtaggttggaa
CCTGGGGCGGGGAACTGTCATCTAGCAGCCTAGCTGGTGGTGACACCTACCACAACATTTTTCCCTTCCCTGGCTAGGGTCTGATTGGAAAAATCGAAGCTTACTTCAATGCCTGGTTTC
TGCACTGTTGTTAAGGGAGACGGATAGAAACTTCCATTCCTGTGATGACTCATGTGTAGCAGTCAGTAGGAAAACCCAGCAGAAACATACTCCAGCAGCCTGGTGAGTCAGCAGGCTGCA
CAGCGATCCCAGTGAATAGGAAGTAATTACAGCGAGTAGTTTGTTGACACGCACAAACTGCACTCCTTTGAAAGCACATTTAATATCTGATCAGGATCTACTTGCTTGCAGGAGCCACTC
TTATGTTTTCCCCTGATACGTAACTTGGAGCCACAGGAGTCTGGGCTGAAGCATTGGTTACCTGCTCCCTGTGGATTCTGTCAGCTGAAGGGCACCAGCTTATGAACAGTTACTTGTTTC
GAAACAATTATATAAAGAAAAGCATACTTTAGACCAGCTGAAGTTTGAGCAATACAATATGGAAGACACCACACTCACGTTCAAGAGTTAGGATGCTGAATAAAACAATATAACTCACCG
TGGAGGGCTCAGAGCCCGGCTGGAGAGACAGATGTGTAGCCACCCAGCAAGAACACACGCGGGACTGTGGTGCGCCCTCCCACCGAAGCAGAAACTGAGGATAGGAAGCTTGGAGAGGGA
AGCCATTATCTCGGGGCTGCAGGCAGTGAGAGAGGCTTCAGGGAGGAGTGACTTTCTCATAATTTAGAGGAGCATGTGGCGGGACAGACAGCTGGGAGTTCCCAGCCCACCATTCTTGTT
AAACTCCCATGAATGTTAGTTTCATTCTTCTCCCTTGGATGAGAGGAGAGCACTGGCTTAGGAAGGCCAGTAACTGTTTCTTGTCCTGCGCTGGCCCAAGAAGAAGTTCTCTCCTGCTCC
GCCCAGTGGATGTTGGCCATGCCTCCTCCCCAAACCCACTGTGGATTGGTGACAGAGGGATGGCATTTCCAGTCTTCTTCTTGCTCACCCTCAAGGACTCTGTGCAGTATGCAGGCCAGG
CACATTCCTCCTGCCTGAGTCACTGTTCCAGGCCACAGGCCACCTTGCCTCCAGCTTGGCCTATGGACCAGGCCACTGTCCATTCCATCATTTGCCAGACACTGTGGAGTGTCCCTGCCC
TGTTTGTTCTGAGAGCAGGAAGCAAATCCTATAATCAGCCCTCCAAAGAGCTGAAACAAATATGAAGAAAAGGCGCTTGAGGTCATCCCCTAGAATGGATCTTAACTGATAGCAATGCAG
TAAATGACATTAGGGAGAGACTAGTAAGAGAGAAACCAAGTTAGAAAACACAGCAACTTAAAAACCGATATGCCAAATTACTGATTAGTTAAGGAAAAAAGGAAGGGTATGGTTGTTTTG
ACAGTTAGCAGAAGATAAAGAACAAGCCATGAAACCACCTCTCCTCTGAGTCTTGTCTTATTTTTCTATTTTGACCGATTTCCTTCTGTGTTTGTTAGCATTAGGTTTGGCAGCATCGCA
GGCCCTTCTCTCTGTGAAGTTGGTCCCTTTAAAAATCTTTCCCATATTCCCACCCACTGATTTCTGATATTGGCCAACCTAATCTTCAAGGCAGGCCAGAAGATGTAAATTGCCACTTTT
ATCCTCATACTTATTGTATGGTGACTAGTTGGAAAGGCATTTGGCCATATTACCACCAATAGCAGAGTTCTCTAGCATAAATTCTGTAAACCAACCTGATCGGAAAAATGTTTTCTCTTT
GCTTTGAGGAAGTTGCACCTTTTCTGCTTTTTAAAGTCAGTTGTGAACTTTGGAGGTAAGGTTTATCTTATCCTATATGCTTGCCTGTGTCCTGAGGAGCATAACCTCTTATCTGAACTC
TCCAGGATAGCTATTGATTTCATACACCCACATACTCTCCCTTTCCCCTTTTGCCCACTTTTTCTCTTTTCTTCTTCAATTGCCCTTTCCTTTTTAAACTTTTTTTCTTACACCTAATTG
ATCTTCCATGATCTGATCTGGGAAGTAACCATGACTGTGACTGTAATATCTATACCGTCACCAAAAATAATGACctgtgaactgagaaatctgtcagattgccactgctatcttcactcc
taaacccacttccttgtttgtgaaacatctggggaagtattaaatgggggaaaGGAAGGAATTAACAGCCCACCAAAATGGTGTGAAAATTACTTTAAACTCAAAACATCTTCACAATCA
CTGGTGGAGAACACAGAGAATCTCCCAGGCAGAGTAAGAGCATGAAGTGAGGGGGTCACTAGTCACATGGTGTCGCAGGATGATTTCTTCTACTGGAAATGCTTATCATAAATTCACAGT
GGGGCGTGTAACAAACAGATCTTCAAGAAGGTTCAGAACCCACTCTGTAGACTGTAGAAAAACTGAGTCTGAAAAAAAAGGAGATATTCTGCcaaatcatttggtttctgtgggccatgg
tttcaccatcagtaaactgaatttttatctggggattggaGGGTGTAACCAATCAAGAATTGTAAAGCCGTCTGCAACTATGAAATGTCACTGAAATGCTTAATAATAACATAACTCTTC
GGGATCTCTATTTGGAAGCTATTCCAAAGCTCTGGATATATTTGGGCAAATATAGCCCAAAAGGGCAAAGGGCCCCTTCTTAGGGGCCTTATCTGAATGTATTTATGCAGCTGTGATCAC
CAGGTACACCAGATGGAGGCTGGGCTCTAAATGAGGTGTCTCCAAGGAGACAGGCCTCTAGGGTCAGTTCTCTAGAGAAGTAGGAATTATCAGCCCCTTGGGATCCTCCTGCTTCTCTGG
TACAGGCATTTCTGGAAGCAGGCACACAGCAGGGGTGGCTTATCAAGCCTGCTCCTGTGTCAACATGCTCTTCAGTAACCTCTAGGGTGAGAAAGTGAGACAAGCGAGTTACAGAGCAGT
CCAAAACTTCTACCCTCCACTGCTTAGGAGACAAAAGTAGGTAAGAAAATAGCATGTTGAGTATTGCCCCATTTTGAATGAAAAAATTATACAAAAACCTGttttaaactttttggggtt
AATGGTCAGCTCTTTCTTAAGCAGTCCAAGACCCTCTGACCTGAGATGTGACTGGATGATTACAGACCTCTTGTCCAGTGTTTAGAGCCTAGCTGTCTGCATATTTTATAAAGATATCTG
CCTTCCAGAGACTGGAAGTGAAAGAGATCCAATGACTGGGTGAGTCACCCTTTCTCCACCTAGAACACAGTCCTTGATGGAACTCATGCTTTATCAATTGTTGTTGAGTAGAAGAAACAA
ATACATCCTCCAATCTTCACTTGGTGGACCTGGCATCAAAAAATAATCATATTAAGTGCGTTTATTAGTACACTTTTCTGGCTTATCTGCCTTTCCAAGTTTCTATTTGAGTTCTTGCCT
TTGAAGGGTTTGCAGGCTGTGAAAAGTAACTTAACTTTTTAACAACTTTCTTTGCTTGGCCTTGAGGCAGCTTCAGAAGATAAGACGCCAAAAGGAACTATGTGTGCCTGGAGAGAAAAA
AGGCTCCTGCCACTCAGGCCGCGGAGTCGCAGCGTCGCCCAGCCCCCGGCTCCTCCTCCCTGCGTCTCTCCTCCCTCCGCTCCCGGCTCCCCAGCGGATAGGAGCCACCAATCCCAGCCA
AGGTCCGGGAAGGAACTGTGCTCCCGGCAGTTGCAGGGCAGCGTCCGGGCGGGTGGCTTGTCCCCAGGACCGCGCTCCCCCCGAGCCGTTTTAGGTGTGTGTTCTCTTCTGTCCCGAGCA
GCCGTCAGTTTGGTTTAAAAACAAAATACACCGGAGGGGGACGGGGGGTGGAGAAACCACACAAAACACCCCGAAAGGTCAGAGTGTGAAGTCCCTTTTGAAGTTAACAAAAATTGAGTC
CCTGGCTGGGAGGTCCCCCGAGTGTTCCGCTGTGGGCTGGAGGTGGCGTTTCTGTCGTGATTTATGTGGAGTGGTTCAAAACAGAAGTTAATCACTCGGGAAGCGGACGGGAGGGGCGGC
TTCTGTGGGAGGCCCTGAAACGCGCGGAGCTTCCCTCTGCCTCCAGGCTTTCCCAGCGAGAGTGAAATTAAACTTGAAACTCGGATCAACTGGCAGTCGTTGTTGGTAGAACGCCCTAAG
AAAGTCTCATCTTGCCAATAGTGAAAGTAGTTTCAGTTTTAAATGGGCACTTTTAAAAACCTTTTTAAAAACTTAAATCATCAGGGGAGGGGAATTTCAAATACATGGCAGTTAAAACTT
AGGATTCTTGTGCAGTTTATTTGTAGCTGTTTGTTAAGCTGTGAGCTAAAGTGAATTTGCAAGATCATCCACCTCTTTGTTAGAACTTTACTTTGTCTTTGGAGAGTTCTGCCTTTTGTA
GGAATACCCTGCAGCACCTTCTGCCCCCTGCAGTCCAAAACTAAAAATGTGTCACCAAGTCAGAGTCATTAAAAGGGTGGGAAAAATTCCTTTAAAAAACACGGTGTTTAGCTTAAGAGG
AATATTCCGTGTTTATTTCCTGTCAAGGGGAACTGGCTCAATTAAGGTCAAGTCATATTTTCAACCAAAATTACATACTACAGAGGAAAGAAAGCATACAAAGCTAAAAATGCTTACCTT
CTTACAGAATAATTTTCTCTGCTGTGTCAGCCAGGCAAGCCGTTTAACCATGACTCATACCATCTATTTGTGTAATACTTAATCAGATAATAAGCCTTGTATTGCTGGGCAGTTCTTTTT
ACATAAGTAAATCTAGCCTCCCCAGACACCGTATAGGCACCTGATGGTGAGGCTTATAGACTCCTCCCTTTCCTTTCTTTCCCCAGCTACTCTGTTAATCTGTCCCTCAGTGGAAGTACA
CCCACAATAGAGAGTACAGGCCTGGGTTAGTGAATCACATAAAGTCAGGAGGAACTTTTGGGAGGCCTTTGTGAACATGTGTTTACTTAAATTATCATcacttagtatttcaaaactcac
ACCAGCCCCGCATTCGCTGCCAAGGGTCCCAAGCCTTCTAGGGGACTGAAGGCCAAGTTTCACTAGCTTGGATGCTATTACCAGGCAAAATTAAAGTGGAAGAATTAATCTGCCTCCGGC
ACATGCTCTAGGTTTATCAGTTTGTTTCAGATAAAGCCTGAAAATTCCACGTATTTGTTGTCTACAATTCAGAAGGCAAAGACAGATTTAGAAGTACAATCACCGGTATTTCATCTTAGG
GCCATTGAAACCTGAGCCTATGTTCTTTCCCCACAGTGGTAGACTGCATTCCTAGTTGGAGGCATTCAGCTCCATCTGGTCGTTTCATCCCCGGTTAGATAATACCAGACGTATCTATGT
AACATACAAGCCACTGTCAAATAGCACTGAGCCATCTCCCTGAGACAGCTGTTTCACACAAGGGCTTCATTGTCTGAGAAGAGCTCGTATCATTTTACTTCAAGTGCTGCGGGAACAAGC
CTAAGCCTCTGGCTAAACAATGCCAGTGCATATACATTGTAAATATCTTGCCTCACTCAATTTAGTTTCTTGCATCCAAACCATGGTGGAGCTCTGGTTCCCAGAGAGGCATGAGTGATG
GTAGTCCTGCTGGGAGTAACGCTCATCTCAGTGATTCAGCTGAAGACCCAGAGTGGGTGGGAGCCATAATTAGGATAGAACCTCTCCCTGCTAAAATTGAATGAAACTACAGCATTGTAC
TTTGATTTGCTGTGACATACAGTAAAAATCCTGCCATGATGTGATAAGTGGGGGTGGGAGGGGCTAGTTCACATTGTTTCCAACGCATGACTGACCTTGGGGACTGAGCCTCCAGTGCGG
CTCCTACACTCCCCAGGCCAACTGCAATTGGACGCCACCTGGTGGCTGTTGTCAGCTCATCTTCGCTATCGATAGGGATAACTCTGGATACCTTGCTCAACAGGGACATTGGCAGAGTTC
GGAGGAAGGTCATTTCAGAAGGCCCAGGGCCAGAGGCTGAGGTCTAAAACTTCTAATCTGGACTTCTATTGAAGTTTGGCAGTAAGTTAAACAGGAAGTTGAAGGCTACCATATGTAAAT
ACTTAACACTAAAGATTAGAAACCTAGGGCTCTGAGTAAGAATCATTTGACCAGTAGCTAAAGTGAGTCATGGCCTGCACAGAACTAGGGCACACATGTTGAAGTCAGGATGTTGAGAAC
AACAAAAGGACTAACAATCAGGAAGGGGAGGTGATCGGGGCAGGAGTAAAGTGGACACCTCAGCAAAGCCATTCGCTGTGATCTCTGATTGTGCAGTGTCATGTCCTGTCACCAGAGCCC
CCTCGTGTTTGATGTTGGCCAATGCCGCCAGCATGATCTAGCAGGCCAAATCCTAATCTACCATTCTCTGACACCAGCTGGTCCCCTGGGTCGTCCACCCGATGTCCCCCATTCTCCCCA
AAGGTTTATCAAGGAAAAATGTCAGAGAATTCAGATCCTGTAAGTCAAAGACACAACCTGTTCCAGGAAGGACTTTGCAACAGCAATTACTCTAACAAGTTACAATTCGCAGAGTCCGGC
CTTTAAGGGGCTTTGAAGAGAGAGAAACCCATGAATCAATAATAAGATAAGGCTATTTGGTTTGTTTCAACTTGCGGGCTGTTTGACTTCCGTATCAAAGCCATGCCTTgagaatgaaat
attgtgcatcaaataaataacctgcAGGGAGTTGGCACTGGTGACTGCTAGCCATAAATGTTGCTATTTGCTTACACAGGTTAAGCCTGGGCTTTTGGAGGCTTCTTTGACCTTTTCTGC
CACATTTAGGCCCTTTCTGGGTGAGTGACAGCATTTGAGATGAGATTAATCAAATGCCAGTGTTAGGGGAAAGCAGCCTTTCCCTGAGTCACCTCTGCTCCACCTTTCTCATGACACAGA
GCATGAGCCTGTCCAACGGTTGGCCTGTGCGTCAACCTCTGGCCAGGAGACAACGGGCGCCTGTGACCTGGGCGTGAACCGTCTGTTTGTGCGCATAGGTCTGACACTGCTGCTGGGCGA
GCCTGCGTGCCCCTGCCCCGCGGTCCATTGACTGTGCCGCTGAGCACAGGCAGGGATGTGTGCCTGTCGCCCTGGGCCGCTGTCCCCTGACGGCAGATGAGATATTCTTCCAGCTCAACA
CTGATGTTGCAGGGTTTTTCCTCACCTACCGCATGACGACTGAATGAAAGCATTCCAGGAAACCAAAAGGGCTGGGCAGGCCTCTGGAATTTCAAAGCCGACAGCCTGGCCCTGCTGGCA
GATCATATCACATCTGAGTTAGGCCATATGCACCCAGGGGGAATCTCAAGAGCAAACTAATCTAAACTCCAAGAAATAGACCACTAAGACCCACCCAGGTAGTACTCACTGAACGCTCTT
TGAGTCGTGACTCATGGAGGCTGTCCTCCACCCCTGCCAAGTATAAGAAATGATTTCTACCCACCCACTTCTCTAAGGAGATGGTCCCTCATTCCTCTCTCCCGAGCAGGCTTCACAGCC
TGTTTTAGATTCTCACCTATGAGGTATAAACAAATCGCCTTGCAGACAAGTCTCAACACAGAACACATGCTGCTTATCACTGGCAAAGACTTGCATCAGCCTGCCACCACGGCTGGCTCA
TCTTGTCCCTCCAGGCCTGTGCCTGCTGGAACACTCCCACTCCCCATGTCTGAATACACCACTTCGGTTGGACCAAGAGTTTCCAGCTCGGGTGGCCCCTCCTTCCCTGGAAATAAATAG
CTGCCTATAGAATATCAGAGTCATTCTGACTCAGGGGTGACTCAGCTCTTCCATGACCTGTGTTCCCACTTCTCCTTGATAAGGCCAATGTTTTGGCCCTACTGGTGAAAATATGTAGAC
CTAACATCTATCTCCCTGCTCCAGTTTCAAGAGAAAAGACCTTATTCAGAGAAATATTTAGAAGACTCTTGTGGAATTCTTGCTGTGAGTGGTTTTTCCTTCCCTGCCATTGGTGCGACT
ACTTGCAGTAAATATTTAGGTGTTTTAGGGTTCCAATATTGGCAAGGTATCTGACAAGTAAGTTTATTGGCTACTTGGAGACAAAATTACGCCCTAAATGGACTTCAAGAAATATTAGTT
AACTAACTTTATATTCAAATACCTCAATAATCTGCAGTTCTCTTGTCTCAACTGTCATCACCCTGGGCCAAATTATGACAGCAATGTTCACAGGAAACTGTATGATAAGGCACAATAGAG
AAAGAGGAACTAAAAAAGAACTTCAGCCTTTAATATCCTTTTTCTAAGTTATTCCCATGCTGCAGGTGGAGAGACTTTTTCAAAAGATCATGTGACAGCCTTCCAACTCTTATTTTATTC
taccagagtgcccagTGAAATTCTTAAGACAAAAAGCCTTAACATGACTGCAAAACCCTCTATGATGTCACTTATAGGTgaataaaaatggccacaaattcttccacactcctcccacag
TATTCTTGCTCTTTTAAGAAGAAAACACCTCTACAGTGGCAGGGCTAATATGTCGACAGGCATATTCCGTATCATTTATGTAAGTTAACACATTCTGAGGCTCTGCCCATTTCCACTTCT
CTGATTTGTCCTCCCTCCCTGAGTGCACAATACTGCATTTGTCCCTTTTGAACATGTAACAGATTAAAGAGCTGGGCAGGAGGCAGATGTAGGGGCACCTTTGATCTCTCATCCTTGGAG
GTTAAGGGAGGGCAGACACCTGGCGGCTGCCGAGCTGGAAACAAAACACAGGCCCAGACTGGAATTACCTTAAAGGGAGCCCGGCTCCAACCGCAGAGGCAGCTGGAAGCGCTGAATGGG
TTGATGACAATGCAGGAAGCTTTCAAAGAAAGGATTTTTAAACATATTTTTTCCTTGGCGGAACTCTTTTTAGTAAGGATTTCCACCTTTGCCCCAGGATCCTGCCAATGTTCTTAGTCA
AAGCCAGACCCGAGTTTCCTAGGATTCTTCGGTGAAACTGCATTGCCCCCTGGCGTTTGTGTGCTGTCATTACGCCGCACAGATAAAGCCCATGGAACACCTACCAATCCGAGGAAGGAT
GCAGCTCCTGGTTTCATCTACATGGAGAAACCTCTCTTAAAACACAGGATCAGAGAATGCAGTTCTAAATGGCAAATCTAGACTTGGTTTGACAAGACATGGAATGAAACTTTGAAATTA
ATGAGGACAGGCTGACTCCTTCCCTTCAGCCTTCCTGCAAAGAGCAAGCATCAACAGCTCCCGGGCAAAAATAAAAGGCCAAGGAGCTGGAAAATAGGATATAAATTTTCTTACCCAAAG
CTTTCTCACCAAAGCTTGTAGGTATGAAAACGTAATGTTAGTCTGCAAGCATAAATGTTGATGTTGGAGATGGAGCTTATCGAAGGCTTGCACATGTGAGACTCTGAGTGACGTCAGTGA
TGTGTTGAGCAACATTGTGATCTGGATGCAGAGAGAAACTGAAGAGATGACAGAATGATCTGATACAGACCACAGAGAGGCGACTCCAGCCAGAAGGGTATGTTGACTTACTAGGGGCAA
GTAAGCAAGAAACTTCAGGAAAGCACACAGCCCTAAACTAATACGTCCTGGTAGAAAAAAGTTTCCCCAAATGAGAACTTGACAAAGAGGTATTCAAAAGAATACCAACATCTACAAGAT
TGACCTCTGGAAGTCAGCCAAGGTGATTAATAAGAAGCTGCACTCACAGTATTAAGTCAGCCTAGAGAAATGTGCCTATTAGCCAGCCACCTTATCTAACAAGGCACGTTTTCTCCAAGG
CCCTCCTACTTTCCGTTACACGAAACGGCTCCACAGTCTGGCGCTCACTCTGAGACTTCGTTATTGGCAACTCATCATCTGACCACAAAATCACTTGGGCTTGTTGAAGGAACTTTCTCT
ACCTGCCAGGAGATGCAGTGAGAAGCACTGAGCACTGAGGCAGGAGGAGCACAGACAGCACAGAGAATCCTCTAAAGTGAAGTTTCTCTCTTTCTCACTGTTGTTGGGGACTCACCCTGC
GGCCCTAGAAAAGAGGAGCAGGGGGTTGTCCGGAGCCCCTCCGACCACGCTGCTCTCAGTCAGGCACCACAGACACAGGCAGAGCTGGCTAGAGGTCAGAGGCATGGCCCCAGTGAGAAG
cagggggccccaTCAGTAGAAGGTGTGGGGGCTGCTCGGTGCTGTGCTGTGCTGCTCTGTGCAGGGCTGCAGGGAGAAGATTCTCTAGAGAGCTCTCAAGTGGGAGGAGCCCCAGGCAGC
ATGATTTTGTCAAATGGAGATTGTCTCTGTCCCTGAGGTCAGAGGAGGGCTGTAACCATACAGTTCTTAACCTCTGGATTTGGACAAATGTAAGCTGTGTTCCTGGCCCCTCTAAAGACC
TGTGAATCCTATTCTGCTCATCTGTGTGTAGTTCTTGTTTTTAAGCTTCCAGAGAGACACTGATTCCTAGCTAGTTTCTAACCCTAGCATACAGCAAGATGGAAAGCTCAGGACACAAGA
GTAGTGTGAAAGAGTTTTTTAATTGATGAGACTGAAGGGCCACAAAACAGGAAGTGACAGACAAATCACAGGCACGTGGATGAGGGAGCTGGCTAGGCTGAGGTCCCTCTATGGATCCTC
TACTGAAGCCCAAATTCAGGCCAGGAGAGGGAGAAGGAGCTGGGCGCCCACTCCAGCCTTCTGTCATGTGCTTCCTCATACTGCCGGATGGAAACTGACTCACGCTACAGGACCATGTAA
CCTGGTGCTATAAAATTTTTACTCTGTCCTTAAACTTGCCACTGAACTTGACCCTGATAGCTCTTCCTACCACCAGTTAGCGCTATTGAGGGTCAAGGGTATCTCTACAAAAGACAAGCA
GCTCTGAGCCAGAAGCCAGGAACCAGGATTCAGGAGTGGGAGAATGGGGCTGTCTGTCCACTGGGAAGCATGAAACATGCTCTCCGTGGTCACTGGCCCCAATTAGGGGAGAAGGAATAT
caggaagctcaagtccagagtggttaGCTGGGTGGCACTGGACAAGTCACTCATTTAGTCTGAGTACAATAGCGTGTAGACCCCAAATGACTCCTAATAAAGGTAGGAGAGCTGTGGCTG
CCATTGGCTGGTGGCCTTGCCCTCTCCATTTTCTGTTCTCTCAGAATCAATCACAATTCCCTCTAAATGGCTGCAGTCTTTGTACACTCAAACTTTACATGGCAGGGGAGGGTGCTGGTC
TTTCCAGGCTTCCAGCTTCCCCATGTGAGGCTCCGCCCAGAGGACTGGTTTCTTTGCCCTCTGAGAGCAGACAGGCTTCTACAATAACTTGCTGAGCCCTTTGGCCTTGGGCTTTTCTGC
CAGCCTGATGCAGGGAGATAGCCTCCTAACTGCCTCCCAGGCCTCTGTGCTCAGCCCTGCCCCAACATATGAGTCCAGGCCAGCACAAAGTGATAAGCACCTAGGCCAGGATGTAGCAAC
ATGTCTGATTCTTTATCTAAATATCAATTGCCATTCTGATTTCACGACCAAGTTGTCTCCCATCCCTCGGACTCAAAAATGTTTGAGATGAAAAAGCTTCCTGAAATTTTTTATTATTTA
GCTCACTGCAGCTTTTATTGAGGTTAAGCTCTACCTATAAATTACTCTGTGTCACCACAGAAAATGGTGGGAAGGGAGCGACAGTGACGTATCTATAACTACAGCTTTTAAACTGCCAGA
GGCAACAAGAGTAATGAGATGAGGGGAGTGGGAGGGACACAAAGCCAGGACTATGTTTCTGCCCTAACTTTAACCCCACTCTAATATTAAGGGGCTGAAAGTAGAGAGGAGGAACTGTTC
AGTAAACATTTCAACAGAAAACATTTGCCATTTCTTAAAATTAAGCAATTTGTTTCCCGTTCTTCATCAGCTGAACTTAGTTGTATTTTTTGGCTTATAAAACCATAAAGGCACTTTACT
GTGAAAAACAAGATAATGGACAATTATCACTTCAACTTCATTAATCAGGTGAGAGGGCAGAAAAAAATGTTTTTAATGATGAAGCAGCTCCAGAATATGAGCTCTCAGAGATCTCTATCT
CCAAAAGAGGCTGTAAAAAGAATGGGAAATAAGGAAAAGAGCTATGACTAAGGTGACCTCCTCCACAGGTTAAATACCAGCAATGGCCAATTTTAGTACTGCTGTACCTCCCTAAAAGAT
TAGACTCTCTCAGGCTCTGCTCTGGATAACCTCACTGCAATGGCAACTTGAGCCTTGTTGAAGTTGTGCAAAAACATGGCTCTATCTCTGCTGTATCACACAGCTCCCTTCAATCAAGTG
ATACCAGTCTCCCGGCCTCCATTCTTGACAGCCTCAAGGAGTTTTCTCGCTGCAACCCACGTTGCACTTGAAATTAATCTGACTTCTGAGCCTTCAGACCCTACGGCACTTAAACGGCCC
CAAACGCATGTAATCATCTACCAACTAATAACCTGGGACTATCAGGCAGCAAAAAGTGTACTTGGCTACCTTTGGCCCCTGTTGGATTCCTACTCTGTGCCACAAAGTATGCTCTAGAGG
AGCCAACTACAGACACCGTAGTATCATGTGACACAGTCTTATCCTAGCACAGAGAACAGGATTCAACCTTTGGAAGGGAAAGGTGACACTAAAGTTGACACCAGAGCACAAGTATTGAGA
TGAGGGGAAAATAAGGCCAGTGCAGATTAAAGAGCTGAAGACAGAAATTACTGCTAATGATAGGAGTATTACTTCATTTATTCCAGTGACAATTTGCATTTTGAATGACCTACTGGACGT
ATCATCAAGAGGAAGCTAAGAAAAAAGAGGAAGTGTGCCGGTTTATGTCATCTTGGCTGTTCTGACACATTCTCAAGTGTCTCCAACAGGAGCTTCAGACTCTTAGAATGATATTATCGG
ATGATCGAATAACCATCAAATAAGCTGTTAATCAAAGTGTACTTCTCCTATGAATTACCTTGACCCCTCCCCACTATTTCTTACATACCCTTCACAGCGTTTGCCAGACATCATTCCTGC
AAATCTGGAGATAGGAAAAAAGTGTGCTGGGGCTGAAGCAATAAACAGCTTTGTCTATGTCATGGGACAAAGTCAGTTAAGCTTTTCTAGGAGACAAAGCCTTACAGTGATGAGTCTGCA
CTTAGCAGCCATGGAGTAAAGGGTTAGGGAAGAGATGTTTGTTTCTTTGTTAAGCTATAGAGGTCCCTTCTGTTGTTTGATAAGACCAGAAGAGCTAAAAATAAAGCCCGGGAGATGTAA
CGTTCTCTGTGTATCTGCATGCGTCTGCCGGCGAGGGTGGCTGGAGCCGGGCGGTCTGAGGCCATATCTAGCGAGATTTTTGTTCTGGGTTGTGAAAGTGACCTATGGAGCCAGCAGCAG
GGTTCAGGGCCTGGGAGAGAAGACACGTGGCCCTCCCCTCTCCTCCCCTTGTCTTGTGTTAGTCTCCCCTCCTCTCCCCCTTGTCAAACAGTAGAAAAGGgagggggcatgggggcagga
TTCCAGGCAGAGGGAGGACTGTCTCCCTCAGGGCCTTGATGAGGATCCCTGAGTGCCTAGCTACACTGCTTGACCTCGAGGACCCAGACGTCCTGCCCCGAACCTACCACAGCCCGGCTT
CCCACGCTCACCTCCCTTCTCTGACCTGGGTCACACCCCATGTGTGGTGCCGGGCCCTGTATGGAGAACAGAAAAGGGCCAGAACAAGGGCCACACCTCCTCCTGTGTCCCCACCCCTCC
AGACCCAGGGTGCTGAACACACAGTTGAGCCTTAGTCAGCCCTCTGTGGTTTGGCCTATGACATGAGGGCAGTGGGCGTGGTGTTTTTGGTGTAGACAAAGATGGAGGTGGCTTGTGGAC
AGATGTGAGGCTTGGGGCCATCAGACTGCCCCCAGGCGCCACAGGGCCTGGGCTAGAGAGGAAGCCACTATTGAAATGAGGAACCTGTTGGGGCCTTCCAGACAGTGGGGAGGAGGAAGA
TCCTCACTTAGCCTGCAGGGGAAGGAGACACTTAACAGCTTCATGAGGTGACTGGAAGGTGGGACAGGGGACAGGGACAATCATTTAACCTCCGAGTGAGCCACCCCAGAAAATGCAGAC
AGCTAATCTGCCAACGGCACAGTCATATCTTGGCGTCTTATTGTTTTTGTTCCTGTTGAGTGACAGTCGCAGATCAAAACGTAAGAAAGCAATACTGAAATGAGCACACAGTCGCTGGCC
TGGTTATCTGAGTTGTCTTCTGGCTGAAAGAAAGTCCCGACTTTGCAAGATGAAATTGGAATTGAGACCAGATCTTCCCTTTCTGCTCTGATCAAACCCCCCAGCAAAAGCAGCTCTCCC
ACTCCTGGGCTTTGAAAACATCCCACTTCTCCTCTGGCTGTCAAGACATTAGATACTGTCTTTCCAGATGTTTCCCCACCCCTTGGCCGTGGTCCACTGAGGAGCCTGGCGCTAGGCTGG
TCACTTCCACTCTGTGCTGTGCCCCAGGTACTACCAGGGTCTGGAGGGTGGATTATAACCACAGCTCCTGTTCTTCCTGCTGTCATCTTACAATCAGCAAGAAGCGGGGTGGGGAGGCGG
GCTGGAACCAAAACCCGGGAGACCTACCTCTGTTTATCCACAAGCTTTGCTTTATCTCAATTCTCAACAGACCACACAACCAAAGCAGAAGTAGAAGTGGATGACTCAAGAGCTAGGCCC
ATCCCAGGGGGCCCACCCTGCACCTCCCCCACCTATGGCCTGGCTTCATGGAGGGACCAGGCTCCTCTGTCCTACAGAAGCTGCCCCTGCCTGCCTCCAGGTAGAGGCAACTCCTAGTCA
TGCCCTGTGTCATTAGAACAATGACATCAACAAAGAGGGGATTTAGAAACCCAGAGACAAAAAATGGAACTGGACCTTATCTGCACCACTGTAGGGCTGTGATAAGCCCCCTCTCTGGGA
GATGCTTCTAGGTGAACCATATCACTCCTTCCTCCAAAGCACAGCACCGTTACTGGACACAGCTGTACCAGGGCAGCTCCGAGACCCATTTCCCCTCCACTCCTCACTAGCACCCTAGAA
ATAGTCTCAGGAAAGTTACAGAACTCCTGCAGGATGAGGGGGACACGGTGGCTTGAAAACACGAAGGCAGCCCTGAGTTCCCGGCGGCTAAGTGCCAGGTGCCTCTGTTAGGGGAAGGCA
TCCTGAACTTTGGAAGAAACCAGATTTCGTCAGTGAGGTTTGGCAACGTGAGAAACCCTGTAACCAATTTCATTTCCTGATAAATGAATGGTCCACAGGGGAAAGTCCACCAGTGAGTTT
AGCCCTTGCTGAAGCACAACTGATAGGGCTTCACAAACATGTGATATCCCTTTAAGAAAGGACATTGCTATCGTGTGCCCCTTCCATTAGACTAGGCTCTTAAACCTGCAGGGCTGGAAA
CATATGCCTATTAAAATTATTTCAGAAGAGCAGGTTTAATAGTCTTCTCATTTAAATGTAACTCCCCTCGTCCAACCAAAAACAAAATATCCTTGGCATTCAGTTTTGATTTAGAGTTGG
CACTCGCCTCTGACCTGCTCACAGCCTGGTACTGTGATGCTCCACAGATACATCAGAGGTGGGGCAAGTTTCTTCTCCACTCACCCTCCCTACACCAAAACAGAGGATACACCTGTTCCC
ATCAACAGTGAACTGGGGCTCTGCGATGTTCATGACCTCTGCCACAGTGTTCAAGTGTTTTCTGAAGCAGGGGCTTATCACGTCCCTGTGCCTGCCTCCTGAAAGTCAGACATTGTCCTG
TAATCTAAGCTCCATAGCCTCTGGGCTACGCTTGTGGAAGTCCAGCCTGGGTCAGTTAGATAAAGGGTGAGCACTTACTTCCACAGGAAGCAAACAACATCCTGAAAGTCATCTTTTCCT
CTGTCCTAGACTGGATCTACCTGACACTGAAGTTTAGTGGATCTGTGGGTGTTTCTCTCTCTTGCTCTCAACCAAAGCCTTTGCCATGGGCTTGTTCCCCTTCCTTCTGTCTGCCTAAAA
agtgttgagtcactgtgtgagagtagagaggaggaaacagcttggttttcttCTGTCTCACAGGCCTATTTGGAGCGACGTGAAATATGCCTTGCTGTTGGGCTCTCCCTCCTGTTCTCT
GATGATCTGTCACGAGGGGGATATGAACAACTGCTGTCCCCAGAGCCTGGGCCCCCGAATGAGAAATGTGAAGCAGACCACGTGGCCTGGTAGCATTTGGTCCCAGAGGGATGAGACAGA
CACCCATGGGCCAGAATTGAAGCCAACCTGGGGCCTAGGGCCTACAGCCCAGAGGCTGTGCTAAAGCCTGGAGTCCAGCCAAACCCAGCGAAGTGACAGCCTGCCAGCAGCCCCATGTTC
CTGAGAGTAAACAGTTATAACAGTTGAAGCTTCTGAATTTTGTTACACAGCGTTGTTGTGGCCATAGCCAACTAATGCCTTATACTTTATTTAGTTTTCTTCATGTTTGGAGATATTTGG
CAAGAATTTTCCATTTTATTATAAATCCTCTTAGCAGCTATGGCTTCTATTAAATATTTGTTTCCGCTGAAGTTGATTTGGCAGCAGCAACTCTGCAAGTGTGCTTTTGCAAACTGTGAA
GCAATCGATCTGGCCTGAGTTTGTTTTTTTCCTCCAGTACAGTACCCTGGATCTACAGTCCCATTTGACTGATTTACTTTCATTTTCCTTTTTAGTATGTTATGCAATGTGTACATTAAC
GAGTCAATGAAAGAATTCACAGCAAAGTTCTGCTCCAAGGCTTGTCCAGCCCTGCTCAAGTTCTCAGGGCCCTAGAGGCTCCCAGTTTCAAGGCAATCAGGCCATCGCTACTGGGTGCCA
AAGCTGCAGAATGTCCACACGGCCACTGCCATCAGCTCATTCCTGGAAGACAAAGCTGCCTTTCTTCAAGGGAAATGTAAGGAGCCATTCAATCTCAATCTGCATTCATGACCAACAAGC
TGGAGTAGTGCCAGAACAGAGCCTGAGACTGGCCACCAACTCTCCAACATCAACACCTACACCACATTAGTCAAACCAGTACAGCAGGCCCTACTCCCAGCGCCTCCCAGGTACCTCCAG
AAGCATGCTGGGTCCCCACCCAGGGAGTCCCCACGGCTCCGCTGAATGACTACATTGCCAGAATGCCAGGCCAATCTGCTGAGTTCATTAGGGTTTGGGACACACCTGTTCCCTCCTTTG
atTCAAACAATACAGGAGCATATCAAGGAAAAAGAAATATGTTTCAATATATGAAAAGTAAGGAGGTCATTCCAAGCAGCCCTACTCTTCCCCATGCACAGCCTCATAGCAGAGATAAGA
GCAGCTCCCGGAGTGCTGGCTACTCTGCTATCTCCTTAACCATCTGAATTTCTCTTTCACCAGTTGAAAAACCAGGAGGGCTCAACCCTCTGTCATTGAGTCTCCACTGTTCCTGAGCAT
TTCTGGGGAGACTGGAATATAAGGGGTGCTCCAGTTGAGTAGTAACAGCAGCCACATCACAGAGCCAAAGGAGGCACTGGTTTGCCAATGTGTCCATTTCCTCTTAAAGACTCGGATACA
CCAAAGTTTTTAATCTCTAAGTTCATTCCACATTTTCTCCATGGAACATGATATAGGTGTGGGCTCATGCTTCTGGCAAATGGGCCTTCTGAGAATCACATCTACTGAAAATACAGCATT
GCCTGCCCTAGTAGCCTGGCTCAGAGTTTGGGTCTAACCAGAACAAGGGAGGCCTTATCAGTCCTCTGGGGGCTGAAGATAGTCAAGGCTCTCTCTAGTTTCATCAGGGACGACTGACAC
CCTACCTTACACACTAGCTTCTTAGTTATTGCAAAGCTTTTACATATTTAGGGAGCTTTTCCATCAAAATATTCTGGAATGGCTAGAGGCTCAGACATATTAATGATATCTGCACACATG
GATAATAATAGGTTTCCCTGAAAGATACATTGTAATCCATTCACATCCGGGAACTGCGGGCTTATAAAGAGAAGGAGCTGCGGCCGCGGCTGCTCCTCCAGACAATGACTGGGAAGGGGC
GGGGCGGGAGCAGGCGACCATAGAGTGGTAAACAGAGCGCCTAGAGAGGCGGCCAAGATGGCGGTGCTGGTCGACCACGCCTCCTCCGGGAGCGGAGGCGGGTGGCTGTTCTCGGGTAGG
CGTCGCGCGTGGGGCGGCACTGTGGGAGTTCCCGAGGCCGAGGTCGTTCGCAGGCCCCATTTCCCTGCGCTCTTATTCGTGTTGCCGCTTCTTGGCCGTCCTTGCTCTTTGACACAAAAG
ATGGGGGTGCCACATGACTCCTTCTTGCCCCAGCCCCACCAGCCCCAGCAGATTGGACCCCAGGAGCGAAGAGGAAGAGATTGACCGTAGCCTATGGTGAGTGATGGATCACGCCCATCT
TGGGAGTTCCAAGAAAAGCAGACAAACAATTAAGTCCTAGAGATTCTTTCCCAATTACTATGAGGAGTCCAGTATTCCCTGTCCATGAGATTGCTAATTCCTGCAATGTTCCCCTTCCCC
AGGTGAGCTAACCTAAGTACTTTTCTGATCCTTACTACTAAAGAACTTAATACAAAAAAGATTATTTACATTTCAACATTGTCAACACTGTCATTAACATTTTTTTCTAAAGTAGTGACC
CCTTATCCACAGTTCTCATTTTTTTCCCTTCCCCTCTGGGTTATTTTCCTGTGGAGTAAGGGAATCATCAAGGAAGACTGCCACGTGGTAACAGAGAGCAATTTCAAACACACCCACCAG
TGATGATCAGGCCACCAATGATGAGGTGACTTTCCATTTATGACTCGATAAGGACAAGTAGTATCCTTGTGTACGGATAGTGCATGTTGTAACATAGAAACTGAGAGCTCGGTTTTGAAT
CCAAGGCAATTTTGACTGGCTGCTAGTGCAAAAATATGAATAGTTACACTTGCAGCCAGATGACAGAGAGATGATACACATCTAGTCATATCTATATATGAAAAACCTTGTTTGGGGAAT
GATTTGTTTGGTGCTGGATATCTTTAGGTATAAAAAGGAGAGGCGTCAGACACAGAGCTGGAGAGACTGATCTTATTCATCAAGACCCAAATTTTTTTAAAAAAAGTATTACTTTCCCTC
GAGAACAAGCTGTTTCTTTTAGTTGGAACAACAAGACAATAGCAAACAATAATACATAATAATAGCCAAGGTAATGCCATGAGCATATGACCTCACTCCCATTGTGATTTTCCTTAAGGA
CTTTTCTGGGAAGGTCCCAAGAGCAGATTTTTCTAAACAGCTGTGCAATATTCTCCAGAAAGGCCCAGGTCTTTTACTTCTCCTCTTTTCATGAGTGCACTGTGATTGGAAGGAGACCAA
ACCCTGCCTTCCACACAGTGCCTCCCACCTATCTGTAGTGTCTTCCAATGATAACAAAACACAGCATTCTTGAGACCCAAGGGCACTTTCTCTCTTCAGAGAGTCTGGCTGACTAACAAG
CTGCCAAACTCTCACTCTACTCTCTTTGGAGTGCTCCCGCCTGACCTGGCCCCTGAGGGTGCTGAGCACACGGCCATAGAGATAACACTAACATGGAGCATAGTAGCGGGTCAGCCCTGA
ATGTCATCAGCCTCCAACACTCCCAGGCATGAGGAGGCATTTTAAGCCCACCTGGGGCTTTTGTCAGTACTTTATCTGTGTCACCCATATCTCCTCAAAGTATGGGAAAACAAAACCACA
GTGGCTTATCAGGAGTCGTAATTCCTTACATCTCCCTTATCACCTAAGATTACCCAATCCTACCAGAGCTTTCAGGGATCTGTGTGGAGGATAACAAAACCTCTCAGTAGCAAGTGGTCT
GTTCAATAAGGATTAGTTATTACTATTTTGTGGAAAATATATATTAGTACATCTCATTTAGGATGAGACTGAGGTTCTCAATCTTTTCTTTAAAAGTTCTCTAAACATTACTCAAGTATA
GTAAACACAAGATGGGGAGTAACTGCCAGGAGATTCATCTGTGACTGGCGAGATAGGGGTGGGTTCCTGGAAGAGAAGGGATTCAAAGAGATGTTATCTCTTTCAATGAAACACCAGAAA
AGTGGTGTCATTGTTATGACAAAAACTTAAAATTGAGGCACAGAAAAATAAGGCACCTTTTTCAAGCCTTTTCATCAGGGCAGTATAAGAACCGCTTTCACTTTTAGTTCTCAGTCGCTA
AGACTATGAGTCCTTTCGTTTTTCCTTGTTACTTAAGCCCAAGAGTATATAGCACTTATTCTTTTGTCTTTACATAATGTTTTTGGAAATAAATAACAGTTGATTATATTTGGCAAGCAG
AAAGAATTCAAAAGAAGATATAACTGTAAATTGCAGCTCCATGTCTCTCAGCATTCTGGGTCACCCTTCCCTTTTGTATCTTAACACCACTTAGAATTCCTCCAAGAGGAGGAGGAAAAG
AGGGTATCAAATGATAGCTATCTGCAGGTCTCTCTCACTCTCTGCTTCTCCCACTCTTCCGTCCTTTCCCTGTGCTAATGCCGTTCTCTAGCTGAGCAAGAGCTTATTCCCTTGCTATCT
GGGTATTCATCCTAGGGAAGGTCACCAAAAACTCGGCCCCAGTCAGATCCTGACCTGCTGCCACTATTTGGAAGTTTGTTTTTCCTTCTTTATTGGTGGGAGTTCTTCCCTCCACCTCTT
CAAACAATTAGCATTCGTCCAGGCTAAAGGAGTTTAAAGTAAACATTCAAAGGGCCAACTGAGACTCTGGAAAAGACTCAGCTCACAGCTGAAGAGAATCTGATGGCACgggcagcattg
GAAGAATATCCAATAGTATAGACTTGCCCATTTATGAACTAAGACCAAGTAATTCTGCCCCTCCTCCTTACATGGATAACTGATCTACCTTTAGAAGGCCTACAAACAggccgggcatgg
GCAATGCTGTGCTGGCAGACATGTAGACAAGGCCAGAGAATAAAATGGCCGGGGGGGTTAGACGTCTGAGCTATGAAGGCTCTTCTTGTCCCCTCTGGGAGGCCCTGGAGAAAGTCATCC
CCTCCATCCAGGGTGCTGGGCCCTCCTGCTGGGTAGAGATAAGGGGGCTTCTGGTCCCTCCCAGGCAAACGCTGATGATTAGTGACAAGGCATAAAGGTGCCAAGTCTCACCAGTACAAA
ATCAATGGCTGGCGTGGGTTAAATTTCTGTCCAGAAATGATTATGGAACTAGCAAGACATACTTTATTAAATATTTTAATGAATCAGCATCATTTCATTTCTTTTATTCGCATCTTGCAC
TTCAAGTCTAAGTCACATAATCAGTTGATAAATCTCCAAAGCAAACCCGTCCCCTCCCATTATCTAGAAGGCTACTTTATAACTGAATAAAAATCATGTTTGACTTGTCCTTTTGGCACG
GCTAGTTACGTTAAAGGTACGTAATGGAAAATAAACTAGAGCTGGCTGGCTATGGAGGAAAGAGATAGATCTAACTCCGAGCAAGCAATACCATTCGCATGGTAGGGCAAGCACATGCAA
AAGACTAATATTGACCATCAATTCCCTCATCACTTTATCACACCTGGCAAATGTGTATGTTAACAGTTTAATCTGACCTCATGCTGGCCTGAGAGAAGCTCTGTAGGGAAAAATCTTGAG
GAACTGTCAGGCCATCAGTAAACACATCACAGTAACTGTGTGCAGCATATTTATAGCTTCAGAACAAGACAGGGCTTTTTCATCATACATTTCCAGGTCTGCTGCGACTCTGATTCAAAG
TTTCCCTAAAAGTAAAATCTGCTCAAATTTAGGCTGCACCTTGATTACTTGGAACTGCCTGTTGTTGTCTTGCCTCATTTAAACATGAGGAAACTGCCCCAAGTGACACATCGTAACCCC
TATTTCTTCATATCTGCTATCTTCTACAGACAGTCTTGCATTTGCAAAGATGAGCTATTACGTAATTTCATACTGCAGGCTTTTACTCACTTAATATCCTCCCCATAGCAGATGGTGGTG
ATTAAAATCGTTCTTTCCTTAGGTATACAATTTTATTGCCAAGCAATAAAATTGGCAAGAAAACCAAAGTTATTGTTCAGTACTTTGTATTGTTCTACTCTGTGCCCACCAAATGTCAAA
GCACTGGAAGGACAGAGGGACAAGAGGGATGGCCCTTTCAGGACGGGAACCCACGTCTGGCTGGAGAGATAAGACCAATTATAATCAGCAAGACATGGCCAGGAGCTAAATTATAAGGAA
GAAACTGCTACTGAGGGGGATCAGGAAAGGATGCAGAAGAATGTGCTGGAAAAACAGAGGAGGGTTTCTCAGAAAAAGCATCTTCCGTCCAAAGAAACAGTGTTTGTACAGGATGAAAAG
TCTGAGGAGGTCATCTTGGGCAAAGGAAACGGCAGCTATAAATATTTGTGAATTAACAGATATGCTTCCCTGCACAATGAATTACCCTTTTTGTCTCCAGTAAGCACCCAGATCTTAATG
TGACTGTAATAGTACCACCTCGCATTCATGTGAGTTCACGTGAATTAGGCTTCTACCACTCTTGAAAGTAATTTTAATTATCTCGTTTAATGACCTTCACCTTGCAGGAAAGAAACAGAG
ACATGAAGAGGTTAAGACAAGTGACGGAGGTCTCAGGGCCAGGCAGGGAAAGAGTGACTTGTTTTGGAGGGTGGGAGCCCACCCACACAATCAACCACAGTCACCCAGATCTGCCCACTG
AGGTGAGAGAAAGGAGGGGAAATAAAACAGCAAGCCCTTTTCTTTCCTCCTCATATCTGTTCTCAGGACTCATTTCCTGTCTAACTCAGAGTCACCTTAGATCCTTAAAAGTGACTGGAA
CTTCTTTGGGAGAAGTTGGCTAGAAAATAATAGGAGAAAAGGCTGGAACAACTGTCTAGGACATTTCCTAATATGTTATTTTCACCCCCCTTCCCTCAAAGGTCAACAAGATACTCCACT
GTGGAAGCTTCTTCAAAAGCAGTTCATCTGGATGTCTTCAATACTCCAGATGGCTTCTCTAAGTCCTACTCCAGGCCGATCGTTATGCAATCTGTTATCTTCCTTTCCAACTGTTTTCTC
GATAAGTCCTTCTTCACAAATGCCAAGTAAGCACAGAAAAAGAGCAACAGGGAAAAAGTTTATGCTCCAAGGAAGAAGTCAACCCCAGACTGCAGGGATCGTGGTGAGATTGTATCAGGA
CTCACATTGTTTTATTTTTGGGTGTCAACCTTTTCATTTTAGTCCAGCAAAGAACTCCTTGTTCGTTTCCTTTGGGGGATTTATTTTTCCTCCTTTTTCTGAGGCGGCAGTACCTCTACC
AGGAAAAACTGATTACCAGTGCTGTCCCCAGAGTTGTCACTGAGGTGTTTCCACCGAAAGCTTCTCTGTCACTTTGAGGTCACCTGAGAGCATGAGAGCCAGGCTCACTGGTGACCTCAT
CCCTCTGGCCCTATTCCAGCAGCTTAGCTTTGAGCTTCATCATCACAGTGCAGCAGCTGACTACTTGCTAACTAACGTGTTATGCCATTGATAACCAGGAACTTCCTGACTGACGTTGAA
CGGGAAAAGGATGGCGGATCAGAACCCCTAGAAGGAGGTCATCTTCATATTACAAAGGACAGCCCATTTAGGGAAGTGACTTTGGTGTTGTTTAATAGATTCCCTTTGCTCTGAAGCACC
CTTTCCTGGGAGTCCCCTAGTTTCTCTCCAGGCCCTAGGTCACTTCCTATCACCACTGAATCTGTCAGCATCTTTTTGGTGCACTCAGGCCTCCTGGCTCTCCTCCTCAGTATAGCCTTG
ACACTCACGTCAGTAACATCGGCTCAGGTTAGACTTTGGTCGTCTTATCCTTCGACTACCTAAGGGACTCATGGCCAGTATATTTTACAACCCCCAGTGCCAGTTACTGAATTCTCACCT
GAGAATGAATTCCCTAAGTCTGTAATGTTTCATCATCTTGCAACACAGATAAGCCTGTGTTTAGAGCAGGCTTTTCCATATGAGTCCCTCCTCTTTCACACTGGGGCTGAGTAGAAGGTG
ATTGACCTGCCTGAGACTTTATCAGTTTGGAGTTCATGTTCCATGTGGTGTTGGAGGGAGCAATGGAGGCTGTGAAATCAGACATCCTGCTTTTTGACAGGGTTGTTTGATGACTCACCC
AAGCCATTTTTTATTCTCGGTGCATATTCTAGTTTCCCTTCTCCCGACAGTAGCCTGATGCACCTGTGCTTGCACTGTCCTTAAGCCTGTTGCTATTGTTATGTGGTGTCACTGAGCCCA
GCGGTGGGTGTGTGGGAGTAGATGATAAAAGACAGGAAGAGAAACTGCCACACCCCTCTACAGTTTCCAGATAACATAGCCTTACCCAAAGGCGAAGCCTGGAATTGTGTACCTCCAGGA
TAACCTTAAGCTTGAGTTTGATATTTCACGTTGCGGCTCACAAATGAACTGCTTTTTATTCAAAGAACCATGCTGTCTGTTTTCGCGTGGGTGGGTGTGTAACCGGGGCGGGCGCTATGT
AGTCCTGCTCGTCGGGGCCGCAAAGAATTTAAAGGGGTCTAGAAACATCCATCTTTTCCCCTTTTCACAGTTAACAGCGAGCTCAGGGCTCTCGGTAAAAAGACCACCGGGAGGAAGAAA
GTTGATTTCAGGGACCTGATGAGACAATATGGTGGTGAAAACAGACTGCTGGATTGCAATGGGCGGAACTGGGcttagtctctggataggtgtcagttcatttcacacctgtcattgagg
gaaaataatacctgtatggctgttggaagattaaatgagactatgAACGGGAGCTGTGTGGATAAAATGTACCAGGCACTCCCAGTGCCAGAAGGTGTTCTTGTTAGTTCTGGGTGTGGC
GATGTGCGAAGACACCCGTGTCTGCGGGGTGTGTGTGAGCTGCAGATAACCAGCAGGTCCTGCTGATgaggcaaccttcttgggagtcttggctcagttccggggtttaattacgatgta
cataATTGGTAAGAAATTCAGATACACCTCAGACTTGATTGTGGCATACCAGTGTGTTGTAAAACTTGTGAGAATGGCTTGCCTTAGAAAGACAAGTAGTCCATCCAGTGTCTTATTCTT
tccccactcgcctacagcttccaacctggtcgtaagaaaATACCTTAGCTTTTGCTCCATAATGTGGAAGAATTGGCCTCAGAGAAAACCTAATTCATATGTACCACGTTTCTACCCATT
ACCTCAGAATGTAGAAGCTGAGTTAGTTTGTGGCAGGGTGAAGGGCTGACCTCTACTGTTGGAAATGCCAAAATCTCTGATCTGGCTTTAAATAAGCAAAACAGCCCCGCCAGACATAGA
GTCATCCACAAAACCTCATGACCTCTGTTATTGCCCATCCTGTGTGGAAGCCCACTGAGAACTTCACTTGAAGATGCTGCAGGAACAACTGCAGGGAACCTGGAGATAAGGCCCCGGGTG
ATGATGTAAGCTAATTGCTGAGCTGGGTGGAGCTACTTAACCTTATGGTAGGAGGTGGAGCTTGACGCAACCCCCTTTTCCACCAACAAGCATTTCTTTCTACCTGTCATTGAAGTGAAT
CATCAGTATAAGTAGCGAGCTGGGCGCATTCCTTCTCAGTTGTGTTAAAACTTGCTGGTATTCCCCCGGTATCAGCAGAGGTGTGTACGGGCACTGCTTTAAAACTGGGAAGGAGGAAGA
GCACCGCTTTCAGTGATGTAAGCTGTCTTGTTCACTTCACGATTACTCATCTGGCCTGCAGCAGGCAAGAGGATCACATGCAATTATAAACAGCCTCCTCTGACTAAGGTCAGTGACTGG
AAACCCTGTCACGTTATCAGAGGTCATTTGGTCATAGATTCTTGGGCAGAAGCCATTGAGAGTCCTGGGGGTGTGATCTTTGAGCCTTTGCCAGTGCTGGGGTTTGACTCCTTTTAGCTC
AATTAACTGGGTCCAGGAGTTTATTTTGGCCGAGATCTGCCATGCTGAGTTGACAGGCTTGACACTGGAAGGAAGTCTCTAACTTCATTAGAGGAAATGGCGTGGCAGGCTTTAAGGCAT
AAGATTAATCACACACAAAGATAGAATTCAAACTGCCAGAGCTCCTCATCTCATATAAAGGCATTTGCCACTTGTTCAACGGGTATATCTGATGGTCACTGAACAGAGCTTATGTCATGC
CAAGTGCTACGATTGACTCCTTAGTCAGCAGTGACACATCAGCACTAAAAAGTGCAGATATGTTTTCTTTCACGTAAGTAAATGCTCTAGCAAGGCTCTCTTATCTACAAAAGTGCCAAA
GATTCACACTTCTCTACTGTTGTCTGCAGACTGACATTGTATAATCCAGGTGTCTCTCCGACACTGATACACAAACCAAGGCTGATAAACGCTCATATAAAATGGCCATTCCACAGTTGA
TGGCCCAGATACCCAGAAAGACACATGGCCTCCCGCATTTGCCGTTTATCTCTGCAGACAGGAAAGCTAGGTGTGGGTGTACTGTGGATCGGGTGACGGACATGGCCCCTTTGGGCTTAA
AATTGCCCTGCCGGCAGCTGGCATGACTCAGCTTGTGTGCTGCAGCCAACATAGCGAGGCCAGGCAGGGTGGGGCTGAAGGCAGTGGAGCGGAAGAGATCTTCCCCAGTTGCTCTATTTT
AAGCTACAGGGTCTTCTAACAGGTTTGGTAGGAACTGAAGTACTGGCTGAGGAGTGAGGAGGGATTGCATAGTTTCGAGGTCCTTGGTTTaataatagtttacacttttggattccttga
GGATAAAAAAAGGAAGTTCTGCAATTTTTTTCCCCTCAGCAATTTGAGTCATTTTCATTGTTTGGGAAAGCCAACACTGTAATAGCTCAAGTGAATAAAATGCCTCCCTGTCATTTACAG
AATCTATGCCTAAGCTCAGAGCCCTGATGAGTCATGCTGAGTCACTGTAGGATGAGTGTCCGCTCCATCTCAGCTGATACCGCTGACCGTTTGTCCTCATAACTCTCTAGGTAAAGGTTG
TGATGACCCAGCTTTTAATCATATGTAAATGTGTTTTTAAAAGTCACCTGCTTATGCTTTTGGAACTATTTGACTCAGTGACTCTCTACTCAGTGAATGTTTATAAAAGTGCAGGAATGT
TGGGTTGAACAGGCTAACTCACGGAAGGAACGCATCATTGTATTCCTCTAACAAGCACAATAGTAGAAATTTAGTGAGTCATCAGCTTCTTGCTCAAAAGTGGCAACCAATCAATTTTCC
TGCACTTTGGAATTGGGAGGGGCCTCTGCTGTTGGCTGGCCCATGTTCTTGGTCAGTTGACCATCCAGCCCATGGTTGTGGtgtgatattatccaattcacatttctccatctcatttat
CGCTAGACTTGCTTTCCCTCTGTTTCCATTGAGTTGTTGCTCTGTGTTGGGGGTGGGGTGGTGCAACCACTGTGTCATCCCTCTCTGTTATCTCTGAAACACAGAGCTTAGTAAGTAGGA
AGGGTCCTTTATGTCACTACTGATTTGCTGGTTAATAGCTAAACATCAAGTCAGGCAAATTAACATGCTTCCCAGTTATGCCCTTTCTAGTCCTATGTGGTGTGGCCTTTGCTAATTATT
TGCACTTCCGTTATTCTGGAGCGCTTCCTCCCTTCACTCATAAGTGATTAATGCAATGTTGCCGGTACAGCTTCGCCCACCACCACCTCCAACTGTTGCCAACTGTGGTTTGGAGAGGCT
GGCTCTCCTCCCATCTGCTGCCAATGCAGAGTTATTTATATCAAATTGGAGAAGCCTTGGTGAGCTCCGCTGTGATAACTCACATCCTCAGAATGCCTTTCATCCCAAAGGACTTTACAC
GTGGTATCCTCGCAGGAAACCCTTTCCCGCTGACCCAGGGGTAAATCCTGGCTTCCCTGGGAAGTGGCAGCTGCTGGTCCATCTGCTTGGCTGATAAGGCCTTTGCACTCAGATTAAGAG
CCCTGGCCCACAAAACGTGCGGTGGAACTTGCCCAAAGAGGTCGTGACAGCTGAGTCACAGGGAATAGCACTGAAACTGCGATCCTGGGGCATGGAGAATGTCTATGAGGGGTGAGCCAG
GGTGCTGAGTCATGCCTCTCCGCCTGGCACTGACTTGCTGAGTGTCAGAGCTTCCAGAAGGTGACACTGCTTAGAAGTCACCAACCTTCCCACTGCCAGCCTGGTCCATGAGCTCTGCAC
GTCACACACCATGGTCGTGGCAGATATGCTGCAGGCTCTTAGGAGGAAGAGACAACAAAATGAGTCAGAATGAATGAGAGGAAAACCTCCCCCTCCAGCCAGAAAGAGAAAGCCTGGGAG
GCTAGACAAGTTTTATTAACACGTCTTTCAAGAGAATAGCAGAGGCACGCTCTGACATTACTCAATGTCGGCCTCACTGTCAAGGTGAAGCATGTTTAAGAAAACATGCTTTTGAAAACA
AGTGGGATCCACTCAAAACATCGTTCCCTCCTATTAGGACACTAAGCCCATCAGGGGGCTAACACAAATGTCTTAGAACAAAAAGCAAACATTTTAAAGAGGTTTGCTGAGGGCTGGGAG
CTTATTAATGAACTGAATGAAAGGAATATTAGAATTTTCTGGAAAATATTTAAGGCCTTGGCTGAACTAACAAAATGACCCACCCCTGGGGGGTCACCCCTTGACTGAACTAACAAGAGG
ACCCACCCACCATACCTGAGGGGGGTGCACCTTGAGAAGGACTCCTTGCACTGACTGGGTATTTCAGGTGAACTAGCGACTCACCTCTGGGAAAAGAGCCAAGAAGCTTAACTGCCTTTT
TAAAGATAGTGTCAGAGGCAAAGGTGAGTCAACACAGCAAGCTCTCTGTCCCTTGGGGCCAACGTGCATAATGCTATTGTAGTAACTGAAGTGAAAACCCAGGctgtcattccaccactt
GGGGAGGGATGCATGCAGACCAGAGTAATGAGATTTTTATGTTGACCGCAATGCGTGACCTTTTCTGCAACCAGTGAGTGCTGGGAGGGATGGACAAAGTGAGGTTGGGCATCCTGCCAT
TAACGTCAGCACATCACTGCTTCTCAGGACGTGTCAAGTGAAGTGGGGGAATAAATCATAGGGGCCGCGTACTACAGGTGACACTGGGCTATTTCTAGATGCGTGGTGTGTGGTGAACTT
CTCCAGCAGTTGTTTAGGGTTACCGTAACACATCATTCACATCTCATTAAGTTGTTACGACCCCGCATTTTCTGCTGCGTAGAGTGACCTCCGAGTCCCAGCTGTGGCTTGTTCTGGCCT
TGACCTTTTATCTGATGATGTTGCTCCCAGGCTGTCACTCCAGAGGCCGCTGATGTGGGTGGGCTGAGTTAAGCCCTCATTCGCTGCAGTCCGGCCCAGCTGTTCTCGGCCTcccgccgc
TCCCCATCGTCAGGGATGAGCCCAAAGCTCGCGCGCCCCTCGCGTGGAGGCGCCGCGACCCGCCTTAGGGGCTCGGAGGTCACGCAACGCCCGGAGCTAGCGCACGGCGATATAGGGTCC
cgccccccccccccccgAAAGTAACCTTTTAGACACAAGTATGCAATTTTAATTGGGAGTCATTCTTTTTCTTAACTACTAAGTGAAGCTCTTTGGTGTGCCAAACGACGTATTTTCAGC
AAATTAAACAGGTCTTACAACCCAACCTGCCTTCTGGCCACAAAGCCTCCCTCCTGTATATTCGCAGAGCGGATCTGATAAGGGAACTGCCATCTTAAATTCTAGAAGCTTCTTGATGAC
TTGACCAGAAGCCAAGCCAGGGCCTGCAGTTAAGCACAGCCTTCAGGGCCTTGAAGCTGCCATGTGGGGAGACTGGAGTACCTTTTACAGTTTTCAAATAAGCAAAACCCACTCGAGAGA
TTTTTTTTATTTTGAGCTTAAAATAAACAGAAAAACAGTTGCAATTTGAATCATCAGCGCCTTGCTCAGCAGCCAGTTTAACTGAAGTCTCCATGGAGCTGCCCCAAGGGCAGAAGCCTC
TCCCTTAAGATAACACTACTCGGTGATGAGTCATTTTGGGGTCCAGGACATTCATCAGTCCTTGAAATGACACCATAAGTAATAGCTGTATGGCTGCCCAGAGTGAGATAACTTCTTAGG
TTTTTACTTGCTCAGGAACTTTGTATTTATTGGGCTAGCAGTTGTTGGCACAAAGGTTTGTTTGTGTTCAAAAGTCACTGATTAGTGGTAACAGAAACTTTTTTTCATATGGGACACTGT
CTTTTTTTCCCTGAGTCTACTTAGTCAATTCAGATGTGGAGTGCTTGCTTCCCAAGGTATAAGGTGCTTTGAAGGCTGGGGGAAAAGATGAGTCACCAGATCCTCTGCCTTTTCAGAAGC
TTAAGCCAATTGCACAAGGACGCAGATTATCATAAAACGTAAGACAGTACTATAGGGTTCTTCCTCTCAATTTCTTGCAAATACTTCTTGAACTTTGTGCCTCTTGTGTGCCACTCTTTA
ACAAGAAGGTCCTTGCCCTTGTGACTTCAAAGTAGGGAGTAAACTTACCAAATACTTTTATAAATAATTGTTTAATTGTAATTGTTATGTGTGCCACGAGGAAGAAATCTAGTATGCAGT
TATCATTTCCTAACTTTTTATCTTATCAGTAGGAGGGAGAAAAGAGAAAAGGAAGATAAAAGTAACGCGGTCTTTTCTATAATCTGAACACACAAGAACAACCACTTTTTCTGTTCTTCC
TATGTACATGACTTTCTTCATCTTTTAGCCACCTACACAGCTGTGTAGTTCCTTATACAGCTATATTGATTGACTCTATGTTATCTGAGGCCCCAAGATGCTCCCAGAATGCAAAGGGGT
ACACTGGTGGCTCATGATTTTGGAAAGCTGTTAGTGACATCTCCTCTGACCCTATACTGTTGCATCTGACTCCTAAAGAGTCCACATTTTCACTTTTGGCCGCATGATGAGCTCACTGGA
CAAATGCAGCAGAAGTGCCTGTGAATACGTGGCTCATTTTGTCAAGGGAGGGGACTGTGTCGGCACTGATGCTGTCGACGTGGAGCTCTGAGGATTGTTCTTGGccctgtgtgtgctctt
TAAGGAAAAATTGACAGAAAAATGCTTTGGAGCCCCAGGTGTTTTCAATTGATGCCAACAGAAACTAACCAAATGGAAGACATTTGATGCGGGTTTATTTTTCCTTTGCAGTAACAGCGG
GAACATGAAGCCGCCACTCTTGGTGTTTATTGTGTGTCTGCTGTGGTTGAAAGACAGTCACTGCGCACCCACTTGGAAGGACAAAACTGCTATCAGTGAAAACCTGAAGAGTACGTTTGG
TTTCTTATCTGTGCTGTGTCCTGTTTGCATGTTGGTTGTCCTGCTGGCGTTTATAGTGAGTCGCAGTTGAGAGATAACCATATTCGCTGTTTTCACGGTGAAACGTTCTCAAGGCGCTTA
AACCAGGTCATCCTGACGCCAAACATCTGGGTAAAAATAGAAAATTCCAATCACGTCTCTGCAGGCGTTCACCTTTCCAGATGTTTGTATCATGTAGATACAACTTGCCAGTTTTTTCAC
caTTTAACCTGGACCCAATGGGCTCCTGCAATACCGATGCCTTGTCCCTGAGTCTTATCTTTCCTGCCAGCCTTCTGCCTTATCAGAGGCTTTTCAGGATGCCTCTTGCCTCTCCCTGAA
GTCCTCTATTATCAACCCCACTAGTCCAGAAGACACATCTGTGGGTGTCTGATCCTGAATCCTAAACAGAGTTCAATTTTTTTCCTATAGAGTTTTTAGGCCTCAAGAAGTTCCGGGCTT
ATCCCTGTAACTCTGTTTAAGTATTGAGCATGCAGTGAAGGTTGAGGGTTCACCTGAGCATTCCATGGCTGTCCAGAGCCCAGAGCCTCCTGGCAGGAAGTGCTGCCCAACACCACATCC
AAAAATCTTAACAGGCAATCTAGACTGAACATTTGAAAGCCAAGTTGTAAGAAAGGCTTCTTTTTAAATTAGATGGTACAGAGATGTATAGATAATATTAGAAAATGTCAAGGGTGGAGG
TAGAAAGGCTATCAGAGTTGTCTGGAATTTGTGACACAGCACTTTTTGCTCTGAGAGTTATTAAAGGTTTCCACTGCCTTTTCAACTCAAGTTCCCAGAACCTACTGGTCAACTCTACCC
CTTGGGCTTGGGATAGAAATGATGTATAAATCTTGAGCTGGGCCCTTTAATTCCCTCCCATGTGCAGTGTGTAGGGGCATTCTGTTTCACATCACCACTGTGACTGGAGTGTCCGGGAGC
CATCCCAATCCCGGCCCCATAGGTGGGAAGTCGGGCTCAATTCTCTTTCAAACTATTGTTTATACACGCTTGTATAAACATGCTCTGCTCCTTAGAGTATTTGCTTCTAATCTTAAAACA
CATTTTCTCCCCCTAAAAGCAGAAACAAAACAAAAATATACTCCCGGTTGTTATCAATCCAATCTTATCAGCACTAAACAGAACCTGACTTCTGGAATCCACTCCCAGGAGAGGGTGCCC
CGCCCCTGCCTGAGGATGCCCCGCCCCTGGCTTCTGCGCAGCCGCACTTGCAGCCACCCTGGGCAGGCAGTGGAAGGTGGGGCCGCGCTGCCTCTGGTGCGCAGAGGCAGAGGCCGCCAT
CCACGTATTTTCCTGTCCAGTCAGATGAGGAGAGGGAACAGTCTGAGAGAACCACGAAACTGCCAAACCCAGTGGGCCCGAATATTCCTTCAAGATTTCAAGAAAGCCGACCTTGAGGAC
GGCCACGGGGCCAACTGCAGTATGGACAAGTCGTTCTTGTAGTTGCACAGATGGCCATTGACAAAAACAGCCCTGCTTGGGTGACTCCTGAGCCCTGATACCCGAATGAGTATGATCAAG
CGGTGATGGACCTGGATCCGGCTGTGGGAGTGTCCTGATGAGCCCTGGGCCAGCGGAGGTAAGCCCCAGGCTGGCGGTCACTCCTGGGCACTGGATTTGAAGCTCAGGGCCTCCTTACCC
CTGCCACCAGACATCCACTGCGTTTTCTCCCCCATTTGTACCATTCCTTCCAAGAGAGTTAACAGAGTTCCAGGTCCCTCTCATAAAAACGACTGGGAATCGTGTCCAGAGATGTAGGCT
GATGCACGGAAGAGACAGCAGATAAAACACATTGTCCGTGTGAGTAAAACATTCACGTGGGCCTCTTCCTAGGCATACTTCTGGTTACTTTTTAATCAGCTATAAGAATGTTGTTTTTCC
ATTTGTGCTATTAGTCCTATGTGGATAAGGACATACTTCAGACTCAAGATTTCTAATGATGCCCCTTTTTATCTACCTCGAACCAGTCCCTACATCGTCCCCCACCAACAGTAACTTCTG
GAAATAACACCCATTTGGCTTATAATAATAAAGTCTAATTTTCAGACAAGCTGCAAACGGTATCTGTTAATGTGATCATGATTGGGAGGAGGAAAGGGATGTGAGAGTGAGGTAAGAGTC
AGACAGCAACTTCGTTCATATTACAAGGTTTTCAAAGATCTAAAGCCTCAGCCCTAAACAATAGCTGTCACCTACTTCCTTAAGATACTTATCTACCATCTAAACTGTGActatcccctt
aggccacagcaATAAGATGTCTATAGCAATCCACGCCTTCATTCTCCAACCCCCACTGCTCCCTGAGTGCATGTACGTCTGGGCATCAGTGCTCTTTGGAAGTGTTTAGCTGAATGTAAA
GGTTAATGGCACCTTATCCAGGGAACAGCTGTTGTAGTCCCTGTCAGCCCGATTCTGGAGAGAACAGATAACAGATAGTGTTTAAGAAGTAGGATGGTCTCTAAGTTAAATGACTGTCCC
ataagccagtaaaatttccaACATTTATTTTGAGTTCCATAAAGGATTGCCTGCTGGGTGTTTAAGTTATTTACCAACATCATGTAAGAAAGGAAACATGAAGATTTTAAAGAGGATGAC
AATGCAGGATGAACTTAATCTCAAAAAGGACATTGTTTTGCATTTAATAACTTTAACGAGAGATCTATTTTtataaaacatttcaggtacaaaaagagtatagataatgtaatggacacc
GTTCCTAGGGTCATGGGACACAAATACTAAAATATTTCCACTACTGGTAACGATGCTGGCGAACGCTTTCCTAATCCAGTTCAGACCGACCTCTCATTGGAGCTTGTGTGACCCGCAGGA
GTCCGTGCCCCGACTCCGCCGGGACTGAAACGCAACGGAAAGTGCAGTGCTGGATGCGCAAGGGAATGGGAGCGTCGTGGGACCTCCGGAGCCTGGGAGATCAGAGGGTGGAGTCAGGGC
CCCCTAGTTTTGGACTCCATTGCCGCACTGCAGGCGACTTCTCGGACCCCACCGTTGAAGCACCAGGCCCCCCGCCCACCCAAGAGCAACCGGGAAGCACAGCACAAGCCCACAGCTCCG
CCACATCCCCGTCTACCGTCGGGGAGGGGCGACGAGGCGAAAGCCTTGTGGACCAGGCCGGGATTGGTGGGCGGGACGGAAATGGAGCTGGGAGAGGTGACGTCACCTTCCGCACCTGGC
TTTCCAATGTGTTTATACAGACTTACAAATATGACTATGCATATTTATATCTACATACAACACCCACACCCCAGGTGAAGTCTGTGTATCCTTTTCTAGTGTCTGCTTAGAAAATGAGGA
TGATAGCCGGCTTTCTGCGGGTCTCTCTTGCTCTAGTTTTTCAGTCAGCTGTTTTATGTTTAGCATGTTCAGTCATGCTTGGAGAGACTTACGAAGCAGAACTGTCAGTTCCCCTCTGTT
TATATGTTCCCTAAATCCTGTGCATCTCTCATAAGAAAAGGAAAACTGATGATCAGAATTCTGTATTCATTTAAAGTTCTCTGAGGTCAGGGACTTGCAGTTACTTCCCTCTTTATTAAC
TCTTTCGTCCGTATGCTTTGAAATGCTATATACCATTGTAGTTGATAATGCAAAAACTGTCTTATCAGTGCTGGGTCAGAGTGTTTTTACTCCCACATGAGGCATATGTGGGTGCTAGAG
GCAGAATGTTGTTTGACAAAGTGATAAAGGTGTTCCTTCTGAGAACACTGAAGAACCTCTTGTAAATACAGTGGCTTTGTTGAAAGCACTGAAGGTGAAGGGTGTTTGTGTGGCTTAGGG
ACAGGGTTTCCTCTCATTTACCAAGGGTCTAGCCTCCAACCCAGTGAGCGTGGGGATGCTTGCCTGTGCGCTTCCAGAGCAGACGGACCAGGGACCCCAAGTGCTCTGTGCAGTCAGCAC
ACCCCAGAGCTGTGGCTGGGCTCTCTTTGTTCCGAAACGGAGCTGATGGAGCAGGACGCTGTCGCCAGGCACTGCGGGGAGGGGGTTATCAGCCCCTGGCCCGCGTCCCACCCCAGAGGT
GAAGTCTTCGCCCCAGACAGGCCCTATCAGGCCCTCCCAGCTGCTGTTATTTTAGATATGGCAGGAAGTAGGGCCTGGAAACCGCACGGCTCCCAGCCCTTGGCAGCAGCTCAGTTCCCG
AGGCTGCACTCAGAGCTGGTGGCAGGGAGGGAGAAGGCACAGCAGCCTGGACTGCGGGTTAGAGGGCTGTGCCGGGGCCGGTGGAGCCATGCGAGCGGCCGCGTAAATCAGGCAGGCGTG
CCCTTCTGCTGCAGTCACTTTTGCCCTATCAGACTTTTAGAGTAACTTCCTCTCTTTATTTCCTCTTTGGTGGGGTTATCAGAATTATTTTGTGACTATTGGTTTCCTTTGCGGTTTTTA
GTGAAATTCAGAATCATCTTCGACGGATAGGAAATAGTGCAATCATATGTGTCAGTATTCCGGTATTCTAGGAACTTAAGGAAATGCATATAAGGGTTTGAACATTTTTTTCTTCAGCTC
CAAATAAGCTTGCCCCTACTTTTCCCTCCTGCACAGCATAGAGGTGTGGTATGTACATGTGTGTTAGGGAGTGATAAGGAACTTAAGTCTTGAAACCCCTGGAAATGTCTGCTGGAGGAA
AAAAGCTGAAAGTTGAACTAGGGCCCACTCAGTACCACCTTGGAACCTGTGATTCTACCAGGAAATGTTTTTGTTTAGGGTAAACCTCTCCTACGTGCTATCAGTGATATGCTGCTGCTG
CAAAGACAAGGGGAGCTGGGGAAGGGAATGATGTCATCAGAACAACAATAGAGGAAGATGGTTTTGGCAGCAGCTTTTGAATAGACTTTGAAGAAAAAAATCAGAGAGAGGGGAAAAAGG
AAACGGGAAACGGAAGTCTGTTGAGAACTCAGCATGACATTTGGAGTGGGTGGAGAGCTTCCTGTATAGCTTGATGTTTGGAACATCTGGTCACCTCTTACAATAACAAAACCTTAGAAA
TTTCAAGCTTTCTCAAGTGGCCAGCTTAGAATGAGTGTGAATTCCATGGCCAAACCGTCATTGCCAGAAGACAGGAATATCTAAAGAAAGAAAAATTCAGACAGAAACTGACTCTTAACA
TATTAAATTTAAAGTGTTAAGTCTACTTTAATTCAATTATCTCAAAGGGCTAAGGTTAATCAACAGATTTACAAAGAAAGCAATTGTTTTCAAAGCTTATGATTTTCACTACCCATTTTT
CTGGTGTATTAATTTTTGCTAGAGTCCATACCTTGTTTCATTTGCAATATTGGCTGAAATTTTCCACAACTCAATTGTGCCCTCTAGTGTTTATTAGCATTTAGTGACGGCCACTTTGGA
GGAGGACACGACCTTCAACCTGTAGCTTCCGAGTCCTGGTGGTGTCAGCTGCTGCTTCAGAGACACCAGCTGGTGAATGCGTGCCTAGCAGAAGAGCTCCCACACATCCATGCCTTTGAA
GGGTAAGAGAGCTCTTTTGTTAGAATAAATTGAGGATGAGCTGAACATGGCACAGTAGCCAGGATCTCATCATGAAAATCAGAATAACTCATCCACATATGTGAATAATTTATGGCATAT
GCAGCCTGTTGGAGAGAGAAGGCCCATGCTATTAGTCAGAACTTACTTACAATCAGCTTGCTTCAATTAGGTTTTCCTTTATTGAAACAGTGACCTTGAAAATGACTTCATTTTCATATT
CAGGCCTATCTCATGTGTTTCCCAGAATAGTTATAAAACTGATCTGATGTGTGTGCTGTTTATGTTCCAGCACTTGTTGAGTGGCGATGAAGTCAGGGTCACTCTACAATGAGCCACGAC
AGCCTCTTTTGTCTCTAAATAATTTTTAAAATGGCTGATTGGTAATACTGGAGAGCCAGGTGTATGATTCAGAAGGGTTACTGGAACAAAAAATTCTGAAAATGGCCTTGGATTGTTAAT
TCTGCAGCCCTGCAGTGTGGTTTTGCTCCATCTGGAGAGAACCTCACACAGACTCCCCTGCCAAAATGATGTAACATGATGACTCAGGGATGTGAGCGTGAGAGGAACCAACATTTAGTT
CTTATACCCACATATGCTGTGTGTTGTGTGATTAGGTTTATTTAATGAACTTAATGCAAGCTGAGAGGCTTGACAAAACGTCCCCTTTTGTGGACTGAAGTAGCTATCTTTCAGAGAAAG
CATGCAGATTTAGTTGGTGTTAGGTTGTTTATGTTGAATAAAAATCTATTTAAAGACCTGGCTGAAGTGCATTCAGCCTTTCACTGTCTGCACTTACAATAAAAAAGAAAGATTTTATTA
TAAAAATCTCTTGCTGAGGAATTTCTGATTCTTTATATCATTACCTAAGGATAGTTAATAAAGGCCAGTAATTCCACTGTAGGTCAAGTTTTTTGACAATGACTGTGAGTCATGAAATTG
GCCTGTTTGGTTAGTGATAAGCGAAGCCGCTTCTGTTCATCAACTTCCTGAACGTCAGCCAGGCTCCTCGCTGGGCTTGGACAACGCCGGCTTGTCCCCTGTGCGCTGTACAGCTGCCTT
CTTTTTATTTCCTGTGCAGTCTCGCCCACAGCACTGCAGGCTCCGGGGGACCTTTTAGGGCAGATTATGGCACCCTTGGGATGGCTACCTTGGACGCAGCGATGCTGTGTGAACATTACT
TTGCAGACTTCCTGAGAGATTGAAGATCCATCTATTTCTCTCCTTCTCTAAGACAGCCTTTCTTGGAAGATGGGAATCTCTGATAATGTGCAGGGCGTTTCAGCATTTTACCTACACGTT
AGATCTATGTCTATATATGCACAAAATATCTCAGATATACACAAGAAACCATTAACATCATTTGACTTCAAGGTGGGGCCCTGTGTGGCTGGAGGAGAGGAGGGAAGGGGGACGTTTCAT
ATTTTTAGCAGAGCAACAAGAATGTTGACACCTAACAACTTCTGAAGGACCTACGGAAATTGCTCAACAAGAGGGGACAAATGTGTGGGCTGTTCAGGTAACTTGAAGCCCTAGGGAGCA
CTTCCTCCTGCCACACCGGCAGGTTAAGAGCCTGTTTGTCACAGGCCAGGCCTCATTCATCATTACCCGGGTGCCGTCTCCTGACATCAGTGAGTTTTCGGCCCCTTGACAGCACCTGTC
CACACAACCTCGAGGGGACAAATGAGCAGTCAGTTTAGTTTCTCTGCATTCAATGGGAGGGCACCAGATGGAAGGCCACAGAATGCACCAAGCCAGGGTCTTTGCGGGGAGGTGGGCTGT
tgttgcccaggccggagtgtactgatgtgatcGACAAGTGACATTTTAAAATGAATGTTGTGTTTTACAGATGGCAACAGCGCCCTCACATGCTATGTACAATTCAGCCTACGGACGTAC
TTGGTGGCATTTCAGCGTGATGAGCCTTACAGGGGTTTTCAGACACAGACTTTACTAAGAACAACATGTGGATGGTTTTAAAAGAACTATTGGAATGAGCAGACTACAATTTTCCAACAG
TTACTTTCAACACAAATGCATGTGGAAAGCTGAAATCATATGCATCTGTGGTTAGATTCTGGCCTTAACCCTGTGCTGACCTTGAGCTTCCCCGTAATTGTTGGGCTCTTTCTTTGCCTC
TCATCTTTGTATCTCCAACACTTATAAGGTGACCAACGTCAAGTTGAGTTAACACATAGTTACAGAATAAATACATCTTTACAGAATAAATACATCTTAGCCTTTCTTTCTCTAAAAAAC
ACGCTTCTTCAGGGTTGAAAGAAGACCTTCGAAAGAAAATCTAAAGAACAAAAGTGCTCACCATTCAGCCCATATCCACTTCCTTTTCATAGAAATGATAGAAGCAAAAATAAGAAAATA
GCTTGGTGAGACTAGATGGTTAGATGAAAGGGTTCCAGGGAGTAAAGATGGTAAGGACTCGAGCTAGCACACTAGAAAAAGTCTCCTTTTCCTAGGTGCCAGTTTCCAGACTATGCTTTG
TTCAAGGGAGCTGAGAGGAAGGTTGTGTTCAGGTGATCAGGAATGGTAACAGATGGTTGGATGCCCTCATTTTGCAGATGCCTCTATATTTGTGCTGCTTAAAAGCATTTTAACTAGTAT
AGAGCAAAACATGTATTATCTTTTAGTTGCAGCCCTAGTTTCTAGAATCCCGGATTAGTGACTAGCCCCCTAAACCTCACAGCCACTAATCCACTGGGATGGCTCCTCTGCCTCTGTTGA
ACTCTTTACAGACAAGCAAATAAACTTGGAGAGGGTAAGTAAGGTAACACAGGAGATCTGAGATAGAGCTAGGACTTTTGCCATCTATCCTTGTCATCAAAAGCACTCATTAATCTTATC
gccaccatgcccgCCAGTGATCCCTTTTTCTCCACTCTGGTTATGGAGAGCAGCCAGGGGTGCTGACTGTGCTTTCCATGGCACATTCAGGTGGAACAATGGGCCCATGAACCATCTATT
CCCTGGCTATGGGCATTCAAGGCATATAAGGATTGGATCCCAGGAGACCTGGGGCTTCCAGGGCTGCAGGACAGAGATAAGAAGCAGTGAGTCATAGTCCGGATAGGGAAGATGCTCTCA
CAGGCTCCTGCCAAAGGAGGGGCAGTCCCTGGGGCGCCCACCGCACGCATGTGAGAGCTCGCAGGCCACCTGCCAATCATGAATCTGTTAAGGAAGCGGCCACGAAGGCAGAGAAACCTC
TCCCATCGCAGGTTGCGCTGCGATGCACAGGGGCGCTGACTGTTGAGTTGGCGCTCTGTTTATTTCCCCAACTGCCTCCTCTCAGGTTCCGTCCCAACTGCTGGACTCACTGCCGCGTGG
GCCTGAGCACATTTCCTTGGCACATTGTCCTCGGTGGAAGTTTTTTCTTCTCGATTTGGTGAGTCAGAGCTGGCTCACACACAAACACCAAGCAGCAGCCTCAGGGACTAAAGTGCTTTA
AATGCTGCTTATTTTTTCCTACAGGCTGATCGAAGATGATGAAATGCCACATTCGCTTCAGTAAACAGACATCTCAAAGTCCAAAGGAAACAAACTCAAAGGTTAGTTCATTTGTGTCTC
AAATAATATTCATCAGCTGGTTTGCTAACTAGGGCAAGTCTCTCTGAAGCAAATGCACGAAGGAACGCGGGTATCATTATCCACTAGGTGGCAATATAGAACAGGAGTAGCCTTAGCCTT
AGCCTGTTTACTGACACGTGGGTGGTGTGAACCGCAAAAGAATTTCGAAATCCAGGACTCCCCAGTAATTCACATGGATTCAGACTGAAAGTTTACTCAGCGCTCCTGGCATGTTTCTGC
CCTTTCTTGGAACAGCCCTGAATTTCAGCTTCATTCTTGCTGACGGGCTGGTATTTAAAATTAGTAATATCCCTGGCTACTTCCTTGTGGCAATGTAGATGAACTGTTGCTGTGTAAAGT
AAAATGACACTAGTTTGAAACTCATGGATTTTAGTAATGTAGTAACTAGATTAGCAGCTGGTCTTTATATTTTTAGTTTCCGGAGTTTTAACTATAAATAGAAGTCTGTGAACTCCCCAG
ATTAGTTGCACAATTTGGAAAGGATAAGATATTATATCTCCCTTTTCTGACAAGGTGCTGTTTTCAGGGATTAATCTAGTATAAAGGCAATATAGTGGACTTGTGTGATGATTTAGAGTT
AGTGGTGTAAGAAGTAGCTTCCTGCTATATATCAAGCATCAAATTGGCCACATATTTGAGATCATTGTCCAGAGTGTCTGTTTTCTTTCCTCTTTTGGCTTATGTCCTTTAAAAAGCAGA
ACTCCGAGAGTTAACATATCAAGAGATTCATTTCTGTATTCACCACACATACATAACATTAATTGATCGTAAGTGTTAATCTCAGTGTGACTCATTTGATTTCCTGTTGACATGCCATTT
CGTATTGAACTCCTGATTAGCTTCCTTTCTAGTTGCAGGCTGTGCACTCAGAAATTCAGTAGCCACACACATTAGCATTCTATGTAAAGTATGAGTCAGCTAACATGACTGTAACCCTCA
CTTGAGAGTAATTGTGTATATGTGCTAGAGTGACAATTGTTTTTATACATCAGAAGCATTTTGTGCTTATTTCTGACATTTTGGTCCTTCTCGCTAATAGTTGGAATTCTACTTGCCCCC
TTAAGAAAGGAGCTGGGGCATTCGGAAGGTAGGATGAGTTTCAAGGACAGATACAACGTTTGACCAGGAAAGCTGTGCTTTTGCTGAAGGTGTCCACACAGCAGCTAGTCATGTGGACAG
TCAGAGAGAGTGAAGCTGAGCTGGAAGGGGAGGCATCCAAGCCCAAGGCTCCAGGAGACATTGCAGACAACATGGCGCATCCGGCCCCATGGGGCTGCTCCAGACCTGGCAGGCACTGAG
CTCAGTAAGCCAGGCAGACATGCCATTAGCGCCATTAGCTGGTGGGTGTTAGCCATTACAGCTCTTTGACCTTTGAGCTTTAACTAACCAGTAAAAAGTAAATGTGggccaggcgcagtg
AGAGGAAAAGAATTCTGCCCCCTCCCAGTAATGCTGGGAAACCTGGAGTCCGCGCTGTGACTCACCGAATGACGCCTGGAGAGTGCAGGCGCCCCGCCAGTCAGGGAGACAGGACTTCCC
TCACTGGGCTGAAGATAGCCCCTGAAGTTAGGCACAGTCACCGGCGAAATATCTTTATGGCAGAAATGTGTTTCCTGCCCGTCTAACTTAGGTACTTCCCTCTGCAGCCAGCGTAATCTT
TCTAGAACACGTGTACCGGTAATTACTGCTTCCACCCCCAGTTCTAGGCAAAGAGCAAGGCCGTTGCGCTCGTCTGCCTCGGAAAGGTATGAGTTACCCACTAGGAAGTCGAGCAAGGGC
AGAGAACCTATCTCTTGTTTTCCTGAAGCCTCCCTGGCTCCGGGGTGTTCTGCTAGGGGAAGGGAGAGAATGAGGCCTTTGAGGGCCTGAGAGAGGGGCCAGGAAGGTAGGTCCCAGAGG
GTTGCTTCTTTCCAGGGGTTTCTACTTAGAAATATTAGCAGCCCAGCCCTCATTGTCCAAAGCCCCCAAGACTTGCCACCAGGGTTCTGTgagtcccaagatgggtggcagagcctctct
TTGTCTCACAGCCTCGGCTGGCATCTCCTCTTCCTGTCTCATGTCTTATCCCCACTCCCATCACTGCTGACCCCTGCCTCAGCAGGCCAAGCTCGTGCTGCCGTCTCTCTCACCCTCAGG
GAGAGTTAAGAAATGAATGTGGAGGAAGCAGCATTGATGATGTCACCAGCTCAAAGATCTGTGCTAAAAGCAGAGCAAGTTCCAGACCCTCTTATAGAAATTAGAGGGAATACCTCCTCA
GCCAAAATTCCATAGGTGTGCCATCCAGACTTCTGCCCAAAACACTAAGTTAGGTTTATTCTCAGCTCCAATTTAAAAACAACAACACAACTCTAATTCAAATTTAGGAACTTTCAAATT
TAGTTTAATAAACATACATTCATTGTTTTGAGGAGACTGAGAGAAAAGGACCAGAAATAATAAACCAGAGATCAAACAAATGTGGCAGCAGACTTCTGAACTTTACCTCCTGAGGTCTAT
TTATCTTTCACAGGCAGGAACAAACAAAAAGTATGCATTTAGGTGTCTTGGTTTTTTATTTTTTGGAGGGGGGAGGGCAGTGGATCGTGTAGCTACAGGCCCAAGCATATTTACAAAGGG
GGAGTAATAAAAATCAGAATAGACCCCGTAACCCCGAGTATGTGTCTAATTTTCTCAACTATAAAATAATTAAAACTAAAGGCCTTTCTCTTCCTCCCTTGGTGAATGCCCTTATGTGAA
TTCAGCTGACACACTCAGAATGACAAAGGAGTTAGAAATTCACATCAACAGCAATTGGTCCCAACTGACTCAAACCATGAGACTTCTGCCCTGCTAAGATACCTTGTCAGTATCTACCAC
TAACTGGTGGTCTCACCGCAACAACACAAAATCTACAGCGTGCCAACTGTGCTTCAGCCGCTGGATGCACTAAGACAAAACTGTCTTGATCTACACAGTTGAGTTAGACTTAACAGTTCT
CAGTAATCATGATAAAATAGGGACTATGTACCAAATGCTAGCCTAGGATATGGAACAACTAATTCTGCCTTTGGTAGCTAGGCCTCAGTAAGTTTTATCTCAGTATTCTGTGGGAAGGGC
AGCAAAGGAGGAGGATCTGTATCATTTTTCTGTATTCAAGAGCTATGCATTTGATTATCATCTTAGCTGAATTACACATTGCAAGAAGTGCCTTTAAGCAATATGGTTTTTAGATATTTC
AGTGACGGTATCATTCATGGTTCAGCACAAATATGTGTTTTTTACATTTCACTTTCTCTCCTTTCTAAAAGAAAGGAGTTTTTAAACCAGTGTTTACAAACTGCACTCTGTCCCCTTCTT
aaagttggtggcagagttcttagcacccaACACTGGGTGCCCTCACTATGTGTCTAGTACAAATCTAGGAACTCAGGAAGGGGACATAGGTGTGGGCTGGTTGCAACGGCTTTGTAAAGT
TTGCTGACTCAGCTGGTTGTTGGAGGGCCCTGGAGATGTAAGCTGCTGGGATGAACCCAGACTTACACTCAAAACAAGCCACCGTAAGTCAGCTGCCAGTTCTTCACACTTCTCCAGACT
GAGCAAAGCATTGCATTGAAAAGTTGGCCCACAAAACATTTCTGGTGAATCCCAACTGGTTCATAATTTGTATATGCGACTGAAACCATGAACATTTCACGTTCTCTTACATTCTGTTCT
CCTTTATCCTCAAGTTTCTGTTGAAGCACACAACCTCATTTCTACTTTATGCTCGGCAGACTCACTATCTTTTCTGCTTCCTCTGTTGCTTGTGTTACAGATGGAAGATAAGATTGGAGA
GGAGGAAGAGTTAGTTTTGAGTCTCTGACAACAGGGCTGCCACTGCCAGATTGCATCAAACCGTTTTAGGTTTTGTCTTCTGGGAAGCACCATTGCATCATAGTCAAACACGAGGGCCAG
TAGGTTCTAGCATCTATTACTTGAAAGAGGGATGAAAATTAAGTAAAATATGTAAATATTGAAACCATAGCCATCTTCCTGAGAGGTGAAAACTTTCGGTGGGTTTCCTGCACACAGGGA
CTGACCCAAGTATGGAAGCAGTCTAACACAATACTTGTAAGCTGAATCAGACCAGACTGAAATCTTGGACTTCACACACTGCCATTCATTATAGACCAAGTCCCTCTGGTTTGAGTGATA
GCTTTTGGGCAACAAGGAAGACTAAAGTGTTTCTGTTAGTAGCTGAGAATTTGGTTTTACTTCAAGCGTATCTCTTTAAGTAAAATAATACTATGAAAGCAAAACATATCAGTATTTCAA
AATGTTTCTGTTTCAAAACCCAAACAACAATCTTTGAATACTTAACTTTCATAATTCTGTTTTTACCAGATGCTGGAAAACATTGAAACCAAACCAATCCCCCAGAAATGTGTTCCTAAC
AAGCAGCTTTCATGCGCATGCGCCATCGCTCATGCGGGATGTGGGTGTGGTCATCACAGACCTTCCCACCTCTATGAAATGGGGAAATGGAAGCGACACTGAGCTCTCCTGGATTGACTT
GGATATATCAATTCTTTCTCTCCTCGGTGTGCACTCTTTCTCAACAGATGCATCGCTGAGAGGCTAACCGGGAGGTTCAGTCCCACTGAGTCATCGACTCAGTGTGTTCAGTCATGCCCT
ATACAGTAGGATTTTAAAAAACCAAAGCTGTCTTTCAACATGTTGATGTTCTCGGACTGTAGCAAACATGGTTTGGACTTGTCCATTTAGAAAGCAGTGTAAACAGGCTCTGAAATGCCA
TTGTACCAAGGGAAATGAGGACATGCGGCAAAGCTTTAAGAATTCAGCCCCTAGACCTGCTTTTGACTGAAATAGTTTTGCTTGAAATAATTTATTTTCCTTGAATTTTTTGATTTTTAT
TTCTTCAGTTCTGTCTGGTCACCTTCCCTGTATAGGCATGACCAGCACCTGAGGAAGAATGATTAACACATGTACAAATAACTTAAATGTACTCGAAAGCTATAAAACAATATGTGTGTT
AGATTTCCTGGCGGGTTGATTCACTGGAGGGCTAGTTGGTTAGGGAGGTAGCACCTGAGCTGCCACCCTCTCACAGCTCCCAGATGGACATGGAGTTGGGCGCTGGGTGGGTTTGGGAAA
GCTCCTGGGTCCGGCCCTCCCGGATATGCTTCCTGCCCCAGGGCTTCAGGGGATCTGCGTTCTCAGGCCACATGCAAAACCAGTTGTTAATCATCCCTGACACACTCTGAGTCACCACCA
CCCTCTGGGAAGCCACAGGGAGACCTTGGCTGAAGCCACCGCAGCACCATGTTTCGCCATCTTGCAGCCAAGTCTGTTTATTTGTCTGCCTTTGGCACCTCCAGGACCTCTGTCTTTTGA
TTGTTGGTCTCAGTTTGCAGACAGATCTAACTGTGGACTCCCGGGTGCGGTCTGTGCCTGTTGGGAAGATGGGCAGCTGACTCACTTCACTGTCATCCCCTCACCCATCTTCTGTGGTCC
ttaccaaaacgaggggactggacaagacggcctGTGGTATTCTCAGAATCTTACGAAATGGAATAATATATACATAGATGGGTTTCCGTCAGTGTGGCCCTAAAGACAGGCCTCTCTGAT
CCTGTCTCTCTCTTCCAAGGCTCCTTCTTCACCCAGTAGGCTTCATTCTCTTTTCTGAGTCCTACCTCTGTGTCTTCACATGCGACAGCCACTATTACCCTGGCACTTTCCTTGTGTGTG
TGTCACAGCCCTAGCGAGTTTCCTGCGGGGAAGGGCATTCCCAGCGCGGAGTGACTCCTTAGCCTGGCTCCTGGCCTGTCCTCAGCAAACCGCGGGTAGGGTGTGCCCCTGGTGGCCAGC
CGAGGAACAGCAGTCGCCCCTGGAGGTCGGGAACTGCATCCACTTGAGCGGTCCCAAGCCACGGGTCAGAGAGGATTCGATGGTGGTGTTCTTTGCAGAAATGTTTCCCTTTCTGAGACA
CCAGCAGCACAGCCCGGAATCCTGCTCCTGACCTGCACCATCCCCACCAGCCCACGATAGAACGTTTTTGTAGGCATTCCTCCTCATGGGAGAGGATAGAGTACATGCGAGTTTTTGCTC
TAGTAACTCTCTTGAAAGAGAAAACTGAGTGATGATTGTGTGGGGAGGAGGCAGGCCTGGAGCTTGAAGATAGGGTTTATGCTGTTGAAGTGAGATAAACAGCTGTGGTGAGGGCCATGC
CTGCTGAGCTCCTTTAAGGAGAAGCCCCAGGAATCCTTCATTAAGCACTTTACAGCTGAAGAGTTTCATTGATATTTGAAAATTGGTGCTGGAAACTACAAAAGCAAAGTGTGAGCAGAG
GTATTGGAGAGGGGCATGAGGGGACCCTGACGGCAGCTGTGCAGGTGGAGCAGGGACTGCCTCGGTCCACAGACGTGGCCCCCAGAACTGTCGTGCCATTTGCGGGGGTTGTGTCCTGTA
AGGCTTCTTCTGCTTACACACGGGCTTCTGCCCTGCTCTTGCCCCTCGGGGGTTCTTTTGTCACTGGAGACCCTGCTGTTGCCCTTTGCTCTCCAGTGCGTGTCCCCTTCTTCCATATGC
CCCCTCCTTGGTGGGGACAGGCTGCTCTGGGAGGTACAGTGACTGCGCTAGATGAACACCTTCCCAGGTCAGGCAATGACATTTTGCTGATGTGTGTTTTAGTCTGGGATGCCCTGAGTA
GCTTCTAATTATGAGGCACTGTCTGTGCCTCTTGGGTGGAGGCCAAGTTTCCATTCTGCCAACTCTCAGAGGACGTGGGGCCAAAACACAGAGCCGCTGAGACAGGAGTTTCAGGGGGTC
TGGAGGTGGATTTGCCGAGAATCTAAGAAGCACTTCAACTAGTTTTGtttcctctcctcccttccactccctttcccttctgtcctcttcttttcttttATGGAGCTAATTTCCTACGTC
ggaaaagcattgCTTTCGTCAGTAGGAGTTTATGGTAGAGAAGAATGAGGAAGTCCCAGAATCTATCCTGGCATCTGTACAGGTCTCTAACTGCAGGCTGCACTGTCTGGGCTTCTCTCT
GGAAAGATGGCGGGATGGTGTGGGTCTCAGAAGCATGCAGAGTGGGTGGGCTCGATGTGCTGGCCAGGATGGTGCCCGCCTCGGCTTCCCcattgccaggcagtcagaacactgttttct
CTTGAGTAAGTGTGTGATTCATGCAATTTCCTGTGCAATCTATAGCTGGAAACCAGGGTGAGCCTGTGCTTCCATAGTGTACACGGTCAAGTTAGAAACACCACCAGCCATCTCCTCACT
CAAGTGTTAAATGCACGATGCGTTTTCCTTATGTGAGATAATGAGGAAGAATAGAGTCTGTGCTGTTAAAATGTGTGTGCTCTGAGATGTGCCTGTCCGTGTTCTGCGACTGATGTGGTG
AGGCTTTCACACGGGGAGCCCCAGGCAGCTCTTGGGAATGCTATTCACATGGAAGGTGACACACTCATGGTGCCTCCCAAGTGGAGCCATGGGGTTTATGCTACAGAAGAATTGTTATGG
ATTCATGCGGAGGTCCGTCCTATGTCCTATTCCAAAACCCATTGTTGCATCTCAAGAGGAAGTTTTGACAGGGGAGTTAAGGGTTAACCAGCTCAGGCTGGAAATGCTGAATCACCCAAT
TAAAGGAGACTTGCTGCTTTGATGGGAAGGTCTGATCCAAAACTGCTGGGGTGACTCTCCTTGACCCTACCGTTTGGGCAGCTTCATTTATCTTTTCTGTGTCCCTGACCTTGATGTTGA
AACCATTACTCAACCCTCAGTGAAGTTCTTAACCGGCTTTTTTGAAATGACTCATGCATCAAGGTCCAGCCATCTTGACTTTGTAGGGCCCGATGCCCTGAATTAGCTTCTGAGAACCCA
TGGCTATGCCTTTGTATTTTTCTGATGATCCAGAGCATAACTATCAGAAGAAATACACACATGTCTATGACAGAATCATTTCTCAGTGAGTTGCCCAGCCCCATAAGGTGCTCCCTCCTG
CAGGCGCACCTTCCCACTGCCCGCCTCGTCTGCAGGCTGCTTCTTTTCCACCGCTAGGACTATTTCAGATTATGGTGTGCAGCGTCCTCACTTCATTCGTCTTCTCTCAACTTGTCCCAG
CAGGCCTACCAGGGATAAGAAAATGGACTCATTGCTGAGTCATTTCCAGGCCTCCAGCCTGCTGAATTCTAGTGAGTGGTGCCTCCCAAATGGGAGATATGGGGGTTACCTGTTACCCTC
TTCTCGATGGGCTGGCCAGAGTTCTGAATTTCATTTGCTGTATGGAGCGCCTTCCTCCTTCCTGTCAGTGGCTAGCTCCTCCAAATTCACTGTGAAAAggccggatgcagtgggtcactc
GGCATGGGGAAGGACAGGGAAGAGTAAGGTTGTCCCTGTACATTACGTTTCTGCTGACCTTAATGCTGTTTTCGCGAATTCCTGGTTTAGAAAACTAAAAGTTCTCTGATCTCTGGAGAG
TGACTCATAGATCAATATCTTTCACTGACCTTAGGAAGATACACGAGGAAGTCACCAGTTAGCTAATGATTCTCAGTTTAGAAAGGGCAGAGGAGGCTAGCCACCTCCCAGAGAAGGCTT
CGGGGAGGTGGAGAGTCCTTGGAGGTGCCTGGCGAGGGCTGCCCGGTGCTGTTGGCACGGACCCAGGTGCGTGCGGGCAGGAGCGATGCGTCAGCCGCAAACGGAGAGTTGTAGGTTCAT
AGTAGCGGGGCTTCCTGCCTTCTACGACATTTCAGTGTGCCACCCGCGTGCTTTTATTTAGCCCTTTAGTTGAGCTCCTCTGCTGAGAAACCTTCAGTGCGTGTGACTTTTTTGCTTTTA
CGTTTGCGGTTTCCGACAGATCCTGAGAAGGCTGATAAGGTGTCACCCAGCTCTGGAACTTTGTAGGTTTTTGTAGTACTGCCTGTGATAAGTTTTTTAGTCTGACTTGGTGATCCTGGA
ACAGGCCCACCATAATTTTTTGCCAGGTTCACTTTCTTGCTCCTGTCTGTTCACTATCCCTTTTAATTCCCCTAGCCCTgtggttcttaattcacactgcatgtgaatcacctagtgagc
GGACTAATTAGCATGAGACCAAAAAAACCCAACTCCAGAAAATCCAGTAATGCAAATAAAACTGTGCCATTAGGTGTACTCTTTTAGTTAGTGTTTATTTATAAGCACAATAAAGGAATC
CTGCTGGGTGACGAGCTGCGCCAGCTCGCGGAACTTGACGTCCAGCTGGTGGAACCGGGCGGCTGCGCGCTGAGCCTCGGCGGACGCGTTGAGCACGCGCTCCCCGAGCAGCGCCAGCGC
TCTTGTGATCACACAGTAGTGCACAGATACAAAACAGGTACACACAGTTGACACCCGGAAACCTATCCACCGCACCACAGAGGTCACCGTCTGTCTCCCACACACTCGGTCACATTTTCA
CACAAGTCAAATCACACGAGGACGGAACTGGGGGAAGTAACCATGCAGTCATTTCCCAGGGGTACAAAGAAACTCACATAGAGCCCCACAGAGCCCAGGCCCAGGGTCTGAGACCTGTCC
TCACTTTCTCCAAGTTCCTTGTCTCCCTGAGGGCACCTGAGGTTTCCTCACTCAGGGCCCACCTGGGGTCCCGAAGCCCCAGACTCTGTGTATCCCCAGCGGGTGTCACAGAAACCTCTC
ATTGGATGTTAAGTTTCCTATCCCAGCCCCACCTTCAGACCCTGTGCTTTCCTGGAGGCCAAACAACTGTGGAGCGAGAACTCATCTCCAAAATAACTTACCACGCTGGAGTGAGACCAC
TGGGGGGCGAAAACCGGGAGACCCGGGAGAACGTGACCATCTACAGTAAGGAAGGAGGCGGGGTCTCCGCGGCTCCGAGGTGGGACCAGAGGAATGCGAAGGCGGGGCGAAGAGTGGGCG
GGGGGCCTCACTCCTTCCTCCTACTTATCTCTTCCACCCAGCACTGCCCTCTGATCCGGGTCACTCTTGGAGGTGGGGGCTAGGTGCTTCCCCCAGGCCTGGTTACCGGCAGAGCTGAGG
CCGCCTTGCCAGGGTGGGTGGAGGCCCTCTCCGTTGTGCCCCTGCCCTGAGACTTCGGTGAGACCTTCCTGGGCAGGCACTGGCTGATGCTATGGGTGTCAGCCCTTAGCATGTCCTCCC
CACACAGGGTATCCGCTGCAACCCCCACTACACGGCACCTTCCCCCCTCATCCCCAACAGCATAAGGCACAGCAGCTGGGCCTCCTCCCCACAGCCTCCTCCTCTGCCCCTCCTCCCTCA
CTGGCAGCCAATCAGATGCGAGGACGGCTGCGGGTTGCGCTCCCATTGGTTTACTCCACCCCTGGGGTAGCGGAGCCTCTTTATCGAGTGACTACTGTTTGCCTCGCTCTAATCAGAGCT
TCCAGGAACCCTGCGCTGTGGGATAAAGGAATGAGGTTCAGAAAGGGGCAGGGAGTTGCCCGCAGCCGCACCGCACGTCTTCAGCCCGACCGTTGTCCTGACCTCTCTGTCCCGTCCCCT
AGGACGCTGGCTGGCCTAGGGAAGCTGATCGCCACGCTGAGGGCTGCACGCAGCACGGGTGAGGAGGCCGGGGGGCCTCTGGCAGGGCTGAGCTCTGAGCCTCAACTTGCCGGGCCGTGA
AATGGGCACAGGGTGGGGGTGGGTGCCTCAGACCAACGTCCCCCCAGCCCCATGCTCCCGTGCGCTCCTCCCCCAGCCCAGCCTCAACCAACCAAGCAGTCTCCACTGGAACCACCCATG
CTGGATGTCGCGGAGCTGCTGACGTCACTGCTGCGCACGGTAGGGTGTCGGGGCGGGACCGCGCTGACTTCCTGGGACACTGCACTGGGGATGTCCTGGCACTGCCCCACCCCGGGCCAA
GGACCTCCCGTTCCAGGCATCCAGGCTGTCCCTGGTCTCTGCGGTGATGCTGCTTGTCCGTCTGGGCCCCCAGACAGAGTGTGTCTGACCCAGTGAGGAAGACTCGTctgtgagatctcc
GCGGTGGGCTCGCTGAGGTTCACAATGGGTCCTAGGAAGCCTAAAGGCGGGGCATTGCCCAGGAGCTTAATGAACAGGACCTTCCTGTGGGTCAAGCCGCTCCCTCCGCCCTCCCCTTTC
CTCTCGGGATATCCGGGCCACGCTTTCGGCCGTTCAAGCCTCGCCCTCTTTCCGCGCTGTGTCCAGCTTCGGGCACTCAGGCCCAACCCACGTTGCAACTGCTATTGGGGCAAGCCAGGC
GCCCCCTAGGGTCACGTTGCAGACGATCTCCCGGGCACCCTCCTGATCCGCGCGCGCCGTGGCTGTGGCTGTGGCCGTTAGCGTGTCCCCGTGGTTCATGACTGTCGCATTCAGCATCTG
ACCCCACAGAGCACCCAACCCCAGACCTGGGCCCCGGCCACGTGCGCATCAAAATCCGCATGGACATTGACGTGGTCACGAGGACCAATAAGATCAGGGACAGGTCAGGCGAGGGAGGGG
GCGGGGGGATGAGGGACTGGGCGGGGCCAAGAGCGTGGTGGGTGGGGCCAGGCAGCATTCAGCCTATTGGAGACCATGATAGACAGGATCTGGGCTGTATCAACAGTGGTATGGTAGCCA
GAGCCCGGGGCTCCTTAGACCAATAGGGGCCCGTGATGGGCGGGGCCTAGGTGCATGAGGGGCGTGGCCATGGGCCTGAGATAAGATGAGAGCAGGTATAGGTTGAGGGCAATGGTGGGC
AAGGGGGGCTCTGCTGGCGGGGGCCGCAGGGAGGAGGCTCGCCTGTTTACTCGCCTGAAAAGGGCACGGGGGTGCGCTCCGCGGCTACCTGGGACCTTCCTCAGTTTACCTCTGGCAGAA
GCGCTTTAGAAGAGGCAGCGATGTATAGAGCGGTGGGCCGGCAGCTGCGGTATCCGCCACAGGGTGTCTTCCTGGAGCCACAAGGGAACCAATGGGACACACCCCAGAAACACCCCAGAG
GCCCCAGGCCGACcacacacatacactcacgcacacgcacacacTAACATACATAGACGTCCTCCGACACTACAGTCAGACGACAGAGGCCGAATCGCGTGCACAACTCCGCAAGCACAC
ACCGACCACAAACGCATCCAAGCGCTTGAGAACACATTCACAGTCCCCAGGCCACCTGAAAAAAGACCACGTAGGGATGCACATCCTCCAAATAGGTAGCACATGTGCGCACACATCCTT
CCGGGCCCGCACCATCACTATCCTCCGACGCACAGACAGGAGATCCCACACACTCTGCCGCCGCCCGCTGCAGGTACCGCGCCGGTGGCACTAGGACCACTCCTCAAAAACTGCCCCCCG
CCAGGGGTAGCGGCGAGGACACGCCAACACCGGACTCCGCCCTCGCCATGATGGACCGACTGACTGACACTCTGGCAACCAGTCCGGTGTCTGCTTCCAGATCGGATTAACCGTTTAACT
CCTTCGTGCCTGTGCGCGCCGCGGCCAAGCAGGGTGCTTTGAAGACAGACGAGTTCCAGCGCCCCCTCCCAGCCCGGAGCGGGGATCTGCGTGGGCGGGAAGGGCCCCCCTCCTTAGGTA
GGGCCACAGAGGGCAAATGGAAGTTCCCTTTCTGGCCAGACGGGGTGGGCTGCGGGGGCTTGAAGTCTGGGAGTGACAGGCCCCGAGGCCACATCCAGTCTGGCTTTCTAATGTCCTTAT
tctgtctcttctgtctctgttttgtttctCCTTCCCACCGCTGAGCTGCACCTTCCCCTCCCCTGGGTTTATGTCACCCGGCCCCACACTCGAGTCCCGTTTCCCCGGGGGCGCACGGCG
ACCCGGGAACGCTCGACCGCCCGGGGCTGTCCCTGGGGGGGTCACCAGAGGCGTGGAGGCGGTGCCGGCAGTGGAGGCCGCAGACACCTTGGGCCTGGCCAGCAGCGCGCGCCACACCGC
ATGGAGCCAGCCATTAGGTTGTTCCTGTGGGCGGAGATAGCTACTGGGTGTGGCTGATTAGGGCAGGGCCAATCCCTGGGCGGGGGCTGGTGGAGCTGGGCCCTATGGATGGAGCCAACC
ACTAGGTTAGGCCTGTAGCCGAGGCCAACTATTGGGCGTGGCTCATGAGGGTGGGGCCAATCTCTGGGTAGGGTCTATGGTATGGGGTCAGTCCCTGGGTGGGGCCAACCCCTGGGCGGC
CTGCAGGGGAGAGTTGGACCAGATGGGAAACTGAATGTGTAGCTCTATGTGTTTGTGAATGTGTGTGTTTGCAGGGCCGTAGGGGTGACTGcaatgctcccatgtacagttgtgcagacg
CTGTAGGTGGGAGTGTCTTTGTTGGGGGGTGCTTACAGCAGTGGGTGGAGGCTTGTATAGGAACATAGCAGTCTGAGGGCGATTGTGTCCCTGAGGGTGGATCAAGCATCTGAAATGTAG
GGAGTTTTTTTCCCGACTACGATTGGCTGGTGTAATTGTCATCACTTGAAAAGGCAGCCAATGAGAGGCGCGGTCGCCTCGCTGGTGGAAGCCGAGAGCTGAGCGAAGTGAGGCGTGCGG
AGCCAAAGGCGCTAGAGCGATAGCGGGAGCCCCGGACCCCGAAGCGGTTGAGGGGATCCAGGCCTCACAACGTCTTGAGAGTGGCCCCAGCGTCGTTCCTAGTCTCTTCGGCAGACCCCA
CCCATCCTGCGGGGTTTAGATTAGGCTCTCAGGGCAGAAACCATTAGTATTTGCTGTTCCCCTCCCTTCGTCCCCACCCAGCTAAGGTTAATAAGAGCTAATGGAACCCATCACAAGATA
TGCTCCTGCTCAAACACCCTCCATGGCTCCCACGTACTCATCAAACCTAGACTGGGAACGGACCGCTCAAgtgactagcaaagcccttcccttttctgagcctcggttctctctcctata
aaatgggttgatgaaatggcctccagtatggtggagaggatctgaaaggtagtgAGTTCGCTTTGCTCACCACTGGCTGTCTCTATGCAGCCGCTCACCCTCTGCCATTCTAGCTGACAC
CAGAAACTTCCGGTACTCCCTTGTCTCTCTGCCTTCTGGCTTTACCGGTCTTACTGCCTATCTGATGGTAGAAGTATTCTCTTATGCTTTCCCTTCATACTTGTAATAGTTTTGAGTTTT
CCGGGGTACCCACTCACGGCCCGTCTCGCCCCAGCCCCTGACCCTGCGGCGGCTTGAACACGAGAAGCGCAGGAAGGAGATCAAGGAGGCCTGGCACCGTGCCCAGAGGAAGCTGGTGAg
GCAGAAATGGGGAGAAGCCGTGCCTCCCTCGGTTGTAAGCAGCTGGTCTCCGGGTTGAGGGAGACTGATGGTCTCTCAGGACTGGGAAAGCGCCATGCTCCTGCATGTAttctttttttt
AGAAAGGGAGTGGAGCTGCGGGCGTGGCCCGGGTAGGAGGGGCAGGGCTCACGCTGGGCTGGGAAAGGGGACTGACGCCGCTCTGGGTGGAACCCGAGCTCGGTGGGGTGTGGCCAGTGC
CCATCTGTCCAGTGGGCAAACTCCACTCTCTGGGGCTGTTTCCAGGATTCAGGAAGCAAATGAATGAGAACAGCCCGTGCAGCCACCTCTCCCTCCCACCAACCCCTCTTGCCTTTCTTG
TCTCCCAGATGGGCGGCCACTTCTCCATTCCAGGAACTACTCATTTGTGGTGGTGTGGCTGCCAAATGATAACATCCTCCTCCTGTCATTATTGTCATTGTTATTGTTGTTATCATTGTC
AAGGGATAATGTCCCTTCTTGATTCAACATCTTGAATCCCAAGTAAGGAGTGGGGTGGAGGCTgtgttatcatccccaccttagctgagctgggaggctcagaagggactgtgatcaccc
aaggccactaggctggcgtaagGCCTTGTGTCTGCCATCCCAGAGCCTTGGGGCTTTGCTCCAAGCAGCACAAATCTCCTCTTTTGCTACCTTGTCTCTAGCTCATTGCCTTCTGTCTAC
TCTTATCAGAGTCCTGAGAGAAGAGGCCAGGGTGGAAATTGGCCCTGGAGTGTGGGCTCCTGCCGAAGCCTCTTCCTGTGGCCAGTGCCATGCTGAAGGCTGGCTGTGGTGTCACGTGAG
CTTGCCCTGGGGTGCTGGCTCTGGGCCACACTGCTGACTCACCCTCTGTGGGCTTATCTGTTGATTCTCCCTCCCATGGGAAGGCTCTGGGTTTGAGCCTGCATCGTTCCTGCACGTAGC
CGTCCCCACCCTCATAGGGGCTGGAAGTCAAAAGGCGCCTGGTGGAGCCTTGTGGTCTGTTCAAAAAACGGTAAATAAACAGCCTGGGCTTCTGATCTGCTGGACTCAACCTGGCACCTC
CATGCTCGTCATTATGGGAAGGAAGTGGAGAGGCCCCTGGGTGATGACTGCAGGGAGCAGTGTTGAGTGCTGAGTCATGGGAGGGACTCGTTCACTGCGAGTGAGGGGGCAGGCCTTGAG
CAAGGATACTGCCAACCGGCCTCTGCTCTCCATGCTGACCCAGCATCCCTCCTGATGGTCCTATGTAGAAAAAgatacataatgtttgacatatttatggggtccctgtgatgttttatt
cacctTGGCCACAGTGGGTAGGATCTGGACCTGGCCAGAATGTTGGGAAGGACGTTTCTGGGTTATGGAGAGGTGCTCCAGTGGGCCAGGGCTGGAGACAGCCACCTGGCTTGGAGCACA
GTGTGGGCTTGTCAGAAAAATTTAAAAGCCCACTAAAGCACTTGGTACAGAGTAGGCATTCACAGTCTGTGGTGCGGCTGTGCAGGGAAGATTATGGCTCCGAATCCATGCTGTGACCTT
CCTAAGTGGTTGTGGAGGGGCTGATGCACCCTGCCTAGTGGTGCAGGGCCACCATGTAGGGAGGGCCCAATGTCTGATAGGATAGAGCCAAGGCACGCTTCTTTCTCAGATCCAAGTGAC
GCTGATTCCATCCTGCCTTACTTAGCCCCCATGGAATGGCTCAACGCAGGTTCCTTTTGTCCGCGGGCAGCAGCAAGTGGAGGTCGTGCAGCTTCCACTTGCACCAGTTTACTGTGCCTT
GGAATTGGATAGATGATGGCAGAAGTCGAGGCCCCACGGAGGGGCCACCTTCATCTCTGGAACCTGCACCTTTACCTACTTAtgtccacaaaaagagtcagactctgaaTCtttttttgt
GTTCAGGCAACGATCTAAGCAGAGGCCTGCGCAGGCCAGGCTGGGGGATCTGGGGCTTAGAGGGATGGGGCAGGCCGTCCACAGGAGGTCGTGGCCTCCCGGGCCGAGCTGGACAGCACG
CTGCTGCCCCAGGGCTCCCCAAACGCCCCCTCCTCGCAGGGCCGCGGAGACGCAGAGTGACCAGCAGGGGCCACCAGAGCTGCACACAGCCTGCGTGAAGCCCCACCCACTGCCCATGCC
GGTTTTTATTGTTCTTTATCCCTCCTTAAAGGACCTTCAGGTGTTACTGACATTCCCGGTCTACCCAGTGGCACATTTAGTTTGTAAGCTGGGCCCTCGTACAGAGGTAGGGAGGTGAGA
GCATTGGATTAGTGGTCACCAAAGCTGCGGTCACCTAGTGGGGTGATCAGAGGCTCCTCCCTTAAGATCTTGATTGCCAACGCCTCTGGCCCAACTTTCCTTTTTATTTATCGCAAGCCT
AGCGGGGTGTGTACAGTATTGACAGATCTGTAGTTGGGCAAGAGAATTATCAGAGTTTGTGACCACAGCAGATTCCAAAGCTCGACTCATTTTCTTCTCTCTTCCTTCCCttttttcttt
CCCCCGCCCGCCCCATGCCAAGAGCTGTGTCTGCAACCTGTTCATCTGGCTCCACTCAGCACTGGGAGATCACTTCTTCTGTCGCTCAGTGCCTAGGGGGCGGGACCTGGAGTACTATCC
GTCGGGCTGGAACCTGTACTGGCAGCCGGAGGTGTAGGTAGGAACCGGAATACCTCGGAAGCCGGGAAATGGTGAGTGTCCGAGGCCGGGGTTCCCGAGACAGGGTACAGCTGGTTGTAA
GTTCCTCCTTTGTCTCCAAGGGGCTCGAGTTTTTACTGAGATATCCAGATATATGCGAAGCAGGGTCTCAAATCCGCAACTGTGATCCCTGGCCTAGCTTCTCCTAGGGCTGCCAGCAAA
TCCCTGGATTTCCAGATCCCGCTCCGCGTTTTAGAGCTGGCCTCCTCTTCAGTTCACCACAACAATGTCAACTCTTCGTCCCCCAGGCtttgtttcaaacatagccatatatatgtgtgt
ATTTTCCGAATTCCTCCGTGTCCCGGGGGCCTCTCTGCGGCTCCCACGACCAGTGCAGGTCCCTGTGTGACAGAGGCTGCCGCAGACTCTCCAGAGTGCCTCTCAGCGACAGAGACAGGA
GACAGATCCCGCCCCCTGACGACTGAGTTACAGAAGCGATCTCACGCTGGGGAGTGGAGACTGATGAACGAGTTCTTGACACAGCCCTTGGCAGGGCGGGCTTCTTCCCTGCGCTGTGAC
CTGACCCCTCCCAGGGGACATCTGCATTTAAGCAGGATCCCCCATCTGTACTCAGTGTGACCTTCCTGCTTTTTCCTCCTAGACTGGGGATCACAAGTGTGTGCAGGGAAACCCAGACAC
AAGAGAAGGCAAAAAGTGACAAAGCTCGCTGTGACAGGGAGATTAAAAATTACATTCCTCCGAAATGTAAGAAAGGGTAAGAAAGGAAAGAAAAAGGATCGCAATGCTCCTAGAAGGCCA
AAAGATAAACAACCATATGAGCAGAAAGCAGTTAAGCTACAGGAGAGATATGAAAAGGGTATTGCTGCATATCGTGCTAAGGGCAAAAGTGAAGCAGGAAAGAAGGGCTCAAAGAAGAAC
CAAAAATAACTGTTTGCACCGGCTTATCAGTCAGCAGGAGGGAAACGTAGCCTTTCCTCATTTGCCAGGGATGTGACGCTGGAAGCATCCCTGGCCCCCGGGGCTGGAAGCCCTGCCCGA
GGGGGACTGTGCCTCCCTCCCGAATTGCATCCGGAAGACCTTACTTTTCCAACTGACTTCTTCAGGCACGGGGCTGCCGCTGGGCATCCCGGACGCCTCTGCATCTGTGCGCGGAGAAGC
CAGGCCCTGCTCCTTTCCCAGCCTTCTTAACTTTCAAAACTTTGCCTCCTGTTTCCAAGAAAGGACCTTATCTGCTGGGCTAGGCCTCGAGGGACTGGCAAGGACACCCTGCGCAGGGCA
GAGGAACCCCAGGTTTGGGGCTGGAGTAATGGCGCCCTCACCCGTGGGCGACCCTGGAGTGGGGACTGGAGGGAAGTGGTTCCACGAGTGAGACTGAGTCTATTAGGCCTCCCAGTTTCC
TGGAGTGGCAGCTGGATATGCGGTCCTGAGAGCCAGGAGGTGCACAGGTCACGACTCGAAAAGTGAACAGGCCTCCTCCTCTGCACCCCCCGAGCCAGGGCCAGGATGACCAGGCTCCAA
GTGACCGTCACAGCGCTGGCCCGGTGGGAGGAGCCAGGCCCACGCCTTCATCCTGAGTCGGACCAGCAGGGCCTTCTTCAGGTGCTTGGGTTCCAGGGGACAGTGGCGCCCGCCATTGCA
CTGGCCTGAACACGGGCAGGGGGCGAGGGTGCAGCCTCCGGATGTAGGGAGCCACGGATCGTGTCGGATTCGCCCACAGCAGGAGGCATTGGATCTCCCTGGCTGCACCCTTGTAAAGCC
AGCCCCAGGGCCTCCCCTGCTCCCTGCACCCCTGGGGTCCAGCCCACCGCGCCAGGCTCAAGGCCCTTTCCAGGGAGCCCGAGCCCCAACCCCCGCCATCCCCGATTCCGCATTTTCCCG
GCATTCCCTGCGCGCACACCTATGTCCCCGTTCAGAAGCTTCTTCGGTAAACGCCAGTGTCCGGTCTGAGGGCCTTTATATCTAGCATATAAAGTTCTGGTATAATGCAAATGTCTCTGG
CAGGACAGTTTCAGGGACAAAAGTGGAAGCTGGATCGCTCAGCTACCTGACCTCCGTCTGAGATGTGACTCAGGCAACAGGGGGTGGAACCTCACAAACTGTCCAATTGGAGACGCCGCC
GGACCCGCACTGGCAGAGGGAGTCGTAGTTAGGGGGTGGGGACACCGCGGAAGCCCGGAAATGGTGACTGTGCGGGGCCTGGAATCCCGAGACCTGAAGAGCTGCTGGCCGGAACCGGCT
TTGGTGATCGCACCGCTCGCTCATCGGCGTGCCCCAGTAGCAGCGCGACGAAGCCTCCAGAAGGCGGGACTTCAGCCCGGCAGCGCCGAGTGCGCAGGCGCAAGCGCGGAGGCGCTGCAG
gtgactaagacaGTACAGCACTTTCTCAACCATACATCAGGGTTATGAAATAATTAGGACACTATGGCAGTAGCAGAAAGATAAACCAAAGAAATATGGGAAATTCTGAAACCAGGGCAT
GGCGGAGTGGGCGGTGCGGGAGCGAGGGAGCTCCGCCCTCGTCTCCATGGCGACGCCCCGCAGGGGAGGAGGCCCGGGAGGAGTATCAGGGTGCAGGAGGTGCGCGCCCCTTCCGAGACG
ACACCCCCCGGGGCATTCCCCTCAACGGATCCCAGCAACGCCTCGAAGTCAGATCCAAGAAAACCCTCTAGGCCGAAGTCTGACGCCCCTCCCTGTCAGGACCCAACGAGCTCCCCTCCC
CCCACCCCGCTCAACTTTTCAGTGCGGCCTCCCCCAATCAGACCCAACCAAGCCCCACCGAAACAGGCCCCTACACACACCCGATCCTCGCGACGTCCCCCAATCAGGCCCCAAGCAGTC
CCCAGACGCTTCCCCCAATCAGATCCCCTCCAGCCCGACCCCAGCAGTCCCACTGGCCCTCTTCTTGAGGAGCCCCGACATGGCCTGGCTCCGAGGCCCCACCCCCTAAGCTCTGCTCGG
CGTGCCCTGGCACTTGGGAAACCCGGGCTGAGACAAGGTCCGGTCACGTGACCAAAGAGTTGCCGTTTCTTTGGCCTCTCTAGCCAGCCGGTCCTCCCAGTGTCTCGTTTTCCCAGCATC
TTTCACTGACCTGACCGCAAGCTCTTTAGCTGGAGCCAGGAGTTTGGTAGCGCGTGGGGACTTTGTGTGTGATGGATCCAGGAACCCCTCGGCCAGAGCCAGCACCCTCCTTGTCACCTT
CAGGCCGTGTGCGGCGGGGATAAATCAACCCAGCACATAAGCATGATAGACACAAACACACAGAGACTGACATTCAGGTGAGAGGCACACAGCAAGGCAGACACAATGGCGTGTGACACA
CATGGAGACAAACACAATAGGCTAGAAACATAGGGGCAAGACAGACACAGAGTGAACTATATGTGAGACAAGCAGGCAACATGTGCATGCTGATAGGAGAGACAGTCACTTTCAGCACCA
GAGCTCACAGCAGGGACTCTGCACTCTGCACGTAGCTCAGGCTCTCATTCTTGGTTCTGCTCTTAAGACTGGGTCCCCACCCTCTTCCCCATAAGACTACACTGGGCTGGGTTCCTTTCA
GCTCGAGGAAGCCGTCTTAGGAACTAGGAACTGGGCCCTACACAGGGGCCTCAGCCCCGAgcttcacataacttatctcctacaaattttaccacgtgcatggtgatctgggtttgcagt
CATCCTGGGATTTGCAAGGGACAAACGGCATACCCTACCCCTCCGAAACCGCCTTGAGCGCAAGCAGGAAAAGAGCAGGCACTAAGCATGTGATAAGACCGCCACCGTGTGGCGAAGATG
TCACCCACGCTACCGAGACCCCACTCCCCGCTGCCAGGTCACCTAGGTGAGGCCAGTGGTAGAGACTTGGTGGGTGCAGACTGGCCTACAGTAGGCGGGGCCTCAGGCGAGGAAGCGTGG
TCATGCTACAGAAGGGGCGCAGTTTGAATGGAGGCGAACCAGTTTGGATAAGGGGCGGGGCCATGCTTGTGTGGGTGTGGTCAGTCGCAGAGGGACGGTCATTGGGGGGCGGAGACTCAG
GTGGGCGGAGACTCAGGTGGGACGGACAGAAAGGAGGAGTCGTACCTGAGGGGCGGGGCCATCCCAGATGAAGCCAGAATCGTCTTGGAAGGGGCCAGGCTGACTCGGCAACGAAAAAAT
TTAGAGAGGCGGGGCCACAGGCGAAGGGGCGTGGTCTCCCCATAATAGGCGGGACTAGACTAAAGACAGGACATGCTGCTGTTTGCACGCCGCTTTAGGGAACGAGAGACCTGACAGGAT
AGAACCCTGGGCAGACCCTCCCCAACCACTGTCTGGGCCGCCATCTGTTCTCCTCCTAATTGCACCCGAGCTGGGGCCTGAGGGGACCAGCGAGTGCCCCAAGGTCTCAGCGGGAAGGAG
CTTAGTCTCTCCGAGCCTTGCTCTCCTGGCCAGGTGTTTCCATAGCAACAGGACGGGGCAGCCAAGATGACGTGCGCAAGCGCAGATTGCGCGATGCCTATCGAGGGACTCTTGGTCCCC
GAGGTGGGGGAGGACGACTAGGGCTGTTTCTCAAGGGGAGGAATCTCAGGTTTCTTTCCAAGGGTCTCTTAGGGTTTCTGGGGTGTCCTTAAATGAATTTTCTATGGGCCTTTGGTGAAA
AGCAGATTGGTCAGGGCATCGTCGGGGCAGAGCCTAGAATAAAACGCAGTGCCTAACTTTGTGGTGTGGGGCCTGAACTGAAGAATTGTAGGTTGGGGGATCATGCACAATTGGGCGGAG
GCAGCATGGAGCAGCTGTCGCAGCACGAGCCCAAGACCCCAGTAGCAGCTGCAGGGAGCAGCAAGCGGGAGCCGAGCACCAAGGGCCCCGAGGAGAAGGTGGCCGGCAAGCGGGAGGGGC
TGGGCGGCCTGACCCTGCGTGAGAAGACCTGGAGAGGGGGCTCTCCGGAGATGTGAGCAGGGGAATGGCGGAGTTTGGGGGCGGGGTCGAAGGGGGCGTGTCTTCCATAACCACGCCCCC
TGCCGCAACCCGGGTGCGCGCACGTGTGCGCTGCCTGCCTCTTGCGCGCCCACGAACGTCGGCCTCGCTTGGATGGCGCGGTCTCGGCTATCACACCTGGATCCTCTGCAGTCCCCCCGA
GTGCGAGATAGAGGTGCCAGGATCCAGCCAGGACCCCCCAGACACCTCCGGGGCCCCAAAGCCTGGGATACGACTCTCACCCTCTTTATCTGCTTCTAACACTCCCAACCTCCACCCCCA
GTGGCAGCGTGAGTGAGCTGTGTACCTGTCACCTGCAACAGGGAGACTGTGAGTGTGTGCTATTCGAGTGACTGTGACCAGTGGTCTGTACCTACTGGCTGCCTGCTCTGTGACACAGTG
ACAACAAGGGTGTGTTATTGTGCTATTGGAATAACTGGGTTGGTTCAAACCTTGATCAAGGGACAGCTGCGGTCTGCACCCTGGGGAGGCAGTGGTCAGAGCTGCTTTTCCTCCTTGTGA
CTGGGTGGGGCGGTGACTCCGTGTGGCCACGTGGCTAGCACAGCTGCAGGGACATGCGGACTGAGTATATCAGTGTGCCTCTGCTGGCCAGTGTGACGTTGATGTGGTGTGAGGGTCAGA
GTGTCGGGGTTCCTGGGAGGATGTGTGAGACCGTGCAGCTGAGGTGTGTGTCACCAGAATTGTCAAGGGTGTGACCGTAGTTCTTCATGTGACAGCGTGGCTGAGGGTGTGATGGTGTTG
GGCTGCCCTCCACCTTCAGAGTGGAGAACAGAGCCCTGCTGTGCTGCAGTCAGGTCCCCTCCTGTGGTGTTGGCAGTGGGCAGTGTGCGGGGCCTGCGAACAGGAGATAAAGAATTCAGG
CAGAGTGTTTTTTCTCACTAACCGTGGATTTGTGTATTTGTTCAGCTGGTGGCTCTGATAAGCCCCATTCTGCCAGATAAAAGCAGAGCAGCCACGAGGCAGGGCCTGGGGAGGGGCATC
AGCAGGTGTAGACCTCAAGGCAAGGCTCCCCAAAGAGCCTGCCAGGTAAGAAAGCTGGCCCACGTTGTGCCTCTGGTGGGCAGGACGTCTCCTTGCCTCCCCAGGAGCTGCCTCCCCAGG
GTGGGAGCTGAGACCTCAGCCCTGTCACTCCTTCACTTTCTTCTTCCCTCTCTGGGCACCCACCTGGCAGCAAGAGGCCTGGACTTTTTCTGGATATGGCCCTATGTCCGCCTGCCATCT
CCTGGGCTCGTATGTAGGACACAGAAAATGAGGAGGTTTACCTCCTGGCTTCCTCCTTGGGGCCTCCTGGCTGGGAGCCCAGAGGCAGCCGGTGCTGGGGCAGGGTGTGGTGGCCGCGAG
GTGGGGGTGGGGAGCCCAGGCCCTCTACACAGGCAGCAGGAGGGCGCAGGCCTGGCTCCTCCGGCTCCACCTCAGCTTTTATGAACTCCAGAGAGAAGCCAAGTTTCCTCAGCCCCCTAA
TGAAACCGAGAGCAAGAGCGAGCTGATTGGAAACAGACGGGAGGAGGAAGAGCTGGGGCCTGCTCTGGGTTGGGAATTGCGTGTGCAAGGACGCGTATGTGAGGACACGTGTGTGAGTGA
GCCCCTACCCGCTGCGGGGTGCTTTCCTGGCGTCACGCCTTCCTGGCCCCTGGAGGGAAGGAAGTGAAACTCTCCTCTTCCCCCACCCGGCTGGAATGCGAGTCAGGAAGCCTGGGGCTC
CTGTCCTAATATGGGCAACCGGAAGCGGCCCGCGCGACTGCCCTACGTCACTCCGTCCAAATTTAGTTGTGGAAGTCAGCGGGCGCTGGTGGCGGGAAGGCGCCGCGAGCCAGTGCGGGC
AGAAAGGAGCCCACCCAGAAAGCTCAGCGTGGAGTCGGGGGACGCTCCTCCTCGCCAGGGTTCCCGTCCCCTTTCCCTGCTGGGTAAATCGCATTCTGTCTCTTTAAGGAGTGTTTGGCC
CAGAAAGAGGCACAGCGCATCATGACCCTGTCGGTGTGGAAGATGTATCACTCCCGCATGCAGCGCGGTGGCCTGCGGCTGCACCGGAGTCTGCAGCTGTCGCTGGTCATGCGCAGCGCC
cctcatctgtgaaatgggCCTCTAAGCAGCTTCTCCACCCGGCATTAGGTTTTTAAAAATGCCCATTAGAGCCCTAGTTATTTTCTTGGGTCACTCCCCAGCTCTAGAATAACCACCCCG
AAACGAGAAAGCCCTTTCAATATACCCCACGTAGGTTTAAGAGTGGGGTTGTGGGCGTTGCCCCAGGGCGAAGGGAGGGGGCCTGTCGGGAAGACAAAGGAGTCGCAGGTGCGGGGAGTG
GGGAGGCCGAGCGTTGGAGGTGGGTAAGTCGTCACTATGCAGGGCGGAGCCATCCTGTGTCTATCACGCCCAAGGGCGGTGCATGCAAATTGACTCCCGCATTTGGCTTTTCCCCGGGCT
GACCAGGACCTTTCCTGTTTCCTGAGGCTCAGCCTAGGGGGTCATCCCACCCAGGTCTGTGTTAAGGGGAGCTTGTGTCTCCCCAAACATGTCCAAGTGAGCTGAGCTCAGGAGCTGAGG
CCTCCCCATATCGTGCTCCCCGCCTGGCCCTTTGGTGAATCCCTTTCTCAGAAGAAACCCTCAGGGGCCCTAGCCCTGCTGCCCTTCCCTGCACTGTCTTCGAGCCTCCTGGCCCAATTG
CCAGGAGGCGGGCCTCGGATTGGGCCTCACGTAGTGGGCTGGACAGAGGATGGAGCCTCTTGGCGTAAGCGCGGTTGGGCGGGGCATTCCTGGATTGGCCCACTCCGGCGTCGCAGAACG
ATTGGCTGCCTCTGCAGGGCGCTCCTGGAGGCCTGTCGTCTGGAGGAGGAGACACTTACCCTTTACCCAGGTACTCACATGGGGTACTCTTGGAGGAGGTGGGACAACCCCGCCTCGTTG
GCCACGCCCCCTGGCCCAGTACCCCTATAAGGTAACTCCCAGACTCTGACCCTTGGCCACGCCCCTACCCTTGGCTACCTCCTCTGGCCAGTGCCCAGAGCCAATAGGCTTAGCTTCTCC
TGAAAGTGAGGCCACCATAGGCCTAGCTGCTGCTAGAAGGTGGGGCTCCCGCGCTCCCCCAACCCCGTGAGTGCTGGGAGCTTCTGGGCTCCCTCTAAAGCCTACCCTGCGCCCAGGTCT
CCATGCTTGAGGCCAAGGGCTACAGGGACCTTAGGGAAGGGGATCCGTCTCCAGCAGCCCTGGCCCTGTCTCCCCCAGACTCAGGCCCCGAGAAGCGGAAGGTGGCCTACCAGCACGTGC
TGGTGCAGGTGCTGCGCAAGCAGGCGGGGCTGCTGCTGGAAGGTGAGGCCGCGCCCCTAGGCCTGGCTGTTGCTGAAGGGTAGGGTCCAGCCCCTGGTCCTGTAGCGGCCCGGTTGCTGC
GCTGCCAGCCAGCAACTGCTGCGTGTGCTGAGGCGCCGCCCCCTTCCCTCCCGGGAGCCAGTGAGCCAAGTGGTTGATGTTAAAGCGAGGGCGTCCCACCTTCATCCGCAACTTAGACAC
CGCCCCTGTCCCGGCCTGCTCCTCATTGGCCCCGCCAATGGCCAGGCCCTATTGACCTGTGTGTTGTGAGACTCCGTCCCCTAGCGCTACAGGGAGCCGTTTATCCCTGCCCCTTCAAGG
GAGTGAGGGATGGGATCCAAAGGACGGCGAGAAAGCCCGTGGTTGTCTAAACGTCCCTGGCTCCCCGAGAAGCAGTTTCCTCGGGGCCTTCCTGCCTTTTGGATGAATGGAGATGCTGTG
GTGATGTCCTGTTTTGTCCCCTCCCTATACACACATACACACATACCAGCCACTCTTTCCCATCAGGCCCCAGCCCAGCCCTGTCCCCTTAGGGTCTGGAGGCGCCAACTGGGAGCAGGC
TCCCCTGCACAGAGCCCAGGGCCGGGGCCAAGGCCACTCCCCATCCCCGCAGGCACAAAAGGTCTGGGTCTTGAGTGGAAGGGGTGCTGCCATGCAGGTGCCCAGGAGACAGGGTCCCCT
GGACACCCCGGCCAGCCAATGCATGTGGGTATGCCTGAATACCCCCTCCAGACAGCGTGTGCGTGGACCAGACACACAAGGGTATGTATGTGTACCGCTACCCCCCCAACCCCATGCTCC
TGCCAGTCAGGGCCCCTGCCTCCTGTTGCCCTGGCGACCAGCTGTGTTATGGACTGAGCCGGGATCCCACCACATCCCTGCCCCCTCACCAGGGCACCAGCCACTCCCCACATCCGGAGA
AGGACATTACACGGTGGCCCCAGCTCACCGTGACAAACTCAATTGCCTGGTGTCTGGAGCACCAGGAAAGACTTTGTCTACCTACATAATGGTTCAGAAGGGCAGAGAGGTCCCAGGGAT
CTGTGGGGACTCCCAGCCAGGTGCCTGAAATCCCCGGGGAAGGGTCCCAGTATTGCTCAAGGGCACTGGTGGGGCAGGTCAGACAGGAATAGACCCCAGGCCTGGCCCAGCCCCCACCTC
AGGAATGACTCACCACCCACCCAGCTCCCGATGACATCAAGGCCTGGCCTGCCACCCTGACCTGGCCCCAGGCCAGAACTGGGGGGGCGCACCCAAGAAGTGTCACATCTGGCTGTCCCT
CCCGGCCGGCCGCCAGTCCAGCTGTGGCTGTTCCCAGCTCCCTGGCTCCCCACATCTGGCGGGCCGCGCGCTCACTTCCTGTCGCCCCGGCTGCCTGGAGGGAGGTAAAAATAACCCGCC
GTCCTGGCAGGAGGGGGGCAAGTAGGGGTGCCACAGAGCCTAGGCTGCGCTGGGGGACTGGGGAAGCGCATCCCATGAGAAAGGCCCTTAGCTGGGTCACCAGGAACCCAGGGAACCATA
CGGCCTGACACATCCACCCAGTGTCCAATGGCCACAGCCTTGGGGGACTTCGGGGGCTGGAGTTCCGGGCTGATGGAGTTGAGAAGGGCTGCCTGGCTCTTACACCCACCTTGGGTCCCC
TGGGGACCGGGGGTGTGTAGGGGGGAGGGCAGTTCCCACGCCCTAAGGCGTCTGGGGCGCTGGGGCTTCCCCCACCGCTCCTCCCATCCTGTGCTGGGCTCTGGGGATCTTCAGAGGAGT
GCACTTCTAGGGGGCTTTATTTAAGAAGGGGCCCTTCCTTCTGGGGACTCTGCATTTGAGCAGTGGAGGCTCCAGCCTGGGGTGTCCAGGCAGAGTCCTCAGCTACCGTGGAGTGGGAGG
TGGCGGGGAGGAGGGGGAGGAGACTGCGCTGAGAGCTGAGATCAGTCCCGCCGGCCTCCACAGCTGGGAGGGCGCTGGACTCTGCTGCCCCCTGCTGGTGGCTGCAGGAAATTCAGCGAG
CCAGGAGAAGATAGTGTTTCCTGTGAGGTTTGATGCTGTCTCACTGGGAGACGCTGGAGGCCAAAAGGACATAGGGAAGATGGTGTCCTGCGGCCAGCCTTTCTGATGAACAACTTTTGG
AGAGACGTCACGGGGTCGCTGTCTCCGGAGCAGCCCCTGGGTGGCGCCAGAGGTCCAGCAGGCCCGGAGGCCGAGTCCGTGGGCAACTTGGGGAGCGTTGAGTCATCGCCTGTGATTAAG
CATTTCTCTCCCTCCCCCTCCACTAGGTTTCAGAGGTGCCGGGAAGTCTGAGCCTTCGCCCTCCTGCTCTCCCTCCATGTCCACCTAGGAGGCTGCCTACACCTGGGCAAGGGCACCCGG
CAGGTTTCTCAGCTGAGCGTTTCTAGCCCTTCCCCCTTAATACACAATTTTTGAAATTTAAATGAAGACCGAAACTGGACTGGTCTGACGAGTTCCTTCTGCCAGTGAGGTGGGGGTGGA
GGGGGTACTGGGCTGCTTGGAGGACACCTGCCTGTTACCTGGCTGTTGGGTGGGTGCAGTGCTGACTACAGGCTGCTGTTTCTTCAAGTGACTTGGATTTGGTTTGGTTTTCAGGGTTTT
TGCTGGGTGCCGGGCCCTGCTGGCAGGGATGTGGGCGGGGCTGGCCCTGACTCAGCGCGGGCACAGCCTATGGAGAGTGAGGCACAGCCTATGGAGAGTGAGGCACGCGGAGGCCTCGCT
CCTCCCACGGTCTCTAGGCCTGACCTCAACGCTCCCTGGCCTGATTGCGAAGGGTGCGTGGGAGACGTAGGATTTTAAGTTAATGAGGCCTCAACCTAAGCCTGTTGCTGTTGCGTGATC
AGCATGGTTTTCCCTGAAATTTGCCTTTTCAGATCTCGTCTCTAAGGGTCAGGAAGCACAGGGCGGCTGGCACACCCCGCCTCTAATTCTTCCCGCCTCAGCCCTCCCCACCGAAGAACG
AAAGTAGTCTTCTACGCTAAAATAAATAACTTCCGGGTCAAAATATGGGAGTGGGCGTAGCCTTAAGTCTCTTCCTCCAGTGGACGTTGAATTTCCCCGGTACCCTAAACTTGCAGTTTT
CTGGGTTCCGGTGTTGACGGGCACCACTTCCCTTTTTGCTTCATGTGCGCCTATGCGCATGCGCCAAACTCTCGTCCGCCTATTGGCGAATTCCAGGCTTCTTTCAAAAGACTACATTTC
GGGTGTGTGGGTGGGTGATCGAAGTCGAGAACACCAGCGACACTTTTTTTTTAAACAAAACTTTATTGGTAATAGTTTTCAAATATGTTTACAACAGCACACTGTTCAAGAGGAAGTCTC
AGCTGCTTTGTCTGGCTTTCAAAGCCCAAGGGTGAAGACAGGTCTGTTGGGGAAAAAGAGAGCGGAGGCTTCCTAAAGGGGCCTAGACCCTCGCAGGATTGGCAGAGAGGATTCCCCGGG
GAGGGGCCCAGGGGAGATTAGCAGCGGGGAGGTTCAAACCCCAGCGCCTCCCTTTCCAAAGTCAGTCTGCTTCTCTTTAAAATGGATTTGAGGAATGGGGGGACATGGGAGGGGTGGGAG
GACGGCTCAGCGCCGCCTCCCATTGGCCCTCCCGCGACCTTCCCGCGCCACTATAGGCTCTCAGCCTCGGGACACGCACCGCGGACTCTCGGCCATTCACTCGCTCGCGAGGCCGCAGCT
GGGAAATTAGTGGATGTCCCACTGAAACAGCTTTATCTGCAACATGGTTTTCAACCCTGAGCCTTAGAAATCAAAAGTGCCGGAAACCATGGTGCACACTTGAAGTCTTTACCGAGGCCC
GACACAGAGATGTGTGGGGCCGCGCCCATCATGAGGCAGCTAGCTGGGAACAAGCCCCAGGGGGCCCTCCCTGAGGAAAGCATAATAGGAATGGGTGCTGGGCCTCACTTCGCTTTTGCA
GAGCTTTACTGGCACCCAGCTGTGCCCATTCATACCTGTATTACTTCTGCCAGGCAGACGCTGAAAATTTACTGTCTGGACCTTTACGGGAAGTTTCCTGTCCATAAAAGCCCTCCCTGC
AGCCCGAAGCTAAAGGGAAGGTCAAGGATGTTGGGGGTGTCAGGCTGTGGGTGGCTGGGTTTGGTCACAGCTGCAATTGTACTGCCGATAAGGACCCTCGAGGCTGAATGTCAGCCCGGC
GCCCACCGGGGGGTCGGGTTGTCTCTTTAAAGGGCGCTGGCTTTGGAGCTGCCTGGCCACACCCCGAGTGCCCGCTCGCTTCTGAGCGTTGTTGGGGGTGGGCCCTGGGGGGAAACCTGG
CCCGCCCCGCAGGTGGGGCTGCGCTGCCGCCTGGTGGCCGGGCTGCTGCACTACTGTTTCCTGGCCGCCTTCTGCTGGATGAGCCTCGAAGGCCTGGAGCTCTACTTTCTTGTGGTGCGC
GAGAGATAAATAAATTGGGGTGAACCGAATCTGCTAAGATAAAATTTTCGAGAAACCGGGCTGGACAGGATCTAAAGCTCAAAACTGATTAGATCAGGAAAGGATCCGGCGGGGTTTTCC
TCTGTCCCAACGTGTGCCTGTCTGTTCTGTGTCCTGCAAACGGATGTCCTGTCCAGATTCCGGAAACGCCCAAGGCATTGAAATCTCCGGATGTGGGAGTCTAGGTCCCTGGCTGCTCTG
GCAAGATGGGGATTATGGGAGGCAGGTCCTCTGGGTCTGAGGTCTCCGCTCCATGGTGGGCAGCGGAGGAGCAGGGGTTCTCCATAGGACAGGCCAGGCCAGGGCCCTGAGTCCTGGGTT
GGGGCTGAGGGAGGCCACCTCTCCTCTCTGCCTGGACTTCCCCAGTTGAGCTGGCCCCGCTCTTGGCTGTGTCCTCCCTCTGCCTGCTGGGGATGGGGTGGGGCCTTCTgagcgagggtg
GTGCCACGGGAGAGACCTTGCCATGTTGCCTGTTAACCTTGGCATACAGTAAGCGCTAACAAGTGATTACAAATATCAAAATAAACACACACGGCGCCGCCCTCTGAGCCCGCCCCCGCT
GACTTGCTCCCCAGGTGTTTCCTGCTGAATGAGATTGAGAAGGAGGAGAAGGAGAAGCTCTGGTACTACTCTCAGCTGCAGGGCCTGTCCAAGCGCCTGGACGAGCTGCCGCACGTGGAG
GTCTGGGGTAATGGGAGGAGTCTTATGCCTCCTGGGTTGGGGGGCGCGGGTTCTGGTTCAGGAGGCGGGGCCAGAAGCTGGAGGTGTTGGTGGGTGGAGTCAGGAGGCTCAGAGCCTGAG
CACAAGGGCGGTGGGGTGCGACAGTGGAAGGTGGCATGGCCTGTGGGCAGGGCCAGATCAGCAGGTGGGTGGGGCCTAGAAGGACGAGGTCTAGGTTCTGGGTGGAGCCCAAATGGGAAG
TGGGAGGAGTCAGAGCCTGGGATGGACTAAAGGCGGGGTTTAGACAGTGGGTGGGGTCATATCTTAggaggcggggcttagggagctggcagggctggatcagggagaaggcagaggtag
GGGTGGGACCTTCATAAGGGGTGGGGCCTCAGCCAGGGTAGACTACTGTGAGGGGCAGGGCATCAGGCAGGAACAGTGCAACTGTGAGGGGCGGGGCCTCAGCGAGGGGGCATGGTTTCA
GGCAGGAATGGCCCTCGGTGAGGGGAGGGGCCTCTCCAAGGGGCGGGGCCTGGTTTTCCCAGAGGTGGGACCAAGTTGGTTTGAGGTTTAGCCCTCTAGGGAGGAGCTCAGTGTGAGACT
GTGTGCCAGGTGGAGTAGCTGTTTCAGCCGCACCCAGGTGGATTTAGAGGCTCCACCAGCTGGGCCCAGCAAAGCCTTCTGGACTAACTGGTTCCTGAGAACAGAGGAGGGTTGACAGCC
tgcaaaagaggatgaatacattgtaAAGGAGATGATTCGTGTTGAGGATGAGCCTCCGTGCCTGGCTGGTTGTGAGTGGGCGGGTGGTGTTAGCTGCCGCCGCGTGTATAAAGCCTGCCA
CGTAGATCCCAGTCTAGGCTCTTTGGCAAGCTGAGCTCATGGGGGTGGACTAACCTGTCTGCTGGACTCGGGCAGTCGGGGGTTGGCCCGGATGAGCTCCTCCTGCTCCTCCAGTCAGTT
TGTATCTGCAGGGCTCAGCCTCTGGCCCCCTTCCAGCTTCCTGGTCCGACAGCGCCTTCCTGCCCTGAGTTGGAGAGAGACCCAGGTGTCGTCCCCAACTGCCACCCAGCTGTGGGTGCA
GGGATGCAGTTCTGGACCATCCCCTGGGGGTCTGGGACCTGGGGAGTTGAGTGTTTGGCCTTTACACTGGAGCTCCTTGAGGGCTGGCCCCAGCGGCCAGGAGTGTCAGttttttggttt
CAAGGCAGGTCTGACACCGCCCCCTGTGGCAGTGCCTCTCAGTCAGCATTGAGGACGCGCCCCTGCTTTTCTAGGCCCATTGGCTGTCTTAGCTAGTGACAGGAAAACATGCAGGAGGCA
TTGCCACAGCTGTAAACCCTGCCTGGGCCCCGCTGTGGTATGAGTTGCTGATAGACCTTTTGCTCTGGTACAGCCTGGCTGTGTGAGGCTGTGGGGCAGAGGCCAGCGGGCTGGGTCCTC
AATTTAGGTCGTAGAGCGCCCAGGAGGCAGGCAGCAGGGAGGGGCTGCCTGGGGCACCGTGTCACCAGAGACGAAACTGAGGCACAGGGAGGCAGGGGCTGCCTCTGTGCCTGTTCTGTC
TGAAGCATACAGTCCTCCACCCTGCCCACCCCCAGTCCCATCTGCTGCTAATCTTGGGGGCTGGGCCTCCCTCCACAGTTCTGATGTCCAAGGTCATCCTCCCGTCGCTGAAGCTGCAGG
TGGGACCAGCTGGGGGACTCCTCCTACCCCTGACCTTGGGTGCTTTTGGATAAAGACTAAAGCAGGTGGGAGGGGCTGGGGGGACTTGGGCCTCTGCCCTTTGGTCCAGAAGTGGCCTCT
TCAGTAGCCAATCAGGATGAGGAGAAAGGGGGGCTGGGCCGCACACTGGCCAATCAGCACGGAAATTTGCTTCCGGGCCACGGCTCGTTAAAGGGCCCACTCTGACGTGTGTGCAGGGAG
GGCGGGGCAGGTAGTCACCGGCGTCACGAAACACGCGCTGCACGAAAAGGCACGAGTCGTTGGCGCCTCCGCAGCGGCCACAGCGGTCCTCGAGGGCACCCGAGCCCAACAACCCATCAC
AGCCGGCGCTCTAAAGGGTGAAGGACAGGCGCGGCGTCACTGACGCTGGGAGGGGCAGGACCTGGGGAAAGGGCAGTGCCTGGGAGCAAGAGGACGAGGCCTGGAGGGAAGATGGGGGTG
CTGTGCCCCGACTTGGCTTCTCCCTCCTAGGATCCCAGGCAGGCTCCTCCCCCAGGTCCCCAGTAACTCCACCCACCTGGCACTGCGGGCCCGTGAAGCTCTCGAGGCAGGTGCAGCGGA
AGCCAGGGTGGGCGGCGCTGCAGACGCCCCCGTGTAGGCAGGGCCGCGAGAGGCAGGGGTCTGCCTCATGTTGGCAGTGGGCTCCTGTGTagccgggacggcacaggcagctgaacgagt
CTGGGGACGTCCCACTCCCTGACCCTTATCTCGGCAAGAAGCTGCAGCCCCAGCAGAAGCCAATCAGGTCCCTTAGCTCCAATTCACCAGGGACTTCAGCCCTAAGGTGAGAGCCACCTG
CCCTTGGAGGTGGGGTTTGGCCAGTCCTGGGTGGGGTCGTGACTGAGCTGGAGGGAGTGCCCAGGCTGAGATATCTCAGTGCCCGGCCCAGCCAGGTTGGGAGGGGCTGATGGAGGGGTG
GGGCCTGGATGAGAGAATCTGCCAGGGTCCTAGGCCGACCTTCGTTGGGTGGGTCCACCTGGGGGCGGGGCTTGCCAAGAGGCAGGGCCTGGACAGACTTATTGGGGCGGGGCCAGGGTG
CTGGAGTCCAGATCCTGCAGCTGGCCCCGCAGCTGCTCCTGCTGCTCCGTCAAGGCCCGGATTTGGGTGCTCAGCGACTCCACGAGGCGGGACAGCACTTTCTGCTCCTCACGCAGAGCG
ACCTCAACCCAAAGGCAGTCTGATGAGGTGTCTAAGATAAAAGTAGCGGCACAAAGGCTTTTGTAAACAGAGGCGTTTCATGTGGTTTTCCTTTCCTTTCCTTATATGTGAAAAGGTGAC
GTGGAGACGCTGGCGTTAGAGAATGCGGGGAGGGAAACGTTCATTACAAGATTTACGGCCAGCCCAAGGGGGAGCGAGGCTGGGGGACCGGGTCGCGGAGACCCGGCTTCGCACACCTTT
CCTCCCCTGGGCCTGCTCACGTCGCAGAGGGGCGGCGACGGGGATTAGAGGGGAGGAGGGCCTGCGCGAGCAGCAAAGACCCCAAACCCCAAAAAACAAAGAAACCGCCAGAAACTGAAG
tggtaagaccccaactttacaaaaaatTTTTTTTCAATTAAAGAAAAACATCTTGCTAAAGAGGTCTCCTCTTCCTGAGATAAACGGCTGCTTGACAGTAAATAGAGGCAGGAAACCTCA
TGTTTGATCTGCTGCTTGATAACAAGAAGACATCAAAACCACCACAGTAGCTGCTTAAGATGATAAAAATGACCATCCTCAGTACATAAAGACTGTGCATGAAATAACTTATCTCCAGCT
CGCTCTGTCGTCCCCAGGTGGAGGAGGAGCTGACGCACCTCCAGAAGAAACTAAAAGGGACAGAGGACGAGCTGGATAAATATTCCGAGGACCTGAAGGACGCGCAGGAGAAGCTGGAGC
aggagaaggCGGCGCCTCCCAGCGCTTTCTCCAAATAAGTCCCGAAAAGGGGCACTTTCCAGCAGCTGTGGCCAGCGGTGCCGACGTCAGGCCCTCCCCCAGCGGTGCTGACGTCGGCGG
CCGGCGTGTGGTAGACTTCTGGGCCTGTTTCCCGACAGCTGGTTTCGTTTAGATTTTTGTGTGATTAACTGACATCTTCCTGTTCCTTTGCCACATGTATCTAGCAAGCCTCTTTTACCT
TATAAGGGAAATCCTTTGTAGCGTGTGGAAGGCTTTGATTGCAGGAAGGGGTGGAACCCAAAATGACTCGGCCGTGACTAGCAGTTTTTCAAAAATACATATATATGTATGCATGTACAG
ATATGCGTGTATCTCCCAACTCCAGACAGCTGAAAATCTGCCAAAAGCGTTGTTTGCCAGGATTCAGAATTTCCCACATAAGGGCTACTCACTTCTTAAAAGACAACTCATGAATCAAGC
TTTTCTCTGGAGCGTTCAGAGGTTGAGCCCCTCTCCCTGACCATGCTTCCCCTCATAAGCGTATTTTCCTCTAGAAGGAATGATAAGAAGAGTCAGGACCTTTTCCCTGCCCACCTTTCA
TCCTGCTCCAGGAATGACAGCAATGGCAAGTGACAGCACTGCCTGCCCTGGGACCTGTCATCCCCAAGAAGATGCAAGATAAAAGCCTCAGCGAGAAACTAAATCAGCCACTGCCACAGA
TGTCCACAGAAGTGGAGCTGACCTCTCTCAGTGCCACAAAAGCAGTCCTGGCCCACAATGAAAAGGTTTGACCCAGGAGTAACACCTATTTGAGTGGCTTGTGAGCTCTGTAGCCCTGCT
TCTCCGTTGTGGTTCCTGCTTCCCCATGGCTCCGCCCTCCAGGCCCATGTCAACAGGCTGATTTTTTATAAGGGTTCATGTGCCAGGTATAATCTTGGCTCATCTGAAGGAATGACATCT
GCTCCCAATACGCTTTCCTTAGAAGGCTCAGTGGGTGGCCTGGCTCCCAATAAACTgctgtgggcagggcatgtttccttagaaggcccagtgggcgtggcCTAGCCCCTAAGAAACTGC
GCAGCAGCAGAGGCTCACCCATCGGGCAGGAGGCTGGCAGCCCGTGAGGGTGGAGCCGAATCTCATCACCCAGGAACAAGCCCAGTGTGGAGACCAGAAGCCTGCGTGGGGCAGGAGTTC
AGGGCCTGCTTGGATCCTTCCCCCTTCCATCGGGGGCCACAGAGCACACCCGTGGAGAAGCAGGAGCGGGCCCTGGGCCTCCTCAGCTTGGCCACGGAGTTGCTGCCCTGCCTTGGTTTC
CCTCTCTATAAATGATTTACAAACAGGCCCTACTTTTGCAGGGCTGGGGGTGTCCATGTCCAACTCCCAAGTCCAGAGGCTTCCCGAGAGCCAGGCCTGGGGGACCCAGCCCAGTGCTGA
tcaactcttgggcagccagactgcaagtccagtgctccttccaAAACTTGTGTGTATGGAGAACCCACCACCTGTGCCCTGACCCCCTCCTGGTTCCCCACAGCCCCTGCCCAGGCCAGG
ACACCCTGTCCCCTGGGTGTCCCTGAGGTCACAGATAAGGCCGCTGGGCCCGGCTATCGGCAGGAAACATCTTGGCAGGACAGGAAGCGCGGCATGGGTCAGCCGCGCCTGCACCCGGCT
CAGCCTATCAGCGGCCAGATATTTTGGGAGCCACTATATAAACCCCAACTCGGCTCCAAGCTGTTCCCCGGGGAAGCCTCAGGCTTCATGTTCTGCGGCAGCCCTGAGGCTGCTGGAACA
CGGGGCCCGGGAGGAGCTCAGGAGCTGAGCGGGACAGAGTGACAGGGGTGGACTCCGTCCGGGCATCACTGCAGGCCAGagggtgctggctctgaatcgagctagcccctattcagtcct
GTCACAGAGATGAGATCACCGGCAGACACCGCATGCTTTCACAGCTGTTGGTGCTAAGAAGCTGAGCGCTGCAGGTCTTTCTCGGGGGCCTGGGATCCTCTCCTGGCCATCGGACTTGCT
ACCCCAATTACAGCATCTGGTCCTGTGCTCCCTGACTCCTCTCTGCGAGGTCCCCAGGCCCCTCAGTCCCAGCTCTTCCAGTGAGGCCTGGACATAACCCCTGGTGGAAAAGAGCCATCA
GCAAAGTGCTTGATGACAGAGGTGACTGCATGACTCCTCAGTCACATGACATATCTTCATGTCCTCTCCCTGCACAGATACCCCCACCCAGCCCATGACCTCTCCAAGAAGGGAGCAAAC
CAACCGTGTAAACATGGGACGAAAGTGCTTGGGACCTTTATTTGAGAGCAAGAGTGTTATTCATGTCAGGATTTAAGCCACATAAACGTGAGGAAATGTGACAGTCTGAAAGTGAAGGGA
AGGTGAGGAGGCCTGATGTTACTTGGAGGGACCATGCTCACTTCCTTTAGAAGGAATTCTGTACTTAGAAGACAGCCCTCGTTTTTTTTCTTCTTTCTGGACGCAGTAGCTTATCTTTCC
AGCCACAACATCCTCTGTTTTAAAAATAACACTTCAAGTGCTGAGAGAGGCTTTTCACAAAGCAATCAGAACATCAGGGAGGAAAGAATGGTAACATGCAAAGTGGCTGGAAAGAAGCGA
CCACTGCCACTCCCTCCCTTCCCGTGTTGTCTCCTCTGGGTGTAAAGTTGCAGAGCCACGACAGCAGTCCCCGCAGAACTCCCACAAAGCTGCCCTGCCAATGGGCCCATTTGCTCTTTG
GCAACAACGGCCTTGCCTTGCAATGTTCTCCATTCAGGGCTCCAAATGACCCTGAAAACCCTGCTTCAAGCTGTGTCATGGTGGGGGTGGACGGGTGATATGAGGGGAGATACAGTCCTG
TCCGCACTCCTCGTGCAATGGGCAGGGATCAGTGCAGGGGAAGACTGTGCGATGAGGAGGCCAGTCCCAGACAGACAGCAAGGCCAACCACTCCCTGCCCCAGGCACTCCAGCACCGACT
CAGTCCCTGGGCTTGCCACATGGCTTCACCTCCACCCTGCTGACCTCACCCTGGTATATTTGGAGCCCTGGTTCCCCACATACTCCTGAAGCAGCAGTCCTTGCAGAGCAGAACACTGCC
gaaaGGCTTCCGGAAAGGCTGGCACCTTTGTCCCCAGAGAGCCCCATAGCCTGTGCTAAGCCACAATTCCAGCCAGCCTAACTGGTGACATGTGCTGTTCAGCTCACAGGAAATGTGAGG
AAGGAGGCGGGGCTGGACACGCACAGAGACAGCCTGAGGGAGGGGCCAGCACCCCTCAGAAGCAGCCTGGGTCAGGCGCCTGGAGCTGCGTGAGACACCTCATTCTCCCACACCCTGGGA
GGTGGAGGGGGGAGCCCAGGCGTGGGTTTTCCGTGTGCTGAGGGTGTCCTCAGCCACCTTTTTCCCCAAGTCATTGACGTGAAGCTGATTTTCTCATTGGTGGCCATGGAAACTGCCCAG
AAATGGGAGCAGGGCCTCTGAGACCCTGCCCCAGCTAGACTCTCTCTCCAGGCTTCAGTGTCTCCTCCTGGAGCTGGGTGTTGACTCTGTCCAAGACTCTGCTCAGTCACTTCCTGGCTG
ATCCCCGAGTGCTCAAGTGTGTGATGAGATTAGGGCTCCCCCAGGCAGGAAACGGCCACATTGGACCCCTCCCTCCCCCATCCCTAGTTCATTTTATTTTCCCCAATCCTCATGGCTCCC
TTCATCTACTACTACGTGTCGGCCGAGTTCAGGGACAAGGTGCGGGCAGGGCTCTTCCAACGGTCGCCGGGGGACACCGTGGCCTCCAAGGCCTCTGCGGAAGGGGGCAGCCGGGGCATG
CCCCACAGAACCTGGGGGTGGGGAAGATGTCCCTGGGTCCCGGGCCCACTACCCCCTCGGTGGGTCTTGGGGCGCGACAGTTAATGGGAGGTCCTGAGCCCTGGCCTTATGGAATTTCAC
GCAGGTATTTGCCTAATACTTACAAAAACAGAAACAGACTTTTAAAAAGCGGTTGTAGGAGAGAAAGGAGACAGGGCGTCCTGTCTGGGCCGCCCTGCAACAACAGCCCCGTCCCCTGCC
cctccgcactcacctccccctcgccgctcgaccccgccctcaccACACTGACCACCCTCAACCCATTGCGCCCAGTCCCCACCACAGTGACCACACCCTCACTGGCTCGGCCCTGCCCCC
AGTATACTGACCATTCCCCAGCCACTTCCCTTCCGCACTTACCACTCCCCCAGCCACGCCCCTCCCCGCTGACCGCTCCTCCAGCCCCGCCTCCCCCGTACAGGCAGAGCGCCCGCCCAC
GCGTGGAGATGCTGATCAAGGAGCAGATGAGGAAATACAAAGTGAAGATGGAGGAGATCAGCCAACTGGAGGCTGCAGAGAGTATCGCCTTCCGCAGGCTTTCGCTCCTGCGACAAAATG
CTGTGAGTACCGGTGATCGTGGGGGCGGGACCTCTTTGGTGGGGCGGAGCCTGGTGCTGGGCAGGGCCTTGGGCGTGGCTTTGTTGCTGGGAAGGCTGGTGAGTGGGGTCTTGGTGGGCG
GGGCCTTGGGTGGGCAGGACCTCCCATGCCGAGGATGGGACCGGGTAGTGGGTGTGGTCTCGGGTAGCAGGGCGGGGCCTCCCTTCCCAGTTCCCCGCCCACTCCTACCACACCCTTGGC
aaaaaaaaagattctaaaaagaaaaaGTCAGTCTTGGCAGGTGGTGACTCATCAAACGCTGCCTCCGCCCATGTTCCTCTGGAGCCTACCCCACAATGGACGAGGCCCAGCCCCAGGAGG
CCCTAGGAGCCTCCGACTGGCAGACTTGTAGCCGAACACAGTGCCTTCAGCGATGTAAGGCCAGGGTGAGGCCAAAGGGCAGAACAGGGGCTTGGAGGGTCGGGGAGGAGTGGGGCCATG
ACAGGAGCTCAGCCTGGAGGAGGGCGCATCAACACGAGGTCTTCCCTGGAATTAAAGGCAATAGTTCAAGGACACAGCTCAGCCACACTGCAGCCTCAGCTCTCGGGACACTACAGATCC
CCTGAAAAGGGTCGTGGAGTAGGAATTCTGGGGTCCTGAGCCCTGCTCTCACACCAGCTCCAGACAGGGCACAGCCTGTGAGAGCAACTGAGGGGGCTCAGTGACGAGGGCTTGGGGTGT
TGGGGCTCGTGGGTCCCAGGATCAAGCACGGCTGACACGGAAGACAGCGGGGTGGGGGGCCTGCCTTGGCCGTGGCGTTGGGGGGAAGGTGAGGGAGAGCTTCTGTACAAGGTCATCTTC
CGTGAGGGTCCCGGCTGCGGCCCCAAAACGCCGATGGGCCCCGCGGGACGGAAGCGGAGAGCGGAATGTCCGCTGGGCTCCCTCGGATGCCACGCCCCGCCCAGGCAGCCTGGGGGCGTC
TCCCTGACCTGGCCCCGCCCACCGGAGCGAACGGCCCGCCCAGGTGGTCTGCGCTGCAGACCTGGCGCAGGCTCGGGCCTCCTCCTGCTGCGGCTGTGCTCACCAAGCGATGCCCCGCCG
GCAGGGCTCAAGGTAGGCGGGGGCAAGAGGGTGGAGAGAGGCCAGGCTTCCCTGGGACTCCGCCATACACACATGGCCCACAGCATCCAAAAGTCCCTCCTCCCATCTACCCTGCATCTC
TCCACTTCCACTCAAGGGGGAGCTGGAGGATGGCCTGTAGCCCTGCTGGAACCCAACTAGTattcaggcatccagcatttattaagtgtctacagtatgccaggAGAAGGAttttcttct
AGGATCCCCAGACCCTTTCTAATCTGAACTCGCTAATTAGAGTTTCTAATCTAAAGATCCCCTGGTGCCGGTCTTCTAGaattatataggtcaccggtctcatacaaatcctccgctgtg
CCTGGGGATTTGTAGCTGTGGCGCCCCAGGTGCCCGCCTCTACCTCGGCCATGCGCTGGTCTTCCTCCACCGGCACAAACTTATCGTGCATGCCGTGGACAAGCAGGACGGGCACGGTGA
GCTGTCCATGGTTCCTGCCTCCACTTTATCCCAAACCCAGAAAAGGGCCTCTCCTGGACCCACCTCCCAGAAATAAGCCCCACCCTTTGGCCAAAGCCTCGCCCCCTCAGCTCATTGGTT
CCCAACCCTTTGCCAACCCCTAACTGGTTGGACATAAGCCCTGACCTCCTGTCCTGATAAGCTGTCCTCTCAGAGCTCCACCCAACTCAGGAGATAAGCTCCACCCTTTTGCTAAGGCCA
CACCCCTTTAGCTCATTGGTTTCCTAACTCTTTGCCAACCCCTGACTGGTTGGATCTGGGCCCCGCCCTCCTGCTCCTATAAGCTGTCTTTGAAGAGCTCCACCCAACTCTCTGCCTGTG
ATTGGTGTTGACCCCGCCCTGCTCACTGATTGGCTGGTCCTCCAGGAAGCGCACGTTGTGGAGTGCTTCTCCCTGCTTGGCACGCAAATTCTGCAGCCAGAAGCGGATGATGCTCTGGCG
ACCCCAGCTTCATTCAGTTTTATCTCattgactcattcaacaaacattccctaatgaagtcctgtgagggccccgaaactgggcTAACGCCAGACGCCTCCCCAGCCCCACCGCCTCTTC
GTTCTGATCTCAGGGGGATGGGGATGACTTTTCCCCTCCCTAAGTATGGGAGCCCCAGCGGGAGGGACAGAGGCTGTGGCCGCAGCTCTAGGGTGGTGGGGGCAGGGGAGCAGGAGTGAT
CTGAGAAGTTTGCTAAATCCAGCGAATGGCCTGGTTCCCCTCCCCCATCCCCGGTCTGCAGATTCTGCCTAAGGAGGTGCGAATCCCTTCCCCTTTCCCCATTCCCCATTCCCCAGTCCA
TTTTTCTAGACTAGCAGCTGAGGCCGGAAGGAATTCTGGGGAACGTAGTGCAGACTTGCAGAGAACGAGTCTCTTGGTCCTGTGCCGTAGCATTTCCGGCGGAAGTTGCTGGGCGCGGAA
AGCCGGCAAGACCTTTTTTTCCGCCATCATCGCTCACGCGCGCAACCCTGGCGACGCGTGGTGGCGAGGCTCCGCCTCCCCACGCCATTGGCCAGCAGCTCCTCGGGCACGCGTATACTG
CCTTTTGGGTTTGTTTCCTAGCTCCAAATCTTAACTTGGTGTCAAGTTTCCTGGCTGGGAGACAAGCTTTTACCGACTTCCTCTGCTTGCCAGCAAAGTCATCTGCTAACTGGATATTGG
TCTGGAGTTTTCGGCCTACCCCAAGACAATGAGATATTCCTGACCTTTCCACCTATTTCCCTCCAACCCCACCTTCCGAAATACATTTGCTCAATACATTTGCACTTCATAGGCTTCTTT
GCGCTGATGTGGGCGGAGCCAGGTCGACTTTGTGGGCCGAGCCAGTCTGACTGGGAGCCATGGAGTGGGTGGGGAAAGCGTGTTGGAGAGAGGCTGGAGGCTCCTTACCCCAGCGACTCC
AGCTGAGCCTAGAGCCTGTATGTCTGGGTGTGGTCAGGGTGGCAGGCGTGGCCAACCCTTGGAAGCGTAGCAGGAGGGCTCACGTGGTTCCTGGGCCTGAAGGCACTGTCAGGGCTGTAG
CCTATAGGGAAGGGCGTTGGAAGGATCACCCAGAACTCAAGGGACCTGGCCGGAAGCCTGCAGGCTTGGTCAAGGCTTAGAGACTTGACTGAGGCCTGTGGAGGTGGATGTGGCTAAAAT
CGCTGGGCCAGCTCACGCAGCTGCAGCACGGCCAGCCCCACCGTGCGGTCCTCGCGCGCGAAGCAGTAGTCCTTGACGCACACCTGCAGCTCATAGCACTCGGGACCCGCGTCGGCGCTC
AAACGTCAGCTGCAGACAGACGGAGAGACAGACAGCCTCCTGCTCCAGGGACACCAGGGACACTAAAAGCAGCCAGGACTGGAAGGGAAGCTGAGCTCAGAGACCCAGCGCCCACGGAGG
GCCCTTGGGCTGGCTGGATCGGGGGAGAAGGGGGCCGTTGGAGGCCACAGGGCTTTGCTCCCCTCGCCCCAGGCTGGGTGTCGATGGCGATTCTCCCTCCCCCTCCTGAGTTCAAGCCGC
CCCTCCCGCCCTCGGAGCTGTCAATCATTCCTTAGCCCCATGACATCACAGAGGTCCCTCCTCAGGGGAGTTCAACCACTCTCTGGGACCATGACGTCAAAGTTCCCACCCATGGACCTG
CCAATCATTCCTTGACCCCTTGACATCAGAGGTCCTGCCCATCCTGAGCTGTCAATCACTCCTGAAGTCTCCCAGAGCTGTCAACGATTCCCTGGACCCATGACTGTCCAGGTCCCTCAG
GAGCTGACAATCATTCATTGGCCCTGGGACACCATTGATTTTCCCAGGAGATGACAATCACCTTGTGGCCCTACGACGTCACAGGTTCCACACCTAAGAGTCATCAATCCTACCCTGGTC
CTTGATGTCAAAGACATTCCATCCCAGAGCTGTTAATCATTGTCTGGCCCCAGGACATCACAGATTTTCCCAGGGGTTGACGATCACCTCCAGGCCTGTGACGTCAGAGGCCCCGCCCCC
GCCGCCCCTGGAGTCAGCCTTTGACCACGAAGATTTTACAGGTGATGGGGATAAGGGATTGGAGGGCATGGGTGTGGCCGGAGGGAGGTTGGGTGGGGCCATTGCAGAGTTAGGCCAATG
AGGTCCCCTGGAAGCCAGGCTGGAGGGAGGACTAGTCCGTGTAGGGGTGGGCGGGGCCAGAGTGCGCGTGGGAGGGGCCATAGATAGGGTGGGGCCTTGGCCAGTGGGCGGTGACTGAGT
GGATGGGCCGGACATTTGTGGAGAGGGAAGTCACCAGAAGGTGTAGCCTTGGGGGCGTGCACAAGGACTTTGAATGGGGGCCCCCCTGACCTTCCCTCGACGTGGCCGTGGCCTGCAGGA
tggagtcagggaggggtgggggACGTCGAGGCTGTGCCTTTAGGTGTCAGGTGCACAGTGGACCCTGAGTGTGGGGAAGGTCAGGTCAGAGCACCCCCTCCTTGAAGACGTCATCAAAAC
CTTACGTGATGGGGCCGTGGCACTGCTCGGCCACTTCCTCCAGCAGCCTCGGCGGTGCCACCTCCTTGCAGAAGAAGTGCTGGGAGTCCGTGGTCAGCCGGAAGTAGCCGTCCACGAGCG
CCACGAACGACAGAGCCTCGGGCAGCCCTGGGAACTCGGCCTCCTGCGAGGGACAAGCGTCAGAGCCCAGTGAAACCCGAGGGTGCCGGTCCCGCCCTCGGGGTAAGGCTGAAGGGGAGG
CGCAGAAGGGCTGGAGGACCTGGGAAGGAGGGGGAGTACCGAAGTGGGGGCCCAGCTGGACCCCGCCAAACCACGCCCATGAACCCACCCCCAAGCCACACCATCCACTCCCTATCCCTT
CTCAACACCTCCCCTACCCATCCCCAAACATCTCCCACCCGCTCTGCCAATCCCCGCCTCCTTCTCTCTGCCGGACCCCGCCCCTTGATCCCTGCCCCGCTTCGCAGCCTCCCAGCTCTC
ATTCCCGCAGTCTCCTCCCTCACTAAGCCCCGCCCCTCATTAAGCCTCGCCCACTTCCCCAAGTCTTTCGTTTTGGCTCCGCCCCACATCCCCTACCACTCTCCGGCCCCTCCCCGAGCC
ccggtacttgaCCCTGTGCAGTGCTGCCCCCGTCCCTGAGGCTTGACCCTTCTACCCCCTTGATTAGAACACGGGGAGGAGACATGAGTCCTGCTTAGGCTGTAATGGAGCTGCTCTGTT
AGATGTGACCTTACCTTACCTTGAGCTGGGCCTGAAGCAGGGCGTGGCACTGTGGACTCAGGCCGTAACTGCCTGGaagtccctgccctctctgagccatttcttcctgtataaagtgag
TTGGTAAAGGCAATGTTCTAGATTTTCGCCTCTGCCCGCCCCTCCTGGTTCATCAACATATTAAATGAGCGTAGGGAATGAGGGCGTATTAAGTGTCCTCTTTTTGAAGAGACAAAGAAG
TGGCTGACTACCCTGGCTTGGGTCCGAGGCCCAGCCATCTTTTTCTTTACCAAAATGGCGGCGGTACTGAGGCGCAATGAGTGCGCGCCGCCAGGAGCTCAGCGCGCAGGCCCCATGATG
GCCCagggcagcaccgggacctatcttgttcctggtatgtcccctgcacccagcacagagcctAAATCCTCGTTGGCTGAGATGAAAACTCGAACCCCAGGCTAGTGGGTGGCGCGGGGG
GCCGTGAGCAGACAACCTCAGGGCTTGTGCCCCGCGGGGTCCTCTTGTTTGCAGGGCTGCCGGAAAGTAAGGCAGAGAACTGGGCGCCGGGAGGGTGGGACCTGTCCCAAGAGGGCTTAT
CAGCTGAAGTCGCGATTCCATCCCCCCTCATCTCTCCCGCCTTCCTCCCGCCCCTAGCTTCTCTTGCCAGTCTCTATCTCATCTCCTTGGAACTGTGCATCTTTGCTTATCTCTCTCTGT
ACCTAGATCTCCCCATGGCGAAGGAACTAGGGGCAATGTGAGGGGGTGAGCAGGAACAGCATTGGGAAAGACAGATAAAGCATTCAGTGTCTAGCTTCTGGAGCCCAGTGAAAGGAGGAG
TGGCCTTAGGGAGGGGACATGGAAGAGGTGGGGCTAGCCCAGGGCCCCATTGGAGTGATAAAGCCACTGTTCTTAAGCTTCCTGAAAGCTTAGGAGATGACCCAGCTCAGCAACACCAAG
CTCCCAGCCCCACCTGGTAGCCAGCGGATGTTCAGGCAGTGGGCAGGGGTTTGAGCCTCGGAGCAGAAGGCCCACCTAAGTATTTGTGAGGTTACGGAAAGATCAGGGCCAAGGTCAGCC
TCATAAACTGTCAAATGCTGGGCCCACAAGGCCAGGCCTTATAGACTGTGAAGTGCTGGGCCGGCAGGAGGTCAGGCCTGATAAACTGGGAAGTACTAGGCCACATGAGGCTAGGTCTCA
TAAACTGGGAAGTGCTGGGCCTGCGGGAGGTCAGGCCTTACAAGCTGTGAGGTGCCTGGTCACAGGAAGCCACAGCCTGATTGATGTGATGGGTGAGGGTGGGAAGGGGTGGGACAAGTT
GGTGACATCCAGGGGTCAGAGAGACCCTTCAGGGGTGGGCTACAGGGGAGGGTTCCAGACACAAGTAGAATCAGAAAGGTCCCTGGAGGCCATGGGCTTGGGTGCTGGGAGCAACAGGCA
TGGCTCAACGAGATAACTAGGCCGTGGCTGGTGCATGAATGACCAGCTTGGGCCCACGCACGAGAAGGGTATGAGGAGGTGCTGGTCagacccgggttcgagtcctgactctgccactgc
ggaaagaaagaaaaaaCAGAGAAAAGTAAACAAGGCCAGAGGTGGCAAGGGGACTCTGAGGAAGTGGCATTTGGGCGTGGGCGGGATGGGTGGGAGAACGGATCTGGTAGCGGAACGGCC
CTACTGTCTCCCCTCTAGTATCCATTGAAACCTGGCCTAAGGTCCCAGACCTTCCTTTCAACTCCAAAGACCCATCCTCCCAGGCAGCCTTCCAGGCTGATCACTGTGCCTCCAACTCCG
TCGTTCCTGTTCCGATCCCCATCACGGGCTGAGGGTGACCGTGTTTGTTTATGACCGCCCCCTCCACCCACACACCTCACTGAGGTGGTGGAAGTCTCCTGAGCCAGGCTCAGAGGCGGA
cacaggcacagggattgggtcagggctgggcacgtgatcctgcctgagccaatCATGCTACGAGTTTGGAGACTCCCTGGAAGAAGGCCTAGAAGTAAGGAAAACCATCTTGGACGCATG
CGGCAAGTGGGGAATGGAACAGTCCAGCCCCCAGGCACAGCAGCTGAGGGCTCAGGGCCAACAGTCCCTGGGCTTTGTGTGGGTGCAGTCGGAGGGGTGGGCAGGTGTCACACGTTCTGC
AGATGCCCAAGGCTACCTCTCCTGGGCACCCAGGGCCCCAGCTTGGAGACCCCAGGGCTGCAGAATGAAAGCACACTGGGAAAGCGAGGCCACCTTGGGCCGAACCAGCTGCTGCGGGCT
GAGCACTTGGGCTCAGTCTGTGTGGAGTGAGCTCCCCCTGGTGGCCAATTTGGGGACACGGGGCCAGGAGACCCAGGGGTCCAGGGCTGGCCCAGGAGAGCAAGAGCTCGCCACGCTGGG
AATGCCGTACTTGAAACCAGTTGGTCACCCAGGGAGGCCAAAGCCCCGGGAGGTGCCAGGCCTGCTTTGTGCCAGGGTGACATTGCCCAAAGGCAAACCAGAGTCCCCCAGCGCAGGGCG
GAATAGGGGGTGCTGAGGTGGTGCGACGCTGGCCCCAGCCTCCAGGCATCTGGTATCTCCAGGGCCCAGGCCTGCGTCCTGCCTCGGCCTGAAGGAGCAGGAGGTGGCCCCGTCTGGGCT
CCCAGCCAGAATCTGCCTCTCCCCCTGGTAACAGCCACCTCCCTCCTCTGCCTGGCCTCTGTCCAGCCACCATACACGGCCCCACGTGGGGCGGCTGCCCAGCCCCACCCTCTGAATCTT
CACACGCTCGGCACCCCTGGCCCTGCGGCCTCGTCCTCACTCTCGTCCCCAAAGAGGTCGGCGTGGCTCAGGGCCCGCTTCTTCAGCTTGGGGGCGTCCTGGGAGGCGCCCTCGTCTAGT
CGTGCGCCTTAGTCTAGAGAGACCCCACTCCTAGCCAACTTGCTCACACCCTTGGCTACCTGCCACGCCCCCAGCGTTCCAGGCTCCACCCTCAGCCCATAAGGCTCCGCCCCACGGCCG
CCGACCACGCCCCCAGCTAGCCGGGTCCTGCCCTAGGCTCCCCCACTCCTCCACTTCATCTTCAGcctgaacgttccgcctgttatcttccacctccgggtctttgcacaggccgtgctt
tctgcccggcccaccctcctccctctccacactacctgtcccgttctaccctcaaaccCTGTCTTTCCCTCTGGCTCCTCCTCTTTGGGGTCAGAGGTCAGAGAAAGGGCGTAGGGCAAG
AACTGGGGCGCTAGAGAAGGCGGTGACCTGGGGGTGGGTTTTCAAGAAGGGCAGGCGGAAGCGGCACCGACAGGAAGACAACCGGGACCGCCTGAGACTCGGAGCTCCCGGCCGAGGGCC
GCTGGGTCGGCACCCCGCGTAGGCTCAGATCTGGGTAGAGGTGGGGGATTTGGCAGCATTCGGTCCAAGTATGACCGGGTCTGAGTTGGGTCTGATCACGTCGAATTGGACTTGGTCACG
AAGAGTTTGTTCGATGAGTTCGGGAGAATTCGGCTACGTCCGATTGAGCTCGGGAGACTTCGGATAAGTTCGAGCTTGTTCGCCTAAGTCCGGTTACGCTCGGTCTGCTTCGAACAAGTC
CGGGTGACGCTCGGGCCGGGTCGGGCATGTTCGGTCACGTCCGGCTACATGAGGGCTAGTTCGGGCATCTCCGACTAAGACCGGCCGCGCTCGGCCTGTTCCGTCCGACTCCAGCGGGTT
TAGCAGCACCGGGATGAACCCCACGGCCAGCCGAAGGGGCGGGGCTTCTTAACCCTTCCCTGGCCCGTCTGGGGTGCGCCGTGGGCGCTGTGGTGCAATGGGAGACGCTCTTAGGGGCGG
CCCTCCAGCCCAGGCAGTGGGCCCCGCATGCTGGCCCAGAACAGGCCAGGCAGAGACCCCAGATGGAAACAGACAGTCCCTCCCGCCTGGGGCTTAGCTGGACAAAAAAGATAAGCCTGA
CACTGCGGCATGAGATAAGCAAGACTACCCCCAACCTAGCCCCTGGGGGAGCCATCTGGGCGGCCTGAGGCTTTGAAGGTGGAGACAGAAGAGGACATTCCCAAAACAGCCACAGCGGCA
GGGGCGCTCGCTGCGCGCCAGATGTGCGGGCCGCTCTCAGACACCCGCTCTCTGCTCCCTCCAACAAGGGGAGGAGCTAGGGACAGAGGGAGGAGAGAAAGGCGGGGGTGTAGGGGGGAA
AGTTGGAAACAGCGAGTTGTTGGGGAGAGAGGACCCCACCCCGGGCCGGTACTAGCAGCCAGACACGGACACGCCCTGCCCCGGAGGGGTCAGGGCCAGGCCGAAGGGAGGGAAGTCGCA
CAGGCCTTAAGCTCTAGGACAAGCCCATTTATTGAGTGGGTATATCGAGGCCAAAGGAACGGCCCCAACGTTCTGGGTGAGGCTGTACTAAATCGGGCCTCCTGATTGGAGGGCCAGAGC
TTCGAGATAGCGGAAGAGAAAAGCAATATCGTGGCTTGGAAATAAACCAAGAGAAAAAAAAATGAGTTGGAAGGAGAGACAGCGGGAGAGGGAGGCTGGAAAAAAATCTAGGAGCAAGAC
GCTTCCCACAGCTGCCTCTCGGGGGCCACTGCCCAAGGCCAGCCTCTGCACTTTTGTCCCTGAAGCGGGTGTTTGGCTCCAGGATGAGGTGGCGTCAGCAGCCGACCCGGGCCTGTCGCA
CTCTGGCGGGGGACTGTGGGCTGGCCCTGCAGAGCTCAGCCCCCGGCTGAGTCACAGCACAGCGCCAGGCGTGGGCCTCCCTAACAGAAAGCAAACTCCAGGCGAGAAGGTCTGGGGGCG
GGTGGGGACCATCTACGATAAAGGCAGCCCCAGTTGGGTGAGGAGGGCACAGACCATCGGAGGGACAGAAAGACCTGGAAGCCTTGGATTTAGGAACTAGACTGGTGCTTTTGGTTTCTT
TCTTTCTTTTTTTGCACAACTTGCAAACTCCTATTCATCGTTGAAACCTCTGCTTCGGTGTCCCCTTGTGGCAGCCAGTGGTTACTGCAGTTTTTTTGTTTGCCCTTTCAACAGTAAGGG
GGACACTCGCCCAGGAGTCAGGAGTTGATTTTTATCTCACTTCCTGGTAACCTTGAACTTACCAGGCAGGGATGAGATGACGTAAACTTCCTCAGATGATGTAAGTTCAGCCACATCTTG
CTGCCCATTAGGGAGAGAGGACGACCCCCACAGTGAAAGTAATTGAGTGAAATGCACGTTCTGGAAATCAGTTTCTATTTTGGCCTGGAGGAATGTGGCTATACTGCTTCCCTGAGTGTG
CTGAGTCCCCCCACACGTCTTCCACCTTCCCACCCTCTCTTTCGGGTTCTGGCTCCCTGCCTCCAGGCAATCACCAGTTTTTACCAGGAGTGCCTCAGACCTGCCCGGACATGTCCAAGT
CCCCTAGAAGCAGGGAGGGGTGGGTGAGGCTGTCACCTCTCCCTTCCCTGTATGGTGCTGATAAGGGCGTGgggaggcagagacaggcagagatagacatgatgagagacaggcagaaat
ggagggagagccagggagagagagacacaaagagaaaaagTGGAAATTCTCCAGATATTTTGTTTAGGGTGAGGACACGGAGACACAGAGAGGGACTTAGCCAGCTGAGGATGACGATTT
ccagagcctggcatgcagtaggtgcttcataaatACACACTGTGGACAGTAGAATTATGATGGGAGCGAGCGTGTGAACTGGGTTGCTAATGTGGAGCGTGAAGAGGGAGGCCCAGGGTT
ACTCGGCCAATGGGTTCCGGGCAGCAAGCACGTGGGGGAAGCCTCAGCTGACCACTTCCTGGCCAGTTTATGCAGGAACTCGCACAGCCGGTCCCTGAGGCTGAGCCCACCACTTCCGCC
GCCCAGAAAGGACAGAAGGTCATGGCTGGGGAGAAGCAGGCAGGAGAACCGAGTCTTGGCCTTAACTGGCTGGCAACGTAAAACCTGCCCTCCACAAGGACAAGATGAAAACTTGGGGAT
CATTTCTTCTTGTCCTCGGGGCCTGCAGGAAGTTTTTAAGTAATCTGCTTTTGTGCCTCTTCCAAATCTCCTCCTATGACCCTGTTTACCTTACATCACAAGAAACAATCAATAAAAGTG
GTTTGTGTTCGTGAGTGCCGTGTGTTTGACAAAGGCGTTGATAACTGAGAGCTGGTAGTGGAGGGGGGAGATTTTGGGAGATTGGGGCCCTGCCAGGTGGACGGACTGGCCTGACCTCCG
GCCCCTGTGCTCTGTTTACTTCCATCCCAGCTCCACCTCTGGGGACCCATGGAAGCTGTCGGTGAGGAACACAGGATCCGACCTGCTGAGCTCATCTCTGGCCACCTGCCTGCATCCGCC
TCCCGAGGGGCTCCCCGAGGCCTCCCGCCTTCACCGGGCTCTGTTCCGGCTGTCCCCGACGGCGTCAAGGTCGTGGGACGTGACACGACCGCTGCGGCGTCAGCTCAGCCTTGCAAGACC
CCAGGCGCCCGCGCTGCACCTGCGACTGTCGCCGCCGCCGTCGCAGTCGGACCAACTGCTGGCAGAATCTTCGTCCGCACGGCCCCAGCTGGAGTTGCACTTGCGGCCGCAAGCCGCCAG
GTCGCCACGGGAGGTGCAAGTGACCATGTGCATCGGCGCGTGCCCGAGCCAGTTCCGGGCGGCAAACATGCACGCGCAGATCAAGACGAGCCTGCACCGCCTGAAGCCCGACACGGTGCC
GAGTACTCGTGGGCCCCCCCACTGCTGTGTCCTCAAGGAGACAGGACCCAGAGGAAGGCGGAGGCGGCCAACTGAGGACGGGATGCGTTATTTCATCCGAATACTGCCAAGTCCAACTAG
cgtgggtggggggtccctttctgCGGGTTCTGCCCCCGCAAGGCGTGCGCCCTGGTTGGGAGTGCGCGCGGCTCAGCTCCCCGACGCCGCGTGGGACCCAGGGCCCGCTGCCCTCGCACT
GGGCTGGGGCCGGTCCTGCCCTTCCCTTCCTCTCCGCGGGTCTGGAGCCCCGGCGGCTCCCGACTTCCCGCCGGCCAGAAGGCTTGGGGTGGGGGCGGGGGGTTCTCACGTACTGGGGGG
GCGCTTCTCGCCCGTGTGCGTCCGGTGGTGGCGGGCCAGCTCGTCGGAGCGGGCGAACTTCTTGTCGCAGCCCTGCCAGTCACAAGCAAAAGGGCGTTCCCCTGGACGGAGAGACAGAGA
AAGGGTACGAACACCTCCTGGCCCTCGGCGTCCAGGCCCAGGCTCACGGTGCCCGCCTGAGTCAGCGAGCCGTAGTAGTTGGCCTCCTGGGGGTCAGCAGACACGGCGAGGTGACGGGTG
TGGAGAAGCACAAAGAATACAACCCTTACCCGCCCCCCGGTGGCCCAACACGAGACCCTAATAAATAATCCTCTTATTTCCTACCAGCTCTTAGAAAGGACTCTCCGGCGAGCCCAGAAT
TGCTCGGCCTTCAGGCTGTCCCTGCCCCCCACCCAGGGGCATGCAGGGGCCTCCATCTGTGCATGATCCCCTCCTTTTCCAAATGACCACCTGGGATGCAAAGGCTGGGTTAAGGGGGTA
CAATCATGGCAACCTCCCTAACCCTCCTGGCCCCTCCACGAGCAAGGGGGCATGGGAGGAACCCGCAGGCACAGTCAGTCTGGGCCCCGATCTCGGGGTGTGGTTAGATGGAAGACAGGC
GCCACTTCCTCCACAGTCCCCTCCCACCGCCAAGGCCGGGCCTCGCCCATCCTGCCCCTAACCAGCCGTCACCATCTGGGCCTGCCTGTGCGCCTCCAGGCGGTGTGGGTCTTTGCTCTA
AGGCGCAGAGCAGCCCTGGAAGGGACCCCACTCCCATCTCAACCACTGGGCCCTGACAGCTCCCAAGGGCCTCAGTCTGGGGACGGGGTCTGGCTGTGGGAGCGCGGCTGGAGCAGACCA
CAGGGGGTGCACGGGCTACCCACCCACGCTGCGCTGGGCGAAGCGCCTCTGCGAAATGCCAGGCCCTGCCTCGCACACAATCCACTCGCAGGGAGGAGGGTGGGGTGAACTTGTGGGGGC
CCAGAGCGCGCTGCTCCTAGCCAGCCGGGCCCCCAGGTGCACAGCCACCCAGCTGCTCCGCGCTACCTGGCCGAGACGCAGCGCCCTGAGGATGCGGTGGGTGGGGACAACGCGGGAGGG
GACTTGACCCTCTGACTCAGGCTGGGCCCGGGTGAGCTCAGGACAGCCTCGGAAACAGGCAGGCTCAGAAAAATGGAGTCCAGGAAGTCCTGGAAACCTGGCCCGGCCCCGTCTGAGCCG
GCACAGGAGGGGCCTGGAGACAGGACTGCGGGACTGTGCCAAGGGCCCTGGTTCCGACAGGGAAGCCTCACCTCCTGAGCTTGTCTGGGGGGCCTTGGGGTGGGGAGGGGGGCTGTGGCC
GCGGCGACCTCCTGCTCTGGGTTGGGCATGGACAGAGGCCCTGACCCGATTCGGGGCTTCTCTAGCCCCATCCCCCGCCCACCTGCAACCCCAGCTGACGCCCTGAGGCTGACCACTGTT
CCCTGGGTCGCCCGCACTGCGCCTGGGCTCAACCATGCTTGGTTAAGCCAGCTGAGCCCTCCCTGGGCCCCAGTAAGCCCACTCTACGTGGCTGGACAGAGCGGAGCCGAGAGAGAGGAG
CTTGGGGATTCTCGGACCTTGCCCTCTGCTGTTCATCCCCAATTTTTTTCCCAAGTTTTGTCCTTATTCCCAGAGCACTCCCGCTTTCTCCCAGCTCCGCCTAAATGCTATTCCAAGATG
CCCAGATCCCGCCCCAACAATGCTCCACCCACTCTGGTTGTTCCGCGTCTAGGGTCCCACCCTCAACCTCCCGTAGATACAGGCGAGGGGGGTCCCAGGCCACGCCTCCTCCGTATTATT
CCTCCATCACAGCTTTAGTTCTTTGCCTATTTCTCTCTTGCGATCCGCCTGCTCGGCCCTGCAACCGTGTGTGACTGGAATTCCTAGGCCACGCCCCCCATGAGCGACCCGTCTCAGCGT
CTTTTATCCTGGGTCCCCGTCCCTGGGACCATGAGGCGCAACCTAACCCACCCCTACGGCCAATGCCTGGCTAAGACGTCACTGTTGTTCCCAGGCCACGCCCACATCGCGCTCAGCACT
GCCTCTGGCCTGCCTGCTGTCTCCTTTCTGAGAGAGCCTCTAAACTGAATTTCGGACTCTTCCTACACAAAGCACTGCCCCTCGTGGTTCTACCCGGGCACTGCCTTTCTGGGTGCCTCT
GCACTCTGCTAACAGCCACAGGCTTCATTCACATAAAGCACCCCGCCTGGGCCTGTTCCCTCCGTGAGGCTATTGGGGAGGGCGGGTCCCAGAGTCGCGCTCTTATCCTCCACGGACACA
CACACTGCCTGTTCTGAGCTCCACTTCCGGCTGGGTGCTGGGGAGAGAATAGGCTCTGGTCTGGCGGGAGGTGCTCGCTGTCTGGCCGGGCAGATGTGTGTCCCGGGACCTTATTTCTGA
tccgcttccgtccgtgctgcggccccgcACGTGACGCAGCGCCTTCTCGCGCCCAGACTGAAGCACCGCCCCCCCTTAAAGGGGCCGCGGACTAGAGCTAGCTGGATGCAGCTTGGGATC
CCGGCCTCGCCACCGCCTGGTCGCGCGACACAGGCTGAACCCTGCCCAACCCTAAGGTGGACAACAGGCCACCGGTTCCCGAGTCCTCCCGGTCCTAAGCCTTCTGCCCTAGAGATCGTA
GGAACTCTTCTCGTGATCCCAGCTCCAGTGTCGGCTCCCTCTTCCAGGGGAGACCCTCGGGGCCCAAGCACCTGCCACCGCCCTCTGCTGGACCCCAGCTTCGCCATCTACGAAGGAAGC
TTTTGACCCCAGTGTTAGCACAGAGCTTTTAAACTTCCGCACTGCTGATGAGGGAGTGTGATTGTTCTCTGTTACCAGCACTGTCTCCCGCCCACCGGAGCCGAGTGTGGTGGGTGTGGA
CCTTCTGGGAAAGGGTGTAAACACGTGCTTAGATCCGGCCGGAAGCCCCGTGACCGGGGTGCAGCTGCCTTTGGTCAGTAGGTGGCAACCGTGTCCGCTTGATTTTGGGAGGGTCCGAGA
GGCTGGTGCAGGGCTCCCAGGAGAGGCGGGGGCGATCCCACTTGCCTTGCCAGGATAACAGCAACAAGGGCTGCCCACGTGCATGCTGGGCAATAGGGATACCGCAGAGAATGAAagtcc
gtgccttcagcttccCGTCAGTGTTTTTGAGTGTTCACCTGAATAAACTGACAAGCACTCGAGGTCCCTGCCAGGTGGCCCCAGCGTCCTCCCCTGGGCCTGGGCCAAGCTGCAGGCTTC
TTCAGGAAGGGGTGGTTCTGCCTTATCTGTCCCTCCCACCTTAGCCCAAGGAAGTGGGTGTCTTCAGTAGATGCAGCTAGCATGTTTGGACAGCCTCAGGTTGGGTGGGGGCCCCTCACC
GCCTTCTCTTAAGTAGCTTTTGCTGTCCTCCTTGATGACATCGAGACCTGGGCTGAGGTGGAGCCTGCTGCAAGGATGGTGCGAGTGTGTTCAGGCCACGCCTCTGCTACTGTAGGCTCT
TGGGCTCCTGGGAAAGGAACACAGATTTTTTCTGTTGTGAACATACATCTCCCAGAGGCTGGACTAAACCTCATTTTCCAGATAGGAAATAGACTCATGGGCATTTGAGGGGCTGCGGTG
TGATTTCCCGTCACATCCTCCCCATTTGAAACTTGTGGATCACACACTTAGCAGGGGCTTGTGCAGCCCTGAAATGTGAGCCCTTTCTAAGGTTGGTTTCAGCCTTGCTCCCTCCCAGGA
TTCCCTGGTTCTGAACTTGATCTCCACCAACCCTGGCCAGCACCTAGAGGAAATAAGAGCTGGTATCTGGAAACATTTGTAGCCCTCTCCATCCTGAAGATGAAGGGTGAGTCATAGAAC
AGAGTGGCTTCGGGGGAGGTGCCGATGACACAGCCATGCCTGGGATGGCAGGTGTCTCCCTAAACTgccggcatttttctgcacttcacagaggagctgaggctcacaggccgcacatga
GACATGCCCTTGGGCAGGGCTCCGAGCTGCTTTGCAGCCTGGTTCGCTTTGCAGTCCCCAAGAGAACTTGGTGGGGTGGGAGGCCCAGAAAACATAGGGAGGAAGGACGGGGCTGGGGTT
AGAGGCCCGCAGGGAGGGCAGGCAGAGGCAGAGGGATGTTGACCTTCCCGCTTATCTCCAGGAGGCCTTCCGGGTCCTCTACTACACCTACCTCAACGAGGGATTTCTCAGCTTGTGGCG
CGGGAACTCGGCCACCATGGTGCGCGTGGTGCCCTACGCCGCCATCCAGTTCAGCGCACACGAGGAGTACAAGCGCATCCTGGGCAGCTACTATGGCTTCCGTGGAGAGTGAGgccccgc
CAACTCCGCCCCTCCTCCACCCCCACACCGCGGCATCTCACCCAGCGTCTTGAGCAGAAGTGTGCAGTTGAGGGTGAGGATGAGCGGCGTCAGGTACTGCAAGCTCACCACGGTCACATA
CAGCCAGCGCGCGAAGGAGCAGTGTGGCGCCAGCCTGTGCATGAGGGTGGCAGTGAGCAGGGTCACCACCAGCTGTACTCCGAGGACCGCCTGGGGGGAGGGGACATGACTGGCAGCACC
GGGTGAGTCTGGACTCACCTAGCATGGCCCTGCCCTCCCACGTCAGAGATCAACACCCACCCTCACCACCTAGCGGGAGTGTAGGGCAGTGGAGACCATGGGATTTGCCTCCCGCCTCCG
TGCTGAATCCTAAGCGCACTATCGCACGCCACCTCGTGGTGGAGGGCAAAAGCGCAGTCTCCCTGGGATGGAGAAGTCAAACCAGTCTCACTTGTGGCCCTGGGGGCTCCCAGCCTTAGA
CCAGGAGCAGCAAGGGCTGCCCAGGCAATGTCCCCACCAGGTAGGACAGGTGGGAACCTACAATCCAGCTAGAAAGACTGGGCTGGATGTTGCCAGACCCCAGTCTGGCCAGGCTTTGCT
TGAAGTTCAAACAAATAATTTTACCAGCGGGGTAAAAAAAGCTCAAAGCTCAGTGCACTTTGCGAAACAGTCATTTCCTCTTCCGGTCAGAATAAACTCCTGACTCCTCCCAGGCCCAAG
TGATCAGCCACTCCCTCCTACCAGCTGGCTGGGCTGCTGTGCTCAGTCCCAACTCAGGAAGGACAAGAGTAGCTCCTGTGACCATAATGCCTGTCCACAAGCTGAGGCCCCACCCCACTC
GTTCCCGCCCCGAAGTTTAAGTCCCGCCCCCGCATGGCCTTGAGTGGCTCTGCGGCCCGCTCCCATCTACCATTGGCAGGATGCCTGTCAGTCATTCCGTCCCGCCTCCTCGGAcccgcc
ACCTCATTGGCTTGTGGCGCCTTCACTCGGAGAGACGCGCCTCAACCCGGAAGTGTGCGAGGCGAAATCTGCCTAGCAACCGGGGAAGCCGGGCTGTGAAGCGGGCAATTTCAGTGTGAG
TCTTAAGTAAGTGTATCTGTGAGAGGTGGGGCTGGAGAGCAAGGCGGGATATTCATTTTGGGCACAGCCTCGAGGGCAAGAGGGAGGGTGTTAGAAGGAGAGTTTCTGGTTGTCTTTTTT
TTTCCCTTCCACCCAAGTTCTGACTCTGGAGGTGGAGAGGCAGGCCCAGGCCGGAAGTGGGCGTGGACAAGTAATGCAACTGTGCATGTGACCAGGCTCCCACCTCTGGGCTCTGCTGCC
GGGTGACATTCTAACCCGCGTTTCAGAGGCAACCCTGAGTTGCTTGAGGTCGCCCAGCTCAGCTGGCGCGAGGTCAGCAGTGAGCGCGTCGTGAGTCAGCCTTGGGTGCGGCCCGCCCGG
CTTTGCCGCCGGTGAGTTGGCCACGACCCTTCGGCCTGCGGAGGGCGCTGGGACTCGGCGGGGAGGGAGCCAGCCGGAGCCCGCGTGGGAAACCAGCGCGCCCAACGAGGTGTCGCGTGG
CCTGTGATAAGGCCTGGCTGAGGTGGGGCTCTGCTGGTAGTAACTCTTGTGATTCCAGCCCTCTGAGGCCACTTCCTCTTTCTGCCTTGGCTCCTCCTTGGTGAATTCTCCCTTATGTGT
CCCACATTCTCATACTCCCAGGCATTGGATCTTTAGCTGGGAGATGGTTCTGAGTTCCCATGTGTACAGTGGGCTTGCTGCAGCCTCCTGCAGTTGTCCTGTAGGACTCGTGGTTGGTGG
GGCCTCTCCTCCAGGAAATTCTATGGAAGTTCCTGGCAGGTAACAGAATTTCTGTGCTTGTGAGGTCAGGGCCAGTGCCAGCGGGTCAGGGAGTGGGGGTGGTGCGTGTCAGCGAGCGGG
GGGATTTGTCCTGAACTATCACATCACTTCCAAATAAACTTGGTGCCCGGGACGGCTGCTGTGGAGTGAATGGCAGACGCTGTCCCTGGGCCACGATGCCATCCCTCTCAGCATGTTGGG
TGCGGTGTATGTAGAGGTGACTGGAGCCTGTGGTGCAGCAACAGTCCCCTGTGGGCTGGCGCCACACAGGAAGTGCCTGCAGCTCCACAGCCCTGGGGTGAGCCTGGCGCCTCCATTTTC
TGACAGTACCTGAACCTTTACCTCCCTTCTCAAAATGAAGGCTGCGTGTCACAAACCGGTTGGAACTGGCCGTTGCCATGGTTTTCACGTTGGAAGGCACAGTTAAAGGGTCATGTGACC
AAGGAGGGAAATGCCTTTGTCACATGACTTTTTGGTGGCCTGATTAGCATACAGGAAGTTCACTCCCTGCTGGCTGCTGGGATGCTGAGTGATCATTGATGGGTGGTGACATCATCTCTT
GGATGAGTTATTGATTAGTCGCAGGCCAAGATGGGGCCAGGGAGCGCTGTGGGCAGAGCAGCCCTCTCAGGCAGCTTCAGCTGCTAGGTGGTCTGGACCCCTCGCCTACCCTCTTCCTTC
TGGTGAAGCCTTAACCTCTGGTGCTCTGTGTCTACCCTTCCCTGAGGACGCAGCTCATGGGTGTGGAGGGGACCTCAGAGGTCCCGAGGGCTGCTAGAGCAGAGTCAGGTTCTTCATCCT
AGCGACTCTCCTCAACCCTGCCGGGGTCTAATTATCAACTAGACCCTGGCACAGCAAGAGCCAGGACAACTTTGAGCTGCGGCAACCAGTTAACTTTGTCCGAGTTTGTTCTCTGGGTCA
acaagcctcacccccacctccagTTCATAAGCCCCGCTCCCTCCAGGCAAAAGCTCCGCCCCCCAGGCCATAAGTCTCTGCCTTCCAGGCCTCAAACCTCACCCAATACACAAGCCCCGC
CCCGTCTGGGAACCTCCCCCAAGCCTCGCCCCTCCAGGCCCCAAACTTCGCCCCAGACGAGGCCCTAACCCTTCAGATTCCAAGCTCCGCCCACCAAGTCCAAGGCTCCGCCCCATATAA
GAAGAGGAGGGCCTGGGAGACGCTAGCCCCAGAAGGAGGACAAACAGGAAATGAGGTGTGGCTGCGGACAGGAATCAGCATCAGCTGGAGCCGATCTCTGGctcctctcctccccttcct
GGCGTCCCTGGGGGAGGCCCCAAGCCTAGGTCCTTGCAGGGTCAGCCATGGGCCCATGTGGGAGTGAAAGGTGGGGGTGGGCTGTGCACGCCTGTACACACTTGCAAGTGTAGTGGGTGG
CACGAGAGACCACCTCACAGTTCCCACCTGCTTGGCTCTCCAGGGACCAGAACCACGGCCCAAGGGCCATCCCTTGCTATGAAGGGCCGTGGGCAGGGTCATTTCAGGACCCCTGCGGGG
CTGAGAGCTCTGGCCATGGGGCCACGAGGCAGGAATATCTGATGTAAGTGGCCGCAAGCGTCCCTTCTTGCCGGCTGACTCACACTCACTCCACTCCAGTGGCTCGGCAGGCCTGCCTGG
CCTGGGGCTGCCTACCTGCCCGGGCTGTGGGTGTCTGGCCAGGAGCCCGGGGCAGCCATGGGGCCATCCACGCTGCTCTGACGGAGTGGCATCAGGAGCAGCGTGCATGCCCCACCTCCC
TGGGGTTCAGCCCCTGCACAGTCCCCAAGGAAGTGTGGGGCAGGGCTGGCCCAGGAGATGGCCAAAGGCCACCGCCCTGCCCCAGTGACCGTGAACAAAGCACTCCGCTGATCTCCTGGC
AATATTTAGTGTGGGGGCGTGGCCAGAGATCACGCTCCAGCCAATGGAATTGTTGTTGTCGGGGCCGCGCGATCAGGGCCTTGTGCCTCTTAAAGGGACCGTGCGCATTACTCCACACTT
CGCTCGCCGCTGTGTTCTGGGCGGAGGCCTAGGGCTCAGGGTTGGGGGTCAGTGGGCCTGGCTGGGGGCAGAGGTAAGGGAGGGCGCAGACTCGGAGTTGGAGGTCAGCGGGCCGGGCCC
ACAAGGCACTTGTACTTGACACTGAAAGGCTTTAATCACCAGGGGCTGTGGCAGTGACTGCGGGActctattgctgagaggaggaaagcatcggaggtcaagtgactctcccaacgtcac
cttggaggaggggccatccgGAGGAGGAAGCAGAAATAGCCACAACTGTCCACGCTCGGAAATGAGCAGTTCGGAAGGGGTTTGCCCAATTGGCAAACGCAAGGGGGAGGAAGGGAGATT
TGCGTGGTATTTCTAGGGCAGGATGGCCCTGCCCTTCTTCTAGTGGGAAGGGCACAAGTGGCATTATTGGTTGTTTGCTCGGAAAGAACCTTCAAAGGCCACAGAACGGGACCTTCCCCC
ATCCCAGCTCCCCCGGAGGCAGATTAACCTTTAGGCAGCTTTGTGTGAGTAAAGGAGTCGCTTTAAATAGGAAGGAATAATAGAAAAAACCCAAGTGTTCCGTTTTATAGCAAATGCACA
GTGCTTCCTGGGACCATGCATGTCCGGCAGGCCCTGGCCAAGATCCAGGCTTGCTGCGTGCAGTCCCCGCCCACTGtgtccccctgagggaaggacctgaggtgaagttagcgtaatggg
ACGCCACCTTTCCAGAGGCCTGCACCACCTCACAGTGGAATCCTCAGAGGAGAGCTGCAAGTCACTGGGGCAGGGTGGGCCAGTGGTTGGGGACCACAGGTGGGGGCTTAGTCACACCAT
TCAGCATTTGCTTAGTAAACTCTCATGGGGTTCCTTATCTGGGCCAGCCCTTGCCCTGTACTCTGGGGACATTCTAGAAGCCAAACAGTGCAGTCCTGAGGGAATTTAAAGCACCATGAC
gaggctctcaGTATAGATTGTCCACCATTGTGTCTCATGTACTTAGACCCAAAATACAGGTGTTGACTTTCATACCTAAAACAAGGACATGTTCAGTATtgttaatctcatccctgggcc
ATCCTGAGGCTGCCCACACGGCTGTGGGTCCTGCTTTATCACCCAGCAGCAGATGCCTCTGCGGCTTTGTGGCCAAACCCTGGCCCTGCACAGCCTCCTTGTGGCCTGAGCTTATTGCAG
CTGTTACATCCCTCAGGGGCCGACAGCTGCCCAGTTCTGCTTAGGGATCCATGCGACACAGGCAGTTTCTCGCGGAAAATGGGTGGATCCCCTGCTCCAACGAGACTGAAAGCGGCAGGA
GCATGGATGAACGTTGCGGTGTTGCCGTTGCACATGGCTGCCACCTGGCCATGTTCTGGGACTCATGCTTGTAAATCCTTTTACATTTCAAAGCCTTAGTGATGACTCATCAGTGGGAGA
TCCAATCCTTGGCGCTGGAGCGGCAACCGCCCAATCAAGCGCGCAGTTGAAGAGGAGTGCATGGTTTCCGGCATTTGGCTGGGCCTTTGTCTCTCGCTCCCACCAGAGCTTGGAATCCGT
gccaccgcgcccggccGATTTAACttttaaattgaaattataaaatataaatatGTATGTTGCATGCGTAAAACATTGCATAAAGTTACATAAAACGTTGCAACCGCCACGGTCCCCTTA
AGGGGACTCAGATGTGAGTCACCCGGGAGCCCCCAGTCGACCGTGGGAGACGTTGTCATGCGGGGCCTGCCAGCCTCGCTCCTGAACAGCCTTCCCGGGGCGGCGGAGTCCTGCAGGCGG
ATTTGCTCTCAGCCCTACCAACAGGCTTCCAGGGATTATGCCTCCTTGATTATATGTCATTTGCCTGTAGACTATTCATCTGCCTGCACATTGAGCGCTCAGCTGTGgtgtttgagtttt
AAACTGTCCAATCAAGGCACGGGGCGGACACCGGGAAGCGGATTGCAGGTTTGCAGTAGTGTCCAATCGAAGGCCCCAGGGGTGAAGGGGGCGTGTCCAAAACGCTGTCCGCTCAGAGCG
TTGAAAGGGCGGGGGCTTAGAGATTGTCCAATCAGGGCGCCGCTTCCTGAGCTCCGAGGCCCCGAGGGCGGGACGTTTCGTCCTCCCTGCCGCGCGTGCCCTGCCTACCACGAGCGGCCC
TTTAGCCACGCAAACTTAAACACACCTTAGAGCGTGTCTACAAAGGAAACCTGAGGTGACTGTTCATATAATTCTCTCCTGGAAGATGAACACGCTCCAAGCACACTGACCTGAATCACC
CCCAGGCCCCTTTCACCTCATTAGGCCTTGAAGGAAACTGCAATCCTCAGCTGCTCCCACCTCACAGAAGCCTGTTACAGGGACTGGTACAAAAACAGAGAAGCGGCTTGGTCCGGAGAG
CTCCTCTGCACAGGGCTGATAAAGGGAATCCAGGAGGCCACACATGACCTTTCCCCCAGGTCCTGCAACAAGAATAGTTTTTGAATCTGATCGTTGCAGCCAAAGTCAGGACACAGCAGA
ACAGCATCCCTCCCTTCCCACTCCCTGGCTTTGCTATGAGCTACAATATCGCACCTTTCCAAAGAAAAGGATATTGGTCATCCAGGGGAAGAAAAATGGAAATCTCAAGGAAAGTATTTC
AGGCTGCCTGCACCAAGTCAGGCTGGGCCCACACGGAGACAGATCCCTGGGAAGTCTTGATGGGCTGGGGACCTCATGCAGGCTGCTGGCTCCTCCACCTGAAACCGCATCTACAGATGC
TGTGAGATTAGGGTTGATGGACCTGAAACACTGAAGGAGACACTGACAGACATCCAGGAAACACAGAAGTTTGGGTCCCGACGTGAGAGAGACAGCAGCCCAAAGGACCAGGTGTCATTT
TCCCCAGCCCACCTCCCTCCCACTCCTCAGGTTTGGGTGATTACAGCCAAGGATGACAGCTCTTGAAACGGAGAGGGACTAGGACAAAAGTGCCGAGACTTTAATAAGATAAGGTGGGAA
GTCAAAGGGAGAATGGGGCTGATAAGCCTGGGCCATCTCTACCACAAAGCACCACCCCTTCTCCTCCTAAATCGCCTGCCCCTAGTCCTCCTACCAACCCCTTGCTAAATTTACCAGAAG
CATTGTGAACACTCTGAAAATGTAGGCCAGAGAACCTTCTGGCTGGAGATGGCTCCTGCTGCGAGAAGGGAATATGACAGATAGCATAAGATATTACAGTAATTTTACTGACAAAGCACT
GTTTGGAAAATGCACTTTGTACAGTGTCTGATACAACACGCAAAATCTTATCATCTTCACCATCATCAGCTAATGTTATTACTTAGAAAATCTGGCCGAGTATTAATAAAGGTGGGGTGT
ttccctccaaatccgatGGGTTACTCAGGCCTAGGATCCTCAGGCCTAGGGGGTCAAAACGCCCCGCGTCCCCAACCAAGACCCCTGAAGTCTAGCGGGGTTCCACTGGCCTCCGGAGCC
TGGGATTGGTGGAGCCTCAAAGATAGGCGGGACGACCTACGTCGTCCAATCGCTGAGCAGGAAAAGCTAGTTTCCGCCGTCTGGGAGATAATTGGCATTGTTGGCAGATCCGCCCCTCGA
GGGCAAGTCTCGGGACAGAATCGCGCTGTGGGCGTGGCTTGTACTGGATCCTCCCCGGGGCGTGGCTAAAACAAGACCGAGGTCCCGGGACGAGGTTGGGGGCGTGGTCTTTCGCGCAAT
CCTCCAACGCCCAATTACCCTGATAAACAATAAACGCTAAAATAAGTAATAAATGCTCATTTCCTCCAGCCAACACATTCCTCGTGATAACATACTCCTGCACAAAGATATTCCCATTGT
TGGGATTTTTCTTCCTTGAATGTCTGTTATTTCTTCCAGAAATAAGGTCATTTTTATGCATTTACATGTGGCTTTTCTTATTAATGAGTGCGTTGTGATGTTCCCTTCTGGCCACTAGAT
AGCCCGGAACTGACCAGGATGCCCCGCCTACGCGGCCCGTTTCAGCCCGGAACTGACCAGGATGCCCCGCCTACGTGGCCCGTTTCAGCCCTGAACTGACCAGGATGACCCGCCTACGCG
GCCGTTTCAGCCCTGAACTGACGAGGATGCCCCGCCTACGCGGCCCATTTCAGCCCTGAACTGACCAGGATGACCCACCTACGCGGGCGGCCCGTTTCAGCCCTGAACTGACGAGGATGC
CCACACACCAGGTCTATTTGACATCTCAAGGGAGGGGGAAATGCCCCTGCCTTAGGTCTGGTTAGAGAGCACAGATTAGGGAAGCCACCAGTAAGCCCTCAACTCTCCCAACTCCCAACC
GAACTCAGCTTGCTGCCTTCCTGGGGCCTGAGTGTGGCGCTCCCGTTTCTCTGCGGGCAGCTCCCTCTGGCGGCACATTGCAGAACTGGCCTGCAGACTCCTCCCCCAGAGATAGTGGGG
AGCAGCCGAAGGCGGGTTTGCAGGTTGCGTTGCGCTGGCCCTGCCCTCGGCAGGCAGAACGGGATAGAGCGCGGACAGGCGCCGTCACTCCCAGATTCCTCTGCGTCCATGGCAGAGCCA
GGGAAAAAGCTGAGAAGCTGCGCTGGGACCCCGGATTGCTCAGACCACCTTAAATCAGCCTGGCCGCCCCAGCTACTGTGGAAATTCCTTTCTCCGCGGTGGTTGGCTGGGGGCGCCAGC
CAATCCGCTCGCGACGCTCCCACATGGGTCAGTGACGTCACATAGGAAACTGGCCAATGGGGATTAGGAGACCAGCAACCAATGGCAGGAGGCACTGGGATCAGTAGGGCCAATCGGAAG
TATCCAGAAACAGGGGAAAGCGAGTCACCCCCAAGCCTGGCCTATCTCCCCTTCAAAACAAGGGACCCTCGTGCAATATGCTACCAGCTAGCTggcggagcagaggttgcatctttctcc
GTTTTACCCCCAGGTGGGGGGGATGGGCCTATAGGTAGTCAGGGGTGGAGGGGGGTGGTGCTGGGCCTTGTGCCTCAGTTTCCCCGAGCGTGGAAGCTGGAGGAGAGCACGGGTTTTCAG
GGAGCCATCTCCCTAGAACCTCCAGGGCCTctctttgagcctcagtttacccagatgcacagtgagattgctggacaaaaCTTTCATGAAACCCATACTCCGTGCTGTTCTGCCTGGGAG
CAGCCAGGGCTGACCTTGGTGGAAACTCAAGGAGGGGCTCCCAAGTTTGGGAGGAGGGGGAGACAGCCCAGCTCTCTCAGAACCCCtgtggtcggggttggggttagggaggatcagagc
tgggggtgggagtggggGCAGGCTCAGCCAGGATTTAGCGCCCCCATTGGGAAGTTGGGATAGCTTTCTAGATGTTGGGTGGTAGTATTTAATAGATGTTGGggcagggcgtggtggctc
CAGTTAAACACATAGTCATCTATGTCATGGTTGATTGGGGTAATTGGGGAAGGTCTGAGTTACAACACGGGTCATGATTTGTTTAGCCAGCACCACAGTCAGGACACGGAATAGGATACA
AGATACTGCTCTCAGGACTCAGCTCCTATCAAAACCTCCCTCACACTGCCCCTTGGTGGTCACACCCTACGGCTGCCTACTGCTGAAGGATTGACGACTTCACgtctgtgtcttttgaga
AGATGGAACTGTGGCCAGCCACTTCACCAGTGAAGTCCCAAACACCCCTCTGCAGGCATGATAAGCTAGGGTAGTTCTTATCTTTTCCTGATTCCTGTTCTCTGTGTGTTTAGTGGGGAC
TTTGGCTGAGCTGAATTATTTCTTGGTCCTTCCCTTCTGGGGGCTTCTCGCTTAACCTCCTTTGTTGTCCCTGATAAAGGGGCCTTGTTAGCCCGCACcttccctccttcgtcacttgac
CGGTGTCCTTACGGAGAAGGGGCACACGCCTTTCCTCCAGCCCCGTGAACGGGGGCCCTGGCAGCGAACTCAGAGCAGGAACCCGGAGCTCTGTGGTGGGACCTGTGGTGGGGAAAGATG
GGAGTTGCCGCTGTGGAGAGTGAGGAGAAAGAGGAACTGGAGAAGCCAGCTGAGGGGCTTGCCCGGGGCTGTCATCAGCTACTGGGGGAGCAGGGCTGAGAAGGGAGGCCAGAGCCCAGG
TTTAGATTAAAAGTCTTGACAGTGGCCATTTTTGTTGTGGTAATAGAAGAGTATAGTTCTGCAGATACCTAAGTATCCTGTTAGAGAAGAAGGAAAGAGGAGTCGtcttctttttttttt
GAACAAGCAGCAGTCGGAGGAGGACGTGCTGCGGCTGTTCCAGCCCTTCGGGGTCATTGACGAGTGCACCGTGCTCCGGGGGCCTGACGGCAGCAGCAAAGGTGACTggcgggggccggg
GGGCCTGTGGGGCAGGGCCCTGGGGAGGGGTGGGGCTTCTCCAAAGGTGGGCCCTTGGGGAGAGGTGTGGCTGCAGGGGTGGGGAGGAGCTGGCTCTGAGGATGTAGCCCTGGAGAGGCC
CCACCCCACCACCACCTATACCCGCAAACAGGACCTTCCCTTGTCCTTTAAGGACAGCGCTTACCCATGGCCTTACCCTCTCATGTTCTGTGTTGGGGAGAGGGAATTCCCCTTGACCAC
GTCTCTAGCTCTGACCCAACCCCAGCTCTCGGCCCTGCCCCTTACCCTCCCTCCTGCAGCTCCTAGCCCCGCCCCTCACTTCCTGCCTTTACTCTGACCACGCCTCTCTGATAAAGCCCC
GCCCCTACCTCTGGCTCTACTTCTTAAGGCCTGGCTGTGACCCCGCCCTCTGCTGCGGCCCCGCCCCTTAACTCATGGTCCTGCCCACATAGCCCTCCATCAAGTCACGGCCCCGCCCCA
TAATGGGAAACCAAAAATGTTACTGGGAAAAACTGACATTCCTCCCATCCTAAAACCCCCTTTCTGAGGCTGGGGCAGGCCCTATAACCAGCCTACCCTGGCAGCCAGCCCGCCAGTGAG
ACATCTTTTGGACGGTATCTTTATCATGGTCCTCTTGGCTCAGAAGTCTCTCCACTTCTTTCTGGTTACCTGATGCAATGTGCTGAAAAGTGACATCCAAGATGCTATCCACATGCTGGA
TGATGGGAAAATGTACAGAAAATCCAGTTGAGTTAGCTGGAGATACCAAATACCTCTAAATGTGAGTTATCTGCAGTTATTCTATGAACAGGAGAGCCATGTGAGGCCTCAAACTAGTAT
TTCAGGGAGCAGCGTGCACACTCGTGGTTTTGTGGTCTTCAACCGTCCTGCTAGCCCAGATAAGTCTGGGTGGTCAAGAACCGTCTGGTGACAGCGTGCAGCCCAGCTCAGCAGAATTCA
GCATGGGGGAATTCAGCCTCCTTAGAGATGCACTCCCTGCTGAAATCTCACTGCGATGGCCGTTCCCGCCCTTCCGGGGCTCTGACCAAACACTCTGACCAGGAACGCTTCCCAACAGAT
AAGCAGTATTCTCCATTTGGTCTAATTTATGATTCAGAAGGAAAAGGCGAAAAACGAAAACTTTCTATTCATCTATTTTTCACACCAATGGAAGCAATGTGGTGATGTATGTATGCTGTT
acagtgctggcagcagagctgagttccaattttggtctgtttCTGAGCTTATCTGATGATGTTGGATTACAAAAGGCTTTGTGGGCTTTCTGGTCCGACTTTATCTGCATCTGGCAGCTG
GGGTCACGGCAGGATACTGATTGGATCACACAGGTCTTTGTTGAGGTCTCTGACAGCTTTCTAAGTACAACTCTGCAAGGTGGTGTGCTAATCTGTTTCTCAGTGAGGCAGAAGCTAATC
CAAGGGCAGGAGTTCTTCCTCAGTGTTAAACATTCCATCTACACTAGATGCCTGATTCAGCAGTTTAGGAGCTTAGTTTTGGATAGTCTTTGTTTTCGTGCTATATAGGTCCTGTGTTTA
AGACATTACCGTGACCAGGAAGTCTGGCCTTCCCAGGCTCCGCCCGCTCCGTGCAGCCCAAGCTTCCGGTCTCAGTCTCAGCTGCCTGTGTGAATCGGAAGCTACACTACGCGTGCGCCA
GGCTTATCTGAGGTGATCTGTTCCCCAGCCATTCAGATGGTGAAAATAGACCTTACTGTCACCCAGCCACCTTCTCCGACAGTGGGTGCCTCAACTCTGGGCCTCAGGATTGGAGAGGGA
GATTTTCAGCATCTAGCTTGTCTTGGTTATCTCTTTTGCCGGTTGGGCCTCTGAGGGCAGTAGGAGGTCCCTGGGGAAGAGGCCCTGGTTATTGCAGGTCATGTGGGAGAAACAGAGTGA
AGCTGTTACGGTGACTCACGCTTTGGGGGACATTGGGGTGGGGGAGCTTCGCTGGTACAAGCTGACTCTGGTCTCACTGGGTGGGGAGGCTATTTTCAGAGCCTCAGTAATAGGTGAAAT
CTGATGTCCTGCCCCTCCCCCCGAAGCACCCCACGGCCGGAGGTGGCCCAAGGGGACGTGGAGCACAGAGCAGGGAGGGTGATCTGGCAGCAGCTGCTCTGCCCATCCCGGCCTGGAAAT
TGATTCCTCGAAACAATCTTACGGGGCGAGCCGGTTCCATGGGCGCTGAAGAAACATTTCCTCTTTCAAAGCCTCAATTGTTTGAACGATACGCGTTGCTAAAGAGGAAGCAATTAAACC
ATCGGGCTCGATGGAGGAAGACGTGGACACGAGCCCTGGCGGCGATTACTACACTTCGCCCAGCTCGCCCACGAGTAGCAGCCGCAACTGGACGGAGGACATGGAAGGAGGTAGGGCTGG
CGTCAGGTCATCGTCCACCCGGCTTGTTCTCAGCTTACCGAGAACGCCCCAGCCCCTGCGCTCCTCCTGTCTTACTTGTGTTGAGTCATTTAATccgctttgcaattgagacattgaaac
GGTTTATAAAGGAGAACAAGCTCAGGGGAGGGGCTTATGAAGGAGGAGGTGGCTCAGATGGGGAGGGCTTATAAAGAAGAGTCTGGGGGGTTGGGGCTTACAACAGAGGAGCTGTTGGGG
CACCAGGGACAAACCCCCGGCCTCTTGGGGGCGCGGTGAGTAGGTGGCCTCTCCAAGCACCACTCCCGATGTGCGCATGAGCGCAGCCGCCCCTACGCAGCGCGTGCGCACGTGCACTCA
GCCCACACGCACACGCGTGCGCATTACCCCCGCCCCATCCGCGCCTGCGCTCAACCCCGCCTACACCTGCTCCGTGGCCTCCCCGGAGGCGATGAGCCAACCCCGGTAGCTCCAGAGGCG
TGGTCCCCTCGCCTTCGCCGGTCAACATGACTCAGCATCCTCGGTGGGCTCGCCTCCTCCCCCGGAACAGCTGTCTAAAATCCATGGGCGTGGAAACGCCACGCCACGCCCCGCTCCCGA
ttgaataaattaatGACTCTCAGCAGTGACGTTTGTACGTTCGGGACACGCACCTGGTGTTGGGTCCCATCTGCGCTCATTAGGCGCGACGTCAATGCCGCACTGAGGTGTGCCTGGCTT
CGATCTACCCTAGGAAGGGTCTGCCCTGGGGCGCCCCATTCCGCGACTGTCCCCAGTGGGAACCACGCCCTCCATCTACCAGAGCCATTTCTGCAACGTCTAGCACCCCGCGGGTCCTCT
AACAGCCCTGCGGTTGATCCTATCTCCAACCCCAGGCCGGGAGCTCGTCAGAGGCCACCTGGAGCTGTGGAGGTGGCAATCAGGCCAACCGCCTCAGTATCTCAGGACAGAGTGGTGCTC
GGGATGACAGGAGCAGCACCAAACCCGCATGGGTCTGTCCCTACCTGGTGACGCAAGCCAGTGCATGCCTCAGGTGTCTGTTTCCTAAAAAGGCAGGTGTCGCCTCGGCCCTTCTGGTCT
TCCGAGCACTGCTCCAGGGACACCATCCCCGCCCTGTGCCGTTCACAGGACATCCTCTCCCAAGGATCCACAACACTGGGCGGGGAGGGTGCACAGCGCATTTATTGAGCTCGGACTCGT
CTTGTCCTTGCCTCCGTCGCCCATCTAGAAGGGCACCAGGCTCCCCGCGACACCTCCCGCTGTCCCTCCCTGTGCCCCGGCGCACGCGCAAGAGGCGCAAAAGGCACAGCTTGCTGGGCG
GCCGCACGCATGCGCACAAGCAGCAGAGGGGAACCCGCCCAGTGCTGAGTTGTCTTCGAGGTTGGCGCTCCTCCAGGAAAGCGATTGGCTGCGTGGAGTTTAGAATGGGAAAGGAATGCC
ATCAACCCCTCGGTGCTTTCAGAGGGACCAGCGGGGTAGGAGCGGGTTGAGAGGGGGGCTCCGGGACCTCATGGAGCTCTGCACGTGACCTCCACCTCGACTCCATGCAGTGCACCAGCC
cacCCCAGCAGTCACAAGCCCACTGCACCCAGGCCTGGCAGGGAACAAGGGCTGAAAAAGGCTGTGTCAGGAGGAGATAACTGAGGATTAAATGCCTCATGGAACAACCCCACCCACTCA
CAGAAAGGTGGTGAAGTCCTGGCCGGAGAGCTGGCTCTCCCACGTCAGGGGGGTGTCGTTGGCACGCCAGTTGACGGGCCTGCGAGGAGGACAAGGTCAGGTGCAGGGCCAGGGAGAAAG
CTCCCAGGGCTCCACCCGTTACTGGCCCCACCCCTTACTGGCTCCCCTCTTCCTGGCTCCACCCCTTActggccccaccccttactggctgggtgacctgggcaaatgcctccagctctt
CCCGCCCACTTCCACTCCTTGGGGGCGGCACCCTCCCCTTGGTCCTGTGGGCCCGTTCTCCAGCAGAAAACCACGCCCACCAAGCAGAGGCCACGCCCACAACCGAAGTCAACGCCAACC
CTGTACTCAAACCTCGGCCCATAGTTCCTCAGATCCCCTCACCCCTGGCCAGGGATCCCTCTAACCCACCGTGTCCCGACTGCTGACCGGGCCCTACCTCCATCTTTTCCGGGTTCTTCC
gagctgggattcaagccaaatccatcccaccacaaactcctcattctttgtacCTTTGTCTTACAGGTTTGTCTAGAGTCCCATAACAGTTTCCGCAGCTTCACAGGTTGTCTGAAAAGA
CTGGAGTCCCACTGCGCGGCAGCCCGAGACACGGTGCAGTGCCTGTGCGTGGTGAAGTCCAACCCGGAGCCGTCCGTGGCCTTTGAGCTGCCATCGCGCAATGTGACCGTGAACGAGAGC
AAGAGCCTGGAGCTGCCCTTCCAGGGAGCCCGTGAGTGGCGTGGACTTGGGGTGGGAGCCACAGGAGGGAGCGGGCACGTCTTAGATCCAAGCTCCCAAGGCTGACCAACAGCCACAGAG
AAGCCTCCATAAAAATAACTCCTTGTTTGTGTATCCTTTGGTGAACAATCCAATGACTTGCAGGAGCACTTCCAGGCATCCCCAGCCGTTGCAGGCCTGCAGACTTCTTCCCTGGCCCAC
ACTTGCTGGTCTGTTTGTTCACTCTGCAGTGAACCCTTCTGCTTACAGCTTTTCCAGCTAACCTTTTGACTCACAATGTAGCCTCtgacaaaaagcagaccagtagttaccaggggctgg
GTTACATAAAAGTGTAGAAACCATGTGCAAACAAATGATACGTGGCAACCAGCTTTTATCTTGGTGCTGGAGATCTGCAGGGCGTGGTGGAAAGGGCGGCAACTGGACAGTGCAATGGTT
CAGAGGTCGGGAGGGAAGGGGAAGGAGCATGAAGAAGTGTGATTCTGCACGTAAGCACGGCCCATACTTTTACTCAGAACCCAAGACAGGCAGTTGACAAGAACGTCGGAAGATGTTCTT
GATGAATAGGAGCTCCCCAGGTCTGGGCTACGTGGCAGTGACAGGAATTGCATGTATAAAGCTTTGGAGGCAAGAGAGAGCATGAGGCCCTTGCTACACTAACTGCAAGGAGGGCAGATG
TTGGGGGAGGAGGATGTGGGGCTGGGGCTCCAGATGAGGGGGCAGTGAGAGACGGAGGAAGGCTGTCCTGTCCCCACTTCCTCTGTCCTCGGCCCTGAGATAACAAGGACAATGACTCTT
TTCGGGTTCAATGGGAGCACAGGAGGCTCTGGTGGGAGGAGTTGTGAGGGGCTGGGGGGCAGATGGTGGGAACAGAGGCCAGGCTCAGGATGTACCCCCGTGGCTGCGGTTTCCGGCGGG
GGCCGGGCAGGGAGCGTCTATTCTTAGCTCTGGACACAGCCAAAGTCAGGAAGCTGGGTGGGGGCGGGGGCAGCTTCCAGGACACCAGGTGGACCTCGGGCCATGGTGGAGAGTCATGGG
CCTCCTGGAACCCGGGGCTGCATGCGGGTGGCACCACCTCTTTGAAGCGGTACCAGAGCTCAGCTCTCACCGTTTGCTCCGAACCGAGCCCGCAGTCGGACCGTGCCAGTTTGGCTCGAT
GGCGGGGGCTTAGGGACCAGGGGCTCGAAGGAGGGGCCGGTGGCCCGCACTCCAGGTCCTTGGGGAGGAGAGGGCTAAGAAACTGGTAGTCTTATAGGGACCAAGGGGATGAGGACCCAG
GCTCCTGGATTATATAAAACGAAAGCGATAAAGGCCCAGATTCCTGGGTCTCCGAGATGGGGAGGCCAAACTCCTAAATCTCTGAGACTGGGGCCCTGGACGCTTGAGTCTCCAAGGCTG
TTCCTCCTGGAGCTGCTCCACGACGGGGCGCGTAGCAGCTGCATCCGTTGGACTGGCAACAGCCGCGAGTTCCAGCTGTGCGACCCCAAAGAGGTGGGGCAGCTCCCCTGCCCAGCCAAA
CCCCTTCCCACTCCGACCGAGCGGGCCTCTGTCCTAGGTGGCTCGGCTGTGGGGCGAGCGCAAGAGAAAGCCGGGCATGAATTACGAGAAGCTGAGCCGGGGCCTTCGCTACTACTATCG
TCCACATGTTGGAATTTGGCCTCCCCACCTCGGAGACCCAGGCGTCTGGGCCTTCATCTCTTTCCTCTCACATGATCCAGAGGCCTGGATCCTTGCTCGCTAAAAGACTGCAGTGTCTTA
GTCCTCTTCTCCCTGAAGACCCTGAAGTGCGGGCCACCAGCCCCAAGTCCCTTAAGCTCCCAGGTCCCTAAGCCCCGCCCCACGCTGTCAGTTTCCCCGGTCCCGCCCCCTTAGGCCCCG
CCTCTCGACTCCGCCTTCACTCCCTCCGCAATCTTCGCGGACCTCCCTCCTCGGTGGTTAGTTTTGGGATGAGGAACCACCCACCTCCAGTGCTGCGCAATGATCAAAGGAGACCCAGAC
TCAGGGAGCCTGCCATGTGCCCGCCCTGTGATGAGAGAGGCAAAGAAACTAAACCCAAAGCCCATAGGGCCTACTGTGTCCCTGCCCTGTGTCGGGATTTGTAAAGGAATCAGACCCAAT
GACCTACAGCTCCGGTTGTTGTCCCAGGCTCTTCCGCGAGGTGCTCTCCTGTCTCCTGACCACCCCCATTCCTCCCCACTCCAGCTCCTCAGCGAGCGGCTGCGAAGGACGCGCACAACA
ACACTCCGCGCAGCGGGAAGGTACCGAACTCGCATCGCAGCCTGAAACTGCTCAACTAAGCTCCCGCCCCGCTGCTCTCTGGTCAATCTAAAGCGAAGACGAGCCTTAGGGCCAATCAGA
AGCGTCTTAGCCAAGAGTCCAATTAAAGAACGAAAAGCGGGCCGGCTCGGCTTCTGACCTGGCACCGCTGCTACGGCGGCCTAGCAAATTCCGCCCCAGAAGCGCCCCAGGAAGGGCGCC
GAGTGCCCTCTCCTGGACGATCGCGGGTCGCAGAAGCCCAGGCCAGCGAGCCCTACAGAGTGAGGACACTGAAGTGTGCAGGAGCGAAGGTTAACAGTAGGGGAGATTGTCGATCTCATC
CCTATTAGCGTGCGCCCCGGTCTTGTCACTTTTCTCCGGGCTCGCCTTTTCACCCCCCTCCAGCCTGCTCCGCACGAAGCTCCGCCCACTCCCGGCTTCTCTACATAAAGCCCACCCTTT
CCACGCGGCCCCTATCCCGCCTCTCCAGCCATATCCATTCGCTGTTGCCCTACGGTAGCCCGCACTATCTGCACAGGCTCTGCCTGCCATCCCTGTCTGATCTGCATAAGGCCCACCGCT
TAGACCCCTAAGCAAGCCTCTCTGGCCCGTAGCCCACAGACCTCGCCCCTTCCCCGCTCCCTATCACCTGCAAGCTCCGCCCAAGCAAGGCTCGGTCTCGGATTCTCACCCGGGCAGGGG
CATGTTAATCTCTTGTCACTGTGAGTTTCCGAGCAACACTGTTGTGAGGATGGAGTGAGATAAGGGGGATATGAAGTCTTTGGGACAGTGGCGGCGGTCTCACAGGagagggtcgcatca
TATTTCACATCCTCTGTGGGTCTTCCCTATCGCCCCCCAGACCTGTTTTCTACCCTTCTCTGCCCCTCAGGAAGCTGACACTTTTGCCCCACATCCCCCATGGAGTCATGTGCAGGAAGG
GAAAAAGGCGTGGTCCAGGGTGCTGCGCGATCTAAGGCGTGGAGGCTGGGGGGCGTGGCCAATAAAGAGGCGCAACTATGCTAGGGGCAGGGGACCTGTTTTGAGATACTAAGTCAGGAA
AAGGGGAGAGCCGCGAGATAGCCAGAGAGGAAGTGGAATTTAGGAATCTGGTGGTCTTTGTAAAGAGTAGAGGTGTAGGGGGGAGTGGCGAAAGGATAGGCGGGGCTAAGACAGAAAGAG
ACCTTAAGGACCAGCAAGATGGGGAAAGGGGTGGAGCCCAATGAGAGCGCGGAGAGCTGGGGGGGCGTGGCCATGAAAAGACAAATTTATAACGGGAAGGGAGAGTTTTGGAGAGGCGGA
ATAGAGGAAAAGGCGGGGCCTAAAGGAGGGTGAGACCTTTGGGGAGACGAATCTGACTGCGGGGAGGGGTGACCAGAGAGGTGGGCTTAGAGGGACCTTCAGAAAGAAACAGCACAGGAA
GCCGTTCCGGAGGCGCGCTAGGAGTGGGTGTGGCCTCTGCCTCCACATTGGAACAAGGTGAGGCAGAGGGTGTCGCGTGGTCTTCTGGGAAATGTAGTTCGTCTGCCAGGCCGGAACCAC
GTCTTTCACCGTTTCCCGTCAACACTCCACCTTTCCTGCCCAAAGTTTGGGGTTGGGAGGGAATTCCCAGGGGTTCCCAGGACTTGGGCTCGCCTCCCAGATCCCGCAACCTTTGCGTGC
CTAGCCTCGGCAATGACCGCCCATCTGCCACGAGGGGGCGGCAGCGCACCGTTCAGACGCTGCGCCCCTGGTGCATTATGGGTCGCGTAGTCTCAAAGGTGGCATAAGCATCCTGGAACG
CAAACGGCATTTCCCAGAAAACTACGCGACAATCTGAGCCTGGTCTTGCCCAGAGCTGGAAGCTGAGGTCTCGCCCCTGCCGGCGTTGCGGGGGATTGTGGGATGTAGGCATTTGGCTCC
CCGCATTCGAGACGCTGGTGGGCCCCTGCAGTCGTGGTCAGTCCCCACGCCTGCCTGAGGGTGCGgggttggacggtgtccctccgacattcacgtccttccaagaacctcagcctgcaa
TCCTCAGTGGCCCCGATGCTGAGAGGTCACAGCGCTTGGGTCCACCCCTGCCCGGACTCTCCCAGGCTCCCTACGGCCCCGGGACCCAGTGGATGCAGTGAGGCCCTCCAGACCCAGCTC
CCCACACCTCCCCCATGTTGGAGCCCCCACCACCCCGACCAGTGCTGACTCTGTCTCTGCAGCAGGCCCGGCCCCCAGCACAGGAGAGGCAGAGCAGATGCTTCGGTGCCTGGAGCAGCA
CCCACAGCCTCCTGGCTGGGAAGTGGCCTCTGTGTCACCCACTGGACCTCAGGATTCCTCAAAATAAAGACGGAACGATAAGAAGAGCCTCCCGCTCACAGCGCTGCAGTGGTAACCACA
CCAGTCACGCATGAGCATTTCTTTGCCTTATAATTAGAGGCATCAAGATGAGCTCATTGCCGCCCCCTCACCCCACACACATCATCCAGCGCACAATCTCACAGCACTCACACACAGATG
AGGCCGACAGGAAGTGCACTTTCCTGGGGGGCGGCTCACGGGGCTCTTCTGTCACTGATCTGTCCTCACAGAAGGATTTCCGCTCACTTCATCACCCACCCGAGCCAGGAAAGAGCCACT
TCAGCGCTTGTGCTTGAAGGTGGTCAGTTTTTTCTTTAGGAGATAAGGAAGGGCCGTAACTTGAGTCATTTTGTGTTCCAGTGGGGTTGTGCTGTGTCTGCCTACGGCTGTGGCCCATGC
cccagccCTCTCCTGCACTTCCAAGGGATTTTCGAAATGCATGGACCTCTCAGGTTAATTATAGTGTCTGTAGAACCTTAACTGCTGTAAGCTTTCCAGCAGACTCCACAGACGTGTTAT
TAGTTGCCACCCTTTCTTTACTTTCCTCCTCACCCCCATGGATAGTCGTGACCCTGGTGGTCAGAGATAAGATGACAGAAGAGCTAAAGTAAAGCTGGTGTTGGCGATCAGCTGGGAATT
CTCTAAAACAGCTTCTCACATTATTCTTATCCTCCATAGAAGGAGTGCTTGTCCTACTTGCAGGCAAGGCAGTTTGGTTCCAGGGTAGTTCGAAATCTTattcactgatatagtcagcaa
TTGCCTTCAGGTCACCGCGGGAGACTGGCCCCTTTCCACTGGAAACATTGCTTTGCCCAGTCAGTATTTGAGAGCTCAGCCTGCAATGGAGAAATCACACTTCTCCTCTTTCACCCTGCT
CCCCACCCTGTTTCTCATTTTACCCATCCCCAGCCATTTGCAGAATGCATGCAGAGCTTCTGTTTGCCATGTCTGGAGGCTACAGGGGAGGCTGAATAAGGGGTGATAAGCCTGTGGCTC
ATGTGAGGCGGGAGAGAGCCCAGCAGGAGTCACACTGAAATGACTCCATTAGCCCCAGGAGGCCTTGGCCCACCGGCCATGACTAATGTGGACATTAGAGTGTGGATTCCGATGTCCTGC
AAGATCCTCCTCACAAGTGTCATTTCATGGTTTTTTTCTGGCAACATCTTTTTGAAAACTCCCTGTAAAGAAGTGCTGATGTTGATGCTGAGGCCCAGGAACTTTGGAGTTTATTTACCT
cctgcaagtgaagagccctgCCCACCTAGCGTCCTTAGTCTCTCCTCTCTCTGACTCTCAGTCTCCCCCCTTCTCTCCCTCTCAGACTCCCCGACTTATCTCAGGAAAACATAGTGGTGG
AAGTTACTTCTGCGCAGCGATAGCGCATCCGGAAGGATGTCAGCAAGTGACCCTATCGCTGTGGCTTCCTCTTCCTCCTCTGAGACGTTGTCTTTTTGGAGACCTTAAGGGCTGCTCCTG
GTTTCTCAGTGATGAGTGCTGGCTCCACTGTGGTTCCTTTTTGTGAGCGAAATGCCCGCATTCTTCTTCACCTCTGATTTAGCCTCTGTCCCCTGGGCTCCAACACCATTTTCTCCTCAT
gcgtggCCAGGAGCAAGTGCTGTGAGAGGCGCAGAAGCGAGGTGGAATCTTAAAAGTGGGCTCCAGAGAGCTGTCCGGCGCGTGGGTGTTGACTCCTGCGTTCTCCAGGTTCTAGCCACG
GGTTTGGGGATGGGCTGGGGTGTGTATCTTCTGCTCTGGGTTGGGGGCTGGCTTTGAGGCTAGGAGGTGGTCTGGGGATGCCGCTTGCCTGGAGGCTCTCGCCCCGCTGCCCAATCCCTT
CACGGTGCCGGGCGATCCCTGCAGCCGTACGCGGACCCGGTGCACGACCCCACCTGGCGCTGGTGGGCGAACAACAAACAAGACCAGGTAGGCGGAGCGGATTGGGAGCCGGGAAAGGGG
CATAGAAATGGACAGCTACGAAAAGATCTACAACCTCGAGTCCGCGTACGAGCTGCCGGAGCGCATTTTCCTGGACAAGGGCACTGAGTACAGCTTCGCCATCTTCCTGTCGGCGCAGGG
GAAACTGAGCCTCAGCATGACCTGCCCCAACGTCCTCCAGACCCAGGAGTCCAGGCAACCCCAGTGTCCTCATCTTCGGAGGATCCAGGAGTCACAACCACTTACCCCTGGCGTGGGGGT
GGGTGAAGCCCATGGCAGGCGAAGGGAAAATTGCCCGAGAGTCGCTCAAAGTCCTCCTGAGAGATTGTTCCTCGGCCTTCAGGGTCATAATTCTTGAACACAGACTTCAGAGGAGTGTGG
TCCTTACCTCCACCAGCTGCTCCACATGCCGACCCAGTGTGACCCTGTCCGGCTTGGGTGTCACACCAGGGGCCCACTCCACCACCAGAGGTGCATTGAAGGGGGAGGGTGGCTGGGGCG
CTACTTCGAGCCTCCCTCCGAGGACTTGCAGCACGAGGAGAAGCAGAGCAAGCTGCGAAGCCTGCGCAACCGCCAGAGCCTCTTCCAGGAGGAGGTGAGGACGTGGCGAGGGCGGAGCGG
GACAGGAACCCCAGCCAGTGAGAACACGATGGGGCGGGGCCTTGGGAGGGGCGGGCCTGCTGTGCTGGTGGGCAGGACCTTTGGGAAGGGGCAGGGCGTATGGCCGACCAGGGGGCGGGG
CAAAGGCTGGAAGGGGCGGGGCCAGAGAGGGGTGGAGCCGAGAGGAACGGGGCCTGAGGAGCAAAGATGGAACCAGAGGGGAGGAGCTAAGGGAGTGGGGCCTGGACACAGAGGCGGGGC
CAGATGGGGAGGAGTTCGAAATGGGCGGGGCTTAAGCACAGGCGGGACCAGAGAGGAGAGGAGGAAGAGAAGGGCGGGGCCCAGGGAGCAGAGGCGGGGCCAGAGAGTGGAGGAGACTGA
TTTCTGGATTGGCTGTCTGCATGACCCCGCCTCCTCCTCTGCCCCTCCCTCCCCACCAATCAGCTGGTTTTCCATCCACGCTTCCATTGGTCTGACGTGTTGGCCCCGTCCCAATGGCCG
GAGCTCCTCTATGATTGATTGCTGTTTTTCTCTCTGATGAGTCATCGCAGATGTGGACAGTCCTTGGGCTAGGATGGGGCTGGTTTCTAGATTAGAGCCTGGGGCTGAGGAAATGTTTTG
CTTCTTTATCTTACTTGCGGCAGATGACACCCATATCAGGCATTCATGATGTAAGGTCCCTGTTGAGCACCACCTTCCATTTCCATAATCCTTGTTCCTCTTTCCCTCACCCCTTTGCAG
CCTTGCCAATGTCTCACGAACACTTAATCCATTTGCTCTGCTTCTGTCTGGTAACTATATTcaaggctgccatatactgttccgcaggtcgtgcactgcacaaaggcacgatctctgaga
GGGAGCTCAGGAGCAGGCCTCTGCTCTGGGTTGGCCCCCGCACCGTACCCCCAGCCCCCACCACACCACACCCCATGGCGGGGTTTCCGCCTCCTTTTTCCCCTGCTTCGACTTCCTCCC
TTGCCCCACCCTACCTTCCTGACCTTTTAGGTCTTGGGTGGGGAGGGCAGCATTGAGTCAGCAAGGAGGAGGGAGTATGAATGGGATGTGGCAGCCCAGCCCTGTGGTGGAGGCTGAGCA
GTTTATTCCTGCCTGCCAAGCTACGCTTCCAGGTGCTATTCTTTTCTTTAAATAACTGCCTTAGTGCTGCTTGTGGAACTTAGCGTTCCCATCCCAGGAAATACTCCAGTGTTGTGTTTT
TTTTTTTAAACTCATTCAGATGCTCATGGCCAAATGTGTGACTTAAATACCGCAGTGTCCTTGATATTGCCTTCCCCACACCGACAAACCGAGTTGCATTCTGGTCCCACTGTGGGATAA
GGTTAGGGTAGCGGCGCTTGCCTCTTTGTGTGGTTTCAGATGTGTTTCTCCCCACTTCAGATAACACATGACAGCTGTAATATAGCTCAGTTCGTGCAAGTAAGGTAGGGGCAGAAATCA
TCCAGGAGAACTCCAGCCTCCATCCTAAAGGATTAGACTGCCTAGCATCAGTAGGTTTACCATAGAAGGATTCAGTGGAGATAGCGAGGGTGGTGAGTGTTGCTGGATTGAGCCCGTCCC
CCATGAAGGAGAGGGCTGGGGGATATTAGCACAGCCGGTTCCTATTTCCTTTTCCACCTGGTTAAGACTTCCGGGGAGGCCCTGCCCAGCAGTCCTTATGAGATGCTGCCTTCCTCTTTT
TTAAAGGCTATTCAGGATCAGAGAGTTTCCTGCATGGTCCCAGGGGCTGGGAGGAGCCACCTGCTCAGCTGGTGGTTAGCTGATAGCACCCAGCCTACCCACCAAGATAGGAGGCAGCTC
AGATGTCACTGGGATTCGCAGTACCACAGGCTGTCCCTGGGCCCAAGCAGTTAGCTAGCTGCACCCCGGGAGGGGGTGTTGAGAGCACTGAAGCTCCTGTGGGAGAGTGCCTTTGACATC
AGTATCGATTCTCTTTACCTCTGACTTCGTGTCCCTGGTATTAAGACTCAGGGCCCACAGTGCCTCTTGGAATTCAGGCATATGGTGACATCAGTGTGCCTACCATTCAGGTCTTGGAGA
ATAGGGTATGGCGAAAGGAGAGAACTCGTGATATCGCTGATTCAGTAGCCCAGAGTTGTACGAGTCCTTGGGTGTTTCACCTTCATCCAGGCATCTGAGATTGGAGACAAGCATGTGGCT
GAATGACGTATCTGGGGGAAGCTGTCTAAACAGCCGTGTGGAGTTGGAGAGTTGAATTAGCTCTGTGGCCAAACCTCTGGGCTCAGTCTGCCTATATATGGCTTGATCTCAAAGAACAGG
TGATAGCAGTAGGAGTTGTTTTCTGTGTTGCTGGTGGGAGATGCCCAGGCACATTCCTTTGTAGACAAGCACAAACTAGATATTTTTGAAATCGGAGGTCTGAAACCAGCCGAAGAATTA
GATCTTTGTGAACATCTTGAGCCGCGTTCTTGATCGCTGGCTGTGGAAGCCTCCACCTATCAGGCTCAAGTCCATGTTGCTATCATGTGCACTTTGGCTGGTGAGGTGCTGAGCAGAGGT
TTCAGCCTCTACCACAAGGTTTCCTGATGAAAGGTCAGCTGGGTGGGCCCAGCTTCTCCTTACCCAACTGAGAGGCCTCATAGAGCACAAGGCCTGGGTACGGAGGTTCCTGGGGCTCCT
GCCATACCCAGCCAGGCCAAGCAGAGGGCCCCAGTGTGTTGTTGGGTGCTGAGAGGCTGCCCGCAGCTCTCGCCTGTGTTGGAAGGCTGTAGACTTGGCTTCTCCCAaacgtaagctgtg
TGCATTTGAAGCCAGCGGTTCTTTGAAAATTTATCCTGAGTTCCAGAAAGCCAACTGCTAGATAAGTAAGCATTGAGCATTTAAGGGGTCCTGGAAGTAAGATTCCTGGAAAGAAGCAGC
AATCTCTTACTCATCCCCGATTATCTCAGACACAGAGTGGTGGATGGAACCTTTGTGGTTTAGGGGCTGACTCTTGGTATTGCTGGATAAGGAATATGAGCCAGTAGAGACGAGTGTGTT
TCCCTCTGGGAAACCTCCCACCCGGGCAGGGCCTCTGGGGCCGGATGTGGAAGGTAAACAGGCTGCCTTTCTGCTCTCTACCACAGACAGGCCCGGAAAGGCCTGAGTAGGAGCTTTTCA
CGGTGATAGCCCATCATAAATTGTTATTTCCTATATTTCCAGAGCAGCTTTATCGGGCGTTGCCTGTGCAGTCCGGGAACCGATTTGGTATGGGGTCAGTTAACATGCTGTCTTGTTGAA
ATCTGTCATCATGCCCATATAAGGCAAACTCCTTGGATTACTTTTTACCTTGGCAGAATCACAGGAATGTCAAGGTAACCAGGCCACCTCAGCATAGCTCTGATTCTCACCCGGTCACCT
GACTTGCCCGCCCTCCCCCATGACTCACCCAGTGGCTCAGCATGGGGCCTGCTGCACTGTGGCTGCTGGAATCTGCCAAGGACCTCCTGGGACTGCCCTTGGTTTTGTGTCTTCCTTAGA
GTAGATCAAATGAGAGGAACCATGTGAAGTAGCTCACACAGGGCCTAACAGAGCAAACACAAGACGTGGAAAGCAGACTTGGTGAGGCTTGAGTTTAGTTTGGGGGTTGCGGgggtccca
ctccagcgtgggcgacggagcgagaccctatcagaaaaaaTGGGGTTTATGGCAATACAAGAGGGGACAGGCCTGGTGGCTCTGCCGGTGAGGGGAAATAAAGTTAGGGGAGGGGGCCTT
CAAGACACACATGCATTGTTGGGGTCACCCGGCCTGCGGCGGGATCCCCGGCTCTGTCCCCTTAGATAAGGAGAAGCAGTGAGCAGGCCCAGCCCCCAAACAGCTCAGCCGCTGcctcct
cctcctcttcctcctcctccCCACAGCCATCTTCCCTGCTCCTTAGGCAGGGCTGGGCCTGGGCTGTCCTGGAGGCCACCGAACCGCCTGGGACAAGTAGGTACCACCCCGGATCTGTGC
GGGCAAAGCCCCGCTCCTCTGGCCCTTCTCACTGATTTGCAGCAAAGCCCTGCCCCTCCAACCCCTCTCTCGGGCTCCCAGAACTGCCCCACTCCCACCCCTCCCACAGGCAAACGGTGA
GGGGTGAGTCCAGAGGCAGGACCGGGAAGGAAAGGTCGAAGGTCGGGCGTAACATCATTCAAAGACCAGCCACGCCCAGACCACACCCCTGAGATGCCTTATCAGGTGAGCAGGAGGCTA
AGTCAGCCGACAGTGTGGCCACACAGCCCAAGCCTGTCCTAGCAGAAGGCAGGAACCATCAGCAAATAAGTGACTTTTCCAAGAAACAAGATCTTGTTCAGAGCTGCGGCCTTGGGAGCC
TACTGAGACAACAGCAGCAATTCAAGCCCCGCCTCCATCAACATATTCCCACCCTTTCACACCCCTCATCTGTATGCCCCGCCCTCAGACCCACCTCCTGGCTGTGTCCCATCACCCACT
GGGACAATATATCTATCATTCGTATTACCTCCTCTGCATATCCCGGCCCCTGCAGGGGAGAAGTGCTATGGCTTTTAAGCCCTGCCCTCAAGGGACATGCTCCCTAGCTATGTCTCACTC
TTGCTAGGACAACTGCCATTCAAGGTCCTTCATCTAGGCATTTCTACCCCAAAACTGGGCCAACGCTACTGGCCACCTCCCCTTTTCTGCATGCCCCATCCCCCACTCAGGTGGACACTA
AGGTCAGCTCACAGCGCCTGTCATATTCCTACTGGAACAATGGATGCTCTTCTAGTTCCTCTTTTATACATATTCCTGCCTTTCAGGGAAAACCATGATGCAGGTCGCTCCCCCTTATCT
GACTGCCCCTTCCTCTTCGTGGGACCATGCAGAACAAGCTCCACCCCCTCTGACAGGCCACATCCCCACCTCCGAAGGCCTGCTTATCTCTCCGATGCTTCCGCTTCCCCTCCAGCAGAG
CCACCTTCTGGCCCTGAAGCTCCACCTCTGTCATCCCACCTCCAGGAGGTTCTCCCACTACCAAGAGCCACCCTCCCACCAAAAGACTTCCAATCAGGGCCCCGCCCCTTCATAAAGGTC
CACCCACTTCTCCAACTCCACTCTACCCACCCCTGACTGCCATTTCAAAGACCACTGCCACCCACCCCAGCCACCCTCGGCTGCCCTGGCTTTAAGCCTTCCTCCTCCTCTCTTCATCTC
TCCTCTCCAGAGCCCTGGATTCCACTTGCTCCTTCCCCTAAATAGCCAGTTGCTAGGGGCTTCCCCCACCCCTTTTCAAGGACAGAGGCTGGCTCCTTAAGAAAGCTTCAGCCCAAGTGT
ATACCCAGGCACACAGGCTCTCGCAGCCCCAGATGCCAAGGCGCACACCTTTGCACCCGCAAGCACACATACTGTTCACACAACCGGGTACACATGACGGCTAGCCCAGGCCCGCCGCCC
ACGCAGTCGCAGGCCAGGGTACACACGGCCAGCGCCGCCCTTGGCCACGCCCGCTCAGGCCCAGGCAATCGCGCCAGGCGCACACACGGCGCGAGCACACGTGCCGCGGGTACACGATCC
CCAGCTCGCCCGCGCACTCGGCCAGCTCTCACACCCCCGCGTTTCCCGTCCCCGCTTGTTTTTCTGGAAACTCTGCTCTCCCCTCCCCTCCCCCTAGGCCGGAAGTGTTGGCTGTATTTT
acaagtCGACTCAAAAACATAGTTTTCCTTTTCAACAGAGGTCGAAAACTCCAAGACAGATAGCTATGTTCATCTGTAAAGGAGGCATTAAAAAGACAGAGAAATACAGAGGAGGCAGAG
TCATATACAGTTTGCCGAGGACCCACATCTCTACAGAAGTCAAACTGTTTGCACACAATTCCATGCCCAGAGCATCTAATAAGAGACGATACCCCCACCTGGTGGCTGGGACGGAAACGG
AAATCTCTGCGCTCCCCAAACAATGAAGTTCACTCGCTTCCTATGAGTCATTAGCCACTCAACGaagtcctcacttaacgtcatcaataggttctgggaaaccgtgaccttaagcgaaac
AAGTGAATGAGCAAGTTGAGGCCACAGACACCCGAAAACAACTCATCACAGACATGGTCTCcctggctactcttcctaccggccagcagaccctggttcccatgtcctctcccccaagga
CCGCGCGCCCCTGTGCTCACGGCGGCCGCTGCTACGCCCACTTCTCCGGCCTCGTCTGCGCTTGCGCTCCCGGCTACATGGGAGCGCGGTGTGAGTTCCCAGTGCACCCCGACGGCGCAA
CACAGGATAACAGGACAGGGGAGGGCGGTGAGGGATGCCTTGACCCGCAGAGTGGTGTGACGCAGCCTGGAGAAGCAGATGATAAGGACGCAGCCTCCCACAGAGCTGGGAGTGggaaca
AAAATAGCTACTTTTGTTGTCATCACCTGGCAACCGTGGGCATGAATTTACACCACCCCAGCCTTGATATTGAGATATCTTCCCCAGTTTATATGCGCAGAATGGTGGGGTTGGAAGTAG
GTGCTTCTCCATGGAGGAAACTCAAGGAGAACTGACAAGTTCTTGTGGTTCTAAAACCATGGCCAATGTAAGTTTGTGTTTTTCTTCCTTGAAATACTGTGTTTTTAAATTCATGTGATC
ATTGAAGTCTCGTTATCTTGAGACTTCCTTCCTAAGACAACCCTGTTGTGGAACCTGCTCCCTAGTTACTCCCTAGTTACAGTGAAGGATAGTGCCAAATAGCCTAGTGTCTTCCTCATT
TGCTCCTGTTTTCTCTTATCTGTGCTCAAACATTGTCTTCCATGTCAGCCTCAGAGGCAGAGGTCAGATCCCATGCATTGAGAGGCTTAGAGGACTAGGCTGGAGTATGATTGGGGCCTG
GGCCAGAGCCCCTGGGCAAGGCCCCTGGGGAGAGGGCCTGAGCTGGGCCTTTCATGGCCTCCTCCGGGCCACCAGACCCTCCTGTCCCCCAGCCCAGCAGCTCAGGCAGGCTCTGACGCC
TTAAATGTCACACGCACAGAAAAAAGAAATCCGAAGGAAATACGCCACACTAAGAGGCAGGAGAGTGGGTGCGGGAGGCAAGGcagcctcaggaaccaaatgccagcttttcagccctgg
aggtataactaatctgatccctgaaggatagggaggaattagcGCAAGATGGAACAGGAAACAGCTTGGGCAATGAGGTGAAGATAAGACAGGACAATAACTCATGAattcatttcctca
GGAATAACTGATTTTCATCAAAACTTAAGTTGATAATCATTCTAGGACTTTAGCTATTGGAGCTGGGGTGGAGGGGGTACTGTGGGACAGGGGGAAAGACAGAGACCAGACTGGGGAGTG
TCCCTGTCATCTGTGAGCACTAGGCCGCTATCGCTGAGCTCAGCACTGCCCTCCTACAGGTCAAGGAGCTGGGCGTGGTCATGTACAACTGCAGCTGCCTGGCTCGAGACCTGACCAAGA
TCTTTGAGGCCTACTGGTTCCTGGGCCAGGCAGGCAGCTCCATCCCATCAACTTGGCCCCGGTTCTATGACACCCGCTACAACCAAGAGACACCAATGGAGATCTGCCTCAATGGAACCC
CTGCTCTGGCCTACCTGGCGGTGAGTCTGGGGCAAGTGGGGCCTGTCATGTCCCAGCCCCATGCCGTCACTCACAGCCTCCATCTGTCCCTGTTTGGTGATGACAGGGAGGGCGTATCCT
CGCCCCAAGCCCTTAACCCCTCCTGGTCGCCGGTCACGCCCCCATCCCCCGGTCAGTTTCAGCCTCTCTTTGGACCCAAGGCAGATTCCTAACCCCGCCCCCGCAGTTCGACCCCGCCCC
ACACCCCGGGCCCGCCCACCTTCCTGCAGGCTGAGGCTCCTGGCGGCGGGTGAGTCCTCGCGCAGCTCCCGAACGAAGATTCCCTCTTTGCCGCCGCCCGCTACGTTGATGCCGCTGACC
CCCTCGGCGCTGCCCTCGCAGGACGTCGGGGCACACCCACTCCGGCGTCTCCCCTTTAAGCAAGCCTGAGGGCAGCTGGCTTTCTAGGACCCGCGGAACGGTTAAACAGCTCCGCGGGCC
GGCTGGCCTCTCCGAGGCCCTGGAGCGGCAGCCGAAAGGGGTTAGGGGAGGAGACGGGGTTGTAAGGGGAGGGACTGCGTCGGAGTGGGCTGGAGATAACTTGAGTTGTGATTGAGAGGC
GCTGAGCTATCAGCCAGGCTAGCATAGGGAAGAAAATCCCCCTCTCTCTGCTCAGGGTCAAACAGAAAAGGGAGGCTGGTACACAACATCCCCTCTCTTCCCTTGTCGCAgagagcagag
CTGTGGCCACCGCAGTAAACACAGGACATCCTGTGAGGCTAGGGAAGGAGGTGGACGCTTCTTCTCAGGGACCACCCTCTCCAGACTCAGTCTGAGCCAAGCAGGAGCCTTGGCCTGCCC
aagaAAGAAACAGGCCCGCAGAGTGTTGTAAACAGAGGGCGTTCATGATCCCTCGACCACTGGACAGATGTCCGGGGAACCCAAGACGGCGGCACCGCAGAGCCCGACTGGGCACCAGGG
GGCGGTGCTGAGCTCAGCCCAGGCGCCCAAGTTTTGAGTCTGCGGCAAAGCAGTCCGAGTCCCATTTGCCCGGGGCTGGAGTCACTCGGGGTTGGAGTCAGGCGCCTGGAAGACCCTCAG
CCTGGACGACAGCTCCCCGCAGGCCATTTTCACCCGCTTCCGCGGCCCGCCTCATCCACTTCCAGAAATGGGCACAACTTCCTCTGCTCCTCCAGGAAGCGCCACTCTGCCCGCCCCTTC
CCCCGCTGGCCCCTCGGGTCACCGTCCAGCCCCCTGCGCCTCTCTCCATGCGCACCCGCAGTTTTCACGGTGACACTCCCTCCCCTCCGTGCACCCCCCCTCAGGCTCCGCCCTGTCCCT
GCCAGGCCCAGCACACGGGCAGGTGGCCCCAGCTCGTCCGGGTCTGGGTTTCTTCTAGAAGGAAGGCACAGCTGCCTGCCCTGAGCTCCCTCTCTGCAGTCCAGCTACCAAGCCTAGTGG
TGGACACTGCCCTCGGGGACTCGGTTCCTTCTGCAGGGCCAGCCTTTCCACTTCTGTGGCCAGTTCTTTTTAACAAgtgcggtgttaaggaaggcgctgggcctctcggagcctcagttt
CTCGCTCCAAGATCGTCACCATTGCTCCCTGCGGTTCCTTTATGGTAGGCCTGGACTCCACCGTGGAGCCAGAGGGGCTGGCATGCCCCTCCCCAAGTCGCTGTGCAGGCGGGCGGGGCC
CCTCGCCCCCTTGCTGCCCCTCCCGCCCCCTATACGTTACCGCGCGGCCCCTTCTTAATCCTCAGGTTTTCTCAGCACGTCCTCTGGTGGTCCCACCTGGGTCTTCTGACACCCTCTTTC
AGACACTGCTAGTGTCCTGAAAGCCCACACCCGTAATGCTCCGCCCCTACAACGAGTTTCCCTAAGGGGAGGAGGCAGTTTTCTCCAGGCCACCTCTGGGAAGGGAGGTTTAAGCCTCCT
AGCTCACCCAGGCCTAGGGAAGGTGTCCCTGGGAAAAAAAGAAAGGGACAGTAGGTTCCAAAAAAGGACATAATTAGGAAGGAGCAATTCTTCCCCTTCCTCCTCCAAAACCTGCGCCTC
CTTCCTTCTCCATTACTCCCGAATAAATGCTTATCAGCAAACTGGTTTTTACTGAGAGGCCCACAGCTCCCCATTCTCCACAAGTCAAGATCCTCACGTGGTCTCCCTGGGGAAGGGGAG
GATAGGAACCAACGCTGTTGGAAGGAATTGAGCCATAAACAAGGGGAAGAGCACTGGGGCAGGGCGGAGCTTGATTGGGATGGGCGTGGTTCTAGCTAGGGACCCGAAAGGGAAGCAGCG
GCTTCATGATGGGGGCGTGGTTATCAGGTTCGAAGTGGGGCGCCCGTGGAAGGGGCAGAGCCAGGGACGTGAATAAACCTTGAAGGGATGTGATTCTTTAAAGGGTCTGGCTATGGGAAG
AGACAGAGCTTCTTTAGAAGGATTGAGTCCTGTGTCTTGGATAAAACGAGAGGAGGACAGCCTGATCCTGGACACTCAGGGGGCGTGGCCACGGGAGGCGGGCTTCTTTGGAAGCTGCGG
TGGCAGCCTCTCCCAGGTCCTGGAATGGAATGAGGCTGACCTTTGCACCACGCTCCCTCCTCCCCAGGAGATGGCGCTGTCTGGTGCGGAGCTCCCGGGCACAGTGGAATCGGTGGAGGA
GGCCTTGAAACAGCACCGTGACTTTCTCACCACCATGGAGCTGAGCCAGCAAAAGATGCAGGTGGCCGTGCAGGCTGCAGAGGGCCTGCTGAGGCAGGGCAACATCTACGGGGAGCAGGC
TCAGGAGGCTGTGACCCGGCTGCTGGAGAAGTAGGTCCCCTAGACCCATCCACCCCAGGGAGGGGGCAGAAGATGGGGCCCAGCATAGGGGAGTGGTGTGGGAGGCCAGGGTCCCACTCC
GAGGCTGTCAACCCAAAAGATACAGAAGGATATACAATGAAAGGTTTCTTTCTTAAGTCTGCCCTGAGCATGGGATAGCTGGTCCTGTTGTTAAAATGTTAggctgggtgcagtgactca
AATGAGTCCTAACAGACTCACTCCCAAGACCCATGGGGCCCTAAGAATTGGGCCTCCAACCCTGAGGTCCTCCCATACTCGCCTCCGAGACAAATGGCCCTGTAGACAGATGGGACCCCA
GACCCATGACTCCCCCAAACAGATGACCCCCACACCCTCTCCATGGACAGCACCCCTCTTCCCCCTCCCTTCACACAGCCGTCGCTGCCTCAGCCACGCGAGCTTCCCCCAGGTCGCCTG
GCGGTAGTAGGTGGGGCCAGAGCTGGGGGGTGGTGGTGGCTTAAATCAAGAAAGCCAACCAATGAGCAGGAGGGGGTGTGGTTTAACGTCAGGCCCTCCAACCCGTGGGGGTAGTAGGTG
GGGCCAGATGAGGGGTGGGGCTCAACTTTGATGATTCCAACCAATGAACAGGAAGGGGCAGGACCTAAGGTTAGTGCATCTAATGGATGATGGGTAGAGCTTAGGTGGGAACAGAAGGAA
tccacctcAGCACCCTGCTGGACCCACAGTCAGAGGGAAGAGCCTTCCCTCCCCAGCTGCCGAGGCCTGTGAAAATGGCGCCACCTGTCGGCCAGGCTCAGGATGGCGTCTGAGTCCCGG
GAAGTCCTGTTCTTCTAGCTCACCCCCTTCCCCAGGAACTTCTGATCCCATTTATCTTCAGAGAACCCCAGGGTTGGTCTTGATAAGTGGGTTCTCGCAAGAGGACTCCAGACATTGTGC
TCCTTACAGGCAGCCATTAATAAAAAGCCTTTGGCACTTAATCCTTAGCTGGGAGGGGAGGGGATTCCACAGAGGGACTCGGCCAATTGAGCCTCTTAAGTGCTGATGACTTCCAGGAAT
TCCACTTCACTATCTAAACCCTGTTTTCAGCACCGTCAAACTGGTTGTCTCCTAGGCGGCACTAGAGTCCTGTTTTCTAGGTAACTGTCCACAAAAGGACTCCTGCTGAAAGGACGCCTC
AGTTTCCTCTGAGCTAGGTTCCTCCATCCCAGAAACCTCCAGCCGTCTTTGAACTCGAGAGGACTGCCCTTTAGTCGATCTCCTCCCAGGACTCCAGTCCCTTTATCCTTCTAAACGGAG
GAGCTAGAACTCTAAAGCCCCAGCCAGAAAGAAGTTGGGCGGAGACACAGCGCGGTGGGCGGAACTAGGGCACCCGGACAGCCTGGAGGTGGGGTGGGAGGGGCGTGAACAAGTGAGCCG
GGCGAATCAGAGTGCGGAAAGGAAGGTGGGAGGGGCTAGAGGCAGCAGGTTAAGCTCCTGGATAGGCGGGGTTTAGAATCCCGCGGGTAGAAGGTAATGTGAGAGGGGCTACAAAGGGGG
CACAGCCAGGGGGCGGAGGTAGGACTTCGTGGACCAAGCAGAGGGAGTGTGGGCGGGCATAGAATGCGAAGGAGACAGAGTTGGGCGGGGAGTTATGCCAGGGAGTGGTTAAAATGTGGT
GCTGCGTGTGCGGCCCGGGCTTCCGAGCCGGCCCACGGGCTGCGGAATGCCTGGGTGAGAAATTTGCCCCACCCGGCTCCAGGCCCACCCCAGGGTCTCGCTCCTGCTCTCACTCCAGAG
CCCAGGCCCCGCCACTGTCCTGCAACTGCGGCAACCAATCTCCTGACCGCGACCCCGATTCCAACCCTGCCACACCAGAGCCCTATCCCCAAACTGCTCCTTTCTTCTCTAGCCCCTACC
AGAGTCTGGGAGTAGGGCCTGGGTTCCAGGGCAAAGCCGGCTGGAAAGGTGGAGGCGGGACCAAGGCGCTGTGGGAGGAGCTTAGAAACCTGGCATTGGTGGGGGCGGGGTTACTGCGAT
GTGGGCGGAGCTTGTCTGGGAGGCCGGGTCCCGTGACTCCGCCCAATCTCCCGCGTACCCTAGACGTGAACGAGTGCCTGGAGGGCGATTTCTGCTTCCCTCACGGCGAGTGCCTCAACA
CTGACGGCTCCTTTGCCTGTACTTGTGCCCCTGGCTACCGACCCGGACCCCGCGGAGCCTCTTGCCTCGGTTCGTACCCGGGCTGATCCTGGCCCCGGAAAGGGTGGGCTTAGGGCAGGA
TGGACCGTGATTGTAAAGAAGCTGTTCTAAACCCGTCGGGGGGCGGTGTTTGCAGGGAGGGAAGTAGCGTGAGGCAGGTTGGGGAAGGCGTGAGAGGCCTAGGAGAGCCGAGGGGCGGTG
GAGGGGTGTGGCCTAGAATGTTAGGCGGAGCGGGAGGTGGGCCGGGCCTTCGGACGCCCTGTCCCGCAGACGTTGACGAGTGCAGCGAGGAGGACCTTTGCCAGAGCGGCATCTGTACCA
ACACCGACGGCTCCTTCGAGTGCATCTGTCCTCCGGGACACCGCGCTGGCCCGGACCTCGCCTCCTGCCTCGGTGAGAGGCCCCGCCCCGGCCTGATCCCTCCTCCCTTCGACTCCCCGA
CTCTTCCTAACAGAAGTTTGGACGTGCCCTTTCCGCGCCCTCCACCAGTCCTACTTCCAGCCTTCCCTCCAAAGAGGCCCAATCCCGGTGGCCCTAGGCCCCATTCTTTCCCAATGAGAA
ATTCCCAAGGTGAAATTCTCCTAGCATTGGCCCCCGCCCGTTTAAGCTCTGCCCTTCCTTGGTCTCTCTAGACAGGGCTTTCCATTCGCTCGGATGGCTCCAGTCTCTCGAACACTTAGG
CCCTCCCTTCCTATCTTTGCTCCGCCCACAGACCCGCCCCTTGCCTTTTCTTACTTTCCAGGCCTTCCCTCCCGCCCCGCTCTTTCACCCCTCCCGGGTCAGGCTCCAGCGAGGCAGGAG
ACTGCCAATGTGCTGGGAAGAGAAATGGGAAAGGGTGGGGAGAGTTGAAGGGGATGCCTCTTAATCATCCTCTCCCTAGACAATGACGAGTGCGCCGATGAGGAACCGGCCTGTGAGGGC
GCCATCCAGGCCCTCCTTCCCTTGGCTCGGCCTCACACCCGCACCCGGGCCACACCTTTGCGACGGCCACGCCCTCCGAAGGCCACGCCCCATGCTCCTGGCTCGACCACGCCCCACTGA
GCCCTCACTCAGTCTCTGTCCCACTGTCTGTCTCTCTGAGGCGAGCTGGCTAGGTGGTTAAAGGCAAAAGTTTTAGGGCAACCTTTGCATGTTGcctcttggactccaggtttctttctg
CTCCTGTTCCCCCAAAATGACCTCGATAGGCGTTTGTGTGGGATGGGGTTCCTGGGTAGGGCGGGGCTTTCCAGTGCGATGTCCCTGGTCTATTCTTAGCGGGCTGAAACCTGGAGAAGT
GGGAGTGGGCGGTTGATCCGGGTTCCAGGGCCTCTTTGGAGCGAAAAGCTCCGTGGAGAGCCAGAGTCTCCATCCTGGGCGTGGGAGGGAAGATGGGAAATGGGCCAAGAGGAGCCTGTG
GGAGGTCCTCCCCGGGACGGCCCCCTTCCATCTGCATCCGCGGGAACCGTTGTGGGGGCAGCTCTGAGAAAGGCTGCTCTGGGCGCAAGGAAGGGTGGTTGAACGAAGAGATCAGTCAGG
TTCTGACCTCAGTTCCCCATCCTTCCAGTTGCTCAAATCCTCTCTGTCCCAGTCCTAGGCCGTTTCTGCCCCTCTCACTTCCTAGTGGTTTGCAGAGGGGAAACactgaggctgcctctt
tTATCTCTGGCAGGGTCCTCTGCTCCCTGCCTGGGACATTCCCCCAACGTCATACCCCGACAGAGCTGTCTTAGGTCTCCTAGTCCTGGAGTCCACAAGCAGGTTAATGGGATGTAATGG
GATTCTAACTCTGTAAGGAATAGAAATGGGGTGATTAATTTTGGCTCCTTTAATACCCGCCTGGCAGGTGCTGAGTCAGTGGTACCTGTTACCACGCTATGACTCAGAGGTTATCACTCA
GGGACATCCTTCTGACTCTGTTTCAGTCCATGACTCAGGAGGAAAGGTTCTAGGGCCTCACCAGCGCCCTACACACACCCTCGTTTCCCGAGGGGCACCATTATATTCTTCCTTTATTGG
CTGTCCTTGTATAATACAAATCTTCAAGTTTAGATACAAAAAAAATCTGGAAATAAAAGATAGAAAAGTACCCGCCAGGCACCCCTTCCCCTTCTTCCCGGACCCCTCCCCAGCGGGCAC
GCATATTCATGTTCGGACACACACAGTCTCTACTACAGACATTTGTCCACATACATGCAGCATGTCCTGGCCCACTCAGTTCCCACCGCAGACACCTGGTCACACCACCCACTGAAATTT
GACATCTGGTCACAGATGCACACGGACAGACACACATTTGGTCCCACGGAGACCACATGCAGCCTCAACCAGACCAGTCACACCAACACACTGTTTTTGGCCACACACTGTCACGTGGTC
GGGTCCGCCCCCGTTACTAGACACCCACAGTTCCTCAGGGGCTACCTCTCCACTTCTCTGAAACCCCCCTCGTTGCTATGCACCGCCTTCCCCTCTGTTGGCCCTGTAGGCACCCGCAAT
TCCTCCGGTGTCCCCCCGCCCGATCCCCACCCCGTTACTGAGCACCTCCCCCCGTTGCTAAGCACCCACTGCTCTCAGCCTCCGAGTCCGCAACCTGCTGGGGCCCTCCTGTGCTTCCGG
GAGCCTCTGTATGCCCGCCCCCTTCGGCCAGCCAACCAATGGCGCGGCAGCAACTCGCTGACTGGCACGGAGTTTCTCCATCTGTGCGCGGGGGAAGGGGCCAGAGAGAGGCCCTAGCGA
TGGAGCCTGGAATTAAGGTGGGCATCGGGGGCCCATCTGGGGGGATTGCTGAGGCATCGCGGGAGCGCAAGCGTGCCCTGTCTGCCCTTCCACTCACCTCAAAGTGCCTTGTACGCGACA
TCCCTTGCCTTGCTTGCCAACTGTTTCCCGCTCACGCCTTCAACTCTCTCGTGTACATACCCTCCCCCCCACTTGCACACTGAGTCTCTGTTCCCTCACACACCCTGTTCTCTCCGCTCC
CCGCCCACCTGCGGAATGGTGCGACTGGGAGCCCTCTGCTTCCTGTAGGCCTGACATTTCCCAGAACACACTCAGCCAAGATTCCCAGTGCTGAGTCAGGAACCTTGGCATCCCAGAAAA
AGCTTTAATTGCTGAGGTTACAGTGCAGCCTCACCCCCTCCACCCATTCTCTATCTTTACTACCAAGCATAGTTTGCCCTGTGACCTCTCTCTGTGATATATTTTCTACTTATCATTGCT
TCCAATAACACTTTTTCTGAGTACATCTGTCTCTTGGTCCCAGAGACGTGGGTGTCTCCTAAATTGCTCCTCCCAGGAAATAAATTTCTAATAGCTTTCTTGATAGATTCAATCCAAGGT
GACATTTATCTTGTAGAGGCATATGCTGGTGTTAATATCACATGTGTACATTGTTTCCAACTAGCAATGTCCTGTGAACTTTATCTCTGTCACCTGTGCAATGGATTAACTGACAGAACA
TGGATGCCTGGAGGGTCAGGTCCTAATCAATGTCATCGCCCGTGAGGCCGGCCAGAGTCCCCCTGTGGCCTCCCAGCCTCTGGCTGGCCCCTGGCACACCCACATCACAAGGGTTTTACT
TGTAGCAGGGGACCTGGGTGTTGTCAGTTCTCCTGCCTGACTCATGCAATGGCCAAGTGAGTCACATCCCCTTATCAGCTCCTCTGTCCTCCTGTGCAGAATGGGGACTGTCCTTACGAT
ctctctcccccaacccctgattcttcccctccATCCACCAGCACCAGCGCGACCTGTTAAGTCTCTAGAGACCTAAGAGAGGACGGAGGGGGCAGGGGCTGGCCCTGCCAGGCAGTGCAG
CACTGTGTTTGTGACATCAGCCCTTGCATATCTGTGTGCCGTTAACTTACCAAGCGCTGCGTCTTCTGTGCTAATAACAGCCCCTGTGTGTTTAAGTGTGATTCATTGTGAGTGTGTGTG
TGGGGGGGTTTGCTGTGTGAAGGAATTTCGTCCGTTTGTGTGCGTCTGTCCCTCTATCTGACTCAGGGCGTGCCCCTCCTCCTTCCATCCCTCTCATTCTCTGGAAAAGCTGGGGCGGAG
AGCAGGGGTTGTGGGGGGATGGTCAGGACATCTGGAAAGCACATCTGGAATCGGCCTGCTCCTGTCGTCTTGCGGTAAAGCAAGAACCTTCTGGAGGGGAAGGGGTCCCAGTTCCTCCTG
GCGCGGAGGCTGCGGGAGCGGGCACCTGACCTTGTCTGGGAACGGCCACCTAGGAAGCCGCGACTGAGGAGCTCCCCTACCCTCCCCTTTCCGGCCTCTGCAGACTTTGCACCATTCCAC
TCCCTCCGCTGACGGAGAAAAGGAAACTTTGTGTCTGCGGATGGAGAGCCTCCCTTGCCAACGCGGTGGGAACAGAGGCGTACACGCACGGAGCAAACACGAGAGacacgtacacagata
CAGACTGACATAGAAACACAGGCACAGAACACCTCCGATCATCACGGACCCACAAAGGGCCTCCAGCGAAGACCAGCCCACCGTGTCTGGCACGCACTCGCGAGCGGGCGTTCGCGGGTG
TGGCCGGCAGCAAATGGAGAAACCCTTGGCAGCGCCCGGACGCCCTCCAGTGGCGGCTCCTGAGAACCGGGGACAGTTCAATCCGGGCCACAAACTTTTTTAGAACAAATCATTGTGGGA
GTTGCTGTAGTGTTCGCTTGTAGTGCAACTATCCTGTGTTATCTTTATTATTCGATGCCGCCTGCCTCTGCGGACCGTAGTGGGCACATCTACACTGCAGCGGGGTGCCTTACCCAAAGC
AGGCAGTGGGAGTCTGCATCATGTATCCCGATTGCGTCTTACTCGAGTTTTGTTTTGAGTTAGAGGCGACAGGTGGTGCAGCGTTAGACACTGGGAAGCTCTGTGGCTTTTGTATTCCTG
AGCGCGAAGGTTAATGACGGATCCGTGGGGTTGAGCTTGTCGGTACAGACGCCAGACAGCCCGATTTACGGGAACAGCCGATTAGAGGATTCGGGAGAGCGGTCGGTGAACTTCTGGATG
TCCTAAAATGAGCCATCGCTACCAGCTTTAGTGAGCTAAGACAATAACTGCGATTGGTGGGCAGATTGTTTTGAAACCGCCCTAACGGCAAGGGGCGGGCTCCTGGTGAATTCATCTCTT
TCCGGTTTCTTAAAGGCAACAGGAAGGAGGGGTTTCTGCCGACCCTCCATTTGATTGGTTCTAGTGGTTTTACCCGCTCGGACTCCTCAAGGGGCGGGAGATGTACACCAATCGGAATGT
CTGGAAGTGGCCAGTTTGGTTCCGGTGCTGACCCCTAGGCCCCAGCGCAGCTGCCTCCCGTGCTGTCTGTCTCCCCCTCTCTGTTTATGTCTGCGCTGTGTCTCACACTCAGAGCCTCCT
TGCTTCTGTTAGGTTCCCATCTCTCCTTCTGCCTCACTCTGGGCCTCTTCTTTCTACTTGTACATTTCCACCTCTCTAGGCCTCTGCTCTCACTGTCCCTCTCTGTCTGTCTCTCAGCCT
CACTGAGTAATACAGCCCCAGGGGAGGGAGGAGACCCCAGGCAGGGAGGATGGGGGCAGCTCTCTTCTCTCCCCAGGACCCAGGCTGTGGATCACGGGGCCTGCCAGCTTGAGTGTAGAG
GGAGGGGGGACTCTACCCTTCTCAGCCCCACCAGCCCCCCTCTGCCCAACCACAATTTTCCCTTCCTCCGCCTTCCTCTCCCTCTCCTGTTTACACTCCCCAAATGCGCACAGGCTGTTA
TGGTGACTCAGCCACCGGGCCTGTGGGAACCCAGGCGTCCCGCCTTCCCATGCCCCCACACCCGGCTCCTGCTCCCCCAGCAGACACACACAGGAGGGCCTGGCCACTGTTGAGGGGGCA
TATTTTCTAGTTTAGGAAAAGTTTGGGGATGGGGATGAGGGAACAGGCCATGAACTGCTGGATCAACTGGGGCAACTGCTTCCAGCCTCCCATAGTGGGGGTGTGAAAAGAGACTGGTGA
cgaggcaacaggaccgtggaggagaaaaatagaaagggagagAAAATAGTCGGAGAGACAAAAACCAGGAGACCCATGCGTGGACAGAAAGACTAACGGAGACGAAAAGAAAGAGGCAGA
CCTCCGCCGGGGGCATGGGAAGGAAAGGGAAGGGAGGGGGATGAGGCCGCCGGACGCTGGGGTTTCCCCAGCCACCCTGAGAGGAACTGGGACTTTGGGGTCCAGACTGCCAGCGTTTAG
CGCAGCGGGGTCCTCCTGCCCCTTGGTGGAAGCGCAGGCTCCTCCCCCCGCGCGTGGCACCCACGTGGGGCTTTCTCACTCCTCCCAGCTTGGTTTTCTCACCTCGGTCTTGTAGAGTCA
GAGCGGGATTCCTAGCTCCCTGGGGTTAGAAACCCAGCCTGCCTCCCGCAACACCCCAACCCCAGGGACTGGGGAACCAGGGATCCCATGCTTTTTTACCTCTGGGTCTGGCTCCCGCCA
GTTAGGGCTGGTTTCTGGTGAGACAGCTGGGAAGGGTGCAGGGGGCAGCCACAGAAACAAGACGGGGGCTTTGTGAGGCCTGGGAGGGGAGAACCAGGGCCAGGGGGTGCCAGGGAGGGT
GAGCATTCCCCCTCTACACCCAGCACACTACAGAGCCCCCTCTTGGCTCTGAAAGCCAAGGAGGAGGTTCCGGAACACCCTCTGGAAGGCAGGACTCCTCCCACACAGGACACCCTTTGG
GAGAAAGGTGACACCCTCTGGGTAGATATGACTCCTTGGCTACACCCTTCAAGAGAGCTGGGACACCATTAAGGCTTCAAGTACACCAACTGGAATGCATTTCATGACCATTAAACCCCT
GTGAAGAGGGACAGAACACCTTCTAAGCAGAAAGAGCTCAATTGACTGTAGATAACACCCTTCAGTAAGATAGGACATCCTCTGGAGAGATACAGTTTATCACACCATACACGACACCCT
GGGCTGACCGGTGAGGGAACGACGCTAAAGGATTGGTTGGGCGCTGCGGGGAATCTCGACGCTCCTCACTATTGGCCCAAGCCTCAGAGACATGAACGTCGATTGGCCGAACGGCAGGGC
CTCGAACCCGGAGCCGGATGTCTGCAGGGGAAGGAGGGATTTGTCAGGGAGGGGGCCAACACTAGACACACTTATGGGGAACGCCAcccttcctccctccagccttctccctccaccccc
TCCCTCAATGGAGGGCAGCTGGCTGGGGGTCACAGGTATCACAGGTGAGGAAGAGTCAAGAATAGCAGGCCTCTTCTTCAGTCAGGCCTCCTTCCACCTCTGGCATTCGGCCTCTCTAAA
AAGTAAGCCATTCCATTTTTCAGAGGGAAAAACAGGAGCCCAGATGGGGAGAGCCTCACTCCAGCCCCACCCTGCCTGGTGAGTCAGCAGTCAGACCTGCTCACCCATCTCCCATCAAGA
TCTGGGAATTACTGGCTGATTCGAGGGGGAGTCACCACCAGGCAACCACCCCCTCAAACCCTGCCGCGCAAGCCCACATAGCTGCCTGAGGACCCAGGGCTGGCTCTCTAGGTCTGTTCC
ATAAAATCCAAACCAAGGCCCCCCACCTGCCTCATCTCCCCCTGCTCCCACCCACAAAGCCTCTGCTCCAGACAGACTCAGCCCTGACCACATCCGGCTGGGGACGTTGTACGCATGAGT
CACTCTGCCAGAATCACCCTTCCCAGCTCCTCTTCCAGCTTCCTTGAGCTTGTTCTAGACATGGCACCTCCACAAGGAAACTGGGGCTGGCCAGGAGACTCCCTGCACACCCCAGAGCCC
CTGCACTCACAATACCCGTGCCACCTGTCACATCAGCCTGGCTGCCACTTCCCTCATCTGTCTTCCCTGCAGCCTGAGAGCTCGAAGACCATATCTGATCCCTTCTGTGTTTCCCAAGCT
TGCCCAACTAGAGAAAGGAGTACTACAGTTGAGGCGGTGCTCATTGCTGTGTCCTCCCCACATGACCAAGTGGAATTTCTCAAGAGCAAGGTCAAAGTAGTCTCACAGCAGAGTCCCCAA
CCTAAGCACATGCAGGTGATTCCTGATAGGCTCCTCCCAGGCCCCTGCAGCCCAGGGTGCTCAGGCAGGGCAGGCAGAATGCAGTTGGGGATGGAATTGTCCAGGAGGGAGGCCTAGACT
TTGGAAGGCCTTGAAAGCTGGCTGAGTAGTTCCAGGTTGGGGGAGGGTCGTAACTGGTGTTAGATCTGGGCTCAAAGTGGGGTGAGTGGGAAGCTAAAGATGGTCCAGCAGAAGACAGGG
GGGTTGAGCAAACTGGAGAGCCCAGACCCCACAGGAACAGTCCCTTCACTCCATCTGGGACATTTGAAACTCCTCCCTTTTTGTTCACCGGTGGAATCCAGTAGGGGGCATACCCATTGC
TCCTCCCCAGGCCCCCTTCCACCTCTGGGGTGTCCTGGCCACACTCACTGCTCGGTGCCATGTGGAGGAGATAACATTTCCTTCCGCCCATGCCCCACTATCTGGCCCCAGCATGTTTTA
AGTGAGGATAAAAGTCAAGTTCTCTGTCCCCACCTTCACAGGGTTGTCACTTCCCAACATCCCTAAGAGGTGGACCAGGTAGGTGTCCTGTTTAAGACTTGGAAATGAAGGCTTGGAATC
ACCCAACAAAGAGTCTACAAGCAGGCTAAGTTTTGGCCTGAGTGACTCCTCATCATCTCATGTCCCCCCAGACCCTAGAGCAGCAGGCagcttgggctaagacagacggcccattgttca
CAGCCCTCTGCCTGAGATGCAGCTCACTCCCGTCCCAGAACAGTCCCCCCACCGGAAGCCCCCACCACCTCAGCGGAAACAGGCAGCCGGACAGAAAGCAGGTTTTCATGCCAATAATTT
GAGTTCCTGTGTCTGTATGTGTCTCTTCCTCCCCCGGAAATACTTAGAAGTAGAATGAAAGCGTTCTCAGCCCCTCCCGCATCCTGGAATGGTGGGAAATGGAGTCTCTGGACTTCACGT
TAATCCGAGCTTGTGCTTATACTAACTGTCCTGTCCTTTCTGAAACCAGAAGAAAGTCCTGTCCACTCAGTTTGTTCCTGACTGCAATTCCCCGCGGACACAACTGCGGGGGTCGGTAGC
TTCCCAGCCAAATGGTACCTGCTGCCCTCTGATGGCAGCTCTGAGTCAAAAAGTAAAAATTTCAGTCGAGCCCCTTGGCCTAGGGATTCCAACGCGGGACCAAGACGGCTCAAAAGGGCG
CCGCTGACCGCTGATTGGCCGAGACCTGCTTCTCCGCCCCTGAGCGATTAACCCCTGCGCTGCCGCGTCCTCGGGCTGGGTGGGGTACCCTCCCTCCCACCGCAGACAGCTCGGGTGCCA
AGTGTCAGGGTGGGTGGCTGAATGATGGCGGTGGCCACTGAGCTCTGTATACCTGATGGGCCTGGGTACTGAAGCAGGTAGCACCCATTAGGGTAGGATTATATAGAGGGTGGGGTCGGT
TAGTGGACAAGCAGGGCTATGCTGAGTTCCTCCTGTTTGACATGTTGTCTGTTTGCATGATTCATGTGGGCTGGTGGGGGTGTGATGAGGATGCGGGTTGGCGAAGCATGTGTGACAGGG
CATGGATGAGATGGGTGATGTGAACAGGATGGGTGAATGCACGATGGTGGGTGGGGAGCGATGGACCGTGAGCGTGTGAGGTTGTACATCTGTGTGAGCAGGTATGTGAGGTGTGACAGC
GAATGACCTGGGAGGCTAGGAGGCCCTGAAACAGGACCTGGAGTATGGTGGACGACCCGGTGTCTGAATTCCGCCTGGGGGAGGTGGAGCTCTGAGAATTCCACGCCCTGTGGGGGGTGG
AGTTCTCATGGAGCCCCGCCCCTGGGTGGAGCCATGGGAAGACCCCACCCACTGTGTAGTGACATCCTGGGAAAACTCTGTACCCAGGGGTGGAACTGTGAGAATACCATGTCCTGTGGG
GTTGGTTGAGTCCTCATGAGGCCCCGCCCTGGGGTGGAGCCATGAGAAGGTCAAACTCACCAGGTGGGAAAATCCTGTCCCCAGGGGTGGAGCCCTGAGAATAGCACGTCCTGTGGGGGT
CCGTCCGAGCGGGGGCGGGAGAGGTGAGCACTGGGCCCCCGAACTCCCCGAAGGGGCACCCACCTAGCACCTTCTCGTAGTCCTCGTCTAACAGGAATGGCACCAGCGCCTTTTTGGTAT
CTTCACCTTGTAATGCCGGACCACGTGCGTCCTGCACCAGGAGAAAGCGAGTGAGTGGCTCAGCCCAGGCTCCCACACCGCCCCTCAGGGAAGGCCCCGCCCCAACTCCAGGCTCCGCCT
CCAATAGAAACAGGTCCATACTGGCTCCGCCCCCACAGAAGGCCCCGCCACTGACTGGTTCCACCCCATAAAGGACCTAAGCCCCGTTGACCTCCCGGAGCACTGACTGCCCGATCCCAG
CACTGCTCCCAGCGGGGACCAGGCCCGACCGACCCACCCCCACAGAAGACCCCACCTCTAGTCTTGGCACCACCTCCAGCGAGGGACCAGGCCAGACTGACAACACCCTAGGAAAGGTCC
GCCCCTAATTCTGGCACCGCGCCTAGGGAGAACCAGGCCCTAAAGACCCCGCCCCAGGTAGGCCCCGCCCCCTGTAATGGCTCCACCCCCAGGCACCGACTCTACCTTCTACATCGCCTT
TCTGATCCCGCCCCCAGCCCTCCCTGCCCAGCTCTGACTCCGCCCCCATGCTCCCCTGCCTAGCATTGACTCCACccctcccccagcccgcccaccccagctctgactccgccccaacac
GGCCTCCAGCTCTGGCTGCTGACTTTAAACCCTAAGGAACCCTGTGCAGGGCCTGCATCCCGGAAGGCCTCCACCAGCCCGAACCTGGCCCGTCCGCCCTAGATGGGGCAATCGGCGTTT
CTCCCGGGACAGCCTCCTCCCTGGCCTCCTGGCCCTCGTCTGCATTGAGAGGCTTGGCCTCTGGTCCGCATGCTGCCCTTCCCGTGCTGTGGCCTTGCAGCCCGGCCTCTCCCCTGCTGT
AGGCTGCGGGCTGCGCCTGGTGGCCGTATGGGGCCTAGGCTGGCCAGTGCTGCCCAATGGTGGGGGCTCCCTCACCGCCCGTCTGGCAGAAGCCATGGGCCACACGCTGTCCCAGCACAT
CTGCTCCCCTCGGGCACCTACGAGACCCACCTGCCCCTCCATGCGTGGGGGAGAAGGGGTGCCCTCTGCTGTGGAAAGCTGGGACCTACTGTCTGTGGTGCGAGGCTGACCCCACAGAGC
agagacatgcctggcccaaggccagacagcaggagtggcTAGGAAGGTCAAGGGATCCCCACTGCAGGCCCCACCAACCCTGGCTCTGCCTGGAATGCAGTCAGGGCAGGTGGAAGGGGA
GGGGCAACGCCCCAGGGCTGGGCGAGGAATCTGGGAGCAGGTGGGAAGCTCATGCTACCTTCCCAGGAGACGGGAGGACAGGCCTGCCAACCAGGGGGCTCAGCTATGTGGGACACACGC
AGGGCTGTGTGACATACAACTGGTAAAATCAGTTTCCGATGAAAACTTATAAAAGGAAAAAGCCAACCCACAAACAAATGAGGCGATAAATCCCCTGAGGCTCCGCCTGGCAGGGAAACA
CCAGCTCTGCAGCACTGAGCACAGGCTGGTGTTCCCACTGGGGGCAGCATGGAGGATCTGCGTCCAGGGGGCAGAGTGTGATGACATCACCCACATGCACAGGAACGATAAGGCTTTCTT
AAAAAACGATCTTTTCTCAACAGCTCCTCAAAAGGAGCTGAGGCAATGCATAGCCCTGCAGGAAGAGACTGGAAATGGTCTTGGAGAGAGAACTGCGGGGCATGGTGACAGCGGTGAGAG
GCTGCAGGTGCACAGATCTCAACGAGGGGCCGTGAGTTCCCTCACTCCCTGAGAGCTGAGGAGACTTGCCCGAAAGCCCAGAGCCCTTCCTGAGACACAGAAACCATCTTCACCATCTCT
GAGCGCATTGCTGCAGCTGGATGAACGCCAGAAGCCCGTGAAGATCCAGGCCGCGGTCATTCTTGCCGGGGAGTCCCGAACCGCAACCCCGCACTGCCAGCGAGAATTGTCCGTGGACTA
GGGAGAGGGACAAGGGCGGGATTAGCTGTGGGCGTGGTCTCAGATGGGGCGTGGCCCAGAGTTGGGTAGGGTCTGGGAGGGGCGGGGCCTCAAATAGGCCAACACCACAGGACCGACAGG
CAGGAATTGGCGGATGGACGCCCCCAAAGAGCCGCTCAGAGCGGAAAGAACGACCGAAGCAGGGAGGAGCGGGGTCACGGAACGGGGGCGGAACCTCAAAGAGCTGAGTCGGAGGAGACA
atttccagcagccggtcaggccagaaagggtggaaacagaAGGGCCTACAAACTAAAAAAGCAAAACTGCCAAACACTAAGGGGGACATGCCTCTCACCCTCTTCTCCCAGCTATGACCT
TAAGAGTTGAAGGCCTCCATTCCTAGAGAGCCGGCTGTGGGACGCGTGGCTCCCAGAGGTACCGATAACTCAGATGTCCTGCCTAGGGGTCAAGGGGCCCCGGATGCCTGGGCTGGAAAC
ACCTGCAACCCAGAACGCAGCAGCTCAGGCCAGCTGAACTGCCGCGCCTGCGGAATTCCCGGGAGAGTTCCAAAGCGGTGCGTCCAAGTTTTCCGGCAGTGGGCGGGGCCTAGGAAcgcc
CGGGGCTCGGAGCCACCATGTAGAAAAGGCGTTCGTAGGTTTTGACGCAGAAGGTCAGGCGGGGGTTGGGGCTCTGGAATAAGCAGAAAGTGAGGGTAATTCAGACAAAAGACACCGGCC
TCTGGCTTGAATTTGCATAGCCCCGCTCACTGTGCTCTTAGGCTCCGCCTCCCCGCTAAGCCTGCCCCCGCCTTAGCATCCCATACTTGCAGACCTTGCTCCTAAACAGTGTGATCCCTC
TGCCCACTAGCACACATATGATCAGAAACACCAGCAGCGCCAGGATGCCGCCCACAATGGCATAGGGAACCGACGTCTGAGCCTCTACCACCGCACCAGGGTCTGCCAGAGGGACACGGC
gccccgcccccgcccTCAGTCGGCCGCAGCCTGCTCTCACCGTAGACCACAAGTACGTAGAGCGCCCTCGCATGGCCGTGCTTATTGGACGCCTCGCAAGTGTAGGTGCCGTTATCCGCG
GATACCAGACCCGGCAGCGTGAGCGTCTCTCCCACGGCCTCCGCCCTCTCCGGCAAAGACTCATTCCCGCGGTTCCAGCGGATCTGGTTTGGCCTGGGTGGGGATAAAGTATAGTGAGAG
TTAGGAACCGAGGTGCCAGCACCCAATTCTGACTTGTCAAGAATCTAGACATGCAACTCTCATCCCGCAGGGACCTCCAAATAAGAGGCTTCCTGCTATCTCTTTCCTTTCTGGAAAACC
CGCCGGTCACTTACACTGCACATCCAGCACGTACTGCGTCTGCTTGCTGTGTCCGGAGGGCAGCGCCTGGTTCTGCGCCTCACAGATGATGATACCACCGTCGTCCTTACGGTCCACACG
GAGCCAACGCCAAAGCAGGCTATTTGCCAAGCTCCACCCCTTACCCACAGGCCCCGCCTCTTGTCCTCCAAGCTACGCCCCTCCCCTAACCAAGCCCACGTGCCTCCTCCCAAAGCTCTT
TATTGTTAGATACTCTAGTTTCCCGCGAAGTTCTGTCTCCGCCCTCCAGCTCTCCAACTAGGTTTTGGCCCCGCTCCAGACTCATCGTCGAGGTTCTAGCCCCGCCCTTTAGCTCTTCCT
GACCTTATCTTCCCGCCCCCTAGCTCCTCCCCGATGCCATAACCCCGCCCCTAGCTCCTCCTCGAGGCTTTAGTCCCTCCCTCTAGCTCCTCCTTGAGATTCTAACTTCGCCCTTTAGCT
CCTAGCCCAGCCCCGTAGCTCCTCCCCAAGCTTATAACCCCGCCCCTAGCCCCTCCTTGAGGTTCCAGCCCCGCCCTCTAGCTCCTCCCCGAGGTTATAATCCTGCCCCTCAAGAGTCTA
aggcaaggaaagagaggtcccagaagaatgagtttggcaggggcTTTGGCAACACTGCCAGGAGAGCTTCTTGCAGGGGAAGGGTGTCAGCAATATCTGGAGGTCTCATCCAGTTCCTTT
CTTGAGTCCCCGCCTTTACTCCCCAGGTGGGCTGGCCTCCAGAGGAAGGGCAGTTCGTGGCAGTGGGTGGCGGAGGCTCCAATTTAGCTCTCAGGGATGAAGGGGCGAGGCTGGCTGTGG
ACTTTAAGGGAAATCCAAAGATAGCTCAACAGAAAAGGATGACTCGCAGCCTGATCTTCCCCTCAAGAGGAGGGAAGCAAGAATGAATCAGCCTCTCAAGCTGGAATGAAGTTGCGGCGG
GAAGTCAGTCCTCGGTTTGTGGCCCAAGGCCACTCTGCCTCTGACTCACCTTGCAGTGGGGCGGGATGGGTGTGAATCTGGGCTCTCCAGCCCGTATTCCTAGCTTCCGGCTGGGGGCCT
tcaaagctgttgctctttGCCTCAGATCTGGGCAGGGGACTGTTGCTGAGGACTGCCCAGCCTACAGAGTTGGGAGGGCACTTACAGGAGAAGGCCTCTGAGACAGGTTCAGACAAGGCA
ACAGTCTTCCACTGGACGGTCTGCCAGTTAGGAGTGTAGATATGTTTAGAGAGAAATGGCAACTTCTGGCTTTAACATTTATTACAAAGATAAGAGCAGAGGCTGGTGAGTTACACTTCT
TCCTCCCCACCAGGTGCTCTCTGCAGCTCTGGAAAAATGGTGTCCTCTTTGTTGTCCCACCAGGGGGCGCCACCTCCAGCCCCGCCCCAGCCTCATACCCAGTTCTTCAGCTCGGCCAGC
GGTAACTGAAGCCTCCCAGAATCCTGGATCCGGGCCCCTAGTACCCTCTTTCCCAGGGACCCAGGAGTCCTGCCTCCAGTCGCCTGCACTTGTAACTGAGAGCTGGAGGTCGTCCATAGC
GGCATCGGGTTACACAGTATCTAGCTGGCAACCAGGATCTAGTTCCAATTCCCTGCTTGGAATTATTTTCCAGAGCAGTTCCAAATCATCCCCTTCCTAGGATCACAAAAAGCACCTACC
TACAGTGCATTCCGTGCTAATTGGGAAAATATGTCTCCTTCCTCCAAGGCAGAGGCAACCCTTTAGGCAGGTCCCAGAGATAGGTTCGGAGACCGAACAGATGGCCTGTAAACCTGAGGC
GATGGGAGTGTGGGCAAATTTCAGCCAGCAAGAGGAGAAGGGGTCAAAGTGTGAACTTTCTCCACTGCTTGGTCCTAGGGGGCCTCAACCTGCACCGCGGCACAGGACGGCCGCCGTGGC
CAggagggagggagtgcagggcgggagagggatagggagggagcgggacaggACTTGAGGAAGACATCTTTCCACTTTTTCCTCCTTCCCCACCACCCACCCCACTAGTTTCAGCCCACT
gtgtgggtgtgtgtgtgtggtgtCTAGAAAAAGACATCTAGCCTCTAGAGAGTGCCCCCTCCCCTTCCCTTCCTACCCACCTGGTGTTGTCCTAGAAACCAACTTCAATCAACCCCAACC
CCAGATCTGGAAGAATGTAGAAACTACCATTCAATCCTCAAAGACTGAGTCACACCCTTCTCTGCTCTCATCCGGAGGGCTGAGTCCCTGAGACCCAGCCTCAGCTCTGAGACAGCCCCC
TCGGTTCTGCCCCCCTGCAGCTCCCCACTGCCACCCCTCTCTTCTGGCTCTAAGCCCAGGGCAGATCTGGCCGGAAGCACAGGGCCTCCAGAAACCACGGAGAAATTGTTCCTTTTTTTT
TTTTTCCTCTCTTTGTGTGGCACAACCTTGGAGGAATCTAGAATTCTGGAGAGAGGGATTTAGAGGGGACTGGGACTGTTGGATTTCCTAAGAGGGGTTGGTCCCTGCCTGGCGGGTATT
GTGCAGAGAAACCGGAAAACACAATCAAGACACGGAAGTTAGAGCACAGAGAAATTTTGTCTCCAAATAGGCCATGACTGAAAGAGAAAAACAGCAAAGGATGGGCATGGACATGCCTGG
GTGGCAGTGATGGGGTTACAGTGGGAAGGGCACCTGCCTTCAAACTGCAGTCCTGGGATGCAGGGGTCAGTCCTAGGAAACTGCTTCACTCCTCAGCCAGCTGCCTCCAGCCCAGGGAGG
GGCCAAGGGGGGAGGGCGAGGTGACTCAGGGCCTCAGGGCTTCTTGTGACTCACCCTTGGTCTCAATCCTAGAATGGGGAGTGGAGGGAGAGAGGGGTTTGTGTAAAAGAGAGGGAGAGG
GCCTTGTCCCAGCTGCACCACCTCTGTCGCAGCCCCATCTCCGGGCCTGGAAAGAACCCAGGTGCCTCGGGGCCCAGCAGGAAGGGGCCAGGGACAAAGAGTTGTTTAACTGGGCAGGCT
GGTGAAGGAGAGTGAAGAGGGTGTCTCAGGCGGAAAGGTCATTCATCGCCCAAGGCTTGTGCAGGGAAAGGCAGGGCTGAGCCCCGAGGAAGAGATCCTGAAAGTCAGAGGTCAGTGGCG
CCTTCCCCTGGCCTGCCACGTGACAATCGACTAGACGTGCCTCTCTAGCGCTCGGTGCCTTGCTGGCCCAGGGCGGCCGCTCTGTACGCTGGAGCCGCGTCTCTGTGGTTCTTCCGGACT
CCGTTGCCAGGGCGACGAGTGCACCTCTCGATTGGAGACAGGGCATTCCGTGGCGCTCCCCAAACGGTGACAAACGGTGATAGGACAGGGACAGGCCAACTGAACCTCGCAGAGAAAGCA
ttgggTTTTACTAGGTACCCTTCTCCCGATCCCCAACTTCTTCCCCAAGGCCCTTGAACAACAGAATCGGTAGGTACCACCAAGACAGACACTTCCACTCTAAAATTGCAAATCTTGGCT
AAGATTTGCTCTGGCTTTCTAGGATACCCGGAAGCTCAGGTTACTCGGAAGTATTTCCGCTCCAAGGAGCGGAACTATGGCCGGTTTCCCCTGGGGCATTCTGGGAAGTGTAGTCAGGGG
CCCGCGTAGCCTGGGGCACTTCCGCTTTTGGATGGCGGAGCTAGGGAATTGTGGGAAGTGATCCGGGGTTTCTCTTTAGTTGCTGGGAAGTTTTTTCGCTCTAGGAGGGCGAAAACAAGT
GTTTGGATCCGCTGGGACCCTCCAAGTTTTCTCAGCCTCGTCAGGGAGCAAGCGGGGCCCTGGCCCTCGTCTGGAGGAAGGCTAGAGAAGCTGTGGCCAGCTGGGAGGCTGGAGTTGGGA
CAGGACAAATCTGCAAAATACAGCTTCACCATTGAGCCATAGATGGAGCTGCTGCCTCAAATTAGAGCTGTATTTCCACCTGTTTCTATAGTTAAAATTTCATAAATTAAATGTGTGTAT
CTTTCTCCCCAAGAACAACCTCTCCAGGCCCAGCCAGAGCCAACTCCAGGCCTTGACAGGCCGGCACAGGAAGCCACACCCTGAGCAAATATGACGGCCCCCTCTGCCTCGCCCAAGATA
AGGGGAGGTTGAAAGGGGTTTGGAAACCTGCTTCAGCCTAAGACATTAGCTCCAGCCAAACCCTCAGTCTCAAGGCCTCCCCACCCCTGCCCAGAGAGGACAGGACAAGGATTCTGCCAC
GGAGGCCCAAGTCTGACGTTTACATCTAATATATATTGATGATGTCAGTGGTGGGCAGGGTCTTGAAGAGCAGATAAAGGAGTTCCCAGCCTCCCTCCCGCTCCCAAGGGAACTAAGTGA
CTGGTGAGACAAGAGGGCTGGGCGGGCAAGGGGTGACCCTGACCAAACAAGGTCATAGACCCGTGTCCCCAGATGGCTGTGCAGAGAAGATAAGACTCATCTGCTCCAATCTTATGAGGC
GACAGAAGGAGACCGGGGGAGAGAACCAGAGAGACGCCGCGTGCCCCCTGGGCAAGTCCGGGGTGCAGCCCCCATGCCCCGCCCCCTGTGTCCCCAAAGCCTCCCTCTCCGCCTCCTGTG
TGGCCTAGATTATAAAGAGCTAATAAAACCTAGTTCCCTCCCCTTCTGGGTACCTCTGGGGGGTCATCTATGAAATGGGCTTAATCAGACAGTCTCTGCCCCCAGTGGTGAGCTGTCCAT
GCTGTTGAAAAGCAGGGTGCTTGCCAGAGGCCACCCGGCCCACCAGTCTCCAGCCCCAGGCCCTCCCCACACCCTCCCTCTCCGACTCTCCCCCAAGGCAAACACTTCTGCCTCAGCTGC
CTGCTGGGGGAAATCCCTTCCCGCAGAACTTGACCGCAACCCAGCTGCTCTGCCTCCCCCACGTCAGCACCCGTCACTCACTCGCAGCCTCCCCCCTCCTGGCGCTTCCTCCAACCTTAA
CTTGGGCTGGGCACTCCCTTCCCCCGCCCCATTCGAGGATGGAAGTTGGGGTGCCAGGGGTGGCCAGGGTAGATCCCCGGCGGGACAGGCTTCCCTCCCCCGGGAGCAGGAAGCAGAGCC
TTTCTCTGAAATCATTCGCTGCGTCTGCCCTCACTTAACCCTGGCCGCCCCGAGAGGGACCCAGGCCAGGCGTCCTGGGAGATGCAGAGAAGGGGGGACCCTTCCCAGGGACCCCGGCCC
AGGGAGGAGGGCGAGCCGCTGGGAGAGACAAAGGGCCCGAGTCTGAGCGAGAGACACAAAGACGCGAGGAGGCTGGGGAGATAGGGGAAGTGGGACAAGGACGCGGGGAGTGACCAGGTC
gaataatgtctcaataaagctgttacaaaGAGACAGAGAATATAAGAGGCACAGAGCAGAGACCAGAGACTCTGGGGGACACAGATAAGAGTGACAGAGgccaggcacattggctcatac
agaGTAACAGAGACCCCAAGAGAGACCCTGGGAATTGGAGACACAGAGGGACAGGGACCCTAAGAACTAGACACAGAGAGAGATAGAAGAGGCCCCGGAAGACACAGATAAGAGACGCTA
TTGGATGAAGTTAAGTCATTCTCTATTTGAAGAACCCGCAACGGCTCCCACTTGCCACAAAGAGGAAACTAACTTCCTCGGCCCCAGCCTACTTTGCTGTCTCTGCAGTTCACACAGGCC
CAAATGGCTTTCCTTGACCCTCATTGAGTGGCCTTCCCCCCTTGCCTAGCTAGGAAGGGGCCAGAGCGCTTAACCACCCTGATCCCAACCTTAGTGCCTTTGGGGGCCAGGCGGGTGATA
GTCTGGAGCTTTAGACAGCAATCTCCAGGCCTTCTGTGTGGGCTGCTACTTCCCAACTGAAATAACACTCTGTGGGCCAAAGCAAACATGCACCACAGTCAGATCTGGCCTGCAGCAGGC
GTCCCGAAGGAGCAGCACCTTTACGAAGTTTCGACACTCGCCCTGAGGTGGGGACAGGAGGAAGCGGGGAGCGCGATGTGGGCGTGGTCATGGTGATGGGCGTGGCCAGAACCTGAGTTG
TGTGGGTGGAGGGCCGGTCTGTTGTGGGCATGGCCAAGGCAGGGGCTGAACCTAGGACTGGCTGGGGACACGGTGCGACCCAGACAGGGAAACACTTTGTATCAGCAACGCAGGCAAGGC
CAGGATGGTGGGCATTGTCAGACTGTGGGCATAACCATGGCAATAGCAGAGTCCTAACCTGGGATGGAGGAGAAGGATCCGCCCTGGGTGTGGTCACGGCCGATTGGGGTGGGGCATGGT
TGGGCTTGTTGGAACGAGGCTGGGGGTGGTGGTAGGACTGACAGGGGCAGAAGTGTGGGCATAGCCAGAACTATTTGGGGCGTGGTTATGGATAATTGTGGCTAGGCTGGAGGCCGGGCT
CGGCCGCTGCCCTCCCTAGAGGTCCCCTCCTACTGCCACCCTGGTCCAGCCACCTGGCCAGTTATTTCTGGCCAAGGGGAAGGAGAAGTGAAACCAGGTTGGGGTGTGTGTTGGGGGGGG
CCATTAAGTAAAGGTGAGTGTCGTTTCGTCTCAGTCGCGAAAGTGCGGCGGCCGATGATGAACCGCGCCAGGAGCAGCCTCAGCGGCCATCAGTCCATTCGCAGCGCCGGCTCCGCCGAG
GCCCGGACTTAGCTCTCGAGTTGCCTTGGCGACGACGCAGCTCGCTCCGCCCCAGTTCCCTTTTATGGTTTCAGCCCCGCCTCCTCTAGTTAGCCGGGTGCGCTTCGGCAAGCGTGGCGA
AAGTGCGGCGGCGAATGTCAAGCGTTGGGTCTGAGCCTAGGGGTGTGGCTTGAGCTCACGCTGGTTCTTTCTTGCCTCGGTGATCCACCAGCCTTGTCACCCAGGATTTAGGTTGGCAGA
TTCGTCTCTCGCCTTTGGAATTTCTACCTTCTCCTAGGTTTTGTTTTTTAAAATCAGGCCTATGATACCGCTCATGGGCTCATATTTATTTTAGCATTGTAATTTAAGTTGTATTTTATG
cagatgttcacttgttcttctattgctggacgtgtagcttgtttGTCACCACGACAGGGTTCTGAGCAGGTCAGGACAGGGTCAGGATTATGCAGACGTGCGGGGGTGGACAGGAGGCCT
GGGAAGAGGGTGGTGTGCAAAAGGCCTGGGTTGCCTAGGTTATGAGTAAGAGCACCCCTTTCCATGATGGGGAGGCCCCTTCTTTCTTTCCCTGTTTCAACCCCTGAGCTGCTGCTTCTC
AACCCTCCAGTTCCTAGAAACGCTCTCGGACCTCCTTCCGGTCTCCATGGGCCCCCGCCCCCACAGGAGGCAGTCACCATGACGACCCCTTGCCTGGAGCCCCCATGGCTGTGTGCAATA
CAGTTGCCCTGGGGAAGGGGGACCCCTTCCCCCTGTCCCCAGCACACTCACCTCTGTCCTCCTGCCCGTCCTTCTGTTCCCGCTGCTGTCCTGTCCCCAGGCTACTTCAGCCAGGACTGC
TGGGAGCTTGGATCTGAGTTGGGGGGGTGCTCGGAGGAGGACAATTTCCTGTCAGGAAACCCCTCCCTCTCTGGGGCCAGGGGCGGGAAGGACTCATTATCTGTCTGCCCTTTTAGGCCA
GGCTGCGGTTGGGCTGGGAAGGCCGAGGCCCACAGCTGGGCCCCCACCCTCACCCCCGCTCCAGGCCGGAATCCGCCCACTCCTGCATGCTCTTCACGCCTCCCAAGGTGACAACACCAT
CCTGGGCGCCCCGGGGAGACACCCCAAGCTGGACGCCAGCCCAGAGCTGCTCTCCAGCATGGGCAAGCCCCGAGGCCTTAGAATGAGAACCGGGGGGCAGGCACGCATCTCTCTAGAGTT
TACACCCAGAGCCCTGTTTTGGCAACCACGGTTATTATTTTTAATTTCATTTCAGGTTATCATCAAATGCCCTTCAAGCCCAGACATTGGGAAACACTCCTCTCTCATCAGATGCTCGCC
CCAGAATTAGCCTCTGTCCCTCCCTTATCTCCCACAATACCCCAGGTCAGACAGATGGGCGTGGAGGTGACATTTCTCACCTCAGGGTCAGGGCAAGGAGCCCTGAGGCAGAAGGTTAGT
AGACTAAGGGTAGCCAGGAAGGCATCTTCCAGAACCTTCTGATGGAGGGCTTGGATGGAAGTAGATAACTCTGTTTGGCAGGCTGAGGAACCACCAGCAGCAGGGCGTGGCCCCTCCTCA
GACCCACAGCACCCCAGAGGTATGTATAGAAGAAGCAGGCTGCTTAATGACATCTCAGGGACACATCTCGGTGATAGCACAGCCGGCTTAGTTATGACGTCTGAGTGATTTGCCAACTGC
GGATGTGTGGTGCCCTCTGCACTAGGGAGGGGTCTCCCAGCTGCCTGGATGTGAGGGTCCATCTTATTGATTTGTCTAGTGAAGGAGGCCAGGCTCCAAGGAGGTATGGCTGTAGTCAGT
ttactgaatgaatgaatCGAATGAAAAGGGTCAGCACCGTCTGGGACTCAGTTTACCCTCGCGGTCATTGGGCTGCTTCAACCAAGGGGATCGCTAAGAACACCCCTCCCCACCTTGGGT
CCCAGATCCCAGATCGCCAGTGAGTAAGAAAACGGGTTCGCGCCGTTGGTGGACTCCGCCCACTTGTGACGTCACGAGCCGCTCCCCCAGGATCCCGACCCAGGCGTCTCCCTTGGGATG
CCGGGGACAATGGGCAAGGAGGGCCCCTCCCGCAGGAACCTGGAAGTGGCAGGGGCTCCCCCTCTTCTGATTCACCCTTGTTTCCGGCCCGGTTTAGCCTCCTTCTCCCTGGGGATCCTA
gtaaCTAAACCCAGTCCTTGCTAGCCCTGTATCTCTATCACCTACTCCCATGCATACAGGTCCACAAGCATGCCTATGCACACGTGCAATCAATATTGCACTAACATCTCCAAACACTCT
AGTTGAAATACCCAGAGCTCCCGCCTTATATCTTTTCTCTTCCTCAAGAAGGCTAACCCAGCCTCCAATCCCCTAAACCTTCATGAGCCAGGGAAGGAACCCTCTTCTTTCCCTCTAACG
atGAATGTCATCCTACAACCACTTGTGAGTCCTGGTCTTAGGGGAAGGCTGGGCTGGGGCCCTGGCCTCTGGGATCCCTCTTGTGCCAGTCCCCCAGCCCTGCTGTTCCCACAGCTCTGT
GCTGAAGAGGGCGTGGAGGGGGCCAGGGAAGGGAGTGTCAGGCAGCCAGCCGGCTGCCTGCCCTGGACAGCAGCCCAGAGTGTCTGCAGGAGGGAGAGGGTAGTTCAGGAGCCTGAGTCA
TGCTGTGACCCCCCGCAACACCCCCGAGTGGCCGTCTGGCTGCGGGGGTTGGGCCGGGCACACAGGGGTCAGTGAGGGGGCATGGGGCCTGAGTCAGGGACAGGGTGGCTACAGCCAGAG
AGAAAGTTTGGGAAGGAGAGCCTGTGGGGAGGCCCTGGCGGGTGAGGAGGAAGCACGTGTGGGTGTGACGGGGAGGCTGCGGCTTGTGGGCAGCGGCTGGGCGACCCACAGGGGTGGGAT
GGGGTCTGAGTGTTTGCGCAGAGAATCACCAAATCGTAAGAGACTTGGTCGTAAGAGTCAGTCAGGAGGACAATGGAATCACCAATGTGCTTACACACGCAAAGGCACACACGCACACTC
CCCGGGGAAGCTTCCAGCAGTCTCTTTTCCTTTCCTCCTCCTTCGGAGCGCCCACTTCGGTGCCGGGTCGCCCTCCACCCATCGGGAAGAGGGGCCTCGAACCCTCAGCCGCGCTGCCTC
TAGGGTGCATTTTCCTTCCCCCCTCTCTGTCCCCGGAACCCGTGGTTCCTTGGCGGCTGGGTCTCTTTTCGGCGCCTCTAGAGGCAGAGGGAGGGGATCCCTGTCGTGACAAGAGCGCCT
GTGTGCTGGCGTTTCTTGGAGAGATACGGTGGCTGTCACCCTCTTCTCCAGGCACACACAGACACATTCCCACTCCCTCTGCTCCTCATGCCCGGTTCCTCCGGTGTGTCCCAAGACAGG
ACTAGAACCGCGAACCGAAGGGCAACCAGCCAGGTGGTCTCCAGGAGCTCCGCCCCCTCTGGGTTCCCAGGACTCTGATTGGTCGGCGAGCCAGCCCTTCCCTCACCACGCCCCCCGAGA
GAGTAGTTAAGCCTTCAGAGCAGTTCCAGGAGTCCATTTACGGGAGGGGGGAGATGAGCGCTGCTGAGGCTTGGGGGCTCAGGTCCCGCACCATTCCCCCTCCGCGACAATCTGAGAGAG
CTCCAGTGGTTACTTTTATCTACCTGTCCGTTCACCCTAAACTGTCACTCGTCAGTCTCACTCTGAGAAGAGACAGTAACTTGAAACGTTGTTCTAAACTCCTAGGCCCGTCCCCCAAAC
ATGGTCGCGTCCTTTGGAAAGGTGTGAGATGGTTGACTTCAAGGGCTATAAGTTCTCCCCACTCATTTATCGTGAGAGATGTCCTTGTAAAACGTTGCCTTCACTTCATATAGTATGAAT
CATCCTCGCTCCCCAAACCGTCTCATTTACATAGCGCCACGCATTCTGGGAAGCAGCGTTTGAGCACCTGGCAAGCTGTTAAAGGGCCCAGGACCCCCTTTTTCCAAAATGAAAAGTCAG
CTTTTTAAGAGGAGAGATTCATGATTCGGCATTCAGAAGCGCCTTCTCGGAAAATTCCGAATTCTCTTTCTGCGGAGGAGTGGTGAGTGGGTTCCTGTTAGAGTCTGATTCACCCTGGCC
TCCTTCTCCAGAGATGGGGAAGGTTCTCCTGGAGTGTCACTTAAGTGCCTTTCAGTGCAGAAAGGTGAACAACTGGAGGGTTCTGGAAGCACAAGAGGCCTCGGGTTTTCCACAGGAGTC
TTTATTACAGTGTAAATCCAAGCTCAGGCCTCCCCTGGGCCCCATGCAAAGCCCCGGCGTTGGGGCTAGTAGCATCCAGGAGACACCAACGCCTCACGGCGCCTCCAGCGGCGGGTCCGG
CAGGTAATTAGCGCAGAGTCCCTAGTGGGAGTGATCCTGACACCCACCGGGAAAAGGCTCGGGCCGAGGAGGGGGGTGGGTGGGAACGGACAAGAGATGGAGGGGGCCAGAGGGCTGCGG
CGGAGACTGCGGCTGCTGCAGAGGCCAGGGCTCCGGTCCCTGGGATTTTAGCTCGGATCCTGAAGGAGAAACAGGTGGGATCACGAGGTGGGGCAAGAGACGCGGGGTGGGCATCTGGGG
ACAACGGGGAAAGCTGGGTGGGAAACTGACCAAGAGCCCGAAGCCAGCTCCTGCCCTCCACCTAGTGGCCTACATTGGAATTGCCTCCTCAGCCTTTTCAAGGGGACATTACCCCAGGAG
ATTTGCGGACAGCGAGAGTAGAAAGGAAAGGTTCCCAAGCTCCCCCACTTCCCCCTCCCATCGACCTCCGCCCCATGCTCTTACTTAGCTTTGATGTGGCTCAACTGATTGGTCACCAAC
CCCACATATTGGTCGATCTGAGCCTGGGGAGACCAAAGAAAGGTGAAAGAAGGGATTGGAGGGGTTTCTTCTCTTTAGTCACATAGGAGGCTGCTTCCTCCCCAACCTCCAAATTAGGAG
ctgtggcttaaaaagaaaaagaaaCTTTAGTAATCTGCTTTCCTTTGAGTCCTGAAAACCAGGAACTCAGTACCTTTCTATTTCTTTCCAGATCCTCTCTATCCTCCCACACTCCCTCCA
ACTGACCCCTCCGACCGGTCCCTCTTAGAGGCTCACCCCTCACTTCCGTCTCCTTCCAATGCATCTCCTCTCATTTACCTCCAAATAGGGCAGCCCCTCCCTCCCCATAGCAGGGCCCTC
TGGCCCCTGAGTGACAGCGCTGCCTGGGGCCGAGGCTGGGGGAGGGGGTCCTCCCTGCTCCTGGGCCCCAAAGTGCTGGCTCGAAGGAGAAGGGACCCCATGCTCCCTCTGGGTCCTCCC
GCTCCGGATGTGCAGGAGATAAGGGCGAGTTTGGACCCCGTTCCGCCGACCTCAGCCCCCGTCCAGCCCGTTCCGCAAGCCCACCTTTACTCCCCATATCGGCTCCGAGTGAGAGGCTGG
GGACACCGCTGCTTCTCGGGGATTTTGCCCACTTCAGTAGAACCCGGAGGACAGGAGTAGGGGGGGTGGGGCCCCTTTGGACCCAGCCAATGGCTGTCCACAGAGGTGGGGACAATTCCA
AAATTGGAACCGTCTTGTAAACAGCCAAAAGCAATGATGTCTTTAACCATTCCATAGCTGTTCCTGGAGGCGGAGCATATTTTAAAGTAAGGCTGGGTCATTTTACAACTGGCCAATAGA
AAGGATGACGTGCTCCCCAGGTAAAGGAGGTCAGGACAACATCAACATCCGGACATGGGACTCGGCTTGGACATACGCTGGAAAAGTGGATTCTCTCACATAGTCAGCTGGCCCTGAGAA
aatgcctagtaagagggagATGGCACAATTAGGTAAATTTGAGGGTCCCTACCCCAGGTCCCTACCCACAGCTGAGTCTGCCTAGGGACTTTCCCTGCCCTGACTTCCCAGCATCAGTGT
CACACCCAGCCCCCAGCCCTCCTAGAGACAGAGGCTTTGCGGGGGGTGTCTAATTTCTGTCCCCGGAAACCTCTGACCACCAACTTCCCCATTTCAGGAAAAAGCCTGGTGTGGGTGGGG
GTGGGTGATAAAACTGGAATGGCCCTGCGGGGGAGGGAAGGGATGGTGTTAGAGCTGCAGAGGGCGGAACCAAGGAGAGGGGGACAGGATTAAATCAGGAAAGTGGAAGTCAAATACAGA
GGTAGGGCGAGAACACAAGGGGACTAAAGGAAGGATACACAGGCCTTTGGAGTATGGGGGCAGGGCCAGAATACTGTGGGCGGGGCCAGACTGTGATGGGCAGGGCTAGACAAAAAGCAC
TTAGAACACAATGGGAGTTTAGAACAGGTGGGCAGGGCTAGACACGGAGGAGCTGGCTTTGAATGTTGAGGGGCGGGGCTACACAGAGGGGCGGTCTCGGAACGTGAGGGGCGGTCTCGG
AACGTGAGGGGCGGGGCTACACAGATGGGCTTAGCACGTGGGGGCGGGGCTACACAAAGGGGCGGGCTTAGAACACACGAGGTGGTGAATGTGTGGACGTGGCCAAGACTCCTTGCTCTG
AGGTACCGTCTGGTCCCGCCCACAACCGGAGTATAGTCTCTCTAGACCCCCCTCCTCGCCCGTTCAGAACCAATGAGAGCCTGTCGCGCAGGGCCCTTCACCAATAGGGATGCAGAGGGA
TTGGAAGGGGCAGGGTCTTTCCTGCTTTCAGCCTGAAGCGCAGCCCCGAGCTCCGGGAGGAGGATGGTGTGGAGGAAGACACTCCACTATCCCCAAAACCTCTTCAGACTTTCATTGGAT
TTTCCAAAAGCCCCCTCCGTAAGGCCAGGGCCCGACCTTAGAGCCCCAAACCCGCCCAGGGAGCTCTTGTTTATGACATCTAGGCCCACCCCCAGGCTCTTAGCCCCACCCCCAGAATCT
TATTCCTACCCACGGAATCATTAGCACCGCCCCTGAACCGCCAAGGGTTTATAGTATAGTACTTCTCCAGAGCTCTGGACAGGACCTTCTTATAGGATTAGCTCTGGCCTCGGAATTTAA
GGCTTTGGCACAGGCCCAGTTGTGAGGCTTGGACTAGCCCGCGTGTCAGGCAGAGATGGCTCGAAAGTTGTGGGGGAAAAGGGGAGGGTACAAAACCCGACAATGGATTTCAAGAATATT
GGACCGCCTTCCTCAAGTCTCCAACGACGGTAAACACCTAGAGTATAGGCAGGAGAAGTGAAGTCCGGAGCCGAAAAAGAATTCCCTCTGGAcacagagatgaaaagtagaagttttgga
CGCCCACCACCGGAGTTCCACCCACTCCGCGTGCCTCTCCCTCCCCCCAGATCATCACGCCTGGGAGTTGCGGGAGCGGGTGCGCTGCCTCGGAGTCCCGCGTGTATACGGCTCCCCAGC
GAGGGCTGGGGACGCGGGGAGGACCTGAGGCTGAGAGGGGTGGGCTTGGGATGGGCCTTGGGCTGACGGGCGGGGAAGAAATCTCGGGGCGCTGTGGGCTGGAGAGGCCCGGGGACTGAC
CTGAGCATGGTGGGAACTGGGGCGGGACCACGGTTCCTGGGGGAGGCCTGGGAGGAAGCTTGAAATGGGAGGAGCCTTGGGCGGGGCCTGCACAGAAATAAACCTTGAAGGGGGCGGGGT
AGCTTGTGGCCGAGCCGGGACGGAACGCCCTCCGAGTGGGCGGGGCTAGAGCCGGGCTTGGTGTGGCCGGCGGAGAAGCACTTGGCCCACTGCGGAGAAGCACTTGGCCCACTGCGCAGT
CGCGTGACGCTCTCAGCCAATGAGCGGCCGCCATTCGGGGCCGTGCCCATATAAGGCAGGCCTTGGCGAAGGGGCCCAACTTCGAAATAGGGAGGAGTAGGCGAGAGGTGATGGGAGTGG
GTGGTGGGGTAGACACAGCCGGATGCAAGGGAGCGTGGAACAACTCCCAACGTCCAGCTAAACGGAACAAGGTCAGGGCAAAGGCCACGACACTCCAGGGGAGGCTTATTACACCACGTC
CCCTCGAACAGAAGCCCTGATTGACGCTTGAGACTTAAAGGGCCAGGCAGCCCGGGGATTAAGAACACCAAGGCGGAAGGAAGCAGGCGGAGAGATCAGAGTATCCAGCTTTGGTTGGGA
CGTCCCGAAGCCCGCTGGGAATTGAAGTCCGGGCAGCCACGGACTACATCCCCCAGAAGGCAGCACGGTCAAGCTTGGAGGTGGGGTAGGAAGCAAATTAGGCGGGCGGAGGAAAAGAAC
GACTCGAACTCCCGGGAGACAAAGCCGGGGAGGACTTGGCAGCGCAAGCGCAGGGTGCTTCCCCGCTGGGCGCGCTGGGAGATGGAGTCTAGCCAGGAGGGCTCCATTTTTGCCCGAGGC
GCGGAGACCCACGCTCGGAGCGGTTGTGAACTGGCAGGCGGTGGGCGCGGCTTCTGTGCCGTGCCCCGGGCACTCAGTCTTCCAACGGGGCCCCGGAGTCGAAGACAGTTCTAGGGTTCA
AAGCGCCTCCGATAGGCCAGGCCTAGGGACCTGCGGGGAGAGGGCGAGGTCAACACCCGGCATGGGCCTCTGATTGGCTCCTGGGACTCGCCCCGCCTACGCCCATAGGTGGGCCCGCAC
AGCCCCTCACCTCGCCCCTCTTCAGCATGTCCCACTTGTTCATGATCTTCATGGCATACACCTGGCCCGTCTGCTTCATCTTCACTACCGCTACCTGAGGTCGAGATAGTGAGACAGAGT
CAGCCCTAGGTTCTAAGGCTCGGTCATTCATCAATTTCTAAGGCCCCGCCCCAACCCCTATGCCCCGCCCACCACGAGTCAAGTCAGGCTCCCGCCCGGTTCGGCTTACCTCGCTGAACG
AAACAGCAACACCTGCCGTGCAGCTGCTGTCAGCAGTAAACAGGAGAGTCCTAGAGCAGGAAGCCATCCACAGAGCAAAGGCCGGGAGCAGAGACTCCTGCAGGACCCTGTGTGGGGAGC
AGATGGTGCAGGTGGCATTTCAAAGCAGTGGGGGGGCAGGAAGGAATGGTTTATTGCATAAATGCCATTCAAGGTCCTGGCTAGCCGTCTGGAAGACAGAAAACGAGAGAAATAAGAGCC
TTGCCTTGACAGAAAAAGAAACACAAAATGCTGAATCATGCATTTTTTATGAGTCATTTCCTAGAAGCATGTACAGGCCACAAAAGCCCCCAGTTTTGCCCTTCCACAGACCCCACATTA
aaggggaactttaacAGCAGGCAGAGACTCAGAAAATGAGCAGAAGGAGCTCGCTGCCTGAGATTCAGGCCAGGCGTGGGGCTGCTGAGTTAATACTTTTAACAGGTCAGGATTCTGCTC
ACCACACTCCGGGAGGTGGGAAGATGAGGTCAGCCACACCCCCAGCTCAGGCTCTGATGAAGTCATCGTGACAGATGGGTAAGTGTGAGGACAGCTGTGGGAATATTTCCCACCTGTGCC
TCTGCTCCTCTGTCCCTTCTGCTTCCTGCCCCTAAGAGCTGGCTGCCTCTGGGGGAGGAGTTGGGGGAGGCATCGACCTGACCTTTGGCTCTTTGCTGTCCCTGACCCCAAGGACAGTTT
GAGGCTCTGCAAGCCTAATGGCCGAATAATCTTTGGCTAAGCTGGGGAGGAGGAAAAAGGACAGATGAGGTGTCAATTCAATGACTGGAGATCGTGCACATGTTGGAGTTTATCtgcgtg
AGGCAGCCCGAAGGCCAGTGCAGATCCCGGCGAGAGGCTGCGGCGGTGGAGCCGGCTGGCGGcttcctgatcgcgcaggaggagcagcggttcctggacggccctttctgagcgctggat
ttgagaatgccctggaggctcagcctagattctgtttcttcTGAGAGGCTCTGTGTCCCTTAATAAGTCCTTTTTGCTTACACTGTCCCAAGTGAATTCTGTTCGCGCCTCTGAGCAACG
GTCTCCCTTCGATGTAATGATGCTGCTCTGTCCAGCAGACACCGCTCTCGGGTCTAGGCTGCTATCAGTTCAGGAAGAGATGGGTATTTCTGGTCAGAGTATTACCACAGTGTGTTGGCT
CAGCCTCTCTGTTTCCACCAGAGCCCAACAACATGTTAATAGCTCCTTCAGAAAAGGTGCATGATGAGTGGCCATTTCTGGGAGCCTAGAAGTCCAGAAACTTTGCGGTCATCAGACTCT
TGCAGCCACCACGGCCCAAGCATCCCCCAGATGGCGTCCCCTTCCTCTGGCTTCCTCTCCCGTAGCAACAGCAGTCCCTGCAGAGGACTCTGGAGTGGTGGTTGCGGGGTCCTACCCCGC
AGGGGGCAGGTGGGCGTGGCGGGGAGAGGCAGTAGAGTCGCTCAGGGTCAGCTCTGACCTGTCCCCGCGGTGTTCCCGGCCCCAGCAGCTGCTCAGTTATTTGTCGAGTGCTGACGGTCG
GTCGGAAGAAACCACCCGGACTGAGGAAGGCTGACCCCAGATGCGCCTAGTTGGGAATGTGCTGGAAAGATACGCCCCCTGGAGGGAGTGCGCCCaggaagtggggaggagcgtttgaga
TGGAGTTTAAAAGTGAGGCAGCCTGGAAATGAGCTTGCAGAGTTCGCTGGGGGCGTGGGGGAGGTTTGGCCGTGCAGACTTTCAGATAGCGGGCCCAGGCAGGGACCTCGATCCTGAACC
CTACCGCCAACGGGTTCCCCAGACCCGGTTTCCACTGAGGCCCCACCTTCCCCAGCGCAGTCTTCGCCCCTTGCATAGGAGGCCACATCTCCTACACGTAGATATGCAGAGAGCGTGTCA
GGGCTTAGGGGACGTTAAGGTCTCAGCGAGCGGCCTGTTCACAATTACCGGCTTATTCAGGTTGTTTTTCTCTTGCAGAGCCAGGTCGTTGGGCTTCGCTGGATTTTTCTCCTCTTTCTC
agagctggggacacagaggggctcagagggcacagcccAGGAAGAGTGTTCTCAAACAGGTTTGTCCACCCAGTGTGGGGATCCTGAGCAGGGGTGCCTGCATCTGtttttttttgttgt
TTTCCGTCCTCCTGGCTCTGGCCCTGGGAGGAAGTGGGCCTTATCTCATGTTCTGCACACACGCACCACCAGCTGCTCGTGCCTGCCAGGCCTCCCGTCTGCCTGCTGTGCCCTCTCACT
GCTTTGAGAAACTGCTATGTGTGTCCCAGACCTGTCTCGCCTTGGCTGGTTCCAGCATCCAGAGCCAGAGGCCTCCTTTCTCTATCCACTCACTGCCCTCCACCGCAAATGGGCCCTGGC
CCATCACGGCAGTACACACTCACACACTCTCCAGATGTCTCACGCCGTCTCCCGGCAGTACACACTCACACAGCCTCCAGGTGTCACACGCCATTTCCCAGTGTCACCGCGAACACCAGC
GTCCCCCGCTCCCCAGCACTCCCCTTTTGGCGCTCACACGCAGCGTCTGCCGGCCACATGAGGGCGCGCGCAGCACGCCCAGGCGCCCACCCTGCCCCGAGAGGCCGCAGGGAGGAGGTG
GCCACAGGGAGGAGGGCCAGGCGGGAGATGAAGGGGAGACTCGGGACCAGAGGAAGCACGGCAGGGAGCCAGGGACCGGAGGGAGAGGACAGAAGATGGACACAGAGAAATTCACAGACA
GGGGTTCTTTCTGGACCTGGAGAAGGCGGGAGCCCTAGGAAGAGGTGGAGGTGGGGAGGAGCATCTTTACTGCAGTCGGCCCACCCTAACTCGGTTTTCACCGCCTGGACAGGGAAGGGA
GCCTCCGTTCCTCTCCTGAGCTGCAGACCGCAGCAGATGACCTCAGTTCCTGTCCTGTGCCCCAGcctcatgacagcctagcgcttgaaggcattacagtccccattttttggaagagga
GGCTACCATTGGACTGTCCGGCGCGAGGGGAAGGGTGATCTATAAATAGGGAATGGGTACACGTGACAGTTTGGCAGCTGCTCCTACCCCTCCACCCCGCCCAACCTTCAGCTTCTGAGG
TGGAAGATTCTATGCTTTGACCAGAAGAGAGTCTAAGCAGCTTTTGTCTCCCAGGTGCTAGGAGGATGTGTGCTCATCATTCTTCCATTCCAGGGGCCTTTGTTCTACGTTCTAAGGGGC
TTTGTTCTCAGCCTTCTATGATGCTCTATTCTCAACGTTCTCTGGTCCTAGGAGTCTGAGCCTGACATTCGTTTCCAAGGCTTCCTGCTGTCTCTCCAGGCTCCGCAAGCAGGGCTGGGG
CAGAAGATCATACAAGAAATTCCCTCTTTTATGATTCCCCGTGCACGAAGTGACCTTCTGGTGGTGAGATGGAGAGAAATTGatagtggcgatagacagcaaagtctccaggagccagac
CGTGAACCGCCAGACTTTCCTGCCCAGTCCCTATCCCGTGGAGCTGCTTGGGGCTCCAGGTGCCTGGAGCACCACGTGCACGCCGTAACTCTAGCACCTACCCCACGCCGTAACCCCACC
gcccccaggccggccaccacctctcacccgacagcaccacctccaccAGGTCGCCCTCCTGGATGTCTCCGGACGAGCGCACCAGCTGCAGGAGGTTGGCCGACGTGGGGTCATGTTTGA
AAAGCAGGATCTTGTCGTAAAGGCCGTAGAAGCCACACTCAGGGAACTGAGGGGCGGGAGAGGGATGTGGCGACGGAAAAGCTCAGAGCCGCCTTCAGCAGCGGGCGGACTGTGACCCTC
GGAGAGTGGCTCCGGGAGCGTGGACACCTCGAATTTTCCGGAACCTGGCGGAGGTGGGAGGGGATGCTGAATGAACACTCCCTCCCCTGTGCCTCCTCCCCAGGCTCACACACCCGCCCC
CCGGGGGACTTGGACTCGAGGGCGCTGGAGATAAGGAGGGCGCCTGCCACCCAATGCTCAAAGGACCCAGGTGTCTGGGTCCTCAGCTTTGGGGGCCTGGGGGCAGGAAATGAAACCTAG
GAGCCCAGACCCAGCTAACCCCCTAACCCCTGAGCAGCCTTGACTCTGGTCACACACAGAGCCCCAACCCCAGCCTCTGCCCAACAAATGCTCATTCCAACTGGAAGCCTCACTCAGACC
GCAAACGGGGCCCAGCTCCTCAATGACCGCCGACCTGAGTTTCAGAGGGCCAGCCCCCAACCCTGGTCACAAATCTCCATCCTGTGCTGAGTCAGAAGGAAAGCTGGATGAGAAAGTGCC
ACTGACTCAGCAGTCCCCATTCCCACAGCCCAGTCAGACCACAAGGGCAGGTCAGGCAGGAGGCAAACACGCCCTGCAGGAAAGAGGAACCGGCCATTCTACAAATGCTCTGGGAGGCGC
TTCCAAGTGCAGATCGACGAAAACGTCCCCCCTTTCTGCCATCAGGTTGATGCCCTGGAGGTCTTGTCAACTGCCAGTTACCAACGGGTGCAGAGGTCACTGCAGATGTACCCTCTCGCC
TTCCAGCCATGGCTGGCTAAGATCCTGATAGTTCAGCATCCCCAGTGGGGACGGAAAAGGACTGTGGAGTCTTTGGACTTATCTCTCAAGCCAAACGTGTCACGTGTCCCCAGCCCCCCT
TCTTAAGTCAGGCCACTGCCACCTACCCATCACCTCCTCCATCTTCCTCACCCCTCCAACCCAAATCGGTCACTGTCGCAGGTCCTGTGGCATCACTTCCTGAGTGTTGGAACCCTGCTC
TCTTCCCTTACTCGGGGATTCCTCCTCCTTGAAGCGTTCCTCATCTCTAGGTCTCCTGACTGGTGGTTCCCCAAACTGGCCCCCGACAAGATAAGGGTGTTATCTCAAAACCAGAAAGCT
ggtaatgaccatcACTATCAGCTGAGCACACAAGGTCTTCTCAGCTTGCCTCGGCCAAGCTTCCCCCTCACCCAGCCCGCCCTCCCACATCCTCTGCCCTACACTGTTTGCCCAGGCACA
CTGACCGACTCCCTGTCCCCTAACCCTTTCAGCGTGCGTCTCTGTATCTGTGCTCTCTCCCCTGACTCTCCTGCTGGGGAACGGAGTCATCTTTCAAGGAGCTtagactctaagggacca
GCCCGGCAGGGTTGGAACTAGGCTTGCACCCCTTTGCAGGACTTGGGGAGTCAGCCTCCTTCAGCCCCAAGAGGCTGGCGTGCTAGCCCTGAGGCATTGTGGGTTCGGGGTGAGGAATGC
TGGCCTCCCACGGCAGGCCAGGGCAGGTCGCCCCGGGCCTCAGCTCCACCCCATGCAGCAAACTTAATACCCTGGACAGCTTGCATCAGCCACTTCCTCCTGGAGGGCCTGCCAGCGGCT
CTGAGAGTATGGGGGAGGATCTGGGTGTGTTGGGAGGCGGTGGCGGGGAGGGAGAAAAGGGACGGCTTCATATCTCATGAATATGCATCTGTGTTTACAAGGCTACCCTTACTCTTGTGT
GACCCAGGCTCTTAGGTCCGGGAGGGTGGGATGCGGGCCCCTGTGTACGGAAGGCGGTGGTCTGGTGTCCGGGAGTAGCGGTTACCAGCCAGAGAAAGCCTCCCGGGCGTGCCGCGTGGC
TCTGAGCCCGTTTAGCGGAAGCTGCCAGGGATAAGGGTAGGGGGCGGGGCTTGAGAAGGCGGGGACCGACCCTCGGGCGCCGATTGGCTGCAGAGCGTTCGGAGACTGGACGAGTAGGGG
CGGGGCTGATACCCGAGATGGGCCAGGTCCCCCATAGAAGGCAGATTAATAATACCCATCTCCAGGAGCCGGGCCCAGAGACGACGGGGCGGGGCCAGGAAGGGGCGGGGCCTTGGGAGG
GTGCTGTTTCCCGCCAAAGGAACTGGGTTGTGGGTTGGAGCCCTTAAACCACAGGGGTTCGTTCCCTGGTGCGAGGGTCGCTAGAAAGCTCCGGTGGTCCTCGGTGATTCATTTGCAACT
CAGCCAGGAGAAAGAGCACGCGCTCTCCAGCCCCGCCTCTTCTTCCGGGACGACGAATTGCGGGGCTCGGATTGGGCTGAGGCGGGCCACGCCTCCTCATATCCTCCAATCAACTCCCTC
CCATTGGCTGGTCAGGTCCCGCGCGAGCGGGATCGCGCCCTTCGCCCCCCACCCCCAAAACCGGGCCATGCCTCTCTCCTTCGGCTTTCTCCAGGAGCCAGCGCGAGGCAGTAGATCGGC
TCTTCCCATTTAGTTCCTATCAGACCTGCTCCTCGCAGCTCACCACCCGTGGCCCACCCATTCCCCATTGAGCACTTCCCCTTTCAGGCATATCTTTCTTTCCATCCCTCTGCTGCAGAG
GCAAAGGGGCTGGATTGGGCCTTAGGCTCTCCAGGCTCTGAGACTGCAGATTCTCTCTCTGCGCCCTAACCCTGAGGGTTCTCTCCCCAGGGATCCTGAGAGATCTGGGTAAATAGGTGG
GGGTTGGTTGATTGTTACTACTCTCTGGAGTCTGGGAGTGTCTCCCCCATTTCCCCCACTTCCACTAGGTTAGTAGTGTGGGGGGAGGTAGATCTTTTTCCATTGCCCCATTTTCTTTCC
CATAGTCCAAAGCTCCTGATAACTGAAACTACAATCAGTGTTTCTGTTCTGTGATCTGTTTTTTGTTTTAAAAGCCACAACAGAAAACCTTTTCTTCTGTTACGGCTGTCAGGAGCCGTT
TGGGCTTAATCAATAATGAGGTGTTTCACTTCCTGGGGCTGGGCTATCTGTGGAGAGCACTTACTTCTCCGTAACCCATGAAGCCAGTGAAGGACCCTGAATCTGGGTAAATTCAAAATT
AGGTATTAATGATAAGTTCGTCTAGTTTGGAAAACTTTTAAATGGGCAGAGATGAACATAATCAGATGGCAAGGATGTGGTAGTAGCTGTTTGAATAACAATAATGATGAGGATAGCTAA
CATTGATAAGCATTATTTCATGTCACCCTCTCCGTGACAGACAGAGCCTGAGAGGAGTCGCCATTGCCCCCACACAGCCAGCCTTTCAGCAGCCTTCTTGGCAGCAGCTATGTCAGACCA
tccatcacccgggctggagtgcagtATTTCATACTTCCTGTATTTGTGGCAGGAAGCTTTATGCTTTATCATCAGAGTGATCTTTGAAGGGAAGGACTTACTCAGCATTTAAATAACACA
TGCTAGGAGAGAGATTTACGGGTAGAATTGAATGTAAAAGTGTCTGATTGAAAAGCTCTAACTCTTTAAGAGCTTAAAAACCACTCCCCTGTTTGTATCTTGAATCTCATTCCTGCTGGG
AAAACACACTGGCATGAAGCGCACCTGCGTGCAGGCAAATGAGGCAAGGCTGAGCCCAGAGGGCGAGCGAGTTACTGCGCGCGCACCTCACCCGCCCCCTGCATTCCCCTCCTTCGCCGG
TGACTGCTGGTCAACAAGTTCTTTCTACTTGGTCACAACCACACATACACTGTTCTCCCAAGCCATCCTGCTGACAAAACTGACAAAAGCAACATCTCCCCTTCCTCAGCTCTAATCTAG
GCAGTACCAGAAGCCACCAAGTGGCTAATCAAGACAAAAAGGCGTAGGGAGAGCTGAGCCCCGGGAAGGAACAAAGGCTTCTTACAGAAATGAAGCTTGGCAACATGGCAGCTCTCTAGA
TGGGAACAGCAGCGGTTACCTTAAGATCATGAGAGCCCTTGATAAGAGGCGGCTAGGTTAATGTGAAGGTCAGGGTTATGATCATTAACTGCCCAGACTCTCAACAAATTGCCTGGGTAG
GTGCTTCAGACATTTCTTGCAGGATATCGTAGTTTGGAGATTTCTTCCTCCCGTAACTGATTTTACATACCTAGGATCACCACTCTACGGCAGTTGTGAACATATTAAGAGGAAGAAAAC
TTCTTTTGGAGAGGGCCAGGGTTCTCTAAGTATGTCAGGGATCAAAAGTGGGAAACTGGGAAAATGCAACTTCAACGTGTTTTGTCTTTTAACGGAACTTATGCTTGTAAAACACATCAG
AAGTACAGTGTTTGGTTCTGCAAGTCATTTCTGTTGTTGTTTTTTCCTTGTTACGTGGAGGCCGGGGGGACTGGGGGCTGGAGGAGGTGTTCCCTCCAACATGACTGGGCGTGTAACACG
TTTGCATCAACTTTTCACAGTCAGACATGTGCTTTCGAACAAAGGAGCAGTGGAGACAGGCAGAGATGGGGGCTTGACACAGTTTACAGATTTTGTGCTTCAACAGTACTTTACAAATGA
TGTTTCTTCTTTATGTAAATTGTGTGATGTTTCAATAAATCAGTCTCTTTCCTATTCTGATCCTGCAGCAGTTAGTCGGGGAGAAAAGTGGTCTTCACTACAGAAGGGCCTCTGTTCCTC
AACCCTGCATCACCTGCTCCCGCCGGAGGTGAGACAGGGGCTGCATTTCGGAAAGGATCCGTGTCTCGCCACCTTTAGTGCAAGTCAGTGGCGTCAGGGTCAGCAGTTACATTGCTGCAT
TGTCTGGCCAGCTACGTCCCCACGGCCCTTGTCAGTGTGGAAGGTAGACGGCCAGAGAGGTGACCCCGGGGGTGGTCAGGCTTAACGACCTCTATTTTCCAAAGGGGCCACATTTTGCCT
CCTCGCTCCCCTTGGGCTGCCGGGACAAGATGGGGGATGGGAAACCAGGACACACTTTCCCTAGAGCGCCTGCCGGCAGGGATGGGGCTCCACGGGCACCACAGGGTTAACAGCCCATCA
GGCAGGGGACCTTTAACCCTTCCCTCCCCAAGACTCCCCCACCTCCCCGAGGGGACTTCCCAACACAATGGCCCCTCCCCCTCTCCTTCCTCCGCCGGGACTGCTGAGGACAGCCCCTGG
CCAAAGAGATGCAAATAAAAGCAAAAGGCCTCTCGACCCCTCCCCAGAGGCCAGAGTTGACAGTCCTCCCGCTCGGCCCACTCTCCCTGCAACAGGAATCCTCCAGGGGGTCTAGAGGAC
CCAGACTGGGGGAGGGGAGCTGGGATGCAGCTGTTGCCCCAGGCCCGGAAGAGACAGTGGGCTGCAATTCGGGGACTGCAGTCAGATTCCAGGAGGGACTTCCCACTTGACCTCCCCCTC
CCGCTGTGATTGTATGTCAGCGCGCTTCGCTGGGTGTCGGGGGAAGGTGCGCGTGTCTCCAGGCCTCCTGCCCGAGAACAGCGGCGCTGCTCTCTGATTGGCCGCGGCCGCGCCAGTGAG
TTCACTTTTCATCCTTCTAAGACAGCCAGCGGACGGTTCGCTACTTCGTCCTCGCCCCTCCCCTCCGGCCCAGGCTTCTGGCAGCAGGCCCCACGCAGGGCAGACTTCAGGAAGGACTTC
CTGCTCCCCTCCGCTGACTCAGCCCCTTCTCTCCTCAGAGGCAGGCCCCGAAGGCCAGGAGACGGCGGAGATCACCGACTTCCAGAGGGTGCGTTTCTGCAAGGTGGTGGCGGCCCCTCC
ACGTTGGAATCAGCGTATTTTTTCTGCCTTTCTGAAGTCAACCAGAGGAAAGGACTGAGTGAGCTCATGGCAGGAACGGAGCTTTGTCAGCTGATGAGGGAGTGACAAGGCGATGTCAGA
GCAGAGGGTGGGGAGGCTCCCCTTACGAGGGTCTGAGTCATTCTGCAGTCAAGGATTGCTGGGAGCTTGCGAAACCAGCAGAGGCAAAATTTACCTTCATGCGTCACAGCcaaagggaac
tgagcttctgcacctggccCTGTTTCTCATTATTCTCCTTACCATTGTTATTGAATGGCCTTTAGTTAATAAGCACCACTTGGGCAGACAGTGGACTGTTTTTGATGCTTTGAGGACGAA
AGTTTTCGTTTTCTGGATTGTAATCAACAAGGGCCAGGAAGGGTGGAGTCTTTGCGGGGTGAGAGGATGCGTGTGGACAGTGATAACAGCAGCTAGCCTACGTATGACACCCACTGAAAA
GGCTCAGGCAAATGAACGTCTCTCTTTTGTGTTCCCAGGATGCCCATAAAGAGAAACAGTTTGTGGCTCATGCATGGGGGCGTGGCTAGTGGAAGCCCCTGACTGAAGCAGGAAGGCGTG
GCTGAAGCACGACTGATAAGTGGGGGTGTGATTAGTGGAAGAGCTAGGCTGATGAATGGGGGCGTGGTTAGTGGAAACCCGTAATTGACGGATGCGGGCGTAGCAAGTGGAGGAGCTTGG
CTGATGAATGGGGGCGTGGTTAGTGGAAACCCACGACTGACGAATGGGGGCATGGAGAGTGGAGGTGCGTGGCTTGTGGAAGCCCATGACTGATGGATGGGGGTGTGGCTAGTGGAAGAG
CTAGGCTGACGGATGGGGGCGTGGCTAGTGGAAGCTCATTACTGATGGGGGCGTGGCGAGTGGAAGAGCTTGGCGGCTGGACCCCGGCGCTGCTGCTATATGTGGGTGTGTCCCGCAGAC
CATCCATTTTCCCATTTCCTGATGTCGTATGTCCAAACCCAGACCCCACCTATCGCCCTGGACCCGCCCCCTCTCCACAGCCACCGACAGCGTCTCATCTCCACAAGCCTCTCCCCACAT
CTCCCTGGGTACTCTTCAGCACACACTCCACGAGCTACCAATTAAGGCCCCACACCGCTCTCCCCAGGCCCCGTCCCATCTCTCCTCACCTCGTCCCCCCTTCCTCCTTGGGGCCCTCTT
CACTTTGGAGAACGATTCACTCAGGCCCCTCTCCTCCTGAGGGCCCAGCTGTTCAGTGAAGCCCCGCCCACGTCGTGGGCATGGGTCACAGGCCCCGCCCACGTTGCGGGCACGGCCACG
CTCTGGAGCACCCGCCGTCAGCATGGCACAGTCCTTGCAGTAGCAGCAGGGAGACAGCTTACCCCCCAGGCAGCAACATGGACTCACGGGGTTAAGTCCCCTCCATGTCTGGAAAGCGGC
GGGCCACCAGCAGACACCTGGGACAGCTGGCTCCTGGACGAGCTTCTGACACACTCATGACTGCTACTCTTATCTCAGGTCACCAGGCCTTGTGCACTCGGACAGGCAGAGCAACACCCA
GTTCTGTGGCCTGGCCCCTCCTGTACCCACCCACAGAGGGCTGGAAAGGGGCTCAGAGCAATACAGCCCAAGTTGGGGAGCTATGGCCCAGGCCACCGCCCATCCCCGCAGTCACTCCTA
tcaaatgaaggaatAGCCAGTTCACTGCCCCTGCTCAGGTATTTGCAGCTGGTTCCGGCCTGGATGGTCCGAAACCCTTTGTTGGGAACAACCTCACTGCACCCTGGAATCTCATCTCAG
AACTCCACTCCCCAGGTTTCACTTCTGGGCCGCTGCGGCTGCCACCGGGACCAGAGCTCTGACAAAGTCTGAGTCAACAACTAAAATAGCAAGTAGTGCATGGCTGCTGGGTGATTCACA
CCAGCCTGCTTCCATGTGGCCTGGCAATGGAGGAAGGAGCCTGCAAAGTCAAATCAGGTTGTCAGGAGGGAGGGGCTCCTCAGCTTCCCAGCTCAGTGAGTCCAGTTTCACCTTCGAGGA
ttctggccaatgggatgagggcaaaggccggtctatgccctccaagaagAGGCGTGCACTTCCCGCTTCCTGTTCCCTTTTGCGGGAGCGGGAGCCACGTGTTTTATAACAAATAGCCAG
GCAGAAGGTGTCCCAGAAGACAATGGCGCTGCGGAAGCATTCaataaatatttattataattaaaaGACCGTAGCAATACCCCCACCACCAAGACCCTTCACCCAGAAATAGAGAGATTG
gGCCTAGAACAGTCTTTGTTTACATCTTAGCGTTGGCAAGTGTTAACCCTGCACAGAGTCAGGCTTCTGCGAGCGGAGGAGGAGAGGTGGGGAAATGGTGTTTTGAAAAGCAACAGATAG
ACTTTGCCACATCATTTGCACTTCTTATCAGCAAATGATATCGTTCTGGAGACTTTGTATTACTGGCAGGCAACCTGAggttactccaatttatattgggaaattaaaattcgcctgttt
GCGGGTTTCAGAGCGATTTTGGATGTCAGATGGAACTTTCTCAGGGGGAGGCTGCCAGGGTGGAGGCGGGGCAGGAAGCTGGGCAGGCAGGGAGGCCAAGAAGGTTCTAGGGGGTGGAGG
AGCCTGAGGTGTTGGTTTAAGGAGCAGCGAGAGTGGGTGAGTCAGAGCCCCCACCCCCACCCCAGGAATCCTCCTTCGGAGGGAGCGGCCCACTGTGGACCAGGCTGCCACTCCTGGAAC
GGTTCATCCATGGCTCCCCAGTGCCGTTCAGGACACAGGAGCATGGGATTTAGGGTCCGCTGTGACCAAGGCTCACTGCCCCTCCTTTGCCCCGTGTCGCACCCCCACCCCTGCTCCTCA
CCTCTGAACGGAACAGTGTCCCCACAGAGCGAATAAAGCCAAGGCTTCTTCCCATGTGGCAGTGAGGCTGGCTTGGGACAGGGATCGCCCGCCCTCCCCCAGGGAAAGAGAGACCTGGGC
tgtgtgtgtgtgtgtgtATTCGGGCACGAAGTGCTCTCCCAGCTCCCGCCCTGCCCGGCAACGTGCCCTTGCACAACCTGGGTACATAACTCCCGACGCGTAACACCAGGAACACGCTGG
GGGGAAGTGGTGACCTTGCCCACACGGGCTGCCAGGAGTGTGCGCGCGCTCACGCACCGGGGACTCTTGGCCAGAGCTGGGCAGCGCACCGTGCGCGCCGAGTCCCGCGCACTCACATCC
GCCAAAATCCCTGCCCAGGTGATTCGGCGCTCAGGTCTCGGGGCTGCGATCCAGGGCCTGTCACCTTTAGGGCCTGTCACCTTTCCAACGCTCTGCGCAAGGATCCAGTTGAATTTCGCT
gactcatccaagattcaaggtcagtgggagatttgCCTGTTAACCCTTAACTTCTTAGTGGCCTTGAGTAACAAAATAGCTCTGGTCTAGGGGATGAGCCCTGGTGATTTTGCCCCACAC
tgaaagaatgaaAATGGCAGACTGCCTAGCAGAACTAGCCCTTCCCGATGTTTCATTGTTGCTATAGTGACGATCCAGTCTGCACGAAGATCCCAGCTTCCTTAACCTTGTTCCTACCTC
CAGCCAGCTCACCCATTGGCCACCTGTATCTCCTGCTGTAGCAGCCAGAAAGCTACAACTCCCAGCCGGCTGAGCGCCACCAGCGCTTTCGCGTCCAAGTCCCTTTGCTGAGTGTGAGGG
CCTGCGCAGTAGAACCCGCGGGCCCAGAGCTCCATCTGAGCATGTGCAGGCTGCGGGGTGTTTCCTTCGTCTGCTGGCGGGAGAGGAGTGGGGAGGAGCTCTTTACCCGCTGAGCATTGT
GGGGCCCGCTTGGATCTCCTTGTCCAAAGGGTCTGGGCGCCGGGGCTGCAGTCTCTGGGTGAGGAGGCGGACGCGGGAAACCTGCTTCGGTCTCCATGGTTACGAGCCGCTCAGCGCGCA
GGTGCTGCGGAGCCCTGAGAGGTGCACGGCTGTGAGGCCTGAGAGGGGCGTGCCGTAGGGAGCTGTGATGGGCGGGGCTGAGACCTGTGAGGAGAGTGAGTGGGAAGAACTTCGAGGGGC
TTACGAGGGGCCCGGTGGAAGGGCGGTGAAGGGCGGGCTAATCGGGAGGCGCTCAGGCCTTGAAGGCCTGCGGGAGGTCGAAATGGTCCTGGGGAGGTCGAGGCTGAGGTCTCACTAGTA
ATTCATAGGAAGGAAGGCGGTGTCGAAGCCGGGAGTTGCGCGGAGAAGGAGCGCTCAACACAGCCTCAGCGGTTCACTACGCAAGCGCGACCAACGGCTTCCCGGGAAGCAGCCAAAAAC
CGGCCTGCGTACGCTCAGCTCAGCTCATAATCTCGGAGGCCCAGGATGGGGAGATCCCGCCGCCACCCTCAGATCCTTTGATTCTTCCCCTTCTACATAGCCATAGTGCGGGGACCCCCC
GCAGCTGTCACTGGACGTTTGCCAGGAGGCAGGGCTAACGGCCTTGGTGCACATGATGGGCAGTTTGCCCGGAGCGGGCTGAAAAAGACAATGATATATAGTCTCGGGAGGGCGCAGCTT
TAACTCTTCTACCTGGCGGTTTACAGAAGCCAGAGCTGAGCAGCTGTGATTGGCAGACACCCTCAGCTCCTCAGCCAAACCACACTTGGATGTTTATGGTGAGGGTGGGACTAAGAAATG
GAACAGAAGCAGAGCTAAATCGCTTTGATTGGCTGTTCATCGAAGGGGCGGGGAAGACTTAACAACTGCTAGCTGCTTTGATTGGCTGCTTTGCTTAAGCACACAGTGCAGCAAAAATAA
TCACCTGTCAGTTATTGGAAGTTGGAGTGAAAAGTATAATAACCGTAATTGACAGCCTGTCGTGAAGGAGGCGGGGCTTAGTTCCTAGCCTGCTGACTGGGCAGGGAGGTAGGTTCTACT
GGCACCAAGATCGGAGTCTGGATTCGGAGGTCCTGTCTGCTGAGGGCCGGGGTCTCTTCGCAAACCCGTCAGGTTCACCCGTGGGAACTGGGGGTGGGGACGCATCTCGCTGGGGCGGGG
agcgggggcggggcctagagggggcggggACTGTCCTGTGGGTCCGAGTCTGGGACAAGGTGGGCCCAGATGGTAGGCAGGGCTTAGGGCTAGATTAGAGGCGGGGCTGACTTGGAGGGG
GCTGGTCTATAGGGTAAGCTGGGCCTTTAGGGTCAGAAAGAGGCCAGTCCTCGATGATCAGAGTATAGGGAGGACGTGGGCCCATTCATTGCAGGTAAGGGTCTGTAGTAAAGGCGAGTC
gaaaaagaaaaggaaTGGAGTTCAGAAAGAAAGGGGCGAAGTCTAGTGGAGAGGTGGCAGCTAGGAAGTATCAGAGGTATCAGGTACCAAGGACAGAGTTTGGGGAGGCGTTCGGCCGGT
AGAGCATAGGGTCTAGAAGTCAGCCAGGGATGGAGGAGCCATCTTCTAAGTGGAAGTCGGAAAAGAGGAAGAGTCATTAGAGAGAGGAGGACGGGCAAGGGGTAGAACCAGGAAGCAAGG
TCTAGGGAGGAAGCCGGTCCTGAGAGTAGGGTTTGAGAAGGGGCATACCCCGCTGTGAGGTGTGGAAAGCGAGAGTCCAGAGGATGGGCAGGAGGATGAAGGCTTATGGTGGAGGCCGAC
TAGGAGGTGGGGCCTGAGAAGGGGCGGGGCCTCTCCAGAGGTGGGGCCAGCGCAACCCAGAGGTGGAGCTTCATTCAATCTGCCCATTCCCTGCTGTGCGGGCCTGTGGCTGTGTGACTG
CATCACTGTTGTATGCAGAGGCTCGTAGTCCTCTCCTGTCCAGAGCATTCTGGGAAGGACCTCTGTCCAACTTTCTTGTTCTCCTTGGCATGGTACTTTTCAGAGATTTGTAGGTAGATG
CCCTGGGAGGCGAACTTATTTCTTAACTGCCACTTCCAAGGCATACTCAAAAGACGTGATCCCTCGTGCCTTCATTGCTGCTGAGAAGTGTGGTCCTCTCTGTTTCATTGTCCGCTGGGC
AAATGGTTGGTGGGAGGAGATGAGGCCTGAGCCCTGTTGGCCATGAGAATGGAGAGGAGAGGCCCAAGTAGCATCAGGGGCAGGAGCGTGGGGCTGGATACTGACAGGCTGTGGCCAGCG
AGGGAGAAGGAGGGAGGAAGGGAGGACGGCAAATGAGGTTTGGGCCTGTGACTGGGTGGATGGTGGGGCTCCCATCATGAGGAGCGTGGGAGCTGGTCTGGGCTCAGCATGGGACATGAT
GAATGGCCTGAGGAGATGGCTGGGGTAGGTGGAGGCTTGGGCCTGTGACTCAGGAAACATTTAGGAGACAGTTTCTATTTGGTGGCTGAAACCACAGAAATGCCTGCGACGGCTCTCTTT
GAGAATGGCTGCCTCCTAGGGGTATGGGTGTGCCATAAGACTATCTTGGAGATGGAGAAGCAGAGATAGGGCCAGAATAGGATGGGGTCAGATCTGGGCTGCACCTTGTTCCCTGCTGGT
GCCTTTCCAGGCTGCCACCTCCCACCTCTGCTTCACTTGCGCCTTCCTCAGAAGGCAGGGATGGCTGCAAACAGAATCACTTTCCTCTTTTACCCCTTCAGGGATACCTCACACTGCCAG
cgccccatttccctgaccagtctctccccagaccccgccttcaccccTCAGGCCCTTCCCGCGCCCTGCTCCATCCGCCCCGCCCTAGGCTCCGCCCCCATTCCAGCCTTGGATTTTCTC
CAGGCCTCCTCTTGCCGCGCCACAGACTTGGCCTCCCTCAGGCCCGGATCCAGACTCTGTCCCGATCCTAGGCGCGGTCTCCTTCCAGGCCCCGCCCCCGCTCTAGGCTCAGCCTGCCTT
aggatcaaagaagtgaagtccgctgcccaaggcacagaaaggacaagtagGACCTATGGAAGCCCAGCCAAGGCCCAGCAGGCGCTCAGTGGCTAATCCTCCTGAAAACTAATTACCTCA
TACTGGTCAATGCGTGCGAGTGGGGGGCTGCGAACGGACTTGGACTTAAGAGTTCAGGGGGTCTGTACCCTGGGGGTCCCCAAGGCTCCTGGGGTGTCCACGTGCGGGGGGTGACCAGGC
CTCTGTGGGTCTCTGCCTTGCTCTGTGTCTGGATCGGATCTCTGGGCCTTTGTTACGCGTGTTAGAGTCTCTGTCTTTGCAGCTAAAGACCTCCTCCCTCACGCCCCTTTTCTTTTGTGA
ATTCAATGGATGAGACAGGCCCACTCTCCCTTAACAAAGATGGCGACAACGGCGCTGTCTATGGGGCCGCGACGTCGTCTCCGCTGCGCGTCGGCCCTCACCCACGATGGCGGCCAGTCT
CCCGAAGCGCGAGGCCCCGCCCAGCTCTCGGCCTCTCCCGCGGCCGGTCCCTGCACCAAGCTCGCGAGCTGACTGGCTCCACCCCCCGCGCCCTCGTATTGGTGCGGCCCAGGCCGGCTG
CACGGCCATTGGCTGAGCGGATGCACACCCTCCCCCCACCCCTAGGTCTGATGGGGGCTGTTGGTGCTGACTTGCGGGACCGCCTGGAGGAGGACCCGGCGTGTGAGGAGGGTGCGGGGG
GAAGTCTCCCACCAGTGAGAAGTCCAGGCCCAGGAAACAAGGCCTAAAGGGGCTGGCACAGTCTTCATCCTAGCCAAATGCAATCACTCCAAAGGAAGTCCCACATCAGAGATCAAAGGC
CTGCTGAGTAAGGAGAGACAGGCCACAGGCTGATATCCCATTGCCAAAGGAAGACTGTCCTTTGCAAGTGTGCCTGGTGGAGCTCTGGACCCAAGTAATAGGAGAAGCTCCAAGTCTCTA
CTGTGGGGCATGTCTCCAGCCAAGTCTATCTCCCACATCCAGCTCTGCTCACCTTCTGCTCCTCCGGCACCTGGATTTTTCTTGCCTTCTTCATGATTGGCTGGGGCTTAAGTTCCTCTT
CTGAGAAGCGATGTCTTCGAGGGTCAAAGGTCTCGTGGCCAGGAATGCTTGATAGGGCAAGATCAGCTGGGTCGGGTTCAAAGGTCATCAACACCTCCACGGTGTCTGGGTCCACAGGGC
TGGGTGTGTCCCGAGAGGTCAGGCCTTGGGGAAACAGCACGTGTCAGCTGAGTGTGTATTTTAAGGAGGGGGTTTCCTGAAGCTACTTTTTGCTGTGGTATCATAGCCACATGGAAAGTC
AGGTTCCAGAAGATTGGTTCGAAAGGAGGCGCCTGTACCTTTAAGCACCAGCCAGCCGGGGCCAGCTAAGGACACAGGTTCAGGGCCGAGTCACGTGCTGACGCCTGCTTCCCTCCTCCT
ATGTGCCGCTGGGAAGGGTAGGGCCCTGGTTCGGCCCGGAGGTCGGACCTGGAGCAGGTGTGCCCAGGAATCCCCGACCTGCAGTCCGTCCCTGGAGACCTCAATGTGCCCAAAGGGAAA
AGGAAGGTCCCAGGCTGTGGCAACCTTCCATTCCGTGGTACTTACCGCTTCCTGCCTTTTGCGCCCCTCCCCTCTGGCGTGCAGGCCAATTGTTGAGTGGGAATACAATTCTGCTTAGCA
CCAAGTTATGTCATACCACTCTGTGGCTTCCGATTGGCTATTCTTTCAAAAATGAGTCACTCAAAGTATCTCAATTCCTTTCTCAGAGCCTATCCTGAGGCCCATCAGAAACCAACAGTT
CCTACGTCTGGAATTTTCTAGAAATCTGGAACTGCTGTCCCTCCCTTTGTGAGATTTCCCGCCTTTTCCAACCAAGCCCCGCCCATTGGCCTTCGGCCTATCGTCAGGCAACACCAATCT
GACTAGCACCCAATGACGTCATAAGAGCGTTCTTATTGGATTGGCCACTTTGTCAGGGTCCCGTTGTGCTGTGGTCCTAACTTCAGCTCCGCGTATTGATTCAAGGCCTTGTTCGCTTCC
ATGCCCACAGGGCGCAACCCCACCCACTCGCAACGTGTGGCTCCACCCCTTGATCCTCTCGCGACCCCTCGCTCATCAACCCCTTTGGCCTCGCCCCCTATTCTTTCATTGGCTCCTCTT
CTCTAAAGATCCGCCCCCTGTTAGTCTGAACCACGTCCCCTCGCCTTCAAGGCTTCCTACCGCTGGTCCTCGCCCCCACACTTCATTGGCTAGTTTTTTCGACACCCCGCCCCGGCCCAC
TCGTTTGGTATTGGTTCTCAAGGAGACGTGGCCACGGGAGGCCCATGGCGATAATTGGCTGGCAGCTCCTGCTGCTCAAGATCCCAGAGGAGGCGGCGGAGCCTACGGAGTTCACGGTGC
AAGGCATCGTCCGTCACTGGACCAGTGAGGCGCAGGCGCGAGCTCCCCAGGGGGAGGATGAGGGGCGGGTGCGAGGAGAAGCTTTCGAAGATGTCCCCTGTGAGGCCGAAGGCGGCGCGG
TTAGAGTCTGAAAGTGGGAGTGAGGTAGTTGCATCGGGAAGAGCCGAGGCTGCGTCACACCCAAAGGAAGAAAAAAACTACAAACCCCAGCAACTCCTGGGGCGGGGTCCGTTCACACGC
AAGGGTATACAAGTTTCTCGAGTATTTTAAGATCACCTCTTGTGCATTGTGGGACTTGTAGTTCTCAGCAGAGACAGCTCAAGGAGGACAAAGGATACTGGACAAAGAGTTCCCTTTCAG
TCAAAGAATTATTCATCCTGAATTCCCAAAGGAAAGAAAAAGAATGGAGAGTCAGGAAGTGGGAGTGGGATGGCAGTTTGCCAGTGGAAAATGAGATCAGGCCAAGGACAGGAAATGAGG
TCAGAAACAGAAGAAATAAACGCACACTTGGCAGGAATGTACAGGAAGTGAAGGAGGAAAGGGCTTCACAATCCAGGCTGCTAGAGGAACTTAGAGACTGATAGTTAGCTGTCCCAAAAG
ACCCGTGCTTTCAATGCGCCAGGCCCCACCCCTGCCAGGCGCGGTCCACCACCAGCTGTTTGACCATTGACTCTACCTTCTGTTCCAGGCCTTCCTTCGCCTCTACAGTGATATCTTCCT
TCAGCCCCTTCCTTTCCCATGTGATCCCACTTGGCAGCCAACCCAGCCTAAGGCCGTCTTATCCAAGGCCGGCCCCTCAGCGGCTCCGCCCATCTTAGTCCCAGCAGGCCTGATCTAGGA
ACCTGTATTCACTCACTCTGCAGGTGTCGCCCCCTTCTATACTCCACCCACATAGGCCCTGCTCAGTAGCCACCTCAACCTACTTGGCAGAGCTGCCTCCTACCACAGAGACCCATGCTC
ACCACATGCCACCACTCCTCGCGGGACCCAACAGTTTTTGCCCCAGACCACGCTTTTCCACAAGCCCCGCCCCACCACAGGCCCCGCCCCACAACATGCCCCGCCCATCTGCTCTGCATC
CCAAGGCAGTCTGAAATGCCTGCAGAAGGCCCTAACCCCAATTCGGAGCCACTTCAGGCCACTCCAAGCCACCACCAGCAACCAGCCCCCGTCCCGCCTAAGCCCCAAGCTTGGCCCCTG
TAGAATTTTCCCAGCATCTAGGGAAGAGGAAGCCTCCTGACTACTCTGGCTTCCAGAGTCAAGGACCGGACTCAGGCCTTCAGTTTCCTCCCCTCCCCTTGCCCCAGGACCCAGGCTTTG
TTTCTCTGTAGCTGACTGACGCTGCCAACCTCATAGCTTTCCGGGAAATGTAGTTCAGTGATAATCCGCTCCCTCCTCCGCCTCTTCTGCCCACGCGGAGGTCCCAGTGGGAGGAGAGGA
TGAGTTGGGAACAGTACTGTAACAATTGTAACTGTAACTCCCTGATAAGCCTACAGGCATGGGGTCTGGATGAGTAGACAGGGGATGTGATCAGAGCTGACTATGTTTAAGGTTTCTTCT
GTTTTATCTCAGACCTGCCCAAAGCCAGATGTAGTGGTTCTGGGAGTTCAGGGACAGACAGTGGTTAGCAATGAGCACGGTACCTGCCAGTTTGTCACAAGCACAGAGGGTGTGTTTATA
TGGGTCGGCCCTTACGGCTTTGGGAGTGTCGCAACCACATGGGGGCGCCAGAGACCCAGACGCCGCCCGCTGGCCTTTTATTTCGTATTGCACTTCAGGTGAGTCATTGGTAGGGAGGCG
AGTGCTGGCGTGACGAGATGCTACGGGTCGGTGGATCTGGAGCACAGCCTGCAGCTTCACACCGGGAACATCCACTCGTGGGCTCTGATTCCGTACTGCGGAACAACGGAGGCAGTGCGT
GAGGTGGAAGCTGCACTACAACTCCCAGTAGGCCCTGGGGTGTTCCAGGCCGAGTGCCTACGGAGCTGTGCCCCAGCGGCTCACGGGAAATGTAGTCCACTTCCCAGAGGGCCCCAACAA
TGATGGGAACGGGGAATCAAGGCTAAGGCGGCGCAGAGGCTTCCGGGAGATGTAGTTCTGAAGACAGGAATTATGGCCAGGCCTCTAAGGCTCTTGGAAAAAGTCACTTTCAGCTCAGAA
TCCCTCGGCCATCGTGTCTCGGCAATCCTACCCTGGGACACTCTGTCTCCAAATTCTACCCCCACAGTGCCCCCAAGTCCTGTCCCCGGGTCACTATCCTGCCACCCCTAACAGCCACAG
CTGCCCCCCCCCTGGGTCCAGCTGGGGAGTCTGCGTCCCCCAGTGCCCTGCGGACCAAAACCCAGGAGTTTCAGCCCCTCCTCCCTCTGATCCAGATGTCTCAACCCCCTACTTTCTCTT
TGGGAAGGAGAGAATCGGGGAACTGAGTCAACTAGAGCCCTCTCCATCCACCTCCTTACCCATCAAGTCAGCCTCAAGGACATGTCTCACTTCACTGTGTCTTACTGTCCCACTGGGTTA
GAATCCTCCTCTACTGTCCAAATCCTCAGTAATGTCCGCTTTGTGGCATCTTCCCCTCCAGTCTTCTCCCCGACAGGCTGTGACCCCCACGGGAGCCCCAGCAAGTCACACACACTCAAG
CAGAAAGCGCTAAGGCCCGCCCCCAACCAGTTTCCGGCCCTGCCCTTCTCTTAGGCCACGCCCACAACCATGTCCTCCCTACTCACTCGGGGCTCCTCGCCCTCCGCATCTGGAGTCCAG
AGTGGAGGTCGGTTGTGGGGCTGGGAGTGAGCAGCCTGGGTCTACCACGACCTCTGGAGAGTCGAGTCACTTCCGGTGATTCTGAGATGCGCCCCTCTTCCCCTCTGCTCACCTCCGGGG
CTTTTGCTGATTGGAAAAGTTCCCTGGAGGTGGGGCCTAGAAGACGAGGCGCCTTAGCTAGAAGACTGGTGATTGGACACTCAAGGGGGCAGGGCCCCAAAGGGGAGGAGTTGGGATGAC
TCAGCGGCCAAAACGTAGGTCCTCATGCCCGGGTGCTCTGCCTGCGGGAAGAGAAGGCTTGGAATCCGGACTCCCGGGCCTTGTAAAAAGGAGGACAggccggaccggtgactcattcca
CCCTTGGGGCAGACGCCCTGAAGAGGAGGCTGAAGACAGTGGAGGCCCTGGAGAGGACAGAGAAACACTGGGGCTGAAAACCAGCAGTTCCCTTCCTGAAGCCTGGGGACTTTTGGATGA
TGATGATGGCATGTATGGTGAGCGAGAGGCAACCAGTGTCCCTAGAGGGCAGGGAAGTCAATTTGCAGATGGCCAGCGTGCTCCCCTGTCTCCCAGCCTTCTGATAAGGACACTGCAAGG
TTCTGATAAGAACCCAGGGGAGGAGAAAGCCGAGGAAGAGGGAGTTGCTGAAGAGGAGGGAGTTAACAAGTTCTCTTATCCACCATCACACCGGGAGTGTTGTCCAGCCGTGGAGGAGGA
GGACGATGAAGAAGCTGTAAAGAAAGAAGCTCACAGAACCTCTACTTCTGCCTTGTCTCCAGGATCCAAGCCCAGCACTTGGGTGTCTTGCCCAGGGGAGGAAGAGAATCAAGCCACGGA
GCTGAGGCTTCCTCTTCCACTCCTGCTACAGGTGTCTTCTTGAAGTCCTGGGTCTATCAGCCAGGAGAGGACACAGAGGAGGAGGAAGATGAGGACAGTGATACAGGATCAGCCGAGGAT
AAGGAAGATGATTCAGAAGCAGCCTTGGGAGAAGCTGAGTCAGACCCACATCCCTCCCACCCGGACCAGAGGGCCCACTTCAGGGGCTGGGGATATCGACCTGGAAAAGAGACAGAGGAA
GAGGAAGCTGCTGAGGACTGGGGAGAAGCTGAGCCCTGCCCCTTCCGAGTGGCCATCTATGTACCTGGAGAGAAGCCACCGCCTCCCTGGGCTCCTCCTAGGCTGCCCCTCCGACTGCAA
CTGTTCAGAGGTGTATACCTGCATTAAAAGCCCTTTCCTTCCTTCTCTGTAACTGGAGTAGGGAAGGgctatctcattggactggagtaacacacacagataaagccggatgcaaagtta
CTGGAGAATGGGAGTGGGGGGAGGAGGGATGGGAGGACCAGAGGAGCAGGAAGGGCTCTGGAGCCTGGTGGTGAGGTCGCTGGAGGGTGGCAGGCTGAGGACACCAGGGCGAGGGCCCAC
CCCCTGGAGAGGAACTGCCGGAAGAAGGTGCTGAGCTCAGAGGCCCAGTGACCTTAGACACAGGCGGAGCGAAGACAAGGGGGCTAGAGGATGTGGGTTCTCAGTCACAGGGTCTCTGGC
TGGGCCGGGGAGATGCCACAGGGTCATTTTCAGGAACTGAAGGGCGCAGAGACAAGACGGTGGCCTTCTAGCCACTGGTGTCCGGTGACACTGCATAAAAATAGCTCCATCAGATGGGCT
TGGGGGAAGTGGAGGGGTTTGATCACTGAGACTCCCAGGAAAGAAGTCCTGGTCGCCCTCTGCTGGGGGTGTGGAGAGAGGTAGGTACTAAGGGTTCGAACGCCCTGCTAATCCTGGCAc
ACGGAGCGCGAGCGCCTGCTGGAGACGCTGCGCGAGGCACAGGACGGGTTGGCTACAGCGCAGCTGCGGCTGCGCGAGCTCGGCCACGAGAAGGACTCGCTGCAGCGCCAGCTCAGCATC
TTGCCGTTAATGGGCGGGGCCTGAGTGGCAAGGGACAGCGGGACTTAGCAGGGAGGGCGGGACCTTCAAACTTCCAGTCCCAGTGAATGAAGGAGACAGGGAAAGGATTGAGCCGAATGT
CCAGATCCTGCCAATGTCTGGACAGGAGTTTGCAGCTCTGACGAAGGAGCTGAACTTATGTCGGGAGCAGCTGCTGGAGAGGGAGGAAGAGATTGCAGAGCTGAAGGCGGAACGGAACAA
TGGATAGCTGGTTGCGGCTGCATACCCGTTATGGAGACAGGAGCCCCAACGCTGCCCTATCGGATCCGTCCCAGGGGTGTTCTGGACCAGGGGCAACTGTCCTAAACTGGATCTTGTCTC
CAGCTGACTGTTGCCCTGCCCCGATCCCCAGGTCCGGGAGCGGCTGCGGATGGCGCTGGAGCGCGTGGCAGTGCTCGAGGAGGAGCTGGAACTGAGCAATCAGGAGGTGTGGGTGTGGCC
AAGACAGGGAATTTGAATCCAAGGGGAGGGGCTAAGGGGCTGCCCACGGGGCGGAGCCGGTTGGGTGGGTTCCAGAGAGAATCTATTGGGGCAGGACTAGGGCAGACAAGCTATGGGGTT
GGACTATGGAGAGAAACCAGTGGGGTTCCTAAGTGGGCACGCATTGCGCAGGGCTACGGGGAGAATCTCCCAGTGAGAGTGAGATTAAGGGTAGAACCAGGGGCTGGGGCTCAGGCTGGG
CAAGAAGGAGCTCCGGGGCCAACTCAAGATGGTGGACAGCTTTCACAGGTGGGGGCTGCCTGGCCAGTGGGGACAGTCCAAAGGGAAGCCCCACCCCAGAGAGTCTTTGGCCAATAGGAT
GCTTGGCTAGTTAACCCTGGACCCCTTCCAGGCTGGCCAGTAGGAAGTGCCTATTATTGAAAATGCCTCACCTCCTGAGGGGGTCAACAGTCAATAGAACTTATCAGCTCCCCACCCTTT
CTTGCTCCTGCAGATCCCCACGCAGAATGCACAGGTGAGCTGCCGCTGGGCCCGGAGCATGCTGGGCGTCCCCACCTCGCAGACTGCACGCTCCAACCGCCCCCTCCACCTCCTCTTTCC
AGGCCCGGCAGCTTCTGGAGAAGGAATTCAGCAACCTTATCTCCTTAGGCACAGACAGGCGGCTGGACGAGGTGGGCGCGGCAACAGCTCAGAGGGCTCTGCTCCCAGCGGCTCCTCGAG
AGGCTGAGCTGAGGGGGCGGGGCCTGACTATTAATGGTCACGGTTGGAGGCGGGGCCAGGAGAGGGGCGGGGTTAAAGGAGAGGTGAGACCCGGAGAGGGGTGGAGTCAAAGGAAGGGGC
GGAGTCAGACAAGGCAGGAGTCCCTCACCGGCTGTCCGGCTCCTATACCTAGGACAGCGCCAAGTCTTTCAGCCGCTCCCCATCCTGGCGGAAGATGTTCCGGGAGAAGGACCTCCGAGG
TGAACTGGACTGAGAGGGGGAAGAAGCGGGGAGGAAGAAATCCCGCCCCAAACGTCCGCTTTCCTTTTCTCTACTTTGTAATTTATTGATCAGTTTCTGTTGGGAGACGGGTGTCCTTTA
GAGGCTTGAGGGGTACTGCACGAGCAAAATTAGGCAGCCACTCAGTATAGCGTGCGAGATTAGTGCTAGCTCCACCTCCTTTTCCCTAATTCCTTCTTCCAACTGAATCCCTTCTACCGG
ACCCCTTTTTCGTTCTGGGTGATTCCGTTCTCCAGTAGCCCCGCCCCTTCGATTCCTACTTGAGTTGGCCTCGCCCATTAGGCTCTAAGCCCGCATCTCAACCCTCCACTCATTTCTGTC
CCTTGGCTCCAGCAACTCCACCTGGTGTTCCTCGAGCCAGGCCCCGGCCCACGTGCTCAGAGCCTTGGCCACGCCTCCCCTCTTAGCCCCGCCCCACCAGCCTACCGGGCCAGGCTCCGC
CCCCACCAGGATTCACCACGCTGGGCCCGGCACCTTCCTCAGGTTTTTCCAGGGCCCCGCCCATGCTCACCTGGAGCGCAGACCGTTTCGCAGACCAGCGGGCAGAGATAGCAGAACTGA
GCCTCTAGGTCTAGGCTGTCTGTCTCCCTAGGCAAGTCTTCTCTGTTTGGCTCTGGTCTTTACCAGTCTCTTAGCCCTCATGTTTCTCTTGCCTGTCTGTGAGTCTGTTTCCATCTATGT
CCTGGAGGAGCAGCTGAGTCAGACCTATGAGGGGCCCGATGAGTGAGTGGAATTTCAAGGGGTAGGAGGAGGCAGGAGGGGAGCCTAAGGGCAGGGACACCCTGGCCTCCAGCCCCAAGG
TGGGCAGGGAAGGGAGGCCAGCATGAGCTGACTGAGTGGCCACCAGGCACAGAGGCCATCTTCCTCCCTCCTTCCTGTGTGGCCAGGCTACCTGAAGGGGCCCAGCTGAGAAGAGTGGGC
TCTCACTCCTTAACTTCATCTCGAACCTAGACCTTGGTCCTGGCACCAAATCCTCCCCTGTTCCTGCTTCTGCCCACTCCCCAACCCCAGCCCCACACCAGCCCTTTTCTATCTCTCATC
CTATTTTCAGCCGCACACCTAAACCTATTTCTATCTCTGACCTTGTTTTCTACCTTAATATGGCTCTCCCTGACCTCGGAAACAACTTCTGTCCCAGAAACAGGAAGTGGCAACTGCTGA
GAAGTCCAGGAGCTGGAAAGGGGCCAGGAGCTCCAGGTGCCGCCCTGGCCAGCCCATTCACTCACACTTTTGCTTGTTCCCcatttgatgagaaaatgttaattgagggcccagtgtgtg
AAGGGACACAACACATGCAGTGGGACGTAGGCAGTGGCAGGGTTTCAAAAAAGGATCACATTCAGGGAGGAACCTGAGATGGGACTGAGATTAAATAGATGTGACCCGGGGACATGAGCT
TGGGGTACAGGCGTGAGCAAAATTGCTAGTAGGTCCAAAATGGGGCAGGGGCAACCCCTAGGGAACCTGATGTTGGGGCGGACTCTACATTTTTCAATCAAGCCCCTGGAAATAAGGGCG
GGACTTCATTTAGATCAGGACGGGGCTTAGGAAACGGAGGCGGCCCCTAAGGCGAGGTCAGAACTAAGGGGCGCACGGATTGGGCGGAGCTATTCCGACAGCGTTTCGGAAGGGGCGTGG
CCTGGACGTCTGGTGGGTGAGTGTGACGTCATGGGGGCGTAGGCGGAGCTCGGTGAGCGGGGCGGGGCTCTGCAAGGGCTCAGGCCTTGAGCTACCTGCACCACCACGTGGCCCCCGCGG
CCTCTGTGTTCTACCCCTGCCCCATGGGATCTGTCCCCGCCCACCCAGTTCTCCCCGCCCCCTGGATCTCTCCCTACCCTCCCAGTCTTGCCCCGGCCCCATGGGATCTGTCCCCGCCCT
GGGTGGAGCAGATGGTGAAGAGGAGGGAGTGGGAAGCGGGCCCCGCCGCTGCCAAAACTTGGGCCTTTGCCGAAACCATCGCCATGGAAACCGAGGAAGGAGGAAAGGACTCAGCCGCAC
ACTTTTTCAGGACCTGGGAATGAGTTACTCGGCCCCCTCCAGCGGCTCACCGTCCCAACCACAAGTCCCAGCGGCCTCTGAGCCTCAGCGCTCGTTTGAGAAGGGCCGCGCACTCCGAGG
GCCGCTGGGAGATGTAGTTCTCTGAGACGATGGGCAGGGAAAGGTTGCGCCCTCTGGTGGACACGGCGCCCACGTTCGCTCATCCGTTCCGCGGCCGGAAAGACCCTACCTGAAGTCACT
CACAGGAGCCCGGAGGAGCATGGGGAGGGGCAGAGGGAGACTGAGCCCCCGGGGTTGCGGGTGATGGTCCTCAGGCAGTGCCTGATTCAGCCGGGAGCAGGCAGGGGAAAGCCACGGGGC
TCAGCACAGGGCAGGGCTGGAGGGAGAGGAGCCTGAAATTGACACGCGCAGCCTGGTAAGGGGGAGGGGCATGGGGCGGGTCGGGGCCTGAGACAGCGGGGGATCGGGGGTGTGGCCGTG
GCTGTCTGGGTTCAGAGTCAATCTTGCAACAGGGCCCCCTTGGCAAGGGTCACAGTGCGACGCCGCGCTCCCCTTCACCACCCCAGCTCGGCCCAGCGAGAGGTGCAGCACGTGCAGGCC
GCCCAGAGGGTCCTGGATTGGCTGAGACGCCAAGGGCGGTCGGAGTGGTCCTGGTTGAAGGGGGGAGAAAAACAGCCAGATCTTTGACTCCCTAGTGTGCCTTTCCTCTTGCAGCCTCAG
GAGGCCTCACTGAAGAGCTGCTTTCGAGACCCGGCTCTCCGAACCGTGCCCCTGATTCATACCGGATTCCGGAAGCCGCTAGGCCTCATAGACGCCGAAGCTGGACTTGGAGTGGGGAAT
GTCTCCCCTTTCCCCCCAGCTTGGTTTATGGCAGCTCCAGGACCTCGCACCCCGAGACGGACATCTTACACCGCCAGGCCTATGCGGCCCCCCACCCACTGCAAAGCTATGCCACCAACC
TGGCCCGCCCCTTGCTGTGTCTCCTCTGATTGGTTGCCTTTGAGGCTGCTGGTCGCTGCTTCATTTCTCGCCGGATTCGTCCGCCCCTGCCTCGCCCCTCCCCTTTCGCTCCAATTGGCC
CTGTTACCATCAGCCCCCAAATCCCACCTTCTCTTCCAGGCTTTTCCGCCTCTCCCCAACCCACCCCAATTCTTTCCCTCTGGGTTTGCCCTATTCTTTTGGCTCTTTGGAACTCTGAAT
CGGAACTGCAGATCTCTGTCCTGCACATGTGATGGGCTCCTGTCCTCAGGTCCATTCGGAGCAGTGGCAGCTGTCCACCAGCCAGATCCCTGTTCAGCAAATGCATCTGTTTGACGTCCA
AAAATATATTTGGTCCTCAGGGGTACAGAATTGGATTAATCATAATTGCTGGTCCTTGGCACATACTATTATTATGtgtaccacttcttaagctattatctcttggcttcaaatctattt
GAGACTCCTCCCGTGTCTCTACCCACCTTCGTTCCTCGAGGCTCCTCCCATGTTCCCGCCCACCTCAGGTCCCCGAGGCTCCACCCATGTCACCGCCCACCTCAGCTACTTGAGAACCCC
CGTCCCTTGGGTCCCGCCCACCGCATCTCCTCGAGGCTCCACCCCTGAGTCCCCGCCGATCTCGTTTTCGAGGCTCCGCCCCTAGGTCCCGCCCACCTCAGCTCTTCGATGCCGGTGAAC
AGCTTCTGCAATTCCTGCTCGCTCACGTAGGGGCCCTCGCCAGCCCGAGGCCCCATTCCCCAGCCTGCGGGGACCAGGCCGTGTGGCCGCGAGGGTTTGTCGGGACTCCCTGGCGGGCCG
GCACCCCCCTCCCATATTAGAAATGGACTCTCCCTGTGACTAAAACAGCTGAGCAATTTCTGTCCTCCTGGAATCCAAAATGGACTTTCCCAGGCCCCATTCCTGGAAACCCAAATGGAC
GCATCCATTGAGCCTGGAAGGTGGGCTCTTCTCAACCTCCTTTCCATCTCCCAGGATTCAGAATGGCCATTCCAAAGGTCCAGAACACACCCCCAAGGCTCATTCCAGGAATTCTTGGCT
TCTGAGATTAGAAAAGGCTGATGGGGTGGAGTTTTGTTCCTACAGGTGACAGAAATGGACTCTTCCAGTTCCCTTTGTCCCAAATTTCTCAATCTCCTGGGGCGTTGGGAGTTCTGGCCG
TCGGTCTCTGTAGAGGAAATGTCCTTGGTCTAGAAGGCTCTGAAGGCCTTTGCGGTGAGATGCTGGGTGATGCCTGTGTTACCTTCATAAATGCACATTAGTCCCTCCAGGGCAGGGCCC
CGTCAGCACTTCCCTTGACTCTGCCTTACTCTGCCTGGAGCAAGATGTTGGCCGCCTTCGCACCCGAACACCCCTCACGGCAACAGCCACTGGACGGAGCACGGCCTGCCCCTCCCATGG
CATTTTCATTTCACTTTCTGACATGAGTTCCCATTTTGCTCACTCTGGAGTACACCCTGGTATACCGCTCTCCATGCTTATACAATTCAGGGCATTCAAACTCACGTGTGTCCTGATGGG
AAAAAGAGCTGTCCAGCGACTAGGGGATGGAGCCAATGCCGTGCGAGCAAATCCCTTGTCGCTAGGCGGAAAACAAAGGAGTTGACCCATTTAGAGCTTAGAACTCAGCGAGCCAATCCC
TTAATAGAAGGAATCTGTCGCTAGGCGGAGAGAGACGACAGACCCAATCGGGAAACGGGACAGATGCCGCTCCTCGGCGCGGCAGGTCGTGGGCTGGAAGGACGGCGGGGATTGGCAGAG
GTGATTGCCATTTCCCGGTGGTGCAGGGCGTCCTTCCGGTTCCCTCTGTGCGCACCACCCCCCACCCTCCTCTGGAGCCCCACTGTCCAGGAAGAAGTGAGGGGCAGATTTTTGGGGGGG
CTCCAGGATGGGCGTGGCGCCTGCTAACTGCAGGGCTAGTGGTTCCGATGCAGGCAAACTGGGGAAGTAACTGAGCCACGGGGGAGGCTGGACCACACGGCTTTTTCCGAAAATACTTTA
ATGCGAGGTCCTCGTGTGGGTCGTGTTTTGGAGAGATAACTGGCCTTGGACTGGAGGGTGGCTGCCTTCTTCCTTTGCCAGGTCATGCGAGGGGCTGCTGGCCACCCCATGCACATGCCC
CTGCCCCTCCATGTCAGATGCGTGCCCCTCGGGGCTGGCCGTGTCCGATGCAGGCCCCTTCCGGCTGTTGATCTTGATGGCGGCGCGCAGCGCCGACTTGACCGCCGTCTCCACCCAGCC
AAGGTGATGCGCTTCACCGCCGGTCCGCTCGCCGTCAGCAGCACCACGTCGGCCTTCAGCACCTTCAGATTCCGCGCCGGGGGAGAGGTCTCGATCTGCACGTGCACATCGTGCGGTCCC
TGGGTCATCGCCACCACGGGCGCGTTCAACAGCACAAGCCCGGACAGCGAGCTCAGCAGCGCGCGCGGCAGCAGGTCCCAGCCACCCACGATGCGGCTGTACCTGCAGGCGGGGCGGGGC
CCCCTCCCCGAGAAGATATTCCTGCAGGTTGGGCACAGGCCGAGGTTAGGGCCCAGGCAGGCTGCACCCCTGAGAGAGCCCCTCCGCAGCTGGGCCTCCTGGTCCCATGACATGTCCTTg
aaaataaataaaTAAAGGGACTGCTGAAGGAATGGATGACTCACACAGGCTGGGCACTGGGGTTTGCTATTTTTATCAAACAACCTGAGTCATATAAGGGAAAACCAAAACCACATTGGC
CCAGAGTAGCTCCTCCTGTGCTTCCACTGTGGGTTTCTGGGGGAGGTCAAGCGTGGTTTCTTCTCTCAGGAGCTCCTGGCTCTGTGTGttttcctctccttctccctcttccttccccgc
CACTCCCAACCAGACCCAACTTGGGCCCGCCCCCGGAGCTTCTGCTAGCCTGTCTGGCCCGGCCTGCACCCACCTGCTCCGGTCGGGTCCGCGAGTTCCGTGCGTCCAGGCGGATTCCGC
TGGACAGCCAGGCCTTCCCTTCCTCCGCCGGGTCCCGGAACGCGCCTGAGCAGTCCCTGTCTCGGAACTGTAAGTCCCGGTACCTTAAACGCGGCATCGCAGCTGGACTACATTTCCCAG
AAACCATTGAGGCTCTTGCTCCTCCCGGCCTAAGGGCTCTGACTGCGAGGGAATGCTGGGAAATGGAGTCTGGGAGCAGGATACGGGGCAGGAGTAAGACTGTATTTAGATACATACACA
gaggtggggcggggctgtggctgggaggagtggggcgggCACTCTAACGCGACCCAGCTGGACGAGTCGGGGCCGCCAATGAGACGGAGCGATTGGCTCTTTCTAAGAGAGCAGGGAGGA
GGGGCGGGGCGGGGCGTCAAGGGAGGCGGGACCGGTTACTACTAATTGTGTTCGGCAGCACTGGTAGCCAGGGGAAGGCGGGGCTAGATACGATAGAGAGAGACCTTACTGAACTGAAAA
AAGTGCGGGCGGGGTAGAGGGAGGAGGGGACACATCCAAGCTATTTAAAGACGCCCGACTGGCCTGGAGGGGCGGGGCCACCATGAGAGAGGCCGTCCTGATTGGGCTGAGAAAGGGGCG
GAGAGAAACAAAACAGATCGCACGCCCTCACCTAAAACACCGCTAGGCAGGACCTGGTGGGGAGGAGCATTGCTTGGAAGAGACAGGGCCGCAGAAAGTAGAAACGGTCCAGATGAGACT
ACCGCGGCGGACTGCAGATTGGAGGACCGAGGGTAGATGAGGACTGGTGAGGAGGGGGCACGCAAGGAGGCAGAGAGGACGGGAGAGGGGAGAGGCCAAAGCGCCAGGAAGCACCGTCAA
GACTGAGGCAATATAGGCAGGACCGATAAAAAATGGGGTGGGCTAGGAGTCTCAGAGGTCGGGTTCTGGGGAAGAATGGAGTGAGGGGCGGGGCCAGAAAAAGGGGACCGCCTCGGAGCG
CTCTCCTGCCCGAGCTTACTGGGACCTGAATCTCCCCGTGTTTAGTAGTTTAGCGGTTTGTGATCAGGTCGGCCTCCACCATCAGAGCAGCACACTCTCGAGATGGGGCTCAGGCCTGAC
TTTTCGACCGGTCGTTTTGTCGAATCATTTAGTTCTGGGTAGCAAGAGGCTGAGGAGGGGAGAGTGACGTCACCTCCGCGGGTGGGGCAGCACCGCTCCCCGAACCCGGGGGCCTCGAGC
CGGCCACATACGTCCCCAAGAAGACGTCACCGAGGATCCAGAAGGGCCCTGCAGGCGGAGGGACATCCAGGGCCTGGAAACCGGACAAGCAGAGGCGGACGCCATTTCGAGTAGTCTGCA
AGGCAACAAGACGACAACTGGGTGTCGCGGCCACAAGGACGGCCATTTGCCTGGGAGCCCGTCCATCCCCCCCACCCTCGGGTTCTTTGATGTTCGCCAACAAACTGCCATCACAGGGAA
AAGAAATGTTTCTGTGGCCCCTTCCCTTCCTAGTGACGTCTCTCAGCTCTACCCTCTCAAACCGTCATATGACGTCACTATGGCGTCATGGTGATGGCCACCTACCTGGATGACGTAATC
GAGAAGCCCCACCTCTTCACCCAGGAAGCTCCTCCTCCCTGCTTGAGAAGCCCCACCTCTTAACCTTGGAAGCTCCTCCCCCCTGCTTGAGAAGCCCCACCTCTTCACCCAGGAAGCCCC
TCCCCCTCCTTGTGACGCACCATCCCTTCACTCTGAAAGGCAGGCCCTCCTCCCCACTTGAAAAGCCCCATCCATTGGCTTGGGAAGCTCCTCCTCGAGCCTCTTCCTAAGCCAGATGAT
GTCCCATTGGCCTGGAAGGAGCTAGAGGCTTTGGGATCAAATCGGTGGTGTAACCCTAGGTTAGAGGTCAGAAAGGTGTCATGGGGGAGGGAATCTCCCCAGTGCCTACTGCCCCTTTGA
AAATGTCACATATCTGGGGCTCGAAGATGGGAGGAGTGTGTCACAGGTCTGGAAACCACAGTACCTAATCATCAGAGCTCATAGTAGGGTCTGCAGAGACCTCTCAAAAACATGTCCTgg
AAGGAGCAGAACAGGCTTCCTCCCTGACTCCCCTGCCCAAGCGTACTGGGAGATCTCCTGCCGAACACGGCCCGGCCAATGGGACCTGGATCTCCCCATGTCTTGTCTCTCAGGGGGTTG
GGGGAATTGAACCTGGTTCTTGAAGCTGCAGACACCAAGTAATCAGCCCAGATGCCTCGCATCGTCTTTGCCAGGattacttttgcccctgttccattggtgggaatctgtcacgtggtt
gctcctggctgcaaggacgacccggaaatgtagtccagttgtgtgtccaagagTGGGGGACCCTTTGGGTGACTCTCAGGCACTGTGGGCCACATCAGACCCCACAAGGCCTCAAGTTCG
ggttggggttgccgctctgaaggcaaagattagTGGGGGAGTGAGTGGGCAGGGTTTAGAGCGGAGCCAGGAGTGGGCAGGGCGATGTCAGTGCCTCGCCTCAGCCCTTCCACTGAAGGA
TTAAACAGAGCGCGAGAGATGTGAAGCCTGGCTGGAAGGCTGGGGAGCCACTCACGCTCTCTTAACTGGTTCCCTGCCAGCTGTCTGTGGGTGAGGCCTGCTGTGTGCCAGCCTCCCCGG
GGACATCTCGGGCTCTCTGGAGGTGTCTGGCAGGGAGAGCTTCTGCTGAGCTTGGGAAGGGGACGATGACTTGGATTCCCCAGAGGCGCCATTCCAGGAAACGGCCCACTCGGCACCACC
CCGCATCCAGGCTGGATGGGGGCTCCGGCAGGAACCAGGCCTCTCCTAAAACCCCAGCCCTGGGGTGTACTGAACTTAATTACTGTAAAATTCAAACCAAATTGTTTCTGCTGCCTGGGA
GAACTGTGTGTTCCTTCTGTTTGGTAATGAGGCTGCCTGCTCCAGGTGATTAACCCGGAGCCCagggggagggagcccagggggaggcggcagaaggcaggggctggggaagggtgggag
ggaggaggGCCCACGGAGGTGCGGGAAACTCCAGCCACTCCTCTGACCCGCTGGAGCCCACGGCTGGCCTGTGCCCTGCCTTTGGCTTCCTGCCTCAGTGAGCCTCTGATTTATGGCGTT
CATACAGTGTCTCGGTCCATCCCACCAGGCTCAGGGCACGGCTCCCATGTCCTCAAACTGCGTCTGGGACCCTGTCTACCTTCAGTTTCTGGGGGGCGTCTCCAGATTGGGGCTTGGCCT
CCTCAGGCTCAGGGTCTTGGCCATGGCTCCCTCCCAGGTCTACTTCCCATACCTGCTTATCAGCAAGAAGCGCTACGCGGGCCTGCTCTTCTCCTCCCGGCCCGACGCCCACGACCGCAT
GGACTGCAAGGGCCTGGAGGCCGTGCGCAGGGACAACTGCCCCCTCGTGGCCAACCTGGTCACTGCCTCACTGCGCCGCCTGCTCATCGACCGGTGTGTGGGGcctcctccctcagactc
GTGGGGCTGGACGCATCGTGTGTGCCGCAAACTGCTGTGTGAAATATGTCTCCCTTGCTCTTCCCAGATCTTCCCTGTCACTCTGACCCTGGTGAGGCCTTTGGGGCCCCTTCCCATGTG
CAGCCTGGGCGACCGCGTCCCCTACGTGATCATCAGTGCCGCCAAGGGTGTGGCCGCCTACATGAAGTCGGAGGTCAGGCCCACCTGGCTGCCTGCTCCCGCCCAGCCCCCTCGCTCTCA
CTTCTGCTTTCCGAGATGGGCGGGCCTGCGGGAAGGGTGGGGCCTCCCGTGCCCTGTGGGGCCCTGAGAACCGCCCCCCATGGCAGCCTGGGTGTGGCCTCGGCCCCCTCTGGAGGTCCC
TGCCAACTGAAGTTCTCCACCTCCTCCCCGCTTCCCCTTCCGTCTGGGTGTCTGTCCCCTTCCCTCTGAATTGAGCCCTCGGGCTGGCAGCGAGGGACGCGAGGCTTCAGGTGGCCGCGG
tGCTCATCCTGGCAGCAAGGGCTGCACTGCCCCCTGCAGGTCACTGCCAGGAAAACGTGCACGAAAACGAAGCCCCAGCTGATCTGGGCCAGGGTTCCCCCGACTCGTCCTCTgggggcc
CCAGTCCCTGCTACCCCTAACCTTGCTCCTAAGCCATGAGTCATGCTGTGGTGACTATTTTGTAGGTGCCTCCTTAGCACTTACATTCCCTAGggtaggcggaataattactccccaaag
GGAGTGGGAAGCAGAAGTCTAAGGTGTAGGGTGGCTCCTGTCTCTTTCTGGAGACGTTCCATAAATAGAATCTTTCCTGTATTAACAAATGCTCACACGCCTTACAAACCGCTCTGTGTA
GTCTCAGCTACCGACGGGTTTGTGGGTTCCCGTCACTCTCTCTGGGTCTTTGCTCAGTTCGCCTATCTTTGCTTTTGTCTGTTGTCGTCACCCTTTACCAAGTCTCAGACAGCTCTGACC
CTCTCATTTCCTTTCTTTGCCCTTTCTCTCTATTCATCTCTGTGACTCAGTCTCTGTGTCCTTATCTTTCTCTAGTGGGTCTTGATCATGTACTTCCCGTCACTCTCCTCCCCCATAAGA
TACAATTCTAATGGTTTCTGACTTTGCCCGCACCCCTAATCTCTAGCTGCAGGATGTCTGACAAGCCATCTTCCATCTACCCCCGCGTCTTGCCTCATGACTTTTCTCTATCACCCCCTT
TTTATGTTACCATCCCTTCTGTCTGACGTCACGCTCTCTGCCTTTATATCTTCACCACTCTCTCTCATTGAATGAACTCTGTTATGTTCATCCTGGTAGTGTCACCACAACTGCCCTCCA
GGCCGCCTTGAAGTGGGCTGTCACCTTCCTGTCTCCTGCCGTCATCATGGCTGTGATCTCACCAGGCTGTAATTACCTCTTTGTGTGTCTTCCTGCCCCTCAAGGCAGCTGTGGCTGAGC
TGCAGCCCTAATTACAGCCCAAAATAAGCAGGTGGGGCCTCCCACACGTATGCCAGCTGCTGTCCTGAGCACCTGGCTCCAGCCCCGTTCTCCCGTCCTCACAAGAACCCCCACTCCGTA
GCAGGGACTCTTCGACGATCAAAGCCAGGGCTGAAACGACCTGCGAGTTCCTTTTCCGTCCCCACCCCCCTTACAGGTGGCTCATCGCGGTCACGGACTTCCAGACGCGCTCGCGCTTGC
TGCGCTCCGGGCTCAGTCCCCGCGGGCTTGCGCACCAGATCGTGCGCCACGACGACCTCCTGCTGGGCGACTACCGCCTGCACCTGCGCCGCTCCCTGGTCCGGCGGCGCATGCTCGAGG
AGACTATCTGGGCCAGGAATGGGACTGGTTGAGAAGGTGACCCTAGGTGTCCGGGGCGGGAGAGTTCGGGAGAGCTGCTGTGTGCTAGCGGACGGGGTTAGAGAGCTGGGAGGCTGAATG
ATTGGAATAGATGCATTAAGGGATCCCAGGGAAGTAGTAGAACAAGGGCAGGAGGCCTGGGATGATTCGACGGAGGAGGAAGAACCAGCGGCCGCACGGGCTTGCAGGGCGATAAAGCCC
AGGAGGCCGAGCAGCAGGCGCATCACCGCCTTACCAGCACCACGTTTTTCCGCAGTAACCGGATGACTCCTACGGGTCACCTCGCAAGCCCCGCCCCCTCCTCCCATGTGAGGTTCGCCT
GCCTTTCCCCGCAAGCCTGAGGGCCACGCCTTGGCGGTGAGGTCGGAGCTCCGCAGTCTCCAATCAGAGCTCAGACCCCTCCTCTCCACCCAGGCCTCGCCCCGAGGTACTCTGGAAAAT
GTAGTCCTGTCACGCGCCCACGGGTAGGAAAACCCCAAGTCGCGAAGCCTTAACATTCAACTCACGTTTGGATCTCTCAGACGAGAGTTTTTCAAAACAGGTGCATTTCCTTGGGTAGAT
CAGCTGCAGCTGGGGCTGTGGTGCGGGCTCCCCAGGGGCAGGTGGCCTGGCCTGAAGTCCAAGGTCGAGGCCCCCTTCCCTTCCCAGCACCCTCCCGCGCGTTTCTCGCCCCGCCTCCTC
CTTCCTCCTCCCTCAGTTGCCCCACCCAGCTCCCGCTGAAACCAGCCCTTCCCTGTGTCTCTCCAGAGTGGAGGGATATCCTGTGGGGCGGGGAGCTGGACAGAGGGAGAGGCGCCCCCT
CCCACCGCGGCCTGAGTCTCACTTTTGCCCGGCTCCTCCTCCTGAGAACGTTCCCTGGGAGTTTTTCATCAACTCCCGTGGTTCATCCACCAACCACGCAGGTCTCCTCCATCTGACCCT
AGCTATTTTGTGTAAGTGGTTCCTTGGGGCGGAGCCACAGGCTGTGCTGTTCCAAGAAGGAGGTGATGGCTGTCGGTGACGTCATAGAGACGGGCTCTGAAGGGCGTGTCCCTGCTCCGT
CTTCCTGTGTCCAGAAAAATACCCCCATCCCTGCACCCCGCCACCATGAGGTATAGGAAAATCTTTGTCCCTTTTCTAGTTTGAAGACAGTGAAGTCCTGCCTCTTTCTTGGACTAAGGA
CGTACCCCATACCCCTTCAGAATTTTCGAAGGACCAAAGAAAAAGTCTCCCTCCTCCTCGAGAAACAGCAAAAAAGCCCCGCGCCCTCTCACCCGGCGTGACTGTGCAGGTACGCGTGGC
CCCTTTCCCTGGTGACTCCGCCCCCCTTGCCAGGTAACTTCTCCCTTTGCTGATCCCACTTAAGCAAATTAGTTCTTTCCTTTTCTAACTCCCACTCTTTGCCATTTAACTCCGCTTGTC
GACTTTGTCGAGTGTTCCATGCCCAGGAATGTCCGCCCTCTCAGTGCTGGGCCGGCCCGTCAGTCCTGGTCATCCCTGCCACTCTATTTGGCTCCTTCCCTTATCCTCTTTCTGGCCCCG
CCTTGCTGGCCCCGCCCCTTTCCTCTAGCCCCGCCCTCGTTCTGGCCCCGCCCCTCTCCCAGGCATTCCCCTACTCCCGCTCCAGCCTCTCACCCGCCACTGTAAGGTTGAGCAGCGAGC
GCGCGGCGTCGCGGTCCGAGGAGACCGTGATGGTCGGCGGGTCCGGGCCGTCTGGAGGGAGGAGGGGTCGGGACCGCGAGTGTCAGGGTCACCTGGGACGCCGCTAGGACTCCCGGAGAC
TGGGTCCCCAGCCCGCTTCTCCCCAAGGACCCCCTGTCCCCGACCCGAGGCATCCCCCACTCACAGAAGACGCTGACGTCGGCGGCAGCCTCCCTGTGGCCGAAGGGGCTGCGGACGCGG
atagttcactgacttttgGTCTAGAACGATCCCCTCACTTGGGCCCAGAGATAAGCAGCCACTTGTCCAGGGACATGTGGGGCCACCTGGCATCCCTGTCGTCAAGTCTCTGCCCTCTGT
AAGCACACGGCTGCGGGACTCAGGGATGTGGGAGAGGGGGGCCCGATCACCTTCACGGCGTAGTCGATGACCCTCTTGACAGCTACGAGCACGCGCAGCTCCGCCATCTTCCCGCCGCAG
CCGCCTCCCCGACAGAGGACCAATCGAGAGGCCGGAAGGAAGGGAGGTGTGGCAAGCAATGCAAACCAATGGGAAGCGGATCTCGGGGAGCGAGCGGGACCTGGAGAGAGAAGGAAAGGC
CTGGCGGAGAGGGCAGGGCAGAGAACTAGGGGAAAGGTCGTGCACTGGAGGGAAGCGCGCCCGGAGTTTATAGATCCTCCCGGTCCTATAAACACTTCCCGGTATCCCCGGATCTGCTCT
TATTGCTTCTCCTATTACTAAGATCAGGATCTGACGCCATTTGGAAACCAGGGTCTGACCGCTTACCACGTACCTCGCCCTTTAAGGCTTTTTCTGTCCCGTCCCCCGTGCCCCTGCGGC
GCTAGGAGACTGGAGGCGGGACCTTGTGTCGCTAAGGAAATGCCCTTTACTCAGCTTCCAAAATTGACAGGCTAGTTCTGAAAACTGGCCAACCAACTTCTGCTTAAGGGGAAGCGAGAC
TTCCGATTTGTAGGGGAACGCAGCGGCGATTGGTTAGAGTCCCGCCCACTTGTTAAGCGTCGCGAGCCACTATTCTCGGCTCTGATTGGCCAGAGAACTCGCGCCGCTTTTGAATCCCCA
AACAGCTGCATGTAGAGAGGTGCCCTCCTATCTGATCTATCTCCTAGGGAGACACTAGTTGTCAGGTTTTGTGGAACCTCTTGGACAGGAAGAGAGGACTTCCTTCAGTTGGAGGTGGGG
AGGAGATAAGGGTAAGCATTTCCTCCTACTCCTCCTAGAAGCCGAAGGCATGCAGAAGGGACAGGGCTTGTGTCCTTCCTGTTCCCCTGCTCAGCCAGTCCTCCAGGATATCAAGTGTCC
ACAAGGCGGAGACAGGAAcagctaggggtcacctcctccagaaggcctctcctgactttccTCCATTACAAAGAGCTGACCACTCCCTTCCCAGGACCTGTCCTGAATATCTCTCCAGCA
TCTGGGTCACTTAGGAGACCCCCAGTGCTTTTCTATTTTTAAGAGTCTTCATTTACCAACTTGGGGTCCCTGGAGCTCATATGCCATGTAAGATTCACCTCCATCTATCCTCTTTAACTC
ctgtattttatctgAGACGACCAGCCCCCTCCAGCAACTGTTCCTCCCCTGCATCCATCACCACCACTGCTGGTAGCCCAGATAAGGGGAGTTCCCTGTGGACTTTCATTGCTGTTTCCT
GAGGGGAGCATCTGCAGTGGCTCCCAGAGCCCCGACTCAAGCAGCAGGGACTTGGGGGTGTCATGGCAGAGAGCTGGTGAGATGAACCGTCAGGGCTTGGGGGCAGGTCTGGGCTGGAGA
GGGAGGGGTAGGGAGTTTCACAAAGCCTACTGGGGTTGTACTCAGGGGAGGTGGATGTGTTCACCAAGGGGAAACAGAAGGCCCCAGTGGGAGGGGTGGGGAACACACAATCTTAAGCTT
AATTGTGGGCTGGGGAATGGCTGAGATGGCCTGGCCAGGGAGGTAGGAGGAGAAGGAGCTGCACATTGGTGACAGCAGTGGTGAGAATTTTATCAGGGATGGGTGGGAGGGGCAGACTGC
ACCTGGCATGGAGGCCTGATGCCACAATCTTGGACCCTAGGATACAGGGGTACACTGAGGACTTGAAGCGGGGGCTTCAGAACCCCAGGAAGAGAGGTGCATCTTCCTTCACAAGCCCCT
gCGAAGGGAGTTTATCACAATTAGACAGGGATTCCTGAAGGCCCCGGGGGTGGAGTCTGTCCTAAGAGGCAAGAAACCAGGGATATGTGCAGATTCCCTCTCTGAGTGATCTAAGGGCCC
ATCTCCTGGGCGTGACCGAGAGCCCGAGAAGGGCAGACACAGACTGGGAGGTTTTCCTATCCTGCGCCGTTCTCTCCCATGTCTACCATCAGGGACCGCGCAAAGAGGCTGGTGGCTCTC
GCTGCACATCCAGACACGTTTTGGTCCTGGCGAGCCACAGGCATCAGGGAGAGTGGCGCTGTCCCTGGTGCTGAAGCAGGACTGTGTCCCTGGTTTAGGAATGACTGGGCTATGCAGAGG
AGTCTGACTAGATAGGATCCAGATCGGGGTCTCCAGCCGGCAAAACAGCTGAGTCACAGGATTGGGCCGCCCAAGAGGGAGGAAGTTAAGGAGGGGCCGACTGTGGGTCTGTATGGGCTG
ATTGCCATTTACTGCTCTCACTGCCCTGAACGCCTGCCCTGAACCCCTGCTCTGCCTACCCCTTGGATTTCTTTCTCTTCGCAGGCTCTTGCAGCAGGTCCTGATGCCCCTCCTTCATGC
TTTACCCAGTCCTTCATCTGTCCCCACATCCACTAAGACCGCAGCATCTCCCTTCCTCATCCTGCCTCCTCCCAGCAGACATCTGGCCTATGGGCTGCCTTCCTGAAAACTATCTGGCTT
GTGGTTACATGAAGCCAGAGTCCACTTGTGGTTATGAGCACACGATTGTCCTGGGCCACATAATGTGTGTTTAGCTTGATCCTAAATGAGTTTCAACCTAACACCCTCATCTGGCCTCTC
CTATCTGAGTCTGGATGTCAGCTACCCATCCGTTTGACAGGTATTGAGCACCTTTGACCTGCCCCAGAAGTGGCATCACATTGACCTAAGAAATGGCATCAAGGACAAAGAAAAATGACC
GTGATTGCATTCAGGTGCGGTGGGGGCAACTTATTGTGGACAGGCAAGAAATGGTAACTGGAGGCCCTGATGCATGTCTGCAAATTTTCTGTGTCAAGATGGGGATTGGGACAGTGATTT
TAAGTTTTAGCTCTAGTCAGAAGAGGCTGGTCTGTGTGTGGTGTATTATGGACGGGGACTGAAAAGTCCAGAAGCTCAGAATAGGTACACCAGACAGAGCCACCTCCCGGCCTGAGTTCT
GAGGGCAGACACAGGATGCAGCAGGTCTGGGCTCCCTGCTCCTGAGTCAGTCTTGAGCCTCCTGTCAAGCGAGGACCACAGAGGCTGATGTTTCCACATTCATAGGCTATCTGTGTTCTA
GAGGAAACCATGAACTGGCTGATAAAAGAGGATAGTAGAGGGTTGGCCTTGGGTCAAGAAAGAAGAAACTGTAGTCCCTGGTCTGATCAGAAGCCCCAGTCATAGGATGGAAAAGCTGAC
TCTTTCCTGCTAAGCACTGGTTCTGCTCCTTCATCCACCACTGGGTCTTTGAAAAATTTCAAGTGGTCCCCCCCACCAAATTCCTTGCTTGGTCCATGGGGTTTGGCCCGTTTTTCCTCT
gggagggagagaaacagagaAAAGGGAAGAATAAATGGGAGACACAGATAATGCCCCACAGGCAGAGAAAGAGGATGGAGATAGGGAGAGGGCGAAAGGAAGGACAGATGTGCAGAGACA
CATCTTTCTCCCTTTGAAGCCTGCAGTTCTGGGGATCCCCAGGCCCCTCCTCCTCCGGAACCCAGGAGTCCCCACCTCCTCTTTAGCCCCAGCTGGAGTCCAGCCCTCCAGGGGTTAAGG
TGGTAATGAGAGGGGTGAAGAGGGGCCAGGGAAGGGCAGATACCATGACAGTACGTCCTGTGAGCTAGGGCCAGCCTAGCCCTAGCCAGGCTAGATCAGAATGCAGGACCAAGGACCAAG
CCCTGGGGGAAGGGCTTTACTACACAGGCCGTCCTCCCCTCCACTCTCCAGGATCCTTTGAGGTTGCCTTCCCTGATGCTGCGGAGAAAATGAAGAAGGTCATTACACAGCTTAAAGAAG
ATCTCTGAGCCTCAGACCTTGAGGGACGACTATTTCCCCGCGTGGACCATTTTTGATCTGGCCCCGCCCCTTCGATGAAAGGTTTCGTCTCCAACTGAGCCCCTTTCCGGGACTACTACT
AACCTGGCCACGCCTCTTCTCTAACTGGGCCACCACCTTAGCCTTGGTCTCCTGCAAGGATCGCCCAGGATCTAGCCCCGCCTCCTCGGTGGAATACACCTGGATTGCCCATCCCCATCA
GGGCCTACAGAAAACCAGTGTGTTTCCCTCTAAACCCCAAGTAGAAGGCTGGCAGCAGTCCTGGGCCTGACCTCCTAGTGGAATGCTCAGGCTTGGCCCCGGCCCCAGGTGGAACCCAGC
GAGCGAGAAGGCTCGGGGGCGGGCTCAAGGCTCAGGGCCAGGACTCCAGGGGGCGTGGTCTGGCTCGGGGGGCGGGGCTTGTAGGTTACTCAGTGGCAAGCCGGAGTTGAGGCGTTTAAA
CTCATTGAAGCCGCACCCACAATCCAACCCACGATGTGAGGCTGCCCGAAAGCGACCTGGGCAGTTGGATCCCCTCTTGATGTTCTTTTGTCCTGACCTCTGGTGGCTGCTGAGGATGGT
CGCACTTCCTGCATCAGACAGCCCAGTCGGTCTGGCCCAGACGGCACTACTGCTTGCTGGTGCTCCATTTTGCTGCTTCGTGCAGCTTAGTACTGCTGTCCTCAGCAGTTAACTTGGAGA
TTCTCCAGAAATTCCAGTGACCGTGGACGGCTCTTTGAGGCTCCAGGCTCCCCAGCAGCTGCAGGAGGGCAGATCCTATTGTAATGAGGGTGTTTCCCTGTGGGACATCAGAAACCCTTT
TCCATACCACTGGGATCTTGTCCAGTAAACATCCAGAGAGTGAGGTTAGGAAATAAAAAGTATATAAATATTAGATGCCTAGAAATGCAAGTCACTTTAAAGATTTTATGTGAAATAGAA
AAAAAAGAGAGGAGAGGGACTCATTGTCTTGTAATGGGTCCTTCCCAGAGAGAGGTGACTGTCCAGTGGCACCGGGCccttttcctccttccccttttactcttatcaactaggacagaa
TTAACTTTAAGTATTGAGCCAAAACCAGGTCTAGCAAACATAATGCTGGCCCTAGATTATTTATTAATTTATGAAGAAACTTCTAGATATGGGGGTGACAAAAGGAAATTAAATCCATTA
CGGGTTTGCTGCGCAGGACAGAAGCCAGTCCCGGGTGGGGCCCCCGAACATGGTGGCGGGGCCTGGGTGGGACAGAGGCGGGGCGCGAGGCGGAGAGACCTTGCCCTTTAGAACAGGCAA
AACGTCCCCGGTATAGCAGCACCACAGGACTGGGAAGCACACATAAAACAGAGCGAAACTCACGCGCTGTGGTGTGACCTTCAGTCCCTGCCATCCGCTTCCGGGTCTATGCCAATCAGC
CAAGGGGCCTGGCTGGGAGAAGAGTCCTGGGCTATGAGGGGTCGGCGGGGGCGAGAAGCGGGTGGGTCCTGAGCTTTCCTCCATCTCGCTCTCTGCGCCTTTTTTCCAGGTTTTGGAGGC
TTAAACCCAAAAGGAAGTGACTTCCGGACTCCTAGGGGAATGTCTCCATTTGCTCTTGTTGAAGGAAGAAGGGCGAGAATTTCCAGGTCTGTGGAGACCCCACATCCCAGGTACAGAATT
TAGAATTTCCCCACCAAAAACCCATGGCTGGTGAATTTCTGAGCCCTGCAAACAGTTACCAGCCCGGAAGTCAGCAGCTGGCGAGTGGGAGTTCTAATCTGCAAGgctagattaggggag
ACTCAAAAAGAGAGAGCTTCCTGGTCCTGGAGGCATGCAAAATAAGGTCACACTAACCACCCGGGGTACCCTGGGGGATTTCAATATCAGGTGGGGCTGAGGCTGGGACTGCAGAATTGG
GGTTCTCAGGCAGGAGGGCGAGGTGCTGAGAGAGGTTTGATGTGTTACTAATCTCGCTTGGGGGGTACACTTGGCCCTCTGGCTTTGAGACAGTGAGGAGCAGGGGGTGTGGATGACTCA
GGAGTACAGACGCCAGAGTGGGAGGTTTGAGTCAGCGCCTAGTGTATACCTCTCCCAGCCACTCTCAGCTGGAGGTGACTCACTCATTCATTTGGCCTTGAATGTAGAGGACTGGAGTAG
GCAGTGGGGGAAGGAAAAGACCACCCAACTATCCCACTACTGTTTACCCCTCCTGCCACTGTGGGTCCAGTCCTGTGCAGGAACGACCGATCCACCTCccccacaacccaatacttctag
TTCCACGCCACGTTCCTGTCTCCGCAGGGCGTTCGATCCCTAGAGGGAGGAGCCTGTCCAAACGGACGCTAACGGCCTACCTCCCCCTCAGGTGCTCTTACAGCCTGTTCCAAGTGTGGC
GAACTGTTGGTGATTGTTGGGGAACACTTCACAGAATTTGCTTGCTAGTTTCAAAGCTTGTGATGCGGTTGATGTTGGGCAAGTTCCCAGTTTTGTCTTCACATGTAGGGGAAGTGGGTT
AGCGTAGGAGAAGGGGCGTTGAGGGAAGTCTGTTCCTCCTCTCCGCGTTCAGTGCTTCTGTGGACTCACGGTCAAGAGGTTGGCAGGCTTCCCTTTTCTCAGCCTTGTTGATCATCTGTG
TTGGGAAGGGGTTTGGTTTCTGAGGAAGTGAGAAACCTGAAATTGTGCAACCCCCTCAGGCTGCAGGCTGTAGTTGATTGGGTCCTTATCTGGAGGCCTTCAGGGTTTGAGGTCAGGGCA
GGGACAGTTCTGGAACACAGCTAAGTTACTGTAAACCACGTGGAGAAGTCCATTGCGGCTTACTCAAGCTAGGTGGTTGGCCCTTCCTTCCCTCAGCGTTGCTACTTGGGAAATGACGGT
GGCTGAGGGGACAGCAGGCTCTGGGGGCCTTTCAGACCACATTTGAGTCAAAATTTGACTTCCCCATACTCTGCCTGCTTCCACCTCACCCAACTCTCATCCAGGGGTGACCCTTGTTCT
ACACATTACCCATGTTTAGATAGGAGGTAATTCTGCTCCGGTTTCGACAAGTTGTAGGAAAGGAGGAAAACATGCTCATAGCAGGTGAGCAGCGTACACCTGTCATGGGAGTGAGGGGTC
ACTGCACAGAATGCAATATGGGAGGGTTTCACTAATGGTTAACCATAACCACACTCCAGCGTGAGCCCAGCCACTAGGCAATGTGCTGATAAGGATTCTAAGTGGTTTATGTGGACTCCT
CATGACCTATGACACACATACGTTTACAGTGGAGTGGAACGAGGCAGGAGGGCTTCTCTTTGTCATAGTCTACCAGCTCTGCAGAGGTGTCAGCTACATCCGGATTGGCTCAGGGAGCGG
ACCCCAGGGCAATCATCGGACCCGGACCAGGCCTCCGGGTGACACATCCGGCTCTCAGAGGCGCCAGGACCCTATCATTCATCCCTTTCCACGTGCAAAGTGAAAAGTCAGAGCCCGGGC
AGACAGCAGTTCTGGGCAGGCAGCTGGGATGATCTGAGGGGTGGGGAAGGTCTTGGGATCCAGGCTTTGATTTCCTTCCATGTACTCTCCCCAGGCCCACCCTCTGGGCTAAGCCAGGCT
CTGTGATCAGCTGGAGAAGCCCCATGACCATGTGGTGTCAGGGGACCCTGGAAGCCCAGGAGTACCATCTGTATAAAGAGGGAAGCACAGAGCCCTGGGACAGAACGAATCCACTGGAGA
GGAAGACAGGAAGTGGTGGTAGAAGACAAGAAGTGAAGTCATACAGGAAGTAAAGTCAGAAGACAGGAAGTGAAGTAAGAAGACAGGAAGTGGTTGTAGAAGACAGGAAGTGAGGTCATA
CAGGAAGTAAAATCAGAAGACAGGAAGTGACGTCAAACCAGGATTTGCAGTCGGAGGCAGGCAAGAAGTGAAATCAGAAGACGGGAAGTGGCTGAGGGGAACGTCTTTTCTCTCTCCTGC
CCTGTGACCACAAGCTCCAGGGGGTCGCTGGGGGCTGACCACAGGTATGGGTCCCTGCTGGAGAAGCTGTAGCATCGGTAGGTTCCGCTGTGGGCGGCGGTCACCGTGATGATGGGAAAA
AGCTGAGACTGGGGAGGTCCCCACACCTGCCTAAGAGCTGGGGAGCTTTTTGGCTGTATCCCTCCCAGAGAGCGCACTCCCCCACCCAAGCTCACAGAGAGGTCGAGTCACCCAGTGGTT
CCTCTGAATCACGCCAGGCAGGCTCTCACTGTGTGTGCTGCGGGGCTGGAAATCAGGGTGACACTCCGCTACCGAACAGCCTGACTAGGAAGCCAGAAAGACGCTGCCGGCTTTAGTTTG
GCTTTCTAGTAAAAACCACTTCCTTTGCTCATTTATCAAACTCAAACGCTAGGAGGGCCACCTAACATCCTCCGTCCCACGCAATGGGGTGTTTCTGGAGCACTCCGGTTTATCAGGGAC
ACCCGGCAGGAGGAGCTGGAGTCGTACCCACTGGGCGCCATCGTGCGCTGTGACGCGGTGATGCCACCCGGCAGGAGCCGCTCGTTGCTGCTGCTCGTGTGCCAGGAACCCGAGCGCGCG
ACCACCCGGACTGGGTCTCCATGGGCGGGGTCGTGGCTTAGGGCAGGGACAGGTGTAGGGCGAGGGGTGAGTTCGGGGCGTGGACGTGCGTGGGTTCACAGGTGTGAACGGTAGCCGCAC
TCTACAACACCAGCCTGGAACAGAACAAGAGTTTTGCATGGAGTCAAGCACACCCTAGTCGAGTCTTGTCTGTACCTCCCAGACGAGCTGACCCCTTCTCCAGAACTCTGCTTCTTTTCT
CGAGGCAGAGGAGGCGCAGAGGCCTGAGCCGGTGGGGACCTCGAGCAACGCTGACTCGGCCTCCCCGGACCTGGGTCCCCGGGGTCCTGACCTGGCGGTTCTGCAGGCGGAGCGGGAAGT
CCCACTGGGTCCTGGGGTGACTCCAACTGGACAGAGATCAGTGGAGGCCAGGCCAGGCTGGTGTTTGGTGAGCTGGAGCCACGCCCCGGGGAGAGAGCTAATCTCTGAGCCCGGACGTGC
CTCATCAGTGGTTCCCTCCTGCTGTGCTGAGATGTCCCCACCCCAGCCCCGGTGAGTGACTGGGGACTTAGAGACACAGAACCAGCCACCAGCAGGAGGCTGACACCCTGTGTGGGACAC
GTGGGGTGCAAGGCAGGGCCCCAAGGCATTTAGGGCTCGGGGCAAGAGAAATCCACACTCCACTCCCTAATGGTAATCCCTGAGCCACACCGAGTAAAGGAACCCAAGACACAGTGTCCA
TTGGAGGCGAAGATAAGGGGGGATGGGGTGGTGCTTCTCCGCAAACATCCAACCCTTCTGTAAAGATTCCTCCAGACTGGGGAAGAAGGCTTGGGTGTCGGTCCCTTTAAGAAGGAAGGG
GCCGCCCCTTCCCCGCCAAAGTGCCACACTCCTCGCCTCCCCTCCCAAGAGCTCCTGGGCGTGTCCCCATCCCATAGGGCCGGCCCACTCCCTACTCACCTTCCGGCTGCTCCCTGCGGA
CGGGTGTGGGGAGAGAGGAGGGAGGGGAGAGTTAGACCTGGGGTGGGAGAGCCTCTCCACCACTGCACGCCCCAACCCCTCCCAGTGCAGCACTCACTCCTCATATTCCTGCTCCTCGGT
CCCACTTCCGCCCACCTACCCCGAAAGCCCCACCCATTCTCAAGCTCCGCCCCCTGAGCACCTGCCTGCTCTTTCCCAGTCCCGCCCGTCCTCACCTTCAGCTGCAATTTTCTCGAGGCG
GATTAGAATAAAATTGAGGACTCTAGCAGCGGACTTAGAATGGTATCAGCGGGTTCTCATCCTACAACCTGACTTTGGAAGTTGGAGATAAGGGGTGTCTAGGGGTTGGGTCAGACTCCA
GTTTTGGAGTCTGACTCACAGTTGGGCGGAGCCAAGGCCCCCTGAGGCTGAGCCAGAACCTCTGAGAGTGAACCTGGAGACTCAGAGGGCAGCTGGCAGGGCTCACAGTGTGGGGTCCCA
CCCTGCAGAGGCTGGGTCAGGCCCTCAAGGGCTGGGTTGCTGGCTTCAAGAGGCTGGGCCAGGATGTCAAGGGGCGGAGTTCCGGGTTCCACAGCTGGGACAGTGTTGCCCAGAGCTGAT
CATTCCAAATCATGTCAGTCCACACTCCAGTGTGAAACACCTGGAGGCTGGAGTCCCTGGCTTACCTGTTGTTGTCCCTGGCTTACCTGGAGTCCCTGGCTCCGGGCTTCCCTCCGCGTG
TGGCCAGACGTCGGGGCCAGGATGGCGGGGCGGGGCTTAGAACGCTGGGAGTCCTCGGTCCAGGACTAGAACTCCCGCAGCTGCTTGGAGGATGTGAAGTGGGGCGGGACCTATCCCGCG
TAACAGGGGCCGGGCTAGGGTAGGCGCCGTCCCTAAAGAAGTGAGGGGAGGTCTCTTTTTCTTAGAACCACGTTCCTGAGGAGGGCGGGGCATCCTGGTCCTGCTTAGGGTGGGGAATCT
GGTCCCGCTTAGGAGTGGGGCATCCTGGTCCCGCTTGGGGGCGGGGCATCCTGGTCCTGCTTGGGGGCGGGGCATCCTGGTCCTGCTTGGGGGCGGAGCATCCTGGTTCCGCTTGGTGGG
GCGGGGCATACTGATCCTGCTTAGGGTGGAGCATCTGGTACTGCTTAGGGGTGGGACATCCCGGTCCCGCTTAGAGCAGATAGGACACCCACACCCAATTTTAAGGAGTCTCTTCCTGGA
GTGGAAGAGGCTTCCTGGTCCTCATAGGAGGAAACAGACTGAGAGCATAACCTCAGACCCCCTCACCTGGTTTCTAGGGAGATGCTAAAAAGTCTCCCTCCGCCTAGCAATGGCGATTAC
AGGTTTTTAGCCTCCAGGACGATGACGGTGAGCTTCCCGGCCGTGGGGACATAGCGGAGGGAGAAGCAGATGTCCCCAAGCTTCTCCTGCTGAAAGGAGAGGGGCCCATCACCAGAGCCC
GGCGCGACCGCGCATGCTCACCTCCTCCCGCGGAGCCGCCTGCAGCTCCCGCCAGGCCTGCACTGGCCGCCCCAGGTCCACGGAGCTCATAGGGACCCGCACCTCCCCGATGGCGTCATT
GCGAGAGAAGCGGTCGAAGTCGTACACCGCCATGACCAGCACCCTGCCCCCCAGCTCCACGTAGGGGACCTGGAGTGCACAGAGAATCCGCAGTAGAGAGCAGGAAGTCAGAGATAGGGT
CGCTCATAAACCCCTACCATGGACCACTGGACCCCACGGGGACCCCCCAGAGGCTCACGGCAGTTGCGGTCCCACCTCTTCGAGTGGGCAGTGAGTTCAGGCAGGGGTCACTCACCAGGC
GCCCTGGCCCCTGTCCAGCTGCACAGGCCCTGGAGGGAACCCAGAGAAAACGGAGTCAGCCTCTCAACCACTCCTCCGCCCAGTGAGGCCGAGGGGCTGGGAGGAGCGGCTGGTCCCCGC
CCCATGAGTCACCCTTGCATGGGAAGGAGGGGCCGGTGTTAGGCTGGGCTGTCACGACCTCGACCGTCTTTCCTGGGTCGAGGAGAGAAGGGGGAGCATGGCAGGAGCAGAGCTTAGGGA
GCTGGGGTTGGCTCCACCCGATAAGGCTGAGAGATAAAATTAATGATTTCATTTCCTGAAATATATGTCCTTGGAAAACCGAGGGCAGAGAGCAATGAACAGACTGGGAAGGGAGAAAAA
ATATCCCTTCATCTGAATCTGATGACGTGTGTCACGTTTTCCAGGTCCACACTCAGGGATCTGGTCTGCGTTTTCATGTAAGCTTTCTCCACTCTCACTTTCCCTGGACTCTCATCCAGG
cctgCCGCGATTAGATCATTGATCTCATTGCAGGTGAACCAGTCCAGACCCCCATCCAGGTTTTCCAGCTTGCTCGCTCCTCACGCTGTGGCTGTGTCCTGTGTTGCCGTGTTTCCGCTG
AATCCAGCCCTTGTTTTCGCTCTTCCTGGCCTTGCGGGCAGCCAGGATTGAAAGATCCAGGAAGTGACAGGGGCCTGACTCATCAACTTGTAAGAGAGCTGGGGTTCTCCTAGATCCATG
CTCGCACTGAGGTGAGAAATGAGAAGCCAGGGCCGGGAGCCTCCTGGGGGTTGGCTGCCAACGCCAGGCAGGCGGGGAATGGTGATTTTCGCTTGTATCGTGGAGGATGCCACGCACAGA
TTGACACCCATGGCCTCCCACTCTCCACCCCTCAGTCCTGCGTGCGGCACGTAGTGCTCACTGGGCGTCTGTGTAGGGGGTTGAAGGCTGAGGCTGGAACAAGGGCGTGGCGGTCGCAGG
GGGTGGCTGGTGCGGCTCCCGATGGAAAAGCCCCACCAACCCCACAAAGCAGACTCGGGAGAGAACACGCCACCGTCTTTAGCGAATCTTACCAACCCAGGGCCAAAGCGCCCTGCACCC
CAGAGCAGCACTCGTGGTGGGAACACAGGCTGATGTAATAAACAGAAAAGTGACTGCGGGGGATGGGGAAGGCGGGATGTCCTTAGCGTCCCATGGAAAAAACATATTTCCTCCAGATGG
TTCTTCATCTCTCCGTTCTCTCCTGGCTCCGCTTTAAAAAAATGTTTTTGTAAATATTGACCTGTGCTGCCTCCCCATAGTCTTCCTTTGCTCCCCTCCCCACCCCCGCTTTTGTCCTCT
GAGCCCCCCTCCCCTGGAATCCTTGGAGAGGGAGCAGGTGCTGGGATCCCTCCCCTGCCCTCCCTCCCGTCACCCGCCTCCAGGCTGCCTGGGGCTTCACCCGGAGCCTCCTGACCACTC
GTGCCCTTGTGTGTAGTTGGCTGTTAGGTGGTCTGACACCGAGCGCAGGGGCTTGAGAATGTCTAAACCTACATCACCAAGGTGCCCATGGAGCCCCACCCAGGGGGGTCCACAGGAGGG
CAAGGAGAGGGTCTGGCTCTCTACGGAGTTCCTAGCCCCCGTCCGCCTTTCGCAGGGCAGGACCCGGCAGTGCAAGGCGGGCGTAGGGGGTGAGGGCGGGTCCTGGGCGATGGGGGTGGA
GCCGCCATGGAGGGCGGGGCTACATGATGAAGGGGCGTGGCCAGAGACGGAGGCTGCGCCGGATCCCACGTTCCACTCACCGAGGTTGGGGGTCTTCACGGTGTTGTAGAGGTTCTTGGG
ACTCAGCCTGCCTTTTTCGCCATTGGCCACGCCCCTTTCTCGTTGGCCACGCCCCCTAGAATGACCCCCTTTCTCAGGCCACACTTCCTGCTTGAAGCGCTGCTGCCTTAACTCGTGTGG
AAGCCATCGCTTCTGTGGTCCCTCTCACTTCCCTGTGGGCTCGCCCCACCCTGAATCTGGGAccccattcccgttccttttgcagccttccccatggcaacaaagggtgctccatttacc
AGTTAGTTGCTCATCCTTGCCTAATCTTTCTTTATCTCTTTTGACCAAATTGCTCATCTTTAGCTTTATTTTTCGTGGCCAAACTGCTACTGCAAGTCCTTCTGGCTTATTTTCCTTATC
CTGCATGTTCCAACTCACTGCTTCCTCCCTTATTTCGCATGTCCTGCTTCTGCCATTTGACACGTTTTGCTTCTGCTTAAGCTAACCTATGTCCAACGGTCCCCTTCGCCCCCCGAATTT
CCTTTGCTACCTTGATACACACTTTATCGTGTGTATTCACATCTGGTAGCTCTTATTTCAAAATTTGCATTCCACAGTCCAGGGGCCAAGAGCAACATCCGCCGGCCAGCTCTGTCCCAC
CTTGGGGCCCTCTCCTGTCTCCTGTCATTGAGAACAATCAACCACAGCAGGGAGCTGGCTTCATGGGGTCTTTGTTGAGGACCTGCACTTCCAGGTGCTGGAAGGTCTTCCCCAGCCTCC
tccactactactacaGCCCTGCTATTAATAAAGACACAGCAACGGCAGCGACGCGTAGGCGCTGGAAGGATCTGCAGGAAACAGGCTGTGGCGCTGGCCTCTGGGGAGCTGGAAGGGACC
GCTTAAAGGAGAAACTCTGAGGGAACAGGGTATTGGAGGTGGGACTTAGAAGGTGCTGATGGGGGCGCACGACTGCTATGGAGGCGATGGGGAGAGAAGGAAGTACTTAATCTAAGGGAA
GTTCCTGGGAGAGTGGAAGCTTAGCAGGAGGGGCTGAATGGGTCTGGGTTTGGCTGTTTGGGATGGGGCTGAGTTGGGAGCCGGGATTATAGCGATTATATGAGCGGGCAGTGTCAAGTG
attccgcatggtctgagCAGGCAGCCGGATGCTGCTGGCCTCCCAACTATCCTTGACAACCACCGATTTAAAAGAATGCTTTAGAGGTGGGAGGCACTCAAAAGTCACGAGGTGCAACTT
GGGGACGAAGACAGACTTTGAGGCAGTAGGGGGCTTATAATCACGCTGTGAGATGGGCGTGGTTCAGGGCCAGGGGGCGGGGCTTCAGTGTGAGACCCGAGCCGGAGGTGTGGCTTAACC
GGACGCCCAGAGCGTGTCGCGGGGTTCCCGTAGAAGAGGCGGGCATTCAAAGCGCAGGCGCACCTGGCTCAGTTCGCCCACCGGAATCGGCCCGGGCTTTCACTGCTCGCGTCCCCGAGT
ACCCTCTTATTAGTATCCTCTATATAATTCTCCCCAGAGTGTTTCCTTAGTGCCTTGCAGCAGAACTGTCCCCCGTTATCTCTGTCCATACAGCAACAGCCCCCAATGGCCCTGACCACC
TCCCTCCCCAGCAGAACGCCCCTTCGTGGGTGTGAAAATACTTTCTATTCTGGTCAGCACCAAGAATGCCTTTTTCCCTTCTGCAGGTCCTCCAGTGATTCCCCTTAAGAATGCCCCTTT
CGTACCTCCTCTCACCCCACCCTCATCGCGGTCAGCCCGTCTTCATTACTTCTGCCACAGAACAGTGTCCCGCAGTGAGGCGGTGAAGCCTTCCTTCCCAGAATGTGCCTCATCCTCTTC
GCTGCTCTCCGAATCCGGAAGCTGCTGGAGAAGTCGGAGCATCCCGGAAGTCGTCACTGCGGCCGCTTCCGGACGTGAAAGTTTGCTGCGTAGGGATAGGGAGACCGGGCCGGATTGCGG
GGAGTGAGCAGGTTCAGCAGTGACGGCATTCTTAAGAGTCCTGCCCAAGTGAGGGACTTGGGGTGTGGGACAGAGTGGCCCCCAGGGCAGTGGGCGTTGGAAACTGAGAGGCCCTGCGAA
CCTTCTCCGGGCCTCGGCCTCCCCATTTGCTGGGTGGAGAATCACGGCCCGGCCACATCGGAGCCAATGGCTGGTCTCTGGACCTCGGTCTCCACATTTGCTCAGCCGGCAGGAACATCC
CTTCTCCCGCCCTCTACCTCGGTGGGTGGCCACGGCCGAGCAGGCAGCGACGGCCCAGTGGAAAGAGGACAAACCCTTGTGGGCCTTAGGGCGAAGACGTAACTTTGCTTAGTCTCGGTT
AGTGCCCGGCACAGGGCCTGGCACTGGAAAAACTTCTGCCTCCACTCACTCCTGCCTTCTGTGTCTGTGGGTCACTTTTCTGTGCGACTCTGCAGGTCCCAGAGCACTCATCCACATGAA
CACTTGTAACCAAAAGAGCCCCAAGTCTCCCCCCAGCACTCTGGGCATCGCAAGCCTCCATCTACGTGGAATGAGTGGTGGACGACCGGAATAGCCACACATCTCTGTAGTGATATGGAA
GGTCAGAGGTCCCCAGTGCAGAGGCACGGGCGGCAGCTCCTGCTGGGGAGCCCTTTATAACCTCCTCACGGTTTTCTCCTGAGGGTGTGGCCCTAGGCCGAGTGACAGGAACAGCTGCAG
CTGGCAGATTGGAGAGGGAGAGTTTGCAGCTGTTGAAGTACAATTGCTTCGAAGTCCTTGATACACAGAGAAACGCACACAATCACACTTTTCAAATGATCCTCCTTACAGTGATAAtta
ACTACCTCCCTGTCATTGACTGTGGCATCCCCATATCTGGCAGCAGTCAGCACAATGGCAAGGTTCATCCATGCATCGTTATGTCGTCCATCATAGTAGACAATTCCTCCTACCAGTTTG
GCTGAGCGTCTCTGGAAGGAGGCTCCCTGTTAACAGGTTCTGAAATGCAGTCTGCTGCTTCAACATAGACCAGGCTCATTTGTTTCCTTCTGTAATAAGCAAACTGAGAAAGTCCTAAAA
CTGTCTCTATCTCATGTAAACGCGTTCCCTCCCTGCCCAATCTATCTCTCGCCATCTTGATATCTATCTATAGATACAGACATGTagtcgcctctcagtatgtctgtaggggattagttc
CAAACCTTGCTAGATCCAGGGTGTAAGGCCAAGGCTGGGTGTCTTTGATCGTAGTGGGAGTTACCTGGGGCGGAGCTCGCTGGACCAGCGCTCTGGGTGGAGCTAAGCTCGGGGGCGGGG
GGAGCAGCGTTGGAGAAGCTCCCTCTGTCCCCTCTCTACTGGCTGCTGCCCCTCTGAAATGGCCTTTCCCTTCCCAACAGATCCTTGAGATTTGTTTAGAAGAGTCTGGAGAGTGAGCGC
TGGGGCCTTCCTACTGTAAAAGCTCAAGTTCCTTACACTCACTGCTTTCTCTCTATTACATCATCCTGCTCCCTCCCCACCCCCAAGGCTCTTAGTCTGAAATGATCTAATTTCTACCAC
CGGAATGACTTGTTCTCTACAGTATTCTCAGAACTTGCTACGTGGTAGGAGGTCAAGAACACACTGaataacccacctcttcccaccctcctaagcctcctgtcccatccatgctctact
CGAGCCTCTGTCCTGGGCATTGAGCCGTAGGGGGCCTTGGGCAGAGGCTGGGGAGGGGGCTCCTTCTTCCAGAGGCTTTGCCAGCTAACTCCTGACCTACGTCTGAGATTTCGTCTTCCT
GGTAACCAAAGTGGCCCTTTATCGAATGTCTCCTGGGCAAGGGCCTGGCCCCAGCACTGCGGCCAGCTCTCTGGGGAGACACAGATAGGAGCCCATGGGTGAGGTGAGCGCGGAAGATAA
GCCGCCCCCGCCAGCCCTGTGGAAACCCAGCCAGGCCTGACTGGGTTTCAAGCACAGCACGAGGTTCCCACATTGAGCTAATTTGGACAGCCAAGTGGGTGAAAGACCTTTGGTCTCTCC
CTGCTGGGTAGGGTGGTTCACAGTTTTGTTCCTTTTGTGCATTTGTGCAGGAGACTGAGAAGGGTTTCTTCTGAGCAGAAAGCTTAGCCTGGGGCTTACTGGCCAGAGCTGCCTGCAGCC
ATCAGAAACATGCAGGCAGCCAGGGCCGGAGTGAGGAGGAGGCCCCAAGAACCTCAGCGGCGGGAGCGAGAAACCAGAGCACGGGGGCTCCAAGAACGCAGGCGGCGCGGGGAGGAGTCT
GCCCGACGGCCTACGAGGACGAGGTGTCCTTCCTGGACGCGCACAGCCGCTACCACACGGTGCACGAGCTGTCGGCGCGCGAGTGCGCCTGCGTGTGACCCTACCTCACTCGGCCGGCGC
TGGGCTTTTCCTGCAGATGCACCTCTGGGTAGCGCCCTCTTTACAGCCTTGAAACCTGGTCAACTACATTACTCAGAAAGCTCTGCGTTGAATGAATGCCGTCAGAGCCAATGAGGGCTC
GGAAAGAAGCATTTCCGTGTGTGCGCCTAATGTAGGGCCGAGACTTCCGGGGTCCTCTTGTAGCGGCCACGTTGATCTGCGATACGCGTGTTTGCCCAGTGAGTGGCCCCGGACTGCTAC
GTGGGACTGCGGTGAATGAACCCAGAAGGTGGAGAGGAACCGTTCTCGGTGCACAGAGGCGGCTCTGCAGCCCGGTGAGGGCGCCTGCTGCTCCCGGGCAGTGCTTTCCCCAAGTAGTCC
CTCACCTCAACCGCACGTGCTGGCATCCTTGGGTTTCCCTCCTTCCCCAGATCACAGCCGCACTTCTCTCCTCCGCCCTCATAGTCACGGCCCTGCCTTCTCCCTCCTCTTGCCCCGGGC
GGGCCCCGCCCAGAATGCGGAGAGGCCTTCGAGGAAGCGCGGACCAATCGGAGGCCCTATGTAGGGCTGAAGAGGCGGGACTCTGGTCGCCATAACAACTCATCACGCCTGTGCTGCGCG
CGCGCGTCGCCTTAGTGCCGCAGCCCTATTACGTGAGGTAGGGAAGGCGCGCCAGACTCGACGGCCAATCAGGGACCCGAGGGCGATGTTGCCATGACGACCACGTTGCGCTGGAGATTG
CGACGGGGGCTGAAACCGCGGGGAACTCGGGGAGCGAGTGGTGAGAACAGTGAGCACCAGCACTCCGATGGCGCTGGCGAGAGGAAAGGCTGCGGCGCGCAGAGCGAGGCTGCGGGACCC
CACTGTACAGACGCGCAAGTTTATAACCCGGGAAGAGCTGCTCTCAGAGCGGAGGGAGACCATATAACCCTGGGACTCTGCCGTACCTCCTAGAGGAACAGAGCGCCTCTCAGGCGTCAG
AGGCTGCTGCAAATGCGGGTCAGCGGGTCACGGTCGCGCCTGTCTTGCTGATGCTCATGGGAAATGTAGTTCAAAGGGCATGGGCGGTGCCTTCGGTGCAGGCGAGAGATTGGTCAGCGC
TGCGACAACACGCCCTCCACCTCGTGCGTGGACACGTTCTCGCCCTTCCATCTGCAAGGAGGGAGCCGGCGCTTGTGACCACGCCCCCGGGAAGGAGAGGCCCCGCCTCTTGCCCCCGCC
CCGCCCCTTTTGGGGATCAGGAGGCCCAGTCAGCCCCGCCCCCTCGAAAATCGAGAAGCCCCGCCTTCGCGTGAGAAGTCCTGACTCCAAGTTCCGCCCTCTTACGACAGGAAAGTCCCG
TTAGGCCCTGGTATGGAGAAAGGGTGAAGGGAGAGAGAGGACCTGCGCTCAGGAGGGAGCGTGGTCTAGTGGCGGGAACCACGGGTCCCGCAGCGGGCGTGGCCGACTGTGCGGGAGGCC
GCTCGGGCCGGTGAGTGCGCATGTGCACGTTGAGCGAGCTCTTCTGCGTGAAGCGCTTGGCGCAGACGGCGCACTGGAAGGCGCGCACGCCGGTGTGCGTGACCATGTGTTTGAGCAGGT
TGAAGTTAGTTTAGTGTATGGGGCAAACATCCACTGGGAAGTGAGCCCTGTGACCCTAATATGGCCCGAATCTGCTCCTTAAAGAGAGAGACTTGGTAAATTATCTTTACCAGGTGTTAC
CCAAGCCTGTCAGCACTCCCCACCAGTAAGCCTTGTGTCCTCATTTTACAGCGCGAGTCATGGCTGGGGCCTTAGTGGCAACAAGTGCTGAGATCAGCGGGCTCAGTAGCAGGAACACAA
GCACCCCCTTGCGGTGTCTGGAGGAAGCGGCGCGGACAGTCTCCCGCTCCACCGTGTCGGGCCTGAAGAGGCCGCTGAACGCTCGCGATTACTGAGGCATCTGGTAGGATCGCAAGGCCA
TCAACCTACAGGTGAAGCTCGAGGCGCTGTGGCGCTTTGAAGCCGGAGAGAAGCTCAGTAGAATCGGGAAGGCGCTGGGGCTGTCCAACTCCACCTTGGCCACCATTCGTGACAACAAGG
CACCAACACAGCTGAGGCAACATGCAAGTGGCTGAAGACTCGGGAAAGTTCCAGTAGAGACAACAGGAATCCCCTCCTCTCTACACGGAAGCTTACAGGAAGGAAATCCAAGAACTACAG
GGGACACTCAAGGCAAACGCTCAGGTGCTCGGAATGCCTGAGCCCTTCTGAGGTCACAGGAAACAGGTGGGATCTGAAGGCAGGCCGAGCCGAGCAGCCAAGCCTTGCTCTCACCAGCAG
CTGGGCGCCCCTCAGGTGCCTCAACAAGTCCAAGGGAAACTCTCCCCCCGCCAAAATTGCTCCTCTTGCGTTTCCTAAGCCAGGGGGCTGTTCAAGGCACTGGGCATCTCCCTGCGCCCC
GGGACACGTGTCGCTGGTGACTCAGCCTGCTGTCTCCACCTGATACCATCTCTGCCTCCCCCTTCCTTCCGCTCCTGCTGCTACTATTTCAGTGAGCCCCTGCCTCCCTATCTCCTACCT
GGAACCACCACATCCGCCTCCTAATTGGTCTCCCTGCTTCCAGCCTCTGCCCTCTCCCAGCCAATTTTCTTTCACATTGGGGTGATTCAAAAGATAACAATGTCTTCTCATTCCCTGGCT
AAATGCCGGTAACAAACGTGCAATGAACATTTTCTTGGGGGCATTCAGCAACAAAGTGAATCGTCCTTAAAAAAAATCCATACAACTAAAGCGAGTCTCACCACGGGAACCACAGGAGCT
GTTTTAGTGAGGGGCTGGAGTGTCTGTTACAGGCGGCACTTTTGCGGCTGTTGCTGCATTAGTCAGATTGCACTCGAGATGAATGAGGAAGAATAAAGTCTTCACCAAAAACCTGTCTTG
CAACAAACCCTTGTCAACAATCGCTATCTCTGGCTTGCCAGCGGAGGAGGTGGGGGAGTGAGGCTGTTTTGATCAAAATCCAACCTGTGGCTGCAAAGTGCCCATCAACAGGGCACTTTG
CTTTAGAAGAAAGTGACAGAATCAGTTCACTTCCTGGGTGGGGACTGAGCACAGGCAGATGGTCGCAGCGGGTCAGAAGCCACAAGCTGCAGAGACAGACTCATGATAGACAGGGCGACA
GGCATAACCTTCACAGGGGCGAAGCGAGACGCACACCCGTCTCCAGCAGGGAGCCACAGTCCACAGGTGGCTACTCCTCCCTCCCACTGCCCTGTATTTAGGAATTCAAACAGCCTGGGA
AGGGACTGTGCTGATAATTGGCTCTGCTTTCAAAGAACACTTAGGAGATAATTAACCCACAGTCCACCAAGCCCAGGAATTGAGGATCGAGGATCAGAGGAAGCCCAGGAGGGAGATGCC
CCTTGATTAGCCATGGCACATTCGCCCTTCTTAGGTGGACAGCGTGTTTTGATACGAAGGTGATGGGTTACAGGTGCTGGGTTTCTCCACATGGGCAGTTTCTCCCCAGGAGTCTCACTC
CTTACATCATCATCTAGAGCAGTAATTAATTTCAGAAACCACTCCTGGCTGCCATAAGCTGCACACCCACTTCCAGAACTGGCTTAACCCGCCAGGAAGCCACAGTCCTCAAGGGACAGT
CACCCAGAGCTGCATGTTGGTGAGTCAGAGACGAGAACAAAGAGGAAGCAATGACCCCTGAACACAGAGCCCTTCCCAGCCCAGAGTGCTGCTCTAAGCCTAACCCAGGCTGGCCAGGGC
AGGCTGCATGCTGGGCTGCTGGAAGGAAGGTCTTCCGCTGAGAAGGCAGAAGAACGAGTGCTCTGCTGGAGAATAAAGGTAGCAGAGTTTACAGCCACGCGTCCAGAGGGAATTCAGAGG
GGCGGGGCAGGCCGTTGCTAGGCTCGAGTCCGCGCAGGAGTCAAGGGCGACAAGCATGAGCTTGTGGCTGCGCAAACCAGCCCAGCAGCCAGGCCTCCCCAAGAGGCACACGCGAGCATG
GGGGGTTTGAGCACCTCCTAAGTGGCCCACAGAACACTGTGGGTGAGTTCAGTGTGCATTCTCCTGGAGGGTGGGGACACAAGTTTTCACGAGGCTGTCAAAGGGTCCGGGACCTGCTAC
GGGAGGGGACAGTTTGTCCGTTTGGCTAACAAAAGTAGTAAGAAAGTGCCCTTCCGTTCCTCCTGACATAGCTCAAAGAGACATGACAAGGCGGTTGGGAGAAGAGGAAGAGATCAGTAA
GAATCCAGAGACGACAGAGCCCAAGGTCTGTGCAAAGAGCCGCAGGGAGACAATACAGGAAGTGATTAGGCAGGAGGCTTTGGCGGCGACCGGAAGGCTGGAGAATTATTGCCTCTGTAA
CAGGAGAGGAGGGCTACTTCCAGTAAGAAGGACCAAGACTCCAGAGGCCACTGGCACTAGAATAAGAAGAGAAGTAGGCTCATGCAGGCCCACGTAAATCGGAGGAAGGTGGAAGTTTCC
TGACCGGAAGTCTAGGTGGGAGGCGCCATGTTGCGGCCCAGCCGCTGCTACTGACTCCACCATCCGGCAGTTCGTGAAATTAAATAACTGCAAATTGATGAGTCTTTTCTTTTGCATGCT
AGTGTGGGAGGTGGGCACTGGGGAAAGGGGAGGGCGGGGCCTTGCAAGAAAAGTGGGCGTGGCCTAAGTGGAAGGTGAGCAGAGGGAGGAGGTCGGACCTGGCAAGGGTGGGAACTCTCA
AAGGAAGTAGGTGGGGACTCTCAAAGGAAGTGAAAGGTGAGGAAAGGAAGTGGGTGGGGCCTTGTGAGGAAAGTGGGTGTGACCTTTCAAAGGACGTGAAATGTGAGCAGAGGGAGGGGG
TGTGACCTTACAAGGGAAGTGGGTGTGGCCTTTCAAAGAAAGTGGGAGGTAAGCAGAGATGGAATGGGGCCTCACAAATGTGGTAGGTGGGGGTTTGCAAAGGGATGTGGGTGGGGCTTC
ATAAATGTAGTGGGTGGGGCTTTGCAAAGGGAAGTGGATGTGGCCTTTGCAAAGGGAAATGGGAGGTGAGCAATGCGTGGGGGCCTAGCAAAAGGACGTAGGCGGGACCTTTGGGACGCA
CATCCCTTCTGCGCCTGCGCAGTGTTACTCTCCTGTGACTGCCACTTGTCTGACTCGCATGTTTGTTTTAACGGATTCCCTGAGGCTGCCTGAGAGCCAGAAATGAAAAGCTGCAgactt
ctgcatttccacatctgtgaaatgggCCCCTGGCATCAGAAACAAACTTTCCCCGCTGAAGAACATCGTTGTGAGGCAGCTGCTCTCAAACCCAAACCTAGGAGAGCATCTGCAGGACCA
GCAGGGAACTCGCTCATCCCCCTGCCAAAAAAAATACAAATACCACAGACAACACCAGCACAGACTTGGGGCGGAGGGGGAATCAAACATGCGGGTTACGGTTGGGGCAAAGAGAACCAG
CGGTTACAGCGCAGTCGAGCGTGGGGGTGGGGCCAGGGAGTCGGGTGTAGGGTTGGGGTGCGATTACGCTGCTAGCAGTTACAGTGCAGAAGAACGTGGCGGCTGGGATTGGGGCGTGGT
CAGGTCGTCGAGCGCATGGATGGGGCGGGGCCAAGCTTGGGGCGGGGTCCGTGGAGTCAAGCGCCGGGATGGGTTGGGGCCATGCTGTGGGGGGGACGGGGAAGTCGAGGTTTAGAGAGG
GGAGAATGACAGGGAGGTGTGAGGGACTGAGGAGTGGGCAGGGTCTGGGAGGCTGATAACAGGGGAAGTGGGCGGGGCCTGGAGATAATATTGGGAGGAACTGTGGCGTGGGAAGGGCCT
GGAGCGGACAGCAGGGGAAGTGGGCGGGGCCTGGGGAGAATGACAGGGAAGTGGGAGGGACTAAGGAGTTAGCAAGGGCTGGGAGACAAATAACTATGAAGTGGGCGGAGTCTAGGGAGA
ATGACCGTGGGGTAGGGGAACTGAGGAGTGGGCTGGGCCTGGGAGTCTGCTGGGGAAGCGGACGGTCCTCGAGAGAATGACAGGAAAGTGGGAAGGACTGAGGAGTGGGCAGAGCCTGAG
AGGCAAACGGATGGGTACGAGGGCGGGGCCTGGGGAGAAGCTAGGGAGGTGGGAGGCGGATGACAGCGGAATGGGGCTTCGGTAGACTGACAGGATCAGTCGTGGAAGGGGCGGGCCCAT
GAGCCGCACCTGCCGGGTGGAGACGCGGGGCTGGCTGGGGTGCGGGAGTAGGAGGTCTTCGGTCCAACCGCCTCCAACCCATTCCTGCTTCCGACGTTCTGTTCCCGCGCTTAATGCCCT
GCCCGATCCAGTTCCGGCCTCCCATCTCCCCTTCCCGCGTCTCCACGCTCTTTCCTTCCCCGGTTCTGCCGTGAATGCTCCCAAGTCCTAGAGCACCGGAACTCCCCGCGCGCCTTGGCT
GGGAGGGGGAGGTCCCCAGAGGGAAGGGCCTGAGTTTCCTCTTGGGGGATGGATCCTAGGTGGTCTGAGGGGTGAGTCCTGGGTTCCCTGGCGGGAGTGGATCTTGGGTGGTCCTCTGTG
TGTGTGTGTTTATGGGTACTGGTGGTAGGTGGTTTTTGAGTTGCATATGCATCTGAGAGTCCAGATAGTCTCTGAATGTAAAGAAAGCTTGGTCTTGTCTGGGCTTGTCTGGGCTTGCCC
CCTGAGCGGATGAGACACACCCCGTCTCAGCCTATTTGAATAACGGCAAAGTGTTAAGCCAATTCTCAGGGAGGAAACAATCTTGCAAATACAATATCATCTTGGGGCTGGAGGAGAGAA
AACAAGAAACAATTTTCACCTACATGAAAGTCTGGGCTGGCATGTCATCTCTGTTCTGCAAAATCTTTAGGAGCCAAAATTCTTTCACTGAAGTGCCTCCGACACATCAAAGGTGATGCC
TGAGCTGCAGGTGAGGCGGCTGGGGATTTCAGCCTCTCCCTCTTGGCAAAGAACTCCAGACACGTGAGATATAACTGAAGCTTTATCTGGAGTGGGGGAATGGGGGTGTGGTCAGTTGGG
GCACCCAAAGACAACCATGCTCTCGGTGAAGGCGCCGAGGTCCTGGCATTGTTTCTGGTTCTCTTCGTCTTGGCATTCGTCCTCCTCGGGCCAGTGCTCCACCCAAGTGTCCTTCCCGAT
CTCCCCAGAAATCGGAGGAGAGACCCCACATGAGGTAGTGTTTCTTCTCCTCCAGCTTCAGGGCTTCTCTGCACTTGATGGGGCTGATGAACGTGCGCTGCTGTCCAACCTGCACCTCAT
CCGAGCCTGGAGTGGAGGGGAGAGGGAAGAAGCTGAGTCGTGGGGAGGAAGCCAGGGAAGAGCCACGGGAGGCAGCGTGCTGAGCCTGACCTGACTTGATGGTCTGCTCAATGGCCATGA
TGTACTCGTCAAAGTCATTGGACAGCTGAACCTTGACCAGTCGGGTCTTGTACACTGTGGGGGAGAGGCAGACAGTTTGGGTGGTGGGCTAGGTTGACCATGAGGGGCACCCTGGTTTGC
GACTCAGAAAGGGAAGGGGCTGACATGGGAGGGGCTCAGAAAGGGGGAGGGACTCAGGTGAGGGAACTTAGAAAGTGATGGAGACTAAGAGGGGAGGAGTTCAGAAGAGGAGACTTCGAG
GGGGAGGGGCTTGGAAAAGGAATTCAGTGGGAGGGACTTAGAGGGGGAGGAGACTCAGAAGGGGTGGAGTCTCAGAGAAGGGGAGGAACCTCAGAAGGGGTGGGGTCTCAGGGAAGGGAG
GGTCTGAGATGTGGAGGTGATCATAACAGTTCCCGCCCGCTGGCTGTTTTGTTGACTTTGGAGAGGCCTTCCCGGAACCCAGAGTCCGTCATTCTGGGGGCAGACAGCGAGGAGGCGTCT
GCGCAACAGCCGCTCACAGCTCTCGTCCAGCGGCCCCGCGACTTCCTCGCCCTCCAGTAGGCGAACCATGGGTGCCACGTGCGGCAGCGCCACCTCGCCGGGGTCGCAGGGTCCTGCGGA
GGGGGAGGGTCTGATCAGGGTTTGGGGCTGTAGATGGGGCATAGGGCAGAGGTGGAACCTAGGACAAATGCAGGGGCGGGGCTTAGGACTGAGCGACAGCGGGGTCTGTGGAGAGGGGCC
AGGACCACACGCCCCGTATGGAGGGCGGGGCCTATGGCGAAGGGGCGTAGCCTAGGGAAAGGGGCTGGGACCAAGGCTGGTGGGGGCGTGGCCTAGGAACAAGTCTCGTGTGGAGGGCGG
GTGGCGGTGGGGCCTGAGTAAGGGCGTCTTTATACTTCCGAGGGAGTATCACGGGGTAGGGTCTTTTGTAGGGTTGGGATTTGGAAAATAGTGGGCCTCTGGGGGCTCACACTGGGCAAG
AGGTATGTGGCATGGTCAGAGCGGGAGCGTGACTCAGAGAGGGGCTTGTGGGTGTAACCAGAGGGGCATGATGGAACCAGGGGGGTGAGACTGGGTCATGTAAGGGGCGGGGCTCTTGGC
TCAAACGCCGTCAGACAGACACCCACTAGATCAAACAGGGACATTCCTAAACATCACACAGACACATCGCCAGGCAGTCCCACCGCAGACAGCCACAAATTAAAGCCGCGCTTGCCCCCT
GATGGACAGCAGCAGTAGTGCGCCACCTCGATAGCGCAATCTCCCAGAGCGCTGGCATTGCAGGCGTGAGCCAACGTCCGCAGCCAAACACGTTCATATTGTTGAGAAGGCAGAGAAATA
CAAAGTAGGTGGAAGGGTCTCCACCTACAGCTGTTTTCTGTGGTCTGAGGATTCTTCCCACGTCTTTAATTTCTAGTGCTTTCTAGGGGTCTCAACTTGAACTATTTAATATTTTCTGGA
CGAGGCAGATTGTCACATAGGGAGCTGTCATATTTCATGGGTACCATTCACGCAAGGCGGGACTTGTTCTTAGGCAGCCAACACTTCCGCATTGTCCTGGCATTTGAGCCGCGGAACCAA
GTTCCGCGTATCTTGCCCATTGTAACCCCACAGCACCAATTTGAAGCTATGTAGTGCCCTCTGGTGGCCTTCGGTGATTTGGCTTCAGTGTCTCAAACTCTCTGATTAGACTGTTTCCAA
CCATAAGGCCTCAGCTAAAGTCATGGCTGGGGAGAGGCGAGGGGGGTCTCTGACTCAGGGACAGGGGAGGAGTGAGGTTTTGGGACCCACCTATAGCTTCCGGTCGTCCAAGGCTCCAGA
GTCCAGGAAGGGGTCAGGCCAACGTCGCTCTGGAAGCCTGGAGGCGGGGCCGAGGTGCAGGGGCGGGGCCGACATTGCCTGGGAGGCGGGGCTGAGGTGCAGGGGCGGGGCCTACATTGC
ggCCGACATTGCTTCGGAAGCTGGGAGTGGGGACCGAGGTGCAGGAGGCAGAGCCTCAGTGCAGTGACTGCTCCCCACAGGACGCGGATGGGCGCTGCAGTGCCTGTGGGTGGGTGAGCG
AGCCAAAGACGGGTGGTGGGAGCCGAGGTCGGCCGAGAGGAACCGGAAAAGCCAAGGCCAATGGGAGGAGCCGAGGCCAGGCGGGAGGAGCCGAGCAGGGCCGAAAAGCAGCGGGAAGGG
CGGCGGAGAAGCCGAGCCATGGCCAGGACGGAGGGAGGGGAAGTTTCAGGTCGGAGACAGAGAGGGACAGGCAGCGCCATGGTAGgacgccaggcgaggacggatggggaagccgaagct
TGGCGCCAAGCGCGGGAGGTCGCGGGGCAGAGAGGGCGAAGGGAGGGTAGCACCTGGGGTGAGGGCGGGCGGGAGAGTCGAGCTGGGCAGAAAGAGCGGAAGCCGAGAGCAAGTGCGGGG
CGACCGCAGGAGCGCGTGTCCTTGAAGCGGGGAAGCGCCCCTTTTCCTTGCCTGACAATACCGCCCCACACGCGATGACGCCTTTGGAATAGAACTGCGCAGCTCTTTGGAGACATACGG
AGAGGAAAGAGGTCACTGGCCGCAAAGCCTGCTGCTGCATGAATAAGCAGATCCCTCCTCTCAGGCCCAAGAGCCTTGGAACAGCGCAATGcatttgcccgaatgcttcctgtgtgccgg
CGGCCCTGCCCCTTCTCCATCCTCTCTTATCCAGTCTTAACTCCTCTTCCATTGTCAGACTCTGGCTCCGCCCCTGACCCGCTAGCCTGCCCTGCCTGGCCCTGCCCACAGACTCATCTG
cagctcctccctctttcccagctcctcccccttcctctGGCTTCTCCCTCCTTCTTTGGCTCCTCCCTCCCCCCTCTCCTAATCCATTTTTCTCCCCTGGTCAACTTCAGCGCTGGCCTG
GAGTTCAACCTCCCCAGCCTTTGATGCTCTGGCTCTGTCCCTAGGCGGCCCCACCTTACCCCAGGCTTCACCTTCTGAAGGGCTAAATCCCACCCCAAATTGACCAGAACCCCAACTCCG
CCCCTGGACAATCCCGCCCCTTCGTGGCCAAGCCCCGCCCCTGCATAACTCCACCCTTCTGGCCATAGCCTCGCCCCTTTCCCTATCCTCTCTTACCCAGTCTTAACCATCCTCCTTGGT
GCTCCTCCCGCCAGTCCTGGCTCCTCCCAAGTTCCCTCTATCAGTCTTGGCTCCTTTCAAGCTTTGTCGATTAAGCCTAGCTCCTCCCATCAGGCTTGGCTCCTCCCCCAGGTTCCTCCC
ACCAGGCCTGGCTCCTCCCCTCAAGCGCTATTAAGCCTAGTTCCTCCCACGAGGTCTGGCTCCTCCCCTCAAGCGCTATCCATTAAGCCTAGCTCCTATCAGTCTTGGCTCCTTCCCTTA
AGCTATGTCCATCAAACCTAGCTCCTCCTATCATCAGTCTTGGCTCTGTCCCTTAAGCTCTGTCCATCAAACCTAGCTCCTCCCACCAGTCCAGGCTCCTCCCCTCAAGCTCTGTTCATT
AAGCCTAGCTCTTCCCCCCAGCCCTGGCTCCTCCCCTCAAGCTCTTCCCATCAAGCCTGGCCCCTCCCATCAAACCCAGCTCCCCAAAAAGGCGCTACTCTGGCCCTTGAGGATTTGTGT
gaactcctgatctcagggatccacgcacctcagcACCCTCTTTGGAAGTTCCTAGCAAGTTCTCTGCCTGAGTTCAGACCCACAGGGCCTCTTAGGGGACGGGGGAGGGTCAGGGCCCAG
GTCAGGGCCCAGCTCCAGCTGAACTCCCCTGGGTGGGGTGGGGAAAGAGGGTCAGGCTGGGGAGGGGAGCACAGAATGGCGGGGTGCCAGGCCTGGGGGAGAGGCGGATGGGGTGGGGAA
GGATGGGTCTGGGCAGATAACGCTGTGGCCTTTTCCTGTTGGCCTGAGGGCCCAGGGTGGGGGTGGGGAGAGGCTGGTCTCCCTGAGGTCTGGGCATAGGGAGGTGTCCTGGGATGAGAA
CAGGGGCAAGTGACACGGGCGCAGGAGGCGGAGGAGAACTACGTCATCAAGCGGGAGCTGGCGGTGGTGCGGCAGCAGTGCAGCTCGGCGGCCGAGGACCTGCAGAAGGCACAGAGCACC
TCAGCACCTGGCCCTCCTGTTCCTTTCTGGGGTAAGGGGAACCCAGAGACAAGCGCAGATTCTCCCCCAGCAGCTCCACATTCTGAGACATCCTGATATCCATTTCTTGCCACCTCATAG
TGTGTCTGCAGTATCTGACTTCCCAACCCCCAGCCTCAGCACGGAGGCCTCTGAAGACCGGGCTGTCCCTGCAGGGTTTCCTCTGTGTCACAGGCAGCAGACAGGGCTGTGACTCCTTAC
ACGTTTCCACCAGAAGTCGGATACCAAGAAGCCCAAGTTCACACACGTGGATGGGTGCGCGGCACCAGATGGCCGGGACTCGGCATGGCCCCGCCCTAGCCCCACCTGGCCTGCCCCTTC
GCTGTGGGTAGGTCCCGAGCCTCCGAGGCCAAAGGCTCAGGCTCTAGGGAGCTAAGACTAATCCACCCAGCGGGGCTCCAGGGCAGTGGAGGCGGGGTCTAAAACAAACGGCGTACCCGG
AGGGGCGGATCCTAAGGCAGGGGTGGGGTGTAGCAGGCGGGGCTGTGGTCTGGCTCAGTGGAAGGTCTCCACCTCCACCACGGTCCAGTCACCCTGCGGGGAGGCCACGTCGTCCGGAGA
CAGGGGGAGAGGGAGGGACCTGCAGAAGGGGCGCTGCCAGAACAGGTGGGGCCTGTGGAGGAGGCGTGGCCAAAGGAGACATTGGGAGTGAGGCAGAGGGTGAGAAAGGGGCCTGCCCAG
CCTGCAAAGGGGGTGAGGCCAGAGCAGGTGGGGCCTGTGGAGGAGGCGTGGCTATGGAAGAGGGCGTCTCCGGAGGGGGCGTGGTCAATGGCGAAGGTGGTGCTTGCAGAGGGCATGGGG
CTGGACAAGGTGGAGTCTCCAGATGGGGTGTGGTCAGGGGAGCAGAAGCTGTCTGCAGAGGAGGCGGGGCTAGAGAAGGTAGGTTCTCCAGAGGGGGTGTGGTCAGGGGAGCAGAAGCTG
TCTGCAGAGGAGGCGGGGCTAGAGAAGGTAGGTTCTCCAGAGGGGGTGTGGTCAGGGAAGCAGGAGGTGTCTGCAGAGAGGGTGGGGCTAGGGAAGATTGGGTCTCCAGAGGGGGCATGA
CAGGAAGGGAAAGAGGGGCCTGCAGAGGGGGTGAATCAGGGGGAGTAGAGGCCGGCCGAGAAGGTGAGATCAAAGAAGCTTGGGTTTGCCTAGGGGACATTGTCAGGAAAGAATGTGTGG
CCTGCAGAGTGGGTGAGCCCAAAGAAGTTGTGGCCTGCAGAGAGGACAAAGCCAGAGGAGAGGGAGGTGCCTGCAGAGACGGTGAGGTCAGAGAATGTGGGACCTGTATTGGGGGAATGG
TCTGGAGAGAGGGCGGGGCCTGCATAGGGGGCGTAGTCATAGAAGGTGGGGCCTGTGGGTGGGGCGGAGCCTGCAGAGGCGGTGAGGCCAAAAGAGAGGGAGAAACTAGAGGAGGATCCT
GCAGAGAGACTGTGGTCAAAGGAGAGGGAGAGGCCTGCAGAGGCAATGTGGCCAGAAGAGGAGAGTCCTGCAGAGGAAGAGTGGCCAGAGTGTGGGGCGTGGCCTGGAGAGAGGGCGGAG
TGAAGCCACAAAAGCGGCTGTGGCCAGGGAAGAGACGCCTGCTTCTGGAAAGGACATAATCAGCTGTGTGGGTGGAACTTGCGAGGGGGGCGTGGCTGGTGGAGAGGGGAGGGTCTGCAG
AGAGGAAGAAAGCGGTCCTAGTGCTGGGGCTGCGTCCTTCCTTGGGGGTGTGACCTGAGGGGGTCGCAGAGCCTGCAGTCCTTTCGGCTTGGGCTGCGAGGGATGCGCAGGAGCCCTGGG
ggtcccttttctgggcttccacatcagccagggcataattctcacagcactcatcaGAGTGGGCTGAGATGACCTACACACATCATGCACACTCTCCAGAGCCTAGCGGGGGCCCAGGAC
ACAGCAGCGGAGCAGGGAGAGTCGTTCAGAGGAGGGAGCGAGCCTCACTTCCCTCCCACAGGCTGGCTTCCGTTGGTCTTCCCCTGACCCACAGCTCGGGTCGGCCGCACCGCCTCGCTA
GCAACGGGACGGGTGAGAGCACCTGCCCCCGACGCGTCTTAACTGCTCTGGTGGGGCGGGGCTGACCGTGCAAGCCCCGCCCCAGTCTAAGCCCCTCCTACAAAGCCCGGCCCCTTACCA
TAAGCGCCATCTGTCAGGCTCCGCCCACTGTCTTAAATCCCACTCACTCTGCCCTGCCCCTGACTCGGAGCCATATAGCAAGCCCCGCCCATAGCCATAAGCCACGCCCACCCAGCCCTG
CCCCTGGGCTCTAAGTGTCATTTATCTAGTCACGTCCCCGGCTAGAAGCCACACCCACCAGGCCCGGCCCCACCTCTAAGCCCCACTCACCCGGCCATGTGGTTTGGGACAGGGAAGTAG
GCTAGGGGCCGCCGCCTCTGGGCTCCCAGTGGAAGGGGAGAAATGAGAAAGGAGTTTAGGATGTGATAAATACCCACAGAGGTCAGATGTAGCTATGGATGCAGGCGATAAAAAGTTTAA
CAGCAGGGGAGCACTGGACATGTGTGTCCGGATTAGCTCAGCAACCCCCTGGGTTGCCCGTCAGTGCCGCAGGCCCCGTCCCTGCCTTGGAGGGCTCCCAGACAGTgggagggacaggca
gcaggcagtggggggaacaggcagtgggggggGACAGGCAGTGGGTGCCACATGGTAGGTGGTTGCAACCACTGTGCGTGTCCAGCCACACTCACCGTGGCACTCGGTAAGGGTGGGGCT
GGGCTGGAATCCCTCATCACAGTCGCACCGGAAGCTGCCCGCGGTGTTGACACAGCGGCCGTTGACACAGAGGTCAGGCTGAGCGTGGCATTCATTGTCATCTGAGATGGGAGGGGTGAG
ATGGACTCGGAGGCAGCCCAGCTTCCTGGGACAGGACTGCACGGACTGCCTGGGGAGGGGTCTTTGGCCCCCCGGTTCCTGCAGGGGGGCTCGGGGAGGCCCTGTGAGCAGTTGGTCACA
GGGGTCCACCTTGGGGTCTTTGGGGGGAGTGGTACCTCAACCGGCAGCATCTCTGGTCACTAACACCCTGTGGGACCTCTGCTCAGAGAGGCTCAGAGTGGAAGAGACAGGTCCGTCTGG
AAGGGACAGCCAGGACCCGGTGCAGAGGCAGGCTGTGGTTATCTGCAAACAGCCCCCTTCCTTCCAGCATGTCACGTGCTCCCGCCTGAGCCTCTGGCCGCAGGAATCAGGTGACCCCAG
GCCTTTTTCACAACCATGGACAAGTCCTGTATTTCCAGCTAGATTGAAAGCAAAACAAAACAAACCTATGTGCATAGCTCTGATCTGCTGAGCAGTGCCAGGGTCCTTGGGGGTTCGGGG
CCTGAAGAGGGGCAGGGATCCTCTACTCATGCCCCCTAACCCACCTCCCGTGTCAGTACAAAGCCCCATTCTCTCTCTTTCCCCCAATCTGGGGCTATTTTTAGCCACTAAGAAGGATTA
CCACCCACGCGGTGGCTCTGCAGATGACCCTGAAGCTGCTGTCGTCCAGCCCAGCCCAAACACTTCAGCTGCAGCTTTAAGGGAAGGTGGCAGGGGCAAGGAAAGCTTCCAGCAGCCTTA
GGCACCTCAGATGCTGGAAACCGTCCTAAGGGCTTGGAAGAACCATCTAGAAGCCTCCATAGGCCAGCACCCCTTCTTTCCAGACCACTCCCCATCCTGCCCCCACCTCCTGTCTAGCAG
CTGGAGGAAAGGACTCGCCTCTGCCTGCCTTCCCGTAAAGAGCCCAGCCGCTTCCCCTTTGGCCTCTGAGCTTAAGGTTCTGGTTGCAGGGACTTGGGAGGGAGAGCAGCAGGCACCCTG
TGTCAGGCCCGGCCACTGCCCTGTGGGTGTTATCTCAGGCCTGCAGTCTTCCTCTTGGGTCCCTGCCTTTGGGCAATACTTGCTTATCTGGCCTGCAGAGGCCTGACTATGATGCTCAGA
AGAACATGTGAGGCCAGGAAGGCTGCTGGCTGAGCTGTTTAGAGGGCATTTATCCAGCAGTGAACCGTCCTAGCGCAAGAGTTAGTAATTGCTCCCCTGTTCCTTCACCTCCCCACTTTG
CGCCCGGGTAGGGGCTTGGGACGACCTCCGAGGTTTTCCCTTGGCCATTCCCTTCCGCGTAGGCTCTGAAAGAAGAGTGTCAGGGAGTTGAATGACAGACAGACCACGCTCTTTGCCCCG
AGGGTGGGGCCTTGGGGGCGAGGCCTGGAGAAGGTACGGGGCCTCTGGAGAGGGTGGGGCTGAAGAAGGGTCAGGGCGGGCAGAAAGGGCAGGAACGGGTGGGATGTGGAAGGACCTGTG
GGTTAGGGTGGGAATAGGGGGCGGGGCTCGAGGAGGGGGCGGAGTCCAGTAATAGCGGGACTGCAAGGGGGCGAGGCCAGGAAGAGGGTTGGGGCATgaggggcagggcatggaggaagg
GAAGGGGCAGGGCTGGTGCGGAGCGGGATCCCTGCTGTGGCAGGGAAGAGAAGGGGTCCTGAGCAGGGCAGAGGTTTAAGACCAGCCGAGGCTTGCATGGTAGCCGGGGCCAAGATTGGG
TGGGGCTTAAGGGAGGGGCGTGGCCTGAGGTGAGTGGGGACTGAGCAGAGCAGGTGGCCACTGAGACGCGTTAGGGCAGAAGTGGGATCCACGGCAAGTCAAAGCTTGGAAGAGCAGGAA
TGAGGTGTGGGACCCCCATACTGGAAAGGGCTTGGAGCGGGGTGGGGTCGGGGGAACACGTGGTGAGGTTGAGGCCAGAGGGGGTGTGGCCAGGAGCTGGGGGCGGGCCTAGAGGGGCGT
ACGGCCCCGTCCTGTTCCGGCAGGGTGACTCCGGGGGCCCGCTGGTGTGCGGGGGCGTGCTCGAGGGCGTGGTCACCTCGGGCTCGCGCGTTTGCGGCAACCGCAAGAAGCCCGGGATCT
CAGCACAGAGCACAGCAGCCGACGGGTACTCAGTGGGAATACAGGGTCATGTTAAGCCAGCGTCTCTGAAGCTGGATCAGCCTGAAGCTGCCTCCCTGAGGCCGGAGCACTCTGTCCCAT
CCCCGGTCTCTGCCTGATGCACCTGCTCATTCCAGCCTCAGCTCTGTGTTCACCACCCCCAGGAACGGCCCCGCCCCCCACCTAGCCCAGTCAGCCTTACCAGGAAGCTCTGGAAACCAA
ccacagcggcgctcactgcctgtttgttgaatgaaGAACTAAACTTCTGTTGACACACCTCCCAAGGGCTGGTTCATCTGTTTCCCACGCCACTCAACAAGAccactttacagacgagga
AGGATGTGTGTCCACAGAAGAGGGGGGCAGCCCAAGCTGGGGAGCTGCTGGAGTTTGGGGGAACAGGCCTCCCGGCCACTCCCAATTCTACTCCTTGCAGATTTTGAGAGGGGAACTGTG
AACCCTCAGTCCCTCGAGCAAAAACACACCTTTCCCAGCACTGGTCCCTCCCCCAGGAACCCACTAGAGACAGCAAGAGAGGAACCGACTTGTGCATCAGGAAGCCAGGGCTCAGGGCGG
CACCCGACCCCTCCCGTGATCAGAGCAGGCCCCAGGGAGGTCAGGCGGCGTGGAGGGGAGTGCGGGCCGCTTATCTCGGCCCTCAGCCCCTGGGGAGGGAGTTTCCGGAGATTTTGCCCA
ATCTCCAGCCTGGGTTTAGGGCTCCTGTGGGTGTGTGGTGGGCGGCTGATTTCAGAGCTTTCTGGTTGACGTTTCAGAGGGGCAGGGTTTCGGCCACAGAACCCAGGTGAGAACCAAGGC
CTGGGTTTGCCATGGGGTGTGCTGTGGCCCAGCAGTTCAACCCGGGATCTGGCCCACAAGGGGGGCCTGGACACCGCCATGGGCAGCCTGGACACCGTCCCCTGCTTTCCCATCCCTGGG
GACACTCCTCTAGGGCAGGGAGCTAGCTCCGATCCCCACTGTTCAGACGGGGGAGGAGGCCTTGGGGCCCACAGAGGTCGGAAGGGGTGGGGCAGAGGGCTCTGTCCCTGCACTTGGGGC
CCAGGGCCCACTGCCCCCTGTGAGGCTGGACAGATCCTCCCCATGACCCTTTATCATCCTGTTCGCACCTGCTCAGCCCTGACCACTCTGCTGTGGGGCTCCGAGCTCCTGGGTCCAAAG
TCCTCCAGGAGCTTCCTGCTCTGTAATGGGGGCCCTTGGAGCTGAGAATCCGTCAGGTGAACCTGCCCATCACCCTAGACTTCACAATCTTCCTCTCCTTCACTCCAGACAGAGAGAAAT
TGGACCACCTGACCTGCTGTTCCCTGACAACCTCCCCACCCTTCCTTATCTGGGCCCCACGACGGGCCCTGGTGATGCTCCCAGCTCCTTCTGTAAACATCCTCCTCCCGCCCACTGCAG
AATGAGGGCCTTACACCCCGAGGGGAACGTTCCTGCCTCTGTGCCTCAGTTTCCCCTTCCTGGTTACCCCCCCTTCACAACCTCCAGCTGGCACCAACGAGATCCGGCCGCTGGGTGGTC
TGGAGATGCCCCCAAAGTGTGGCTTCTGTCCCCTGCTCCAACACGATTAGTCTGTCCTCATTCCAGGAACCAGGCTGGGGGCGGGGTGACCTCTGACCTCACACTGCAGCCTGGCCTGGC
CACGTCCCCAGGGAGGGGAGGAGGGGAGGAAGGCCTGGCTCGGGCTGGGCCGCAGCAGGAGGCCTGTGAGAAGGTGGAGACTGTAGTCCATCGACTTCCTGCTGCCCCTGCCCTCTCCTG
cccATCTCTCCCTCACCGAGACCCCGCCCCATCTCCCCCTCACCGAGACTCCGCCCCCGTCTCTccctcacccagaccccgcccccatctccctctcaccgagtccccgcccccatctct
ctcaccgagttcccatccctgtctctcccctcaccgagaccccgcccccgcctcTCCCTCATCGAGTCCCCGCCACCGTCTCTCCTTCATCGAGTCCCCTACCCTTCCCGTCATCGAGTC
GTCCCTGCCCGGGTCTTCCTGCCTCCACGTGGCGAAGCCGCACCTGAAGCCCCACCTGGTCGCAAAGGCTGGTGCAGGGGAAACCGTTGGTTCAGCTGCGGTTCCTGGGAAGGGGGTGCC
CATACAACCATCAGTTCTGAGCAGCAGCTGGAATTTGCACATCTCACTTAAGGCAATATTTACTGATGGGTGCTCAGGAAAGAAAGATGAATGAGATGAGCCTTCCATCCTCCACAGTCA
GCCTTCATGGCTCTAAAGTTTTCATTCTTCTTGGGTGAATCATGCTCCTAGGAATGATACCATCACTGCTAGTTTCCTGGAATGGCCAGCCTCCCAGGCCGGTTGGAGGCCAGGCAGCTG
CACAAGTCTCTTGTGGTTCCCGATATCAGGGGGTCACACTGGGTCAAGGCCTGGCTCTGCCACACAGAGTCCTCCACTCTGAAGACTGCACCTCTGGTTGCCAAAATGACAACCTGCAAT
TCTTTAAAGTCACTTCCATGGTTACTCGAAAGACCTCCCTCCCCAATTCCTTTTCTTTGTATTAGTTGAAAAGCAGTGCTTACGCTGGTTTGAGGCGTAAAACTACAGGGCCTCTTGCTC
GAAAATAGATTATGACCCATGCCTTGACCTGTGAATGCTGGTTATCAATCAACCCCAGTAAATTCTTTAAACCATTTTTAAAGAGAGAACAGAGAAAGGAACACCATCACGTTACGCTTT
CTCTTAAAGAACTAGTCACAATTAACAAAAGCCCCTCTCTACAGGTTATTAAAGAGAGGCTTTAAATAAAGATGACCCAGAGTTGGTTTGCTATCCTAAAGCTGCTGGGAACATGAATAG
TTTTAAACTAAGTCAGCTGATCTTCAGTTCTTCAAAGCCTCAAGTGGTGAAATAGCCTTCTGCAGATAACAGACCCTTTCCAGGAACTGTCCCCATTGCATGCCAAAAGTATGATATGTC
TATAAAACAAAAACTCTTCGACTATATTATCAGAACCCTACATTCTAAAGCACTCTTAGGAAGTGGTACGACACAGTGGGAAGAACTGAATGGAGAGAGAGGCTAGCTTTGTCTAAAACA
TTAGTAGTGGAATCTTCTCGTCAGTGTAAGAGCACAGAGAACCTAGAGGGACTTGGGAACAATCTGAGGCTGAAGGATACTAAAACAAACTAGAATTCCTTGTATTTTTGTTTCGGACCA
TATATGGCCACCCACGTTTTCCTTTCTGTCTGACTGCTGGAAGGAAAGGGGGAGGTAACTAGAATCTTTCCACACACTCATCCCTGAAGCACTACCCATAAAGTATTACCACTGAAGAGT
GAGGACATAGACAGTTCACTGTATTCCTCCCCCAATTCCTAGAAGAGTAGTAAGGGTCTTAAGGCGGGAGAATGAGACCTCCTGAAATACTTATGAAGCCTTCCCTTATCAAGTACTCAC
CAAGAATCTTCTCCACACGCCACAAGTCTTAGTTAACCAAATCTTCTGTCCATTTTCTCATAACCATTAGGAGCCCTCCAAAAGCCCTGGAAGATGGGTTTTCCTTTACCCTCAGGCATT
CATATGTTGTAATCTTATTTATTTGCCCTGTTTATTTTGTTTTTCAGGCAAATGAAGATAAAACAATGTTCGCCAACCTAAAATACGTTTCCCTGGGAATTTTGGTCTTTCAGACTACCA
GCCTTCCACTCCTACCCCCATATTGGGCCTGTGCTAAATCCCTTGAGTTTGATGGAGTCTGTTtgaaaactggaactagctgatctcccaggtcccttctggtttttacttctttgattc
tGGTTTGGAATTCTTAAACAGGCATTGGTGATTTGTCTGATACAGAATGTGGCTGGGTTAGGCTAAGGTCTTATCATTTGCGGGCAGACTTCTGGAACAGAACCGTTTATGAGTCATGCT
ATCTATTTTTGGTATTCTGGTTCTACTGTAATAACTTTTTTATTACATGTATTTTACTAAAAGCTGCTTAAAATTATTTTTGGGATCAAAAATTGTCAAAATATGTATATGAATAAATAA
AATTGGCCCTCGAAGGGCTGGTTCCCTCAGTCAGCTCTGCACGGGTGCGCCCCCTTTCTCCCTAGAGGTCAACAAGCGACTGCGAAGGAAAACGCCGCCACAAGTTTCTTGCTGTTTCTG
ctattattctctatgctgtgctatctttAATTCATATACATGAAATAAACTTCCACAGGCTTAGACATCTTTGAAGGACAGATGGTAAGTAGTCCTAAAAAAGAAATTTATCTTAAGTCC
TCAGTTTGTTATGGGAAGGAAGAAGGGCTGATAATATTGCTCAGATAAGTTTTTGCTTCGTATTTGCCTGAAGAGCATACGAATCCCAGAGTACTTATGCTAAACATCCAGGACTGTGCA
CTGGACACTTACCTTATATCTGTTGAATTAAAAGAAACGTATGAGTTACAATGTTTAAACAGCCATCTGCCATCATGAGCGAATTCTTGAGGAAATTGCTTGGGACCTAAAGTACAACAT
ACTTGAGTGACTTCAAACAGCTGTCTCCTGGTTATTGTCCCCATTCCTTCCATGCTAATTAGAGTGTGTCCCACACCCATTGCCTGGCTTCACATTTATAAGTGTTTCTACCAAAACCTT
TGTTGGATACATGTTACTTAAAGATAAAAAGTCCCAGCTCTTCACAATAACATACCAAACCCTCTATCCTTCCAGTTTCTTATCATCTTCAACCATGACACAACTATAACCCTTCAATTC
ACTCCATTCTGTCCAGCCTCCAGGCCTGTGCTACTATTACAACCTCTGCTAAACTAGAAATGCAAAATGAGCCCTATAAAAATacaattacagtggaaaacattaatataccactctcag
AAATGAGAATTCCATGGTGGAGGATAGAAGAAAGTATCTTCAAGGGAGTTAAAATATAAAGTTAAGGGGAGCAGATTAGGAATTGAGTCTTGCAGGTGAACAGAGTTCCTCTGAAGGTTT
TGACTACCTGGTTGCTGTTTTCCCTAAACCTTAGAAAAAGTTGTATTTAGCATATAGTATCACCACTTCAATACCATCTACAACCTTTGTGGTAGTACCATGGAGGACAAGGAGACAGGG
TAAGAGGGACATGTAGCCTACACCACATGAGTCCTTGTGTGGCTCGTGTATGGAGGGTAACGAGCATCCTGTTGAAGGTTATCTAAGGGCTCCAGAGTGTGATCAGCAGTCACATGAATG
TGCTCCAAGGAGGAGCATAAGACATTAAGATACTCTGCTGACTAGATGTTTCTCTAAAAAAACCTTCATTAAGGAAAATCTCTTCTTCCTCTACATATGCTGGTGAGAGGTCAGCCTTTA
TCCTCCCGACAGCTCCTGGGAATATCCTGGCACTGAGGTCACTCTGGGCTCCCGGCTGACACTCGTGCCGGAGGCAAAGGTGAGGAAAGGCCGGAGGAATGTGTGGTCTCGGCGCCAGGC
CAGGCCTCCCTGTGCAGGAGAGGAGCCAGCAGCTCCCCTTCTCTCAGCTCAGACGGTCTCTCAGGGCTCTCGGGAGGCTCAGAGCAGCTTGGCTGGCAGATTCCAGGGCAGGGGGTGGGC
CCGCCTGGTCCCCTCCGTCGCAGCCAGTGGGCGGGAGGCTGGGCTGGTGAGCGTGTGGGCGTGTGTGAGCACACGTGCCCATGCTTGAGACATGGATGCTGGTGTGAGCACCTGACCCCT
CACCTCCTTCACTCGGTCTCCTCACGCCCTCTCAGGGACTCCTTCCCCTCCAGGCCTCGGTTACGGGTCACACCTGGCACTGCCAGGCCTGGGGACGTGGTGCGGCCGGTGCGGGGAGGG
TATTTGTCATTACTTATGTAACCCACTCTGCATCCACACTGACATATATAGCTGAATGAAGAAATCGCTCAAGCAAAATGTTGCCTCCCTTTGACCTTGTCTGAGTGCCATTCATTGTTG
TTATCAGAGCTGAACAGTAAATGGCAGGAACCACATAAGAGTTGTAAACAAGTACACATGAGAAAAAGAAGTAACTGTATTTGCTGAGTCAAGATCCATGTAAAGGAGAGGATCACATTT
CAGATGTGCAGAGGGGAGGCCGGTGCGGGGGAGCAGGGCTCCGGGACGTGCACTTGGGTCTAGCTTTGCCCCTGACGTGCTGGGGCCGCCCCTAGGCCCAGCTCAGTGTGTCCCTCCTGT
GCCCAGTGAGGAGGGCGTGCCCCTCGCTGCCACAGGTCCTGGCTGACCACGTGCTGCCCAAGGGCCAATCGCGAGTGCGCAGGTGGGGGACGTGGGGAGCCAGCTGAGGGGGATATGTGG
TCTGTGTCTGGCCTGGCCTCCAGACCCTGCCTGGCTGGACCTGCTGTTCGTGCCTGTTTCCGATTTTATCCTCCAAACCAGACGCCCAGCCTGGTGCAAATGCAGGAGTGGAGTTTCCAG
TTTAGAAGAGGAGGAAGTGCTGCATGCATTGTGCATCTATGCAAATTCACATGACTCTGTGTGGGGGCACTTTATGCAGGAGAATCCATCTAGCGTTGCTTTCCTCCCTGAGTCTCTGAG
GGTTGGGCTTCCTTCCTGCTGTAAAGTGGGGTGGGAATCTCTCTGAAACCACTCTATTTCCCTGCCTTGTTTTTTAACTCCCTGTGAGCTATGCACTAGATCAAGCTCATTCTCTTTGTT
GACACGCTCAGCTTTGCCTTCTCATGCATCTGACTTCAATGTTTTTCATAGTCTTCAAATGAACTTTGTATGAAACAGAGCAGCTGTCTGTAACAGATAACAGCAAAGCACCCAGGTCAT
GTGTGACCTGTGGTTGGTCTCACTGGGTCTGGTTAAAGTCCTGTTGTGTGCTCTGGCTGACCTGCCCTCATTTCAGTTTCCCCTGGTGCTAGAGATCCCTTTGAAGTTTGGTTGGCCTTT
CATCCAGCCCTGGCTTTACCTGCCTCTGATAAGCAGAGAGGCTTGCTCTTTCTGAGTCCTCTCTACCTCGCTCTGACTGACCATGTCTGACCTACCTAGGGGTGGGCTTGGTCCCTAGGT
GTCCCCTGGCCTTTTATCATGTGCAGAATGTAAGTGACATGGACCTTTTTGCCAAACATATGTTTTTCTGGTACCTTGGCTTTCTCAGCCCGGGAAGGGTGATAAGAAGAGGTACAAGTC
ACTGGCTGTGCAGGGGGAGAGTAGACAATAGAGGGCGTGGCTAGAGTGGTGAGGTCATCCACAGCGGCCTGAGCAGCAAGCCTTCTTGTCTGTGTTACAGTGGGCCTAGTGAATGTGGGT
TCGTCTGCCAATAAAATCTTCCATCAGTTTGAATGCAATGAGTTGTTTTAGTGTTTCTGTCCTAGAAAAATAAGCATGCTTAATAAGAGTTTTATTAAAGTGAATGCATTGTCCTTTAAA
GCCCTATTGAACTGTGTGGTGTAAGGCAGAGTAAGGAGGAAAGTCGGTGGTTTCTACAGTTCCGTGCTGTATAGAAGGAAGTTGGCTGCTTTTAGCCGATCTGAGCCATAACATAGGTGA
GGAGGGAGGGGCCAATAGCTAGGAGCAATTTATTCATCACGGACTCAAGTATATGTGTAAGTATTAGGATCTCAGAATCCTACTCTCCTCCTGTGGATCCATATACCTCTTCCCCCAGGG
TGGCTGGGCCCACCCCCTGCTGGGAGCCATCATTATTTGTGAACTAACAGGGAAGTCTTCCAGCTGCCCTCTCCCCCTCTAACAGGAAGGGTTTGCCTCATAGCCTGTTGCACCAGTCAT
CTTACAAAGCTTCCTTCTAGAAATGCTAAGTCATCCTGTGTGTGCATTTGGGCCAGGAGAGAGGTAGCTGCTTTTGTGTGTTTGGAGTAGGGTTAGCAGTCTCAAGCCATAGCTGCTCCT
TCATCACCTTTTCCCTGCAAGGAGTGTACTGTAGATTACCAAACCTGCAGAAGCCGTCTGTGTGGAGACAGGAGGAGGACAAACCAGGCTTGCTCTGCTTCACACCCAGAGACCTGGAGC
CACAGCATGTGGAAATTGCTTTCATGACCTTTTATACCCCCTGCTGATAAAGCAATTAGAAAACTGAAGAGTTTCACGGTGGTGAGATAGAATTTCACAATACTGAGTGAGATATTAGCA
ATGGACTCTCCGTATGTCCCTATGGTCTACAAGCTTAATATGTATCTTTAAACAAACACATAAAAAAATTCATTAACTGGAGAAACAAGATTGTGGCCATAGTCAACACTCTATAATGTC
TTATGGTTTAAATCTTGACAGTCTTTATTTGCAATGACACTGGGACCAGTAAAGACAATGCTCACTCCCACCTCCTCGTTCTCCACATCCTGTTCCGTAGCTGTGGTGCACCGATAGGCA
tttctctttcattactgtctctttctctgtccctcccttccttcctgcctccccccttTGATGACTCTAATGGCATGAGTAGTTGAAGTGGTTTTTGCTAACATCATGGTGCGTTCTTTC
CAGAATTCCACAGGGTGGGGCTGATGAGGATCCATGCACATCCGTCCCTGTACCCCTCATTAGGGACTTGGGTTGGGGGGTGCCTATCTGCACGTGTTCTTTTTCCTCTCACGCACTTTG
TCGGTCTCTGTGCAGGGTTTCTATTATACTAATAAGGAGCACTGGGGACGCTGGCGACAGTGTGATAATCGTCCCCTTGGAGGGCCAGAGGCAGTCGGTGTGCGCTGACCTCATCCTGGG
GGAGTGCTGATGAAACTCTGGCTTGGCCTTACTGCCTGAGCACTGCGCCTGATGTGGAGGGTTAGGGGGCAGGGTTGCCGGGCTGTTTCTTCTACGGCTTCATTGTTACCAGCCATGCTT
GTCTTTGGGGCATTTCATCAAAACTTCTTTAGTTTTGCTTAAGAACTTTAAAGAGCTGATGAGCCTAATGGAAACTTTTCAGTAATAACTCAGTACAGGAACACACttcacaaataccag
CCTTCCTGCCGGGGTGGAAACGGGTGTCTGCTACCGGGGTTCGTGTGGAGCAGGAAGGGGGAAGGCGACGAGGTGGAAAAGACCGCTGGGCGCCCCGAGGAGGCGGAGCTGCTGGGAGGG
GCCTCCCTCCGCCCGATCCTGTTTAATCTCAAACTCTAGGCCCTGGGGACGCGCCACCCTTCCCGCCGAGGAGACTGGGTTTTCCTCCCAGGGTTCTCCAAGCAAAGCCTGTCTGTGTTC
GCCTTATATAATTGAGCACAGTGATTCTGTCTTTGGTCATCTGTAATCCACACAGGTGGATGGTTTTATAGATTGATGTGTAATTTGTGGGGGTTATAGAAACGATTATATTCATATAGC
AAAGTCTATATGTATTATTTGTAGTTCAGAGCTAGGAAAACTCAATGCAGTCCTTCCTGATCTTGACTCAGGAAATCAGTAGTTCCAAGGATGATTCAGTCTTGTCTAGTTCCACAAATG
GAAGGAGGGTGTCTGCATAAAAAGATAAGGGGAATCAGTCAGGAAGCCCATTTTGAATAGCTTCATGAATCCCTTAAATTGTTGCTCACTTCAGCAGAACTCATTAAAGCTATCACAATT
TTTATGGCTTACATTAATTTTTTTTAATCTCATTTTCTTTCTCATTCTGTAAAGGAGATGTGGTTATAGGGTTGGGGGAGAATAAAGAAACAGATGATAAATGTTTGTGAATTTTGTACC
ACTGTTCTTGACTGACAGGCGTTTGGCAACAACTACCAATTCTCCAGTGAACACTGAAATGAATTGAGGAAGAACTGTCTGAATTGAGAGTCCCTAGGCCAGTAGGCTCTATTTATTCTT
TGCAGTTGGGCTGCAAGAGCTGGTCACCCAGGCTTTGGCCTGATGTGAGACATGACTGCACTGGGTGGCAGTGAGGCTATGAGACTTTCCAGGGTGACAGAAACATTAATGATTGTAACA
TGCACTAGACTTTGGCTTGTCTTTCCAGGCCAGCTTCCAGAGGATGCTTTGGCAGTTTTCCCTCTGGGTAACCAAGCAGGCTGCAGCCAGCAGATGGCACTGCAGCAGAAAGGGGCAGAG
TCCCTTTAGGCCCTTGACAAGCACGGCGGATTAGTAACCGTATAATTTAACCCTCCAGTTAGCCTTGGAGGACTCGGTGTCGCACTTCCGCCCGAACTCTAATAAAGCGGGCCGAGTTGT
GTGCAATTAAGGATTTCAGTATGCAAATCTGAATCTGTACTTTTGTCTCCTCCACCCCACCCCCATCATTAGACTGGCAATGTCTTTTGTCACGTTGTCAAAGTGTCCTCAGAGAAGCGG
AGCTGCTGTCTGACCCGGGCCTGTGTCCATTCAGTACTGAAACCCTCAGGAGAAATGTTTTACTTTGATAAAACAGATCCCAGTGAGAACATTGTACTCCTGGAGGTGGGGGGATATTGA
AAGGAGGAGGCAGGTGCAGAAAGAGGAGTTGGAGCCCCTGAGATAAACTTTATCTTCTTACAGTTTTGCCCAGGGCCAATCCTACTTAAGTCACTTTTCACTCCCTCAACCAAACACAGA
GGCCCATCTTCCAAACTTGACTAGCATCCAACTTAAACACTTTGATGAAACCCAAGCTGGGAAAGGAGGTTGGTCTCAGCATTTTGGTTAATCATTTATTAAAACCACCTTAACAGGGAT
CAGTGTGTAAACAGCTGAGCCATTTTTGCTAAAACCCAGAGCTAGGATGTCAGATTGAGCAAATATTTGACAAGCAGAGAAAGGTCTTGGTGTAGAATGCATTTTCTAACACATAACTTG
CCCACGTTTTCAGCCTCTCTCCCCACATTTTTCCTGGCCAAGTCAGTCAAAAGCAGGAGTCCATGGGTCCCTCTGTGCTGAATTGGGCCTCCTGCTTGGTAACCAAGTAAATGAGCTGAG
AAGACCCCAACTGTTTCTCAGCCAGTAGTTCCCACCTGTCCAGCCTAATAAGACAGAGACAGAAGAGGTATGGAGATGTGCAGTTGAGAGAACTTTCCAGCTCAGGCCAACAAGACTGCA
CCCCTACAACATACCATTGAAACGCTGAAAATTTAGATGTAAAAAAGCCTTCCCTATTCCCTTCTGGGAATTCCTCTGTGACCACTCACTTCTTCCTACTTCTTCCTCCCCACTCCCCAA
CCAGGGTAGGAAAATGTCTGTGTGCACCGACAATGTCACTGACCTCCGGATTCCTGAGGGTGAGTCAGGGTTCTCCAAATCTATCACAGCCTACGTCTGCCAGGCAGTCATCATCCCCCC
tgtgtatgtgtAAGAGAGTGTGAGGTTACCAGTCTGGGAGGTAAAAGGCCCCACATGAGGGGCCCAACCTCTTGACCTGTGTTTTCTATTCCACTCTGTGTGCAAAGTGCTCCCAGGGAC
AGTGGTTGCCAGCTAATGCTACTAGTGAGAACTAATTAGGAGCTCTAATTTGGCAGGGGTGACAACAGATATGACTCTGGATGGAATCACCTCCCCAGCTGAACTTTTCCACCTGGAGTC
CTTGGGAATACCGGACGTGATCTTCTTTTATAGGTGAAGATGAGAGGCTAGGCTAATGCAAGTGAAACCTAGGACTCCTCCATAATTTCTGCTGCATCCCTCCCTCTCTAGCCACCTACT
GCTTATCAAGCCAGAACATGTCTGAGGTCTAGCAGATCTGCCCAGTCATGATAGCTAAGGGCTGGGAGTTCCTGATCCCAGCTTCCTGGATATTACTGGAGCAGATCTGCCCTAGAGGCA
AGGAGAAATATTGGATGATCTGCAGTGGACTTCCCTTCCAGCCTAAGCAGGCTCCAGTGTATGCTAGCCATGACTTTCCTAAACCAGGGCATTTCCCCCTTGACTACATATTGTTGATCC
CCGGAACCCAGGCTGGGGCATTCCTGCTGCTTGGCCAAGCACTCAGCCTACAGACTCCCTGGACAGCAGGGCTGGGGGAGGAGAGTTGGAGGGGGTTGGTGACAGTATTCTGTCTTTTTT
TATCAGCTGTGGGGAGCCAGAGGTAGCAGCAGGGAGAAGACCACACCCAAGTTGCTGAGTGCCTTCCCCAAGCCTGGGAACAACTGAGACCCTCATGAGGGGATGCTGTTAGCTGCACCC
CAGGGGTGGATCAGGTCACATCCCCTCTAGGCAGCCTTCAAATCCATCAGGGAAGGGAGGAAAAGAAGAGGCTGGCAGGCCCCTACTCCCACCCCAGGGAGTGTGGCCTGAAGGGGAAGG
AGGGGTATGCCAGAGTCAGGGCGTGGCCTCACTCAGGGTCCTTGCTGGACAGATGCCTCCCTGCCCCACCCTTCAAAGTAGCCACAGGAACCAGGAAGCAGGAGCTTTTCAGGGACTGTG
AAGGGCAGCCATGGCAGGAGGGCCTCCTCCCTGACTGGCACTGCTTACTGAAAGTGCTGCTGAAGCAGGTTTAGAGTGGGAGGAGGTGGGGTGGGGACAAAACTCAAGGCTGACCAAGAG
GGCGAACAGGATGTGCCATGCCCTCTCCAGCCGCCAGGTGGCAACAACACATGGGTCTGCAGCTTGTTTTGCCTCTAAGGACCCACCCTGGACATGGCTCCACACAAACATGTCACCTTC
TGGCCTCACCCAGGTGTGTACCTAAGCCTGCTGACCTTCCAGTGCTTCTATTGGCCCAGGAGCCACCAACAGGCCCTGCTCACTAGACACCAGTGCAGGGCGCAGCTGGGAAGCACACCT
ACGTTAGCACTTCAAGTATAAAGGATGGTCTGCCTCACCTTCTGTTCTGCTTTCCTCTGGGACCTTCACATCCAAGACCAAAGCAATGGCCGGCCTCTGAAAGGGGAACTCTTCTTGGCT
CCCCATTTCTACCTCTGGTTCCTCCAGCTCTAGCCTCATGTCTAGCACTATCTGTTAAAACTCTCTCTTTCACAAGTAAGTCCTTTTGCCAAACTCACTACCCACGCCCCTCCTCTCTTT
CCATCCCCCACAAAAGAGCTATCTTTTTTTTAACTTCCCTATATGTTTTCCTGGAAACCTTAGTCATACTCCCCATCAACTACCTCACCCTAAAATAAAGTTTCTGTTGACCATCCCTTG
AACATATCTTGGATTTTCCTACTTCCTTCGTGCCGTTACAGATCTCCCTAAAAATCACCTCCACTTTGATTCTCTCTTCAGCCAGAGGGCTTTCCCAGAACACTGCACTGCAGTGGTCAA
CCCTCTTCCCCGGCCCACTCCTCATTGGCTCGCGTCGCCTCCGGCTTCGGGGGTCCTGGATTCGGATGCTAAGATGCGGGACTGATTGGCTGGAACGGGGCAGAGACTGCTGAGGTCAAC
CAAGTTGGGGCTGGGTTACGTCCCTCCTGTTCCCCAGAGACACTCCTAAAATTCCTTCGGTGAGGCAGAGCCTGGAAAAACCTACCCAGGAAATCCCTGAGCTTGCTCAGCTGGAAAAGG
CTCTTCCTCATAAGCTCTTAGGAGTAGGAGGGATTTTATTTAACGAGCCAGGGCCCTCTCGCCTGGTCCTCCCAGCCGACTGTGATGGTGTAAAAAGGTCAGAGTCCACAGGACCACCAT
AGGACCACGGTCTCCAGGAGGGAGAAGGCAGGTGGCGGTTGGGCGGGGAGAAGCCTGTCACCGGGGACTGCAGTCAACTCTTTGCAGCTCTGTGGCCAACACTGCCCCCTTGTGGTTGCT
CCCCAGGGGCCACTCACAAGCTATCTCTGGATCCCCAAGGAGTCCCCCAGAGTTCTAGGTCTGGAAGTCTGTCCCTCCCTTCAACCAATGGGCATAAGAGTCGGGGGGTGCTATTTTTAG
GTGGGGCAGGAACGCAGGGAGAGGACTTTGGAGGGAAGGAGATGTCTGGGAAAGAGGTCACAGGACCAGTATCATTGTGCTCAGTGGTGTCCAGCCTGGACAGGGAAGAGTCAGGTTCCC
TTGGGCTCAGCAGGGGTTGGCTTGGCTGAGGATGAGATGGTTAGGGGCGACTGACCCAGAGACATAGAGCAGGGGTGCCCCCCAGAGTCAGACACCAGGCACTGCTGGGAGTGCTCTGTG
GAGCTCTCAGTTGGGAAACCCAGCCCAGTTCTTTTTGTTTTCAGGCCAGGGCCAAAGAAGTAGGCCTTGAACTGGGCGTTCCAGGGTGGAAGGACCAGCCGATAGTCCAGATGCCATGTC
TCCTTTGTGATTGAAAAACATGTTCACCTCTCCTCCCTATTAAAATAAATGCATACAGAGGAATCAATCATTCCTAGACAGGGAAAAAACTCTTCTTTCAAACACCACTGATCAGCTATT
AGATCCAAGGAATTGCCAGCAGGTGGCAGTGTGAGCCCAATGGAAGGAGGAAAGGCGAGTGTACGTGGTGGGAGGAGGAAGGGGAGGGCATTAAACATTGCCTGGCAGCCATTTTGTTAA
TTTATTTTGCCTTTTCCTTTGACTTTGCCCTCCAGCCCTTCCTTCACATACATCAAAGAAGAAAGTTTTAAGAGCAAGGGTATCTTTAATTCAGGCTGAAATTTCCTGACACTGTGATCT
CACTGGTGTTTATTACAGAGTTTGACATACATGGGTTCATTTGCCATTTATTTTTCCCTGTAGGAGTGGATCATGAAGGAAATAAAAATTTCTCTTTTATTATGCTGAGAACTTTCCCAA
GGGAACCACCCCCCATGCACCTGCCCTTTTGGGGCTGCTACGTCCATGAGGCCTCTGCTCCCCGGCCCCCACCATGCACCTGGAGGCATTCAGCAGGCTCCACAGGTTTCCCAGAGATGC
CTCTGGTGTCCTGCAGCAACCCTAGTGGCCACTTCCCTCACTACCCCTTACTCTCAGGCCACCCTAGAACAGTACTCTCTTTCCTCTGCTCCTACAAGGCTGCTCCCAGCCCATCTGCAG
CATTTACTGAGCTGTAGAGATATCCTGGCTGAGAGCTCAGGCTCTGAAGCCTGACGCCTGGGGCTACAGAAATGAAACCCTCCCGTCCCCTGCTCACCTCTGGTGCACCTGGAGCATAAA
CAGGGACAGGGGGCAGGAAGGGAGTGTCGGGGGCTGGTATCACACTACTAGGCTCCCAGGTCTGGAGAGAGGCCAGCAGAGATCAGGATTTCCTTTCATAACAGATTATGGAACAGCTAC
TTTGCACTAATCTATCTGCCTGATAGAGATCATCTGGGGATGACCCAGCAGCCTTTGGTGAAGACACAGAACAGAATGGCTGCATCTTCCCAGGAAAATCCCATGGGCAAAACGACTCTA
GGTGCCAGATAACAGCCATTTTTTGGCAAGTGCCGGTTTGCTGACTTCCTTCTGTCCTGCTCTAACCTGGCTTCTGTTAGTTGACTGGTTCCTGTTGCCTCAGCAACAAAGCAATAATGG
AAATGTAGCTGAGATGGTCGTAATATGCACCACCAACAAATACATCTTGGTTGACTAAAGAACCTTTGGAATTATGAAGACATTAGACTACATCCATTACAGTTGTATCGCTGAGTCCAT
TTTATTATATTCAAAACCTTTGCAAACCAGTAATTTACATAGGATGTGTATGGCGAGGCTACCTCAGTTACCCAATCCTCAACTCTATAAGGTTTTATCAATAACAGCAGGTCCGTTCCG
CCGGTCCAATCAGAGGGTGGTGGGAGGTCTGAGGGAGAACCCAGGGCAGCCTCTCTAGGGCAAGGGGATAGGGCCAGGGCTAAGGGAGCAGGTGCTTCTAGGGAGGTTCCATGAACAGTG
GAAAAAAAGGACCGAGCCAGGCAGGAAAGATGACTCCATGAGCTGTCCCTTCCTTGGGTAAGGCAATGAGGAGTGGGTGGAGCTGAGGGCTTGCTGAGTAATGTCCTCACGGAGAATGGC
CAAAAATAAGGAGGATGTGTGACCCTTGGGTGGCTCAAGGGCCTGTGAGGTCATGCTCCTGGCCTCCGCTTCTCCATTTTCTCAAGATAACAGGGTGCCCTCCTGATGCAAGCTCCTTAG
CTGATCTCGGCAAGGAAGTCTGCTGCCTTCACCCCCACTGCCTCACACCCCCTGTTCTCAGCATCTTCAACTTTGGGGCTGCCTGAGAAGGCAAGCGCAGAAGCGGAGGAAGGAAGGGCT
TTTTAGCTCCACGGGCCTGTGGACGCCTCCATTCCGGCCTGCCCACCCCATATCATGGCAGCAACTCCAACTCCCTCTGACCCCCAGGGTCACCCTGGCTCAGCCTGGGCAGTGTCCCCA
CGAGCTGCATTGAGTCCTCCTGCAGTGTCATGCTTAGACAAGAGTGTACCACATGTGGGCTGCTACACACAGACACCCCTCTGGTGAAGCAGCTGGGCTTTCTGGGTGTGTCAGCCTCAG
GGATGGCTTTCTGGGCCATCCAGGTCGTGCTGAGGAGTTGGGGATATAGCCCTGCCACCTGCCCGAGTCACAGGGAGGAGACTTTAAAAATGAAtaagcacttgctctgtgccaggcgct
aaggctcCCAGGGCCCCAGGTCTTTGATGTCTCTGGCACCCGTAGCTCAGGCTCCTCTGCACCTCCTCCTGTCTGAGCGATGAGTCTGCTGAGGAACAATTCCGGGTCAAGCCGGCTTTC
TTACCAGAGGTCTCGCCCTCGCTGGAGACTCCCAGCCAGGCCCGGGATGTGCAGAAGCCAGCAGGGAAGGCTGACGCCTTAGGGTGGGAAGTGGGGGAGTTGTGCCGACATATCTTTGGA
ACTCATGCAGCTGCCTGCATGATGAGGTCCTATAAGACAGTGCTTATCCCAGAGGAAGGAACTGCTAGAAAGGGGTTGTCGACCTCATGGAGGAATGCGTTGCATAGAGCCTGCCCCTGA
CATTATCAAAACATCAGCCTGTCCTGGGGTCAAGGCTTCAGGATCTCAAGAGGCCAATTCAGAGGTTCTTGGAGCCCTAGATTTCCAGGACTGATGGGTACTGACAAAGGCCACCTCTGT
GCCTTGGCCTTGAGGTTTGGGGTGGGAGGGGGACACTGAGCTGTGGTCAGAGTTCAGCTATCTGGGGTGTGACAGGCACACACCTTCTCCACTTACCATGCTGCTGGGTATCCCCACCAC
CAGAATGTCCCCCTTCTAAACTCCCTTCTAACCAGCACTGATCCCTTGTCTAGATGCTGCCTCTCCTCAGATCCTGTGTCTGAGAGCCGCTGCAGAGAACCAAGGGACTCGCACGTGCAG
AGACTATTCTGAGCCCCTTCTTCAGCAGGAAGACCCTGGTCTAGCCACAAGCCTCGGTGACCCTGGACAGTGAGCCTCCCCTCCTGGTGTTCCTCCTCCCCTCGGCAGAGGCAGATTGCC
CTTCCTGGTGACTCACCCCAGAAGGGTCAGCTCTAAGCAGAAAGTCATTGTTGACAGGAAGAGGGGTCAGACTTTCCCTTTTCCGGCCAGCTTCCTGGGTACCAAAATAGCAACGCGGCA
CAACAAAGAGTTGGGGCGGTGGAGGCCTCCCAAATGGGCTGGAGGACACACCGACCCCACCCCATGCTGCCCACCCGCCTGTGGGATCCACCATGCCACATGACAGCCAGCCTGACAGCA
GTACCTGGGTTAAATTGACAGAGTGAGTTCTGACCTGCAGCTATGGCATCCTGCCAGAACCCATGACCTCACCCAAGTGCAGAGGGCCCATGACAAGCATGTGACACAGCAGTCAGCACT
GGGACAGGCCACAGTGGGATGAAAGGGTGGAGCTTAGCTTAGAAATAGGGGAGGGAAAAGGTTACTTCCAGCAGAGAGAATGATCTGGATTCGTAAAatccattcattcactcatgcatt
catccattcaACAAAGCTTTATTGAGCACCTAGTATATATGGGTTCCATGGGAGATAAAAGCTATCTCTACTCTCATAGTTCAGTAAGAAGAAGGGTAAGAAATGTACATAAACACAAGA
gattctttgtagacagctttttaCTCTTTTACCTTCTATGTTTTGTGAATTCAAAGCTTTCAGACAAGGCCAGGGAGGAAAGAGAGTTCATGTGTCTCAGGACTGGGAGAGAGATGATAA
ATTTCAGAAGCTGTTGCTCGGTTGTCAAAACATTTGCATGTCACTGTAATGTAGGGATTGTGGGGTAAAATATTTGAAATCTTAACTGTCTTGGGAGATGTAGAATAAAAGATTACTCCT
ACCTAGAGGAAAGGGTATGGAGAAGGGAGTGAGGCCGAGGGACAGAAAAAGAGAAAGAGAGAGTCCTTCTAGCAAATTATCAGGGAAGAATACATAGAGGAGGAGACAATTTAAGTGGGC
TTTAGAATCTTCCTTAAAAGTCATAACTCTTTGAGTTAAAAGCTCAAATACTGAGGTAGATGAACGTCATCTGACACTCCCTCATCACCAGACTGGAACTCCATTCACAGGGCCTGCCTA
CCACCCACCACACAGACCAGCAGAGAGAAGGCGCTCAGTTAACGTCTGTAGAGCTGATAAGAGCAAAATGGAAAGAGAAGACGAATACAACTTCCAGAACAATTATTCCCCTTTTTTATT
CAAAAGGTGCCTCCTTATCCTGGTCCTTGTTTACAGTCATTATAACTGCCCCCACTACTTACATTTTTGCTCCCTTTCTCTGGCAGGAGCTGGTGCTGTGACCCATCTTCGCCTGTTTTG
CTTGAAAGCCATCCCCACACCCACTCCGAAACCACCTCCCTCCATTCCATTATATTGCACTAGTTGGAAACAATTCAAATACCGAACAATAGGAAAACAGTTAAGCAAACTCATAAAGCA
CTAGGAATCGCTGTAGGATGTGTCGTGTGGGGCTCTGGTCTTTGCTCCCAAACACCCCTTTCATGCGCCTCTGAGGCCTTGCCAGGAACCCCGCAGCCCAAAGACCCTCCGTTCCGCAGC
CCCAGCGTGGTGACGTCACGACAGAGTGCCCTTTCTCCCCGCCTCTTCCCCCTCCCGGGAGCTGCCAGTACTTGACGTGGCGTCACCGCCCTCTACCCTCGCTTTGCGTGCGTGTTTGCG
AGACTGATGGGCCCCCTGGCTGTGGCCCTCCAGTCCTGACCTGGTGTCCGTGTTTCTGCCAGGACCAAGATTTAGGGCTCTGGCATCTTCTCTGGGGGAGACAGGAGCCTCAGCAAAATG
AGCTGGGATTTCAGGAGGGGCCACTTCCCCTTTCCCTTCCCAGAAGGAGTGGCCAGAGCACAGGCCTGGCCTTGAGGAACCACTGGCCTGGGCGGAGGTCTGAGGTTAGCTCTGGAGTGA
GGCTGAGGGCAGGGTTATCTGGAGACGGGGCCGTGTCTTAGGGGTGTGTGGGAGGAGGAGGGACACAGCTAATGAGAAGCAGGTGGAAGGGCTGCTCATGCCCCAGGCAGGGGACAGGCT
GGCTGGGATGGCCCAGTAAGTAGGAGGACCTGTCACCTCACAGACAATCCCACAAAACAGGCTCCGGGATACCCATTCATATTCATTATATGTGAAGTGGGCGGTTGTAAAGTTAGCTTT
AGACCAAGAGGAAAGAAATCACCAAAAGCCAGACCCTTGTATAGAGGGAAGGGGAAGGAAGGGAGGGAAGACAGACTCCTCTGGGGATACATGCGACTGTCTTGGCTGGGAAATCTGATC
TGGTGGGGGACTCACCCCCTCCTCTCGAATCAGCTCAGCCCTGATGTGTCTTTGTGGGCTTGGGTTTCTCTGTGCCTGAAAGATGAGGCGTGGGGTGGGGGTGGCCGGGCTGCTGGTTGA
GGCTGAATTCTTCTGAGCAATGTGGTTGTGTTTACTGGGAGGGTGGGAGGGCCAGACCTTTTTCCTGCCTTCCAGGCTTCGGAGATAAGGCAGAAAGTGAGGATGAAGGATAGAATGGGT
AATACTCTGAAACCACAAGAAAGAGTTCTGGCTTTTGTCTCTGCCCCACAGCTCAGACATTTCCTGGGGCATCTGGAAGGAAGCTGACCCACTCCCACCACCCTGGGGTCCCAGCCCATG
GGCCATCTCACTGCTGCTGGCCCAGGGGACCCTAACTCCTTTTGTTGACTCATCAGAAGTAGAATCCTCCTGAGGGTCTGTTTAAGAAGCACAGCTCTGGTAGAAAGGGTAGCTTTCCTA
TGGGTACGGAGGGCTCTGCTACCCCAGGGCTATCCACACTGGCCTGTGAATCACTCTCAAATGCTTAGGGTCACGGGCTTTCAGTGGAATGAGCCCTCATGTGCCACCAGGGGGCACCAA
AGAGAATAACTAATAGTTCAGTGAAGGTAAGAGCCAAATGATTGGCACAGACCTCAAGTGGTCTGGCATTTACGGGAGAGGGGGATTGtgaaacaggaattgaaagaaatttaaaaatgc
GCTCAAGCCCATTGGAGGAAACTAAAGAGCAAAGTTGATCCCTAACCTCCATGTTGAGTTGTGGAAGGTAGCCACAGTTAAGTGCAGTTTGGTCACGCAGGTTTCCTGGAAACTGATATT
GGTGGCTTTTTGCATAGAACCATGAGTCATGCATCTAAGAGTCATAGACTTTGACTGTGGGAGGGGTGTCGGTTCCTCTAGATGGTAGTTGGAAGGGGTGGGAGGCTTAATCACTGCCCA
GTAACAGTGAAAAGGGGAAGGGGAAACGGAGCAGCATTCTCTCTGGGGCCCTTATGGCATGTGGCAAAAGTAGTGACAATCTTCACCAGGTGAGAAGATTTTCTTACTCAATTTAGTATG
agaaaatttcagcaaagaaacacattaccaaagtaaggaaggaagCATTAAGACAAGGATTCAATATTGCTTTGCTAAATTTTAAAGTATAATACAGGGGGTGTTGCCATGAGTGTGGAG
TGATGGACAGGAGCAAATTAGGAGGGGCCTTTGACGTAAGTGTACATGCATAAATCCATCACCACAGTCAAAACACTGAGCGTATGCATCACTCACCACAGATTGTTGTGGCCTTCTGTA
CACTAAGAAAATGATATTCTAGTTGAAAAAAATAAAGCTTACATTGCTATCTCTTTTTACTTCCCCattgcatatttgttggcttgttttatctttgctgtaagactgttgtcttctgga
AAGTTTACTGATCAAATGTAGCATGTACATAAATCACAGAGTATTTAAGAAACTGGCTGATCAAGCTGTTGGCTTTCTTGATGGCTGATTGACCAGTCCATCCCTGACTTCAAGGGCTTA
AGTGCCCAGGCACTAGTTGCTAATGCTGCAGTTAGAGCTAAAGCACTGGCCTGGTCTCTGTCACTGTGACTCATCCTCTTCTAAGAATGGCTCTATTTTCTTCTACAATACTTAATTCAA
gccttgatagtggttgtcctgTGTAACCCCATATCCAACACAAACATGTGGTTTAGAGAAACCTGGTTAGAGAAATGAGTGATCCAGGGAAGGGATGGGAAGTTGTCCAGCTGCAGCTTG
tagttctgcctaaccaagctgacattacaaaccaccacaATAACTATCCTATCAATAATTGTTAACCTGAATGAATAATGCTTAAAAATTTCAGCCCCAGGAGATCAAGTAAAACAGAGA
GCTTCTGCCCAAGGCTGTCTCCCACCCCACGGCTGTCTGCAGAGTTGCACAAAATCAGCTTGCTCACTTCCTCTTGGCCCCATCACCACTTCCCCAAAGCCTTACATTTTTATAGAGCTT
CATGTTTGCTAGCCGACAGCTGAGGCTTAGAAAAGACAAGTGCTCAGGGTCAGCCCTGAAGGTGGCGCTTCCTAGGCCCCTCCCCCACCACTCTCCGGGCTCTGCCTCTCCATCAAGCCC
CGGGGGTCAGGCTGGGCTTTCCCGCGCCGGGGGCTGATCTGGAGCCTCTGTCCACACGGGCCTTCTAACCAGGGCCCAGCCACTGAGGCCAATCCAAGGAGCCCAAGACTCACAGGCTGT
TCTGGGCGCTCAGCCTCACCCACCAGACCCCCCCACCCACACCGAGTGTGTCAGGAGGTCTCCAGGCCCTGGGGGAAAGAGAAGGGTTCAGCTAACTGAACTCAAGGCACTCAGAAAGTG
AGGAAGCGTTTCAGCTGCCGGAGACTTAGCACGGTAGCGTCAGCTTCAAGTGTCTGAAAGAGTGACTCCTGCGTCCCAGCTGAGGCGCTATGCTCAATGGTGGCCACCAGAGGGAAGCAC
GTTTCTGTTGTCACTCGGGACCCAGGCTGCTGCCGAGAAAGAAAACGGGAAGAACTTGAAACGCTCCTTTGAAACTGCTTAACCAGCAACCTCAGATGGTGCAGAAAATGAAAGAAGTGA
GAATCAAGGGAAGGCAAAGGGGTCGAGAATAGGTAGCCAACTGCCTGAAGTCAATCCAATCCCATAGAATATTCCTGGGCAGTACCAAATTCAGTCCTCCTGACTCCAGAAGGTTGAGAA
GCCCCACCCCCTCCCATCTGCACGCCCCCATTTCCTCTCTTCTCTGTTTTGGCTCTGCGTGGCTCTTCTGAGTAAAGTGGCTGAAGAGTAATGAACCCAAAATACCTAAGTAACAAATGA
CCAGGCCCCTCGGGAACTGTTCACACTGGGCTGTCTAGTAAAAATCAGCTAGACAAGTCGCCTAACTGCCGTTCTCTTGTGTTTACAAGTTCTGAGTTGTAGGGCTTGGAATTCTTTGCT
catctcaaggcttttctgcttccctcagatgtctgCCCAACTCTGTCCTCTAACTGCCCATCATCTTTAGTTGTTTACTCAAACATCACTCTTCTAGATTATAAACCTACATGCCATATG
ggctctgtctaagaaaaaaaaaCCATACACAGTTATTGAAGATGGTTCTGGTAAAAGCACTCTGGTAGCTCAGAGGTAACAGAGCTCTTTGTGGGCAGGAAAACATTAACTAGAAAGGGA
GCACAAGACGTCCCCAAGAGGTGAGTTCTGTTTCAGGGAGACTGACAGACACCAGTGGGTGCTTTCTTCAAGGGTTGGGGCTGACCTAAGAAGGAGCTCCCAGGCCACAGCATTCTGCAA
TACCCATTTCCCTTTTTCACACCCTCTAAATCTCTATAAGCAAATGCGGAAAATGCAAACTAAGCTTTGAACAGAATCAAATGAGTCCCTCTGGGACACTTGCAGGGGACTTATTTCTTC
CGAAGGATGTGACAGCAGCTTCTCCCAATAGTGGCAGCGTTTGTTTCACTGTTAGACTGGAGGAGCACAAGGAGCATACAACATGTGGCTCTGTCCACACCACTGTGAAGTTGTTGGTTC
TGAGAAATTACTGGGGGGAGTGTTAAAACAAGATTGGCCTTATCTCTGGGGAGTCACCTGTTTAACCTGACAAGAATCCTGCTCATTAACTCAAtgtgttagacactaggatgtgccaca
GGACTTTCAGCTTCCCACCCCCATAAGTAAGCTTCCTAATTATGATATCTTGGTCTTGCCAAGCATTTAGAGGGCCTTACTCTGTGGCCCTCCAGATAGTGATTTGAATGATTAAGTAAA
CCTCTTTTTAGATAAGTGTTCTAGTCCAGTCTAACATCAGCTTGTTGGTCTTTTTGGCACTGTCATTGTCCAGTACCAGCACATTCTTGGCTCCTTGCCACATCTCTGGCCTCAATGTGG
GAGGCAAAGACAGTGAGCATTTCCAGAGTGGTGAGATGGGTGCAGCACATAATGAGGCGATGACCACACAGCATCTCTGAACAGCATGTCCACACAGGGCTCGAAGTCATTATGCTGCAT
GTCCACCTCATGTCCACAATAGCTGAGCAGTTGAGATTGGTGGAGTGGACCTTCTCATTACTCATCATCTAGAGGAAGGTCCTCATCATCTCTACTTCTCAAAGGGGTAGAATTGAACCT
ACCCAGCTGAACTGCCCCTCCAAGGGACAGGAAGGCTGGGGGAGGGAGTTTACAACCCAAGCCATTCCACCCCCTCCCCTGCTGGGGAGAATGACACATCAAGCTGCTAACAATTGGGGG
AAGGGGAAGGAAGAAAACTCTGAAAACAAAATCTTGTTCTATGCAAAAGCCTTGATAATGTCTCCTCTGCCTGGCCCCAGCTTCCTGAGCCCCTAAGCTGACCCTGTAGGGAAGGGTGGG
ACTTTCAGCCCTGCTGAGGGTCACATCCCCTCCCAGCTGGAGAGGAACCCAGCCCCCACACTCGGGGGAGGAAACCCAGTGGGAGGTGGCAGGGAAGCCACCCACAGGTTTCTAAGTTTA
GCCCCTTCCTCCCTCAGTCCAGCTCACCCGCATGCCCTGCCCACCCCTCCCTGTGACTCAGGGCAAGGAGTCAGCTTCCCGGGCTTCCATGTGTCCCCCACCCCCAGCACACACAGCGAG
CATCTGCACAGTTCATCACACCTTCGCAGCTTCCCTCACTTCCTCCTTCCCTGGGGAGGGGAACTGACCTCCAGCCGGCTGAAGTTCCCAGGCTGCAGGAAGAGAGGGCGGGCTCTGGAG
GAAAGCGACGGTAACCTGATCTCAGCCTCAAACCTAGCTTTTTCTCTCAGTCCCACATCCTGTCAAACTGGGCTGACTGAACGCCTCTACTCCCCACACCCCACCACCACCTCACACTGC
AGATCAATGGCAGAGAGAGGAGTGGGGGTTCCTCCCCTCCCATCCTTCTCTTAGGGCCAGGGCTGAGAGCAGTCCGGGAATGCTGAGCAAGTTCTGTGTCTACCGCCAGGGGGAGACAGA
GGCCAGGCTAAGCCCTTGCCTAAGAAGAGTAAAAGCACACTCACTGGAAGACCAGGACAGAGCCCAATGCCTGGTTGGCTGCCCGTTCTTCCTAACTTCTCCCCTCTGGGAGAGGGTGGT
ACTGACCTGATGCCACAAGAGCTCTGTCTCTAAACCTCCTATCAGAAAGTTGATCGCTAGGTATCCACAGACACCACCCATCCACACATCTCAAATGGGGACAACGCCGTTGTGGCCCTC
ACTCTTTTGTGTGGGTGGAAGGAGTGTAGGAGCTGGATAAAGCTTCTGGCTTGGAAAACCACCCCCTGCACATCCAAGTCTTCCCCTGTTGTGCTTATCTTGTGCTTATCATGTGACGTA
ATCCTAACTTCTTCATGACTTATGGCCACTTCCTCCTGGGACCCAGCTGGAGTGAGCAAGTGAGTAAAATGCAAGCTCTTTTAATTCTTGAGACAGCAAAGCATATTAAGGAAGGAAATA
CACAAGTGAGAAAAATCACATTGTGAATTTCAAAGCCGAGGGACAAAACTGCAGAACTGCGGGAGCCAGTGATAGGTTTGGCCATTATTTACCCTCAGGATCACCCAGGACTCAGCCTCT
agaaaacaagataaaGAGAAAAATCTTAGAAGACAACTACTTAGAAAATACAGATGACTCAGCTAACAAATATTCATACTGACAAAACAgtcttcctgacaattttgaaaaattctcacc
CCTCTGGGTATCTTGAAGATAACCAGCTCTTTCCACAGGCCTTTGTGACTCTGGAGGTTCTCAGATCTGGAGGGTGCTAAGGAGGGGACAGGTCAGAAGCCTCTGGGCATGAGTTGTTGG
ACACAGCCAAGGTCAGAAGAATTCTTGATTTTTAAGTAGGTAGAGCATCCATCTCTGCTGGAGGGGAAAGGAGGGGCCTTCTGTGATTCTTCTGCCAGTTGGGATGAAAGAAACAGTCAA
GGCAGTGTAGCTTTCAAGAATGAAAAGGAAAAAGCTTAGTGACAGTGTTCCTTTGTGAAGAATTCAGCTTTATGTTGATGGAGCTGCAAGTCATTAGCAACCCAGGCATATGGCCCGAGT
TGACCGGGTCATTCTCCGGGGCCAGATCGCCCTCTGCTGCTGACTGATAAATAACACTCTGGGACTCGAACTGCCAAGGAAAAGAGGAAGAGTCTCTGGGGCTAGGGTGGGAGGGAAAGA
GGACATGACTAAGGCTAAGAGATCACAAAGTCACCAGGCTGTAGAAGAATCTTGTTAAATTCCTGTGTGCAGGAAAGGAAGAAGTAGCCAAATGAGCGGGCGTTTCTAGGACTCATTCAA
GAAACAGTAGGATTCACCCAAGATCTCCACTAGCTCCTGTGATCCTAGCTCCCAGCTTAATGAGGCTCTGCAACCATTCTCCCTTTTATTCCTCACCTTTACCTCACTTGGAACATAAAG
CAGCAAACCACAGGGTTGGTGAAGGGACTGATGGAGTCCTTTTAAAGGTCTTGTGCCATTTTCTTGCCTTTTTATCTTTTTGTTCAAAGATAACTCTTGTTTTGTTTTCTATCTTGAGGC
AAAATTGAAAACTTGGCCTACACATTGGTTTGGGCTAGAACTGGCCTCTAGGTGGCGATTCAGTACAGAGAATGGTGGTGGCTGGCGTCACCTCGAGCCACCATTTCTCAGAGATACCAT
TATATAAGGGGATTCATGAGAAATCGGGCATCACAATAGAGGGACAGCTTGGCCTTTGTCACTTTTCAAGCTGGGATCCTGAAGAGGTTGGGGTGCATGGGGAGCAGCGAAAGCACCTAG
TCTCAAGCAACATAACACGAGTTTAAGGCCCCCACTAGGACGGAGTCCAGAGTAGTCTGGCAACGGTTGCAAGGTTTGGACTTGGCCTGCTAGGAGAGTGAGCCCTGAGCTTCAGGCTTG
TACTAAATATGTCACCATTTTCTAGTAAAAAATACAGTATGTAAGTGCATAAAGGGACCCATGCAGAACTGTTTGCATATCTGGCTCTCAACCACATGAAACTACTCTGGCACCAGTCTG
TTTAGCTGATCTAACATATTGAGATAAAAAGCACCACCCAGTTATTACTCATCCCACTCCATTCCAATCCATGAATCAGCACTTTTTGTTTTTTGCTTAAATGTACATATTTCAGGCAGT
AAATGACGTTGATTATAAATCTAACACTAGCAGAAATCTTAAATAATTGAAAAACCTGGGGTTTTTTTTCCCATAGTTATTCCTCATAAAATTGGCCGAGTCATAGAAGGAAGTCCGGCT
GACCGCTGTGGAAAACTGAAAGTTGGAGATCATATCTCTGCAGTGAATGGGCAGTCCATTGTTGAACTGTCTCATGATAACATTGTTCAGCTGATCAAAGATGCTGGTGTCACCGTCACA
CTAACGGTCATTGCTGAAGAAGGTAAGGAGCCAGTAGACGCGCCTGCCCCAAGCTGATCTGAGAGGCACAAAGCCTGTGTGAGGCAGTGGCCTCCTCCAGCACTGCCAGAATCACTGCGG
GGATATAACTGTGTATGCACGCTGGAGTCTTATTCTTCCCCTTTTCAATTTAATGAACTTAAAAAACAACTTATTATAAAGTTGTCAGCAGCTCAAGAAAAATAATCCAGCTAGTGAGTG
TTACTTTATATATATTCATATGAATTACTTTCCATAAGTTTGGTATGATCATCATGCCATAAAAAGCCAGGGGTGGCAGCATGGAACAAAGGCTCATCATGGGATATAGAGATAAGGAAG
GGGAAGAAAGGTAAGTCTTTTTAAATCATTATTCTAACCTTTCTAAGCACTCTAAAACAACTAAAGTAGATTTAACCTTCAGCAACATTTCTAGGAATCATATGCTTTTAGGGGTAATAA
CCAATGTTGTATCCATGAGTGACAAAGAATTAACAATGTTCAATTTTTATTTCCTGGCAGAAGAGCCATCAAGTAAACAACTATGCTACAAAATACTAGGACTGGATTTTGAAAGCTGCA
ATGTATAAAGCCTATTTGGATAACTGTAGCTAACTTAGCCTAGCTAGAGAAAGCCCTTATTAGTAAACCACAACCTTCCTGTTTTCATTCCTTTACTTACATGAAATTAGACCTCTAGCT
TTCTGTGACCTACGTTTTTTTCTCAGTATCAGTCCCCTCCTTCTTTCAGCTGCTTCCATATCTAGTCTAAACCTCAAGGTTTATCCCTCTCTCATAAACACACTCTCATCCTCTATCCCA
ccctccagaaaggttTCCTGACCATCTTTTCTGCAGACAGGATAGCATTAAAATACCTTGAAGACTCATTAGTTTAAATGAGATCACAAGAACGGTACATGTTAACACATGGAAAATCAT
AGTTCTCAGTACAGGGGTTCCCATATTGGCGTTATCTTCTAGCAACAAGGGAGCCCGTCTACTCTTGGCACATGCTGTGTCACACCTGTTCCTTCAAGTGGGTTCTATATGCATTCAGAT
AGTTTGTTGTGGTGACGAGCTGTGAGCAATGGCCTGTGTTTATGCTGGGCGAGCTTTCTTTCCTACTTGGGGAGGGGGGTTCAGGATGGGAGGATGCGGGTAGGGAAGAGGGGGGGAAAA
CCCCCAAGCTCCAGTAAGTCTTTTCTTTACTTAATCACTGATTCTGTTGTAGGTAGACTCATTTAGAGGCAGTCCTAGATGCTCTTTCTTGTCTATTAGTGACACTTTGGGAATTCTCAG
TAATTGCATCAACATAATACTTTCAGCTATAGACTCTCTGTCCCAATCTGTCCTTTATCTTGTTTCTTAGTAACTGGTGAAAACAGCAGTGTGGCTTCCCGCTCTTGATGAAATAGGGTT
ATTTTAGTAAAGTACTTGCGGTTGGAACTGGAGGCAGCCAAGCCAGTAAAGTATCTTAGAATAAAATGGTGAATGAGATCTTATAAATATACTGGCTCTGGTTGGCAAGTAGAACTTTTG
CTGGTGATACCTTCATGAATAGTTTATCTCTCGACACTGTAGTTTTGTGGTTTTTTGAGCAAGTTCGTTGGTAACTTGAGACTTCAAACCAAACCAGAACTTCCTTCTAAAAGAAAAAAA
AAGAAGAGATAATCTCAAAGTTCACAATTCTTTGGAAAATAAACTTCTTTCATTCTGTGCTTTTGTTTTTATAAGCACAGCTCCATCAATGATTTGTTGGTACAAATCAGTGAGTCATAC
CGGCCTTGTAAAGTTCTTACACTTGGAACTTGTGCAGCTTGTTAGTTATATATTGTAACTGGTCTTGTAATTTGAAGTAATTTTGCAAACATGAGCTGCTTGATCTGCCACCTGCATGAG
GATCATTTGCCTCAGGAGGCTCAATCTTATAGGATAAAGGGGACCAAGACCCCAGTTTCTGCTCACCCAGTTCTGAAGTTAAGAAGGAGACTTTACCTTATCTTTAAGGCCcagtggcaa
ATGGTCTTGTAGGTGCCACTTAATATGGAGGTGGATGGACTAATAAATGAAATAAAAAGCACTGGGGGAGGAGGACAAGGATGTTACTTGGCTcatagcaatccttggccaactttgagt
TAGGGTGGTTGGTAGAGTTAGATAAAGCCTTTCCCTGGAGGGCAGTTGGGACCCATGGTTTCCTTTGAGGGACAAGCCTGGAGTTGTCTTAATGAATGGCCACAAGTTTTCAATGAGGAC
TGAAGCAGGTGAGAAAACAGCAAAGCCCAGGGCAGAAAGGAAGTGAGACTGAGGTGTTGAAAGCTGATTGAAATTGCTAGTGAAAATGGTGGAGACAGTAGGCAGAAAAAAAGATGACTC
AGCCCTTGAAGTCTTCTAGGAAAGTAGGGTAAGTCCAGGAGCAAAACTTAGCATTTAAAAAAGGCCTGCtgtgttttcacatttaatctttacagctacctccccccacaaacccccacc
TGGGCATTGTGTGGAGGGTCGCAGATGTGGAAAGCCACCTCCTAAAGCCAGTGAGCAGGGGTCAGGTCATCCTGAGGACGTGGACAAGTGCCTCCCATTTTCCTGCTGCTGTGGTAGGGG
TTCAGCTTGCTCAGCGCCTATCCTGTCTCCCTCCCAGACACCTGGGAAAACTGGTTGCTGCATGGGTGGAGCATTTACAGTTCAGTTGCTTCACCCTCACTCGCTTGTTCCATGATAGAG
ACCCCAGAGAGGAGGTGTGGCTTTGTCATTTATCTTTCAGCCCCATTAAGGTTGGCTCTGAAGATTAATGTCTTTTTTTTTCCCCCTCTTTCCCAGAATTTGTTCCTGTTGAAGAGTGGC
TCCTCTTCTAATTTCCAGACTCCTTGAGGTTTTAGGAGTCTGGTAGGTGAAATTTTCTACCTCTAAGGAGAAACAGTACCTGCTCCTTCCTCAAGCGCAAGCCCTCCATTGCTATGGATA
CCTGAAGATAAACACAGGGGAACGCATTGCTGTTCCCACCTAATGGAAGTAGCTACTTACTGTATAGTGGTTGTTACATGCCAGGCAATGTCCTAAactatcaacatttcaaaagtgaaa
ACAAAGAACAGGGAAGGTTAGAGTTGGTGTTAAAACATAAGATCATGGAAAGTTTCTTGGAAATTAAGCACATGCTGTTGAACAGTTACTCAAATGGATTTGCCCCCAGGAGCTGCTGGG
TGATCAAGCTGCAACTTGCATAACGGGAGCAAGAAGGTGGGAGGCTCTAATCCTCGGCAAGCTCGGCACTGCCTCTCCTGTTAGGTGAATGGGCAGATCTGCTTCCCAGGCTGCGGCTGT
CTGCGTACGGGGATGTGTCCCTTGCCTCCTGTGGGCTGCAGAGAGGCCTCCTCTGCGTTCATGATTGTCCTTCAGCTGACAGAAGTTTTAATACTGTCCCTCCTGGCCCTGTCTTGTATA
AGCAGTGATCTCATCCCTTCTCATCTCTTCCCTTCCCCATTTAGGACTCTGACGCAGTACAGTTAATCTGTGCACAGGAAAGAAGAGCTGTTTGAAGAGGTTATTCGGTAAATGCAGAGA
TGTTGATTGGTTGTGTTCCCTCCCACAGCTCTCCTCCCAGGGTGCCTTTCTGCAACCTTATTCTATGAATAGATGAGAGCTCTTATCTCCCCTCTGCCTGACCCTCAGGACACAGAAGGG
TAAACTAGACTCCCGGCCCTGCGTAGAGTTCTGAGGGACACCAGGGTCACAAGGCTAGTGAGACAGAGTTCATTTGGAAGAAGTGAAATAATTTAGGAATTCACAGAATATTGATGATGA
TATCCTTCCTCCTCCAGATGACAAGGTAATAAAGAATAATGAGATGTGATCATGGGAAATAGCCACCATGAGCAGCAGCCACCAAGGCACATAAATACTGTGGAATTGACTCTGCTGTCA
GCTTGTGGGTTTCTGGAGTGACAGATTAAACCAAACTCAGTCCAGCTTCTTGTTTACTCTGTGTAAATCTACTCACTGTCCAGAATCTTCAGGCCGGTGTTGCCACCACTTGTTCTGTCT
GTGATTCCCAGTGATGAGTAGGAGGTGACCAGCAGGCAGACTGTCTCCCTATGGGTAGGGAGCCTCAGAGTTCTGCAGGGACTGGGGTATAGGTAGAAGATGAAAAAAATATCCTTTCTG
tggaacatagtaaatgctcagtggtaatagtGCATAGTCTTCCTTAAACTTGCAGTGACATTTATTTCACCATGATTAGCAGCTGAGGCTGTGGGGTGACATCAGGGTGATGAGTCACTT
TGTCTGGCTGGGTCTTACATCCGGGGCGATGTTCTGTTGCATCCACCACCCTCCCCTGCCCCAGCTCAGGGCCCTAACAGTCTAGCAGGGCTGGGACTTTCTGAAAGGCTCCCCTGACCA
AGATAGTGACATGATGCAGGGTTTCTCAGGATACAATCTATAGACAGCATTGGAACAGCAGATGTTGCAAATGAGAAAGTCAAACTGAGTTAAGCACACCTCCAAACCTACAGGTGAGGC
ACTAAGCTCTGTGGTTTCCAaatcatcgaatgctagagctgaagagggcctcagagagcaagactccagtcAAGGAAGAAAAAGCCAGACCAGAAACAATAAAAAGAAAACGAGCAAACA
AAGGAGTCACAAAGAAACAGAACTGTGGCAAATGACGCATTAGACGAAGACCAGCAATTCCACCCACAGAGGAGATACCAGCGGGCCAAGTGtgagtcagaagggactggtgaggacttg
AAATTAGGAAAAATTATACATAAGACTTAACATGGAACCATTATGGGTACCCAAGGGAGAGGCAGTCACATTTTCAACTCCTGGCCAAGCCAGCAGCTGCAAGGAGTTGATAAGGATGCA
GAGGAAACAGAGACCAGTGCGCTGTGCAGTCTCACTTAACTAGAATGCACAACTCCTGCTTTTATCACCATTCTGGGAAATCCCCGCTGCATTTCATGGCCAGGGCAGCACTTCATAGTT
TCCTCAATAATTAACGCAGAGAAACCATTGTTTGAAAAGAATATGAAAACTTGCTACAGAAACACCCGGTGAAAGAGGGTGTGGTCATATTCATGTCCTAGAATGCGCCTAGCACAGTGT
AGTTTTTCATAAATGCAACATTGTAGACATAGATGAATCCAGAGTATTCAGCAGTTTTCCTCCGTCTCAGAAGACTAAAGCTCCAGTAGACAATGCGCAATGAGGTCTCACAGCCACTGG
AGGGCACCATTACCATCCATCTGACATCGCATTTCCATAGAAATGGCCAAAGAAAGAAGGTCCTGGGGTTTTTCATAGAAAGCTCAAAAAGTTCAACCTTTGATGCTATCCCCCAGCCCA
ATACAAAATACACAGAAAAAGCAATTATTAAAATACTGGCTTCGGTTTCTTTTTTTCCTTTCAAATTTCCTACAATTGCTTTACATATTTGTGTGCAGCACCTACTTCTTTATCGCCGTG
TACTTAAACAGCAGGAACCTCGTGGCCGATATTAAACATTTAATTGACTAGAGAAACCAATCATAGAACAAAGCCCCTTTTCTTTGTGACCTATCATATGATAACCCAAACACAGGAGTT
GCTATTTTTCTCCAGAAACTATCAGCCACAGCCATCTGTCTTGGTCCTAGACTGTTTAAAAACATTTTTTTTTCTTTAAACATGTGTGTGCGTATGCTTCAGCCACAGAACCAAAGTAGC
CTCCATTGCAACAATGGCCGACTTGTGAGATTCAGCAGTGGTTCCCCCAGCCTGCTTCTGGCCACCAGATGTCAGACAGTCAGTGGTTCCCTTTCATCCTCACCCACCGCAGAGCCATTT
CAGCCTGTGTAGGGATGGGGGTTTGCAGCCCTTTCTGAGCCCCACTCCAGATCTGAGTGGGGCCTAATCTTGCCTGAGGACAGCTGTGGGGGAAGGGAAGGAACAAAGCCACCTAGGAGT
tcctcctccttctcctccttttctttcATAACTGTTGACTCAAGTCAGCAATGGAACCACAGAAAGGCGGTCAGAAGTCGCACCACACAAAGATGCTGATCAGAAGGCCACAGAGCTGCC
GATAGGGAAGAAATAACCGGCATTTCTTCTCCTTCTTTCTGCTCAAAGGATGTCTTATCTAGGATATGCAGGGCTGGAGGGCAGGGACAACAGTCATTTAAATGCGGGGGCCTTTGAGAT
atattattcattattgactttgagtggtggcgttgtgggtaatttttaatctgctttAAACTTTTAAAAATATTTTATCAGCTTGTACAATGATTGGAGTTGAAAGCCCACGGATGCTGG
ACATTAGTCTTTGAGGACAGTACTCTCACAGGCCTCTCGTAATTTTTTGAGAACTGATACTTGGGTATTTCCCAGAGTTCCACCGCAACATGGAAGTGAGGAAGGGGTTGGTTTAGAATT
TCTGGTAACACGCATTCTTTTCTCCAGCTGCGTGTTAGGAGTGAGGCCAGTTTGGGACTGAGTGGGAGGGACAGAGTCAGATCAGAGCTGATATGGTGAGGACAGTTGGGAATGTGTTGG
AGGGGTGCTTTGTAGGGGTGCTCCAAGGTGCAGTTGGGGTACACTTGGGCTGGTGGGGTACCTTGGCCACACAATGCCCTTGAGAAGGAACAAGCTGGTTAACCCTTTGGTGTCCACAGC
CGCAGAGACCTGAGCATGAGCAAGTCCTGCCTCCCAAGAAGGTCACTAACGCCAACCACCCTCCCTCCCGCCCTCCTGGGACTAAGTGGGGAGGGCTGGACTTTGGATTTACACAGGGGG
TGGGGACCGCTGGAAGGTGGAGAGCCTCCCTGGAGCCCACGGGACAGATTTTCCTGACCCCAAAGTCAAGAAGTATTTTGTCACATCCTACGAGTAAGGCAAACTGAACCTACCAGGCTT
GCGTGGAGGGGACAGAGGGTCAGGACACCTTTGCCAAGTCTCAGGCAAAGTCTTCCTAAGGGAAGTCCTCTCTGCGAAGCTCGAGGGAGGTGGCCCCAAAACTTGCCCAGAGTCACTGCT
TCCTGAAATCACTCAGTGCTGTGTTAATGGACAGTGGGGGTGGGGATCACTGAAGCAGGCCAGGAGTCCATTGGGCAGTTAAGATAAGCCAGGGCTATCTACAGGCATCTGTCCGTAAGC
TAGGAACTTGAGTTTACAAAAGTGCCCTGGAACAATGGGCCTTTGGACTGGGATCAAATGCCGCCCAGGCACAAGTGGGTCAAACTCCCTCCTGCACTGGAGGAAAAGCCAGAGTCAGCC
TTCCAAGCACAATTCCCACACTGGAAACAGCACAAAGAGAAATCTGGGACACAGACATGAGCACTGAGAAGCACAGGCCTCCAACCGGCCTTCCTGTTCTCCGTAGTCCCCTCAATCAGG
AAAATCACATCTGCCTTCTCCACCCCCTTTCCTCCTTTCCCAATGCCTCTTACTCCAAAATGACAGCATCTTCCCCTTGTTGTGTATTCCTGCCCTCAAGTTCACAACTCCCCATTGTCT
TCGACCTGATGTCCCAGGGCTTTCAGCTTCTCTTTCCTGACTGCATTAGCCATGCAGATTTATGCAGTGCTTCTCTCAGTCCTCAGCCATCTTCCCTGCTATGTTAATATTCAATGTTTT
CCAGCTCGGTGGGGGCAGCTGGGTGTGGTGAGCACAGGACACTCCTTTGGACAGATGGACGGGCGGAGGGGCAGGAAAACACCCCCAGCCCCGGCTCAGCTGCTGAGTGATTTAGCCAAG
AGTAGGAGGGGAGGAATGAGACAGCTCCACCAGCCCAGGCTAAAAACAGACCTGGCCTCCTCCAAATGTTCCACAGATTAGGACCCTCTTCCTCCCTTCTCCATTCCTACCGTCTCTCCA
AACCTCAAATCCTGCAGCCACTGTGTAGCTTCTTTCCCCGTCAAGGCCACTCAGGATGTTGATCTTAATTTGATTTTGACAGACACAAAGAAGAGGAGGGGGACGGAGTCCACAGTGTGA
TCTGTCCTCCCCTCTTCTCCCACCTCTCAGGGTGGCCAGGGCCCAGCCAGCAGGACCTACAGCTTTGGTATAATTTACAGCCTGAGACTCAGAAGATGGGAACACAGCCAAGGCCATAAA
AGCCTGTTCACTCAGGAAGAAGCCAACCTTTCTCTCCCCATGTCTGAGCTCTGCAATCACTTACAGCCTACGTAGAGCCTCTCACCCCAGCACCCCTGCACAAAGCCCTGAGCTCCACTT
CTTAAGGCTCATGGAAAGGAAACTGCAACTCTTCTTGTCCCTCTTAGGCCTCATTTCCTGTCTCAGGCATTATCTCTTCCAAGGGTGATTGACAGTGGGATGGTTCACTCACTTCAGAAc
ACAAAAAGGGAAGAAGGTGGAGAGCTCTGGGGGCTGGTTTTGGGCAATGCAGAGTTTGTTCTTGGTAACCTTTGCATTCCCCCCACATCTCAAAAATCCCTCCCTTGTGTTCGTATTAAC
TGATAACACGTAAGATGTTTTTCCTGTGGCGTACTTGAATGCTTCCCATCATCCCTGATGTGCTGCGTTGTTACTATCTTGTAGGAGCAGAGGCTGCACAACAGCTGTTTGTAACGGAAA
GTTTTATGACTTGTTTTTAGACTGGTGAAATCAGCATGAAACTGCGTGGTATTTTCTGCTGTTGTCCAGAACTCCTCTACTAGATTATTTACACTAAGTCATTGATAGCCATGAATTTTC
CGGCGTCCGGGAGGGGCTGAGACCCGCCGCGCCACCTCCCTTCAACTTCGGGTGGGCGCGAAGAAAACACAACGTTGATCTCCACGTTCCATTGGATCGCTACATATCTTCCCCCGAGGG
CATTTCTCTCGCTTTAGCAGGCGCCGGAAGAGGGCTGGGGAGGGACGGGGGAGCGCGCAGCTGGGGACTAACGGCAGCCACATCTGAGCTAGCCCGAGTCACCATCCCTGCAGCTGCCCA
CGCAAAAGCGAATCCTCTGGCTCGGGGGCGGGAACAGGGGAGGACAGGATTGTACCGGTTGTCAAGGCCCGGGTGaaattttaaaaataaaaaaaaGAGGGCGTGCACCGGCGTCGCCCC
cttgCCCTAATGTCGCAGCAAAGCTCTGGCTTAGTCATTGCTGTCCTTATCAACTCCCTGCCCCTGTTAGGCTTAGAATAACTAGTTGAACCTAGGTCCTTGACCTTGGCAGGTGAAGAA
ATGGGCCACATCCACTAAGGTAGCAGTAGTAGAAGGGCATAGGCTGATAGCCTTCACAGGACCAGGTGGAAAGTGGAAGCCCATGTTCTCCAACCAACTGTGGACAAACAAAAGGACCAA
ACAGCCAGAACTGTAACTTCAATACGCACTGGCACTTGTGTTTTTAAGCTTGCCGAGAGAATTAACGTTCAACAGCTGTGCGTATTCACACTGCTGAATGCATATTACACAATATTCTCA
GACATTCTCCTACGCAGAGCAGCAGTATTGGCCCATCGGGTGATTCATGAGTTTCCAACACAAGCCGCCAGAGAAAGGGAGCTATCAAGATTTTGGTGATGAGAGAGAAGCTGTAGCACA
tcttcaCTGCTGGGCAGATTTCCTTTTTACCCCCCACTCCCTCCGTGCATGTGACTCCACATTGATGTTAGGCTCAAATATCTTCTAGGGGTTTCCATTCCAACTGTCCGGTGGACATTT
CTACTGGTCAAAATCTTACTATAAGAAAATAGATTTCACCAGTGATTAGCTTCCCTTTGGCTTCTGTCTCCCCTCACAGGTCTACCAGTTGACCCTTCCTCTGTTGTGGCTCTCAGAGCT
CCATACGTGCCTTAAAAGAAGATCCACAAGCTGACTAACCTTTCACTCTCACTTATCACCTAGCACAGGGACTTTTTGCTCAGTAGCTGTGTGTTGAATGAGTTATCTTATCTTACATTT
TATGTGACTTCATTACACATTCTCTGCTGTCTATAGCTTGTTTAATGTGCCTTGCTGCATTTTCATGACTTAGGGACTGTCTAGATGAAAGTTGGCATGATCCTTTCCTGTCAGACCTCT
AATTGCTCTGACTTTGAAAGGCTTCCACATGTGAGTAGTGTTTCCTACATAGCCTTCTGTCTTCATTAGTCATTCTGCTCTGTTTTCGTCAGAGCTTTTTAAGGCAGAAACATTCTGCTG
GAGGAAGGCTTAGATATGCCGTAACCTGAATCCTGCCTGTCTGCTGGCTCGGAATGTGCTTCATCATCCTGCCTGTCTTGAAAGTGAGGCTTGTTTCTCTCTTAGCATCTCAAGCTGCCG
TTCTTGGGCTCAACCTCTCTTCAAAGGCTTTTTTTGAAAAAGTGTATTAATAACTAGAAAGGTCACTTCCAGGGGAATGGCATTATTTTTTAAAAGGAATGCTGCCTTTTAATTAAAATT
GTTCAAACCACATACGGTTGTTTCAAGTAGGGAAGGAGGCTTCTTACTGGAATTTGACCCCGGCTCGTGGGCCATAAATCCAGCCCTCCTGCTGCAGTTTTCTCAAAACACCATGGCTAG
CTTTTTCATGTGGGAGTCACAGCGCCTTCCACAATCTCAAGTTGCCAAGACACCAGGCACATCAGTGTCTCTGTTCTATTGTTAACTAAATAACAGATGTAGCTGCTTTTCTGTCTGCTA
ATTTGAATGGTACAGTTCTGTGACTCACTTCCTGCCTAGGCACCAGAATGTTTGTTAAGATTGGAAAGCAGCCCCATGTGGTGACCACTGTAATGACatcctagaatgtgggagctcagg
ctaccttgtatctgacctaaatttctcctactttaagttCTGAGTAGAAATGGAACAGTTCAGCGCCCTCCAAGCACATTTCTTACTCGACTCTGACGCATCCGGtaggagctaagagcc
catcccatctaccctcagtgtcgttgcagagacttggttagtggggcgcttggagcTCAGCTGGCAGGGCCATGAGCAGTCATTGTTCTGGTTAATCTCAGCCACCTGCTGAGGCCAACT
GACACAGGTGACTCCAGGAGAGGCATCGCTTGCCTACCGCTCCTGCCTCTGCCCTGTTTGTCTCAGTGCTCCCCTAGCCCTTCCCACCTTCCTTAACGTTTCCCCCACATCCGCTGGGAG
CTAGCTAGCCCCCTGCTGGCCCAGGCTTCCCCCTCCCCGTGCCCATTCAGTCTCGGAGTAGACATGTCCCCTCAGCTCCAGTCAGGTGGCTCCTCCCAGCCTTGCCTGGCCCTAAGCCAG
GGAACTTGGCTTCTAAGCTCTCCATGTGACCCGACTGCCTCTAGGGACATGCCGAGTGCCACAAATGCAGTGGTGACAGCAGGGTTCTTTGGCAGGAAGGCAATGGAGCTTCAACACCCC
GGACCTTTGAGGACAGCTAGAGGGCACGCGTGGGGTGTGGACCCGTCCTGCTGGGCTCCGGCTCCGCCAGCTCCAGGGCTGCAGCCAGGCCTCctgggagagttgatatggtgaggagga
ACCTTTCCTGGCTGCTTGCCCCTGATCCCCAAACACACTCTGTCCATCGTTGCCCTCTGCTCGTCGTAGTTAGAGATGGGCATTAGGATCTCCACAGCTAGCCAGTGCTATATGGACTTG
GGCAGTTTCAATCGTCATTCCTGTGGAATAACTGCAGCACAGCAGTAGCAGAAAGAGGACTGATCCAGAAGCAGAGATGACGCGTACACTCATCAAGTGCCTGATATGTGTCTAGAGGCT
TGCTCACAGCTGCTCAGCTAGAGCTAGCACCGCTGCTATCTCCTGTGCCCAGGCTGTTTGTCATCTTTTTACCTCCTCTGCTTCTGAGGCTGACTTTAGCTGTGGGGAGACCTGGGCTCT
GGTCCTGGCAGAGCCTTTACCTCTTCAGCCTTCAGCTTCTTCATTATAATAAGGACAATAAATTAGATcagtgctttccagtaaaaatatgagagacacgattaacttcctagtagtccc
GCGCAGTACCTGGAGGCCCGGAACCTGCAACTTGAATGCCAACTCCTAAGGGAAGGATCCATGCAAAACAAAAACCTGGATGGAACTATGCACGTAATTAGCATCTGCTCTGAAATGGAG
GTCAGCTCACACTTAGACACTTGTGAATGGGGTGTGTTTATGGTCTAACGTATGATAAGGGTGGCATTTGAGGAACTAAGAGTTGCTTGTCCCTTTCCTGATAAGGCCTGGGCAGGGAAG
CTGCTAGTGATTAGACAGGACTTTTAGCTGACTGAGGTCTTCCTTTTGGACAACTGTTTAAAGCTGTAGGCTGGAGAGTTAGATGGTAAAGTAGCCTGTGGAAGCAGCCTTTGATGAAAC
CCGGAGGCTGTCAGCTCTTAAACCCTGTGGATTACGTGTAAGCTGAGTCATTCTTACAGTAAGCAGTCTCCTCCTTAGGAATCATCTCATTTTTCTCAGTCTGGGCAATCTCTAAAACAG
ATCAAGGCTTTTATGCCCTGCTTCCATCTGAAGATGTCTGTGTCCTGACCTTGTTAATATTTCCATTTGCAACCACGTCAGAGTATACCTTTCAACACTTGAACTTGTGTGGCATCCCTG
CTGTAATATCTAGGCCAGTGTTTTGATTCTGTTTGCTGTTTTGCGGCCACAGCATTAGTTCTTCCAGCGTTATCTCTCCACCCACACTTGCCCAAGCATCCTATTTTCAAAGGTGGGAAA
TAAACAGCGGAGATCACAGCCTGGTTCTGTGGCCTGCCTGGGTTTCAGTCCAGGGCTGCTTTCCACAGCTCATGTGGGAATCTAACCACATTTTTTGACTCTAGTAAACATCATTGGTAA
AACTCAGGTAGAATGTGTTGCGGGCATTTAAGTGGGCAACTGTAAAAATAACATCTTGGAAAAATAGTGAGCATAGGATATATTTTATTGGCCTTTTAAAAAGTAAAGCATTATTTTATC
TGTTTTTATTGCTTCAGGCCATTCATAATCTAAGCTGCTATTCCATGTACATGAAACACTCGAGTGTCTGTTATCTGTAACTTTCATGTGTTTGGGGCTGTGGAGGAGTCTCCAGAATGT
GGCCCCCTCCCTATGTGGGGGGTCTGGCCCTAGGGAGGAGCTGGCAGACAAAAGCCTTCCTTAGACTGCCTCCAAACCCTTCCTAGATAACTTCTGGCCTTCATCCCCCAAGGAATTCAA
GGAGTAAGAGAGGAGGATTTTTTTCAGAAGGCCATATCCATGTTGACCCTGGTTTTTCTCGTTTCTGCCCGGTTATCTGCTGCTGCACATGCCAAGCAAAATGACCAAGGTCCATGGTCA
GGAGGCTCGTGTTCTCTGGCCACTCCCTCCCTAGACTGGGACCTGCAATGGTAGCAGTCAGTGAATCCATAGTGGAGGCTGGGTCTGATTTCCTGGAAGGCCAGAGGCCAGTCTCTGTCT
TTGGGAAGTAGAGCAAGGGCGTAGGATGGTGGGTGAAGATGAAACCATTGGAAAAGTGATTATGATATCATGCTGTTTTTCTTATTAAAAAGTTCCATCTAACCATTTGGAAAAAGGAAT
ATTCCTAAGTAGGGGATTTATGTTGGCAACTTGAGAAAGACCATGTAACTGGATGACTCCCTGGACCTTCATCTCTTATCTCCTGTGGCCTTCTGGTGCTATCCTGCTGTTATCCTGCAG
GGACTTGAAGTGCTTCCCAAAAATAAGCTGGTTGCCCCCGGGTCCTGCTAAGTTCTGGCAGTTCCAGAAGAAGCAGATAAAGAATGCAGAAGGTCCTCTGCCTTCAGTCTACCAGGTTGT
CTCCCCTCCCCTCAGCCAGCCCCTTCCAAAGCCCACTGGGTAGGTCTGGTTTCTCATCCTCAGCACATGCAATCGTTAGATAAGAATGTTCCAAGAACCTGACTAGCAAGAGTTTCATTA
CCACTCATTTGGGTAAGTCATGATGTGCCTGTCCTTGTGATCAGCTCCTAAAAGCTCAGAATTTGCCATTTCATGCACTTAAAATGGTTAAAGAAGTGTTTTTGGGAAAACGCAGATGTT
TCTGTTATGGTTAGTTTGTAAAGAATTGTGTGTCCCACAACGTGAGGCTTGGAGACATAAGTGTTAGCTGCTACATCTCCTTAACGTATTTTTGTTTTCTCAATCTTCCTTTCATTACTC
TAGATATTTGTCATACATTCAGTTACAAATTCATGGCCATCCAAAAGCTTCCCCAGGTATGTGTCCTTCTTCCTGCTTCTGgaggcagagtggtgtggcaggatgagcatggcctttgaa
GGTGCAGTCGGCGGTGCGCGGCGGTGTCCAGCGAGCCATCCTCACCCAGCTCCGGCCGGCTGAGCTCAGGCGCTTCCTGCGGACAGTGCAGCTCAGGGTGCGGCTGGGACTGCCAGGGGC
CGGCAAGGTACGCCCCAAGCCCCAGACTGACCTCACGCTCTGGCCCCGGATGGCCAGCAGGGGGAGCCTGCTGCTGGACGCCCCAGCCCCTTGGAAACAGGTGAAGGGAGCCTAGGCAGG
GCGGGAGGTCCAAAAATGACCCTCGGACCACCGGCCTTAGAATCAGCTTGATTCAGCCGGTGGTGGCAGCATGGCTGGATGCCTCCCCAGGGGCCCAGCAACCTCGTATGCACCACCTCT
CCCCAGTTCTCAGTCAGCCTCTGACAAGCAACTCTGAATCCATCAGCAAAGATGAACCTGGCACCTCTCGAGTGCCAGGCCACTGCAGGTCCGGCCGCAAAGACCAGCATGTTGGGTCAC
tccttgaaggacacagccccaAAGATACTGGCAGGTGAGGTAGTGTCCCTAAGATCAACAGGCATCATCATGAATCCTATTTCAGAATGCCACAAAGAATACGTTTTAGAGAAGATTCTA
ATCACTTCCCACCCCTGCCCAGAAATAAACACCCTGCATCAGCAGTGACATGGGTGAGTCAGAGCTGGGTGTGCCCTGAAGGCTGGGTCCAGTGTGGCCTTCAGCACACGCTTGGGACTT
GGTCCCAATCCCTCCCCACGGTTTTCCAGGTGGGCGGGGCAAGCTTGCCCCCGGCTCCTTTACCTTCCAGAACATGAAGCTGACGGGATCCACTACGGTGGGCTGGATGATCTCTCGCCC
CTCCCGCAGACACCTTCTCCTTCAAGTGCTTCAGGTCAGCCTCAAAGCTCCCTGCTTCGGGGTGGCCTTTGGGGTAACCTGCCAATAGGGATGACAGTCAGGAGAGGCTGGCCTCCACCT
GGGCTCATGACTGATATGCTTCTGACCCCAGAGATGACTCTCAGGGGAGGTGGCTCAGAGCCCAGTTCCAAGAGTGGGGGTGGATTGCTCCAAACTCCCACACTGTCCTGCCTTGAGCAG
tggcagaaccagcatcCGGTTCAGAGAGCTGGCTAGAGTACTATAAGCCACTCACAAAACAATGAGCTCCTGGAGTCTGAAAACACAGGGGCAGTggatgctgaagacaagattccagaa
CCATAGGCCTTCATGAAACTACATGGAGTGCTGGTTTCATCAGCCCAAGCCCAGGGCAGGACTCTGAGCCAGGCGGAAGGCCAAGCTGCTTTGCTCTGATAAGGCAGTTCCGTTCTTAAG
AAACCCAGAGTCATCAAAAAATGAATATAAAAACTATTGTTTCAAGGGGTAAGGGAGTGGGGGATAAAGCAATGGGGCTTCACACTTGCAATAACAAAGCTATTTTCCCAGTAGGAATTT
GCTTCACTAGTTTCCAATCATTATCACCTAACGCCCATCACGGGTGCATATTCCCCCAGTAACTGACTATATAATGGCTGATACAAGCGATGACAATTTAACAGTTGGAAATGTCTGTTC
CTGCGAGGCCCATATTCCTAGCGAGGGGCAGTAGTGCCCAGCTGGGAGGACCCTGGCTTTTCGATGGTCCATCTCTGTCAGCTCAGGCCCAGAGTGCGTGGGGAGGGAACAGAGGCACCT
TCCCCAGCGGGTGTGTTCAACTGGGCGGAGCTGCGACAAAGGAAGAGGCTTGAGCTCCAGCCAGCACAAGGGGGCGGGGGCAAGGCTTCCAGGCGAGGAGGGAGGGCTGAGGCTCTAGTA
AGGGGAGGCGGATGGAAGGAGGGGGACTCAGGGGCAGAGACTGCAGGGGTTGGTGGAGATGAGGCCAACAGGCGTTCAGGGATACCAGATCACCCTCCAGAGAAGGAACAGCTCACTCTG
GCTGGCTCTGCCTGGAACATCTGTTACTTGAAACAGTTCGTGCACAGGATGGAAGGGGTGAGGGCTTGACTATGCAGCCAGATTTCTCCTGAATTCATGCTACTCCAAAAAGACCGTGTT
AGCTGGCAGAGCTAACGCCCTGCAGGAGGACCCCGGCCTCTCGAGGGCTGGATCAGCAGCCGCCTGCCCTGAGGCTGCCCCGGTGAATGTTATTGGAATTCATCCCTCGTGCACATCCTG
TTGTGTTTAAGTCACCAGATATTTTGTTCCCATCAGTTTAGCCCAGAGATAGACAGTAGAATGCAAATACCTCCCTCCCCTAAACTGACTGGACGGCTGCCAAGGAGGCCCCAAACCCAG
ATTTCTGTCCATTAGAAACCAGCCTTTTCAGCATCTCACCCATTAGCAGCCCCATCACCCAGTGATCAGTCGCCTCAGTAAAGCAGATCTGTGGATGGGGAGCCTACGGGTGGTAAGAAG
CTCAGTGACTGCGAGGACTGAATGAGCACAGCCTGGAGCTGAGTCAGTGTTCCATAAAAGTTGGCTCTTATTTTTATTATactggacacagaaaggccagatgccttccccaaagcccct
ATGGGCTTTGGTGGGAAAAAAACCAGGGCCCCATCCCCTGAGGCCTAGGCCAGTGCAGACATAGACCTCGAACTCTGCCCAACATGGATGGCCTCTGCCCAGGTGTGGGAGAACAAAGGC
CCTCCTCCCTCTCCTCCCTGCCATCTCTCCTCTCCTCAAATGTCCCTGCAGTGTGAACCCCGGCCTTGAGGCTGGGAGCAGGGAGGCCAAGAGAGGAAGCTGTACTCCGCCTAGCTCCTG
GCTGTCAGCACCCATGGCTGGCAGGATTGCCACAAACTCTGGCGCTCTAAAGGCTGATAAAGCCCCACAGCCTGCACGTCTGGAGCCTGGGCCTCCAGCCCTGATAAGCTGGACCTGTCA
GCACCATGGCCACACCTGCTGTAGGCAGTGAGCGCCACCCGCCTCCCCTGGCCACTCCCACTCACGGCTTCCTGTTCCCTGTGCACAGCCAAGCCCTGGCCACCATGCCTAGGCCACCCC
TCCCTGGATGAAGAACAAAGTGGAGTGGCCATGGGCAAGCAGATTTGCCCATTACATTTCATCTCTGCATCCCCCCAACCCCATCCCGCTCTTAAGCACCAGCGCTGGGGATCAGAAGAC
AATATTAAGATGTTGGGGTGGCTTACTGCTTTTGACCAAGAAGTAGGGTTTGTTGGTTGATTACACCAGTGGTTTTTAACCCCAGCCACTGAGTGATGGAGggttaccgactcacaagcg
TACGTAGGAGGGTAAATTGTCCTTTTCCCCCAAGGCCAGCTGCTCCTCCAGAAGCCAGCTCTGGTCCTTCAGACTCAAATACTAGGGAACAATGTTTTCTCTGAGTTTTGAGTGTGTTTC
TTGTTTCAGAGTAAATACGAACCGTCGTAATGGCTAAGGGCATCTACTTTTAAAACGCTCAAATAagccttgctaaaaaatgcaagacctctaaaaaattggtttaaaactcagaattat
TGACACTGTAGCTATTTTTTTCTTTCTACATAAGCAGACAAGCTCCTTCTTGCCTTAGTTTATCATCCTTACAACCAACCTTTACCCTTTCTCCTTCCCTTCACAGGACACTAGTAATTA
AATCCAGCCGCATCAATCCAGCCGGTTCTTCTGTCTGACTAGCATCCATTTACCCCTCTATCCCAGTAGTTCTGAAAAGCCATCTATGTGTTCCTTTGTGTAATGTAAAGGGCAGCCTGA
GCGGGGAGCGCTGGGGTCCAGATTTAGCCTCCTCCCCACCTTTGGTTTATCGCTGGTTGGGAGTGACCAGACTCGACTAGAATCCGATCCCAAACGCTCCCAGATGATTTATAGTCTTAG
CAAATTTTTATCTCCTTTTGTTGTGATATATAATTAATCTACTTCAAATCTTTATCCACCGTGTTTGAAAAGGCCTGCTGGGCCTGGTGGCCTTGTCCGGAATATTTATTTTGTGAACTC
ATGAGGCAGTCACAGCTTGAAGTGTGACGCTTAGTGTGTCACTGATGTTGGAGCTGGGCTCTCAGGCTATGCTTGCAGGATGGTCCCCACGTGCCTGTGGCAAGGTCTGTGGTGAAGCAG
AGATTATCAAGGCTTTCCAGAGGCAGAGGAGGAACCCAGCTGCCCTGCATCACCCTGGAGGAGTAGGGAGTCAGCAGTCAAAGCCTTGAGATAATTGGGGAACACAGGATGTGATAAAAA
CATAAGTGTTAGCAGTATGGCATCTGAGTCCACACTTGCCTGGGAGAGCTGGCCTCAAGTGAGGCATGCTCAGTCTCACGGGCCAACTTGACTGGGGTGTGGTTCCCAGGCAAAGCTGTT
CAGCATCCCTGGCAGTAGCTGGTAGAGCCCTGTCTCCAAGGCTTGGTGCCGCTGTGGTGCAGGGCTGAGCTGATAAGCTTTTCCTCCATTTCTCTTCCTGACAGATGGCTTGAAACCCCT
CCTTCCTGTGTCTGTGCGGAGTCAGATAGACATGCTGGTCCCACGCCAGTGCTTCTCCCTCAACTATGACCTAAACTGTGACAAGCTGTGTGCTGACTTCCAGGAAGACATTGAGTTCCA
TTTCTCTCTCGGATGGACCATGCTGGTGAATAGGTTCCTGGGCCCCAAGAACAGCCGTCGGGCCTTGATGGGCTACAATGACCAGGCAAGCAAAGTTCCTCACCTCAAGGGCATTGTGGG
AGCTGGATTTCCCCCCTCTGCCTTTGGAAAGTGGCATTCAGATGTTCTGAGAATGCACACTGGCTCAATGTAGACTTGGCTGTAGGTTTGCTGAACTTTTCAGCCCAATCTGTGGGAGGA
aCTCCAAGAAGAGGTGAACCAGATCCGACCTGCAGAGACCCGGGCACGTGGTCTGACGGGGAGGGGAGCTATGAGAAATGATAAGACTGTCATCAGCTCTTCCATCATAAGATTGATGCC
TTCTGAGGAAGGCGATGGGACCAGCTGCCACAAGGCGAAGCTGCCTTGCCACCTGGGGCCTTGCAGGGTTGAGCCCCGAGCACAGGGGCCCTGGTAGTTGAGCTCTGCCTGACCTGGTCA
TTCTGAAATCAGGGGCCCCTCCCAGGAAGGCTGCGGGCCCAGGAGAGCAGCGAGGCAGGCTCAGAATTGGGGCTTGAGATGACTCATCTGTGGCTATTTATTACCCGTCTCCATTTCTCG
CCGTGTCCACTGTCTTTGGGTTTTATCTCCAACCCTGGGGCCAGGCAGCATGGGGCCCTGCACACTCTTTCTCAGCTGTGCAGGAACTGGGGAAAACTCAACTCGGCACCTGCTTGCAGT
GAGATGGGGACAAGAGCTGGTGTTTCTCGGTGCCCCCAGCCCACAGCATGGTATGGCCAGCTCAGCCCAAGATGTGGCCCCAGGGAAGGGAGGAGGACCGGTAGGAGGGCCAGATGAAGC
AGGCAGTTGTAGAGCTGTGGCTAACACCAAATGCTGCTTCCTGTTCGTGATTTTAGGACATGAGTCATCAAGGGGCTGGCCCGGCACATTCAGGGCGCTGAGATAAGCAGGACTGAGGGA
CAAGAAAAGGTTACTTGCCCTGGCTGTGGGCCAGCCTTAAGCAGGGAAGGAGTAGGGTTCCCGCTGTCCAAGCAACCCTGTAAGATAGATTCCCACTGGGACCCTGAGGCCAGGTCAGAA
GGAGTTGGCTTTGTGGCTGGCTCTGAAAGCTCACTCCAAAAAGAATATTGCATGGAGACCTCCCCATGGTGGAAAGAGCCCCTCCCAGCACAACCACAGCTCAGCCTTCCAAACTGCCCT
TAAGATAAGATAAAccattttttagagaaggaaaactgaggctcagagaacttGTATTTCATGGAAGGGTCTGGGGGGAACTCTTCCTCCAAAGGGGGCCTCTCCTGCCTTCGGCCCCTG
TGCCCTGAGGCTGCGGGGAAGGTGGGCGTTCATCCTTCCTCAGAGCCGCCCCTGATGGACACATGGCCCATCTGCCCCCATCTGACATCTTGACCGAGGAGGAAGGTGGGAGGTGGCACT
GGCTTCTGTGGTGACATAAGGTGACTTGTTGATCTGAGGCCAGAGAGTCCAGTTCTTGTGGGTGGAAGATGGGGGCTGTCAGACTAGAATTGACTCACCGACAGTGGGTGTCAGGAGTGG
GCGTGGCCCTGCACTAGTGAGACTGATGTGGCCACAGGTTCAGAGAATCAGTGCGCCTGAGTGGGAGAGCAGAGCGGGAGGGGATTTGGAGGCAGGCGGGCTGTGGACAGGGAGGGGGGA
aaggtactcattatccctgctttgcagaggaggacatagggctGGCAGGGCTGGGTTTGACACTTATCTTAGGATTGTGTTGGACAGGCTGTTTACTGTGGGAAGTTCCTGATAAGCAGC
TCCTTAGAATTTCACAAGAAAGTCAAGGAAACCTGGATTTAAAGGGGTAGACATCTTTCTGGGGAAACTAGCAGCACCCTGAAAGCTAGGAGGTTGGGCTGAGCAGCTGCTTTGGGTGAA
CCACCCCCTCCGGGAGCAGGCAACAGGGAAACAGGGCCAGGATCCCGGCAGCCCTCCACACAATCGGCTCACTGGCTGTCCGGGCCATCTGGCCTCCTGGGGATTGGGCACCACAGGGCC
CGGGCTGGGGCCAGGACTCCAGGTCTAGGGCAGGGGTCCAGGAGCAGAGGCCATCAGGGCCTACAGTCCCTCGTACCTTGCTACCCTGACCGGTGTCCCAGGCCTCGGGGGAGGGGCCTG
TGGTTTACATGGGGCGTGTCCTCAATTAGGAGCTGGAGCTGCAGGCACCAGGCTGCCCCAGCCAGGGACCTTGAAGGGTCCCAGCCACCCCAGAAGGACACTAGGTCCTCTCTGAGCAGC
CCTCTCTTGTTCCCAAGGGGCTAAGAGGACTCTGAATCCCGAAGCAGGGGGCGATGGAGGGAATCTCGCTGTGGTGTCCGCTGACCGCCAGTGCCCAGCCTGCAGCCCCTGGACCCTGAC
ACCCCTGAGCAGGGCCGGATGCAGAGACAGCTGCACCCAGAGCTGCCGCCCTCGGGTTTGGGGCGCCCGTGTCCCTGGAGAGCCAGCAAGGGGGGATGGCTGCACCCAGGAGCTCACGGA
CGTGCTCATGGGGACAGGGTGGGCCCTGGCAGAGGCCCCGAGAGCCGCTCCCACTGCTGGGAGCCCCTCAGCTCTCCCTTCCTCAGTCCTGGGGACCTAGGCCTCCTCTGCTGTGCTCAG
CCCAGGATTTCCTCAGCAGCTTGGAGGACGGGGAGGAGGGTGAGGCTGCCCCCCAACCAAAGCCATGACTCAGCGCCTGAAGCCCCACCCAGGGGAGGGGCACACTGAACAGAGGCCAGG
CGGTTCCCCTACACGGGCTCCCCTGGCCTCCGGCCCACTGCACCTGGGCTGCCACTAGGCCCTCCCCAGACCAGGAGGGTGCGGGCAGGGTCCCCCTCTCCCGGGCTGGGGCGACCAGGC
AGGTATTTCTTCTTTCAACTCTATGAAGTTTCTGGAAGACTTCAGCAGTTTTCGCGTGGGGAGGTAGAAATAGACAGTTTCCTATTTTTATTAGGAGCTTATGAACACAAGATTGCCTTC
TTCCCTCATCTCGACTTTGACTGTCCAGATTAACCTGAAGGTGGCAGAATAATTCATACCACTGGGCTGTATCTCAGCTTTTTCAAATGTGGAGTCCCAAAAGCAGTAAATGACTAGGTA
AGGATAACTTTTACTTAAGGGCCAGAATATTTCCTCGATTCAGACCAAGCACCTTAGTCATTCGGAAAGGTAATAGTGTCTATGATGAAGGTTTTGACATTTCAGTAGAGGTTTCAAAGT
CTCTTCTCTGAGAATAAAGTAACGCTCAAAGTAGTATTGGCAAAACAGAGTGCTGAACTGATTGTCAGTACCCTGTTTTCCCAGCGTGTTTATTTtatgactctaagcaaagcagttgag
TTTTTCAGGAGAAATAATACCCTCCATTCTGGCTTTCATGCTTTCTACCTAATAGGTAGTTGCTATTGTGAAAATGCACATATTCAAGTCTAAAATCAAGTAGCTAGCCATATGACTTTA
TATTCTGAAATTACTTAGCAGGAGGTTATCAGTGACTTCCCAAGGCACCAAGTCCAGTGACCTTTCTCTCTAGCCTTATCTTTGTAGCATCCTCTGCCATTTTGACATTGCTGACTTCCC
TGTTCTTGACATCTGTCCTTTCTGGTTCTCCTCTTGCTCTGTTGCTTCTCTGCCTATTTCTGTTTTCGTTTATTCTACTTCTTCTTTTCCTGATCTGtatgttaaaggtccagatttttc
TAGATTGCAGAGTTACCAAACTGTTCTTTCTGACCAGAGTGACTCAGTCTAGTGCAAAGTCATGAACTGCCTCCAGCATTTCTCATTAACCTAATATCTCCATCTAGAGTAGAAATTCAC
CCTCCCTAAAGCCCAGAGGAAACAAACTAAGGGTCCTTGTGAAAGGAAAAGGCCTTTAGACCCTAAAACAACTGATTAGAAAGGCAGGACGAAAGGAGGGAGGGGGGCATTCTTTGTGCT
CAACCAGCCTTGTGAAGAAAAGAGATATGAACAAATGGTCACACAACAGTCGGATACCCACACTCAGAAAGCCACGTGCAGAGGCAGCACAGTGGGTAGAAGCAGTGGTTTGTGTGCATG
GACAGGCATTCCTGAGGACCAGGTCGAAGTTGAGAAGTCACAGATTTGAAGGGTTCCTGCTGGTGGCAGGAACGATAAAAGTAGTAGCTGATGTTGGCACGACTCCATAATGAGCTGTCC
CCCCACCTTCCTGCTAGATATTTCCATCTGGAGTCGCAAAGATCTTTCTTCTTCAATCCAAATCAATACCTTTCATCTGTTGTTTTCTGTTTAAGCGATAGCAGTCATTTGCAAGATATC
GGAATTAGGATGTCAGTCCCAACTTTAAAATGCCTGTATTGTTTTTATTCAGGGTCCCCTTTCTGGATTCCTCCCCTTTTTTTCTCTTTGCCTTAAGGGCTATACATAATCCATAACCAA
CTTAATTTTCCTTCCGCTTGAAAGTATCAGCCCCAACCCCATAAAGAAAAGTGCCACCCCCCATCCCCCCAGCAGGTCAGCAGTTCTGCTGTGGGATTGCTGTCTGGCCTTGATACCAGC
TGAGACTGGAAATCAGGGACAGCCCATATGGTTCCAAACCCCACAGAACCCAACTGCTTTAACGTAGCTGTTTGCTTGAATGGCCTATTTTAGCCTCCCTTTTCCAGAGTGACTAATTGG
GGATTCTTATCAACAAAGGGTATAATGAATGTTAAGGGCCCAGCCAAGCTAGACTCGACTTAAGCCCAGAAGGATTTTGCTGCTGCTTGGATAATAGATTTTCCCTGAGTGAATTAGTAC
tattTTAAAGTCCTATTAAAGGAGCGCAGAGATCCTTGCAGGTGGAGAAATGTTTCAGTGCCAGTTTGTTCTGATGACACTGTATCTCTTAGGAACATACTGGCTCTAACACTATCACCG
AGGGATAAATCACCCTGGTTTCTTGGAAGTGAGTTATAACCATCTCCAACCATCCCGGTTGATTGAACAGGATCCAGGGGTGTTACTCAGGGTTTTTCCCCACTGTTTAGACAACAGGGA
CTAACAAATGATTTGAAGGGATTAGAAGTGAGATTCTGACCGAGGGTTGACCTGAGCCCAGGGACCAAGCCAGGAATAGAACCCAAGAGTCCAAGAGTTCTGCCTCTGAGCCTGCAATTG
CCCCCCCTCCTTATGTTCTTTTAGATTAAAATACTTCCAAGTTCCTCTCCTTGTTGGAGTGCGCTGGCATTCCAAGCGACAGCCACCTAACTTTCCTCTGAAATTTCCAGGCAACCCAAT
AGTTCTCAGGAAGGCAGGTGGGGGTGGGGAGAGAAGAGGGCGGAGGACTGCAGAGCCTTTGGCCTCAACATGAGTGTTGTGGACCAATATCCCCCACTGCATTTGTTCACTGTACAAGTA
TGTGTGGTTTGGAACTGAAATAAGAAACCTTTTCCAAGGCAACGTTCTGCTGGCTCAGGTTGCATCTTCTGGCCTACGTGTATTGGGCCACACTTTGTCTGTTCCCAAGTAAAGTTTATG
TTTGAGTCTGGTATTGGTCTTTAATCTCTCATTCTGTGTGTTGTAAAGAAACAGGTTGTGGAAGGCTCTTGTCAGATCCCAGGAACATGAAAGAAATAGCACACCCTACGGTAGTGACAT
GGCCCTGTCACCACCCCTCATTGAACCATAAAAGCTATTCAGAGGGGCCAGCAGCTGGGGAGCGACTGTACTTAGATCCTGGGTGCTGATGGGTGTTTTGTAGTTTCCAAGGGAAGTTGC
TGAAAGTTTTCTTATCTTGACACTCCAAGGGCAAGAGGTCTTTCTTCAAAGAGAAGCGCTTGTTTCAGAAAAAGATGTGGAAAGGACGTAAAATCACAGGTTCTTCCCCAGTTCTGAAAA
AGAAATAGGAAGGGGCAACGTGGCAGTCAGTGTGAAAAGAAACCACGCATTTGCAGGAAGCAAGAAGGGGTTCCGCAGCACTGGCTGCTTCCGGCATCtgcagtgcgagggtaaacaggc
CGAGGAATGCGGCTTCAGGGTTCTGCTCCATAAATTTAACCAGCACGACGAAAAGGAGATAATATGAGCCTTCGTGATGATCTGAAAGGGGGAGGTTCTGTGTCCCATTGATTGCGGTCT
GGCCCAATGCCAGGCCCAAGCCTGACCGACAGTTGAACCATATCATTAAGGCGTGTAATACAGCTCGAGTCTTGTACTGCCGCCAATGAGTGCATATCCACAGGGCAAAAGTTTATAAAG
AGTCGAGGCTGTCCTGTTTAACCCTCTCACACTGCATGTAATAGAACCAGCTGCCATTCAGAACTTGCCCATCTGAGGTCATAAAGGAAAGCCTGCACGTTTCTTTTCTTCAAACAGCTT
GTTGAGACGAGTCTGAATCAAACCTTACGTTGAAAGTGATGAGGAAGCAGACCCTGCCATATTCCTCTTGGAGAGCCTTTGGGCTTCTACCATGTAGCCTGACAGAGAGGTCAGCAGGAC
TGCCCTGGGGAAAGGATACTTTATTAGCCTGTGTAGGCAGTTATTGGAATGACAGCAAGTGCTTTGCTAGGCAAGGAGATAAGAACAGAGCTCTGCTACGTGGAGAGGCACGCCAAGCTC
CTTCCCCCAACCCCGCTGCCTGCAGAGGTTACCAGCATCCTCTCGGCAGCAGTCGTCCAGCTTCTCTCCTGATGGGTTAGCAGCGGCCCCTCTACCGCCCTCCCCACTTTCGATCGATAT
TTGGGCTCTGAGTAGCCAACTGTAAGCCTGCGTCTTGAAGGAAAAATTGAGACTGGCGGGGTATGTGAGTGTGTGATATAAACACAATGGGTTTTTTACTCTTTCCCTTAGTGCAGATCA
CCAGGGCACTTTCTGCCCTTGTAAGTAAATCTCTATGCTGCTTACTGTTAGTTCCTGTTTCTGAAGTGCTGATTCGATGTGTAAGGCTTCTCCTCTCTTTTAGATCTGTCTAGAGAGGAG
TGTTTTGCTTCAGTGAGCTCCAGGAACAAATAATAAGTACAGCAAGTACAAGGCCGAGGACAGACCCAGTGCACTCTTATCAGTCATCTGAAATATGCACAGCCTTTCCAAGACAAATGT
GCACTCCTGTTTCTAGGAAAACACCAGAAAGTACTTACCAATTACCCTGTATATGCTGTGTGGAAAAAGACAACATCAGCCTACCCTGAAAGCCATAACAAAGCAGATTCCTCCGGGCCG
TTAGTGGATTGCAGAATGGAAACTTGGCTTTTGCGGCACTGGGTGAGTTTTAGTTTGTGTGTGTCTTGCTGGGGGGTGGTGATGATTGTCTCAGCACTCACGCACTGCACAAGATGGCAG
CAGGATACAGCACTGCACAAGATGGCAGCTCCTCTGCAGCTTCCTCCTCAGCCTCCCTCCTTGCACCCCCACAGGTTTGGCTTGTGGTTTTTGTCATCAGTAACCTACTGCCTGAGATCA
CTCAGAAGAGGCAAGAGGGGCCTACTTCTCCCTTGTTTGGGCTTTGTTTGCTAAATACCAATATTAGATTAGGCAACTCTGCAAACAAAACCAAGGCCTGGCCAGCTGCCCAGGGTGTTT
AAAGTCCAAGACATGAAGGCAGGACGTGTGCCCGTGGACTTGCACACGCAAGCAGGCCGAGGGGAGAGCAGCCCGGCAGAGACCTTGGTGGTCCAGGGCTGAGCAAAGGCTTCCCCCACC
CAGAAAAAACATACCCGTGTGCCCAGGGGCTCTCACCCCAGCACACCTCTTGCCCACTTAGCCTAGTTGATGGTCAAATTACTGAGTGGAGTTTAAATGCCCTTCAGACTTTATAGGTGG
AATTCCTGAAACGCGTCTATCTGGAAGAGGAGAGGTAGTAGTATTGGGAAGGGAACAGGAAGTAGGCGGTGTGGAGTGCTGTTTGTTAAATGCTATCTCTTACCGTCTGTGTTTGTTTCT
TATATAAAATAGGCCAGATCCCATCCTTCCTGGGTCCACCCTTCCTGGGCAGCCCCTCAACCcagcacacaaacacactgttatttttctcatctcaattctcaatccacccttgatctt
GGGCAGCCTTTCCCATGCCTTCCTGGGGCCACAGAGTGCAGTTGAGCTCAGCAGCTTGGAGGAGGTGCAGGGGGCCGGCCTCAGCCCCTGGGTCTCCAGGTGTGGGGACCTACATCAGGA
CCGGGCCTTGTCTGGATAGCTCAGTCCTCCCAGGAGGGGAAGAAACCAGCCTCCGCTTGCAGATTTCACCTCCCTGTGAACTCCCAAAGGGCGGGAGGCCAAGCCGCAGCTGAGGTCAGA
GAAAGTAGCAGGGTGACCGTGGGGCTCCACGTGGCCCTCCCTCACTCTCTGCCACGGGCCCTCCAAAAACAGGCTTCTGCCCCTCAGCGCCTCCAACAGCCTTTCCCCACCACCAGACAA
CTGATGGCTCAGGGTCTGATCTCTGAAGACCCTTCCTCACCTCGGTCTCCCTTTCCCTTTGACAGATGCGGCAAGGCTGTGGAGAGAGGGAGTTCAGAGGGATTCGGGTTGGGGGTGGAG
ACAACCCAGGTCACTCTGACCCCAAAGCCAGCTGCGCTCTCAGCCCCTGGACTCTCTTTCCCATTCTCACTTTTCATTCTTTCATTGAAATCCCTTTTTGGCAACTATAAAAGCCATTTG
TCAGTGACCTCGGGCTTAACTGGAGGGAGCTGTCACTCACTCTCTCCTCTGCAGCTGGGTCTCTGCATGTTAAGATGTCACACTGGTTGTCAAATGAAAGAAATTCAACTGTGCTATTAC
CCTGCTTGTCAGTTTACTCTTTAAAAGAAACCCTGATAACTGAGGACTATTTTATTCCTTTGGCAAGTCTCCCATTCATTGTATGCAAATACTGCTACTCAGTGCTCTAAATGATGTTTG
TGTAAAAGCGGATTTCACTACATCCCTGCCCGCATCCTGTTGACTCATTCACTGCTTATCACCGCTCTCTCCAGAACCCTCTGTGTACTAAGCCCCATTACTTAACAGCTTGTCTCTTGA
TCCCTCTCTGTTCCAGCAGAGGCTGGGAGTTGCCGCTCGATCCAGCTCCCCTTCTCTCCCTTTTTAGCATTTATTGCCTTCTTTTTGTCCTTTCCAACTTGGAGAGGGTCCGGGTGTGGA
AGCCTGTAAACAAAACGTCCTATTCGTGCGCCCCTGTGCTGTGCAGCCAGCGTCTCCTGTCCTTGGGTCTCCCTGGACTGCCCTGGCGGGGCACCCACCTTCTAACCTCCTGCCCTTCCC
GACCGGAATGTCTCCCCTGCTGGAGGGTGGGACCGAGCTATTTAGAGTTGTCTGTTGCAGGAAGTCTGGGAGGTGAGTCACTAAAAAGCAGCCCCAGTTCAAAGTGCTGATGGGACTTGC
gcctggtgaGAAAGTCACTTCGAAAAACGCTGATCTGCGGGGAGGGGAGGCTGGGATTACCTCGTCACCTGCAAAGACCTAGTTCTGGGGAGAGGTTCTGCAGGGGAGGATCTTCCTTCT
TCCCATCGTCCAGGTTACCCAGCCAGGAAGTGCAGGAGGGGGGATCCCAATCCAAACCTCTTCCCACTCTGACCAGACGGGAGGAGAGAAGTGGAGGATGGGGTTCAGCTAAGGGTTGCA
CCACCCCCCTAACGCCCCCAAGAGTCTGACCGAAGGGCGGACCAATGTCTCCATCAGACCCCAGGGCCGGAATCCATTGTGGTGACGGCCTCCTCTCATCTTCGAGGTCTGTAAAAATGG
GAAAGCGATTCCAGCCTGGGAGTGACAGGCCTTTCCCACCCAGCAGCGGCTGGTGTCCGCCAGGCCTGCGAAGAAGCCTGGAAAGATCTGAAGACAGAACCAGGCTGCAAAAGCGGGCTT
TGCTCATCTGTTGTCCTCGGAGCCGCCTGGTGGCCCAGATAGGATACTGCGCCTCCGAGCTGCCCGGCCTCCAACCCAGCGGCGTTCCTGCTAACTAGCCATGCTTTTCTTCCAGGCATT
CATACGAGAAAAATTTGCCCATAGGAAAAGGCGGGCTTCTCCCGGTACATAACTTCCCCGAGATTAGGATGTACTGCCACCTGGTGGTGGGAGTGACGAAGGACAGTCTCTAGCTGGACC
GGGTGACAGCAGCCTCCCCAGCTTCCTGGAACTCTCTCCACCTGCCTGCAGACAGACCGGCAGGGCAGGCTGGCTCCGGGAAGTGAGGCACAGGGACTCCCACAGCCCAGGCCCAGACCG
TGGTGGCCCTCACTACTTCCAGTCATACGTGGCTTAAGAATGTGATGGTTTAGGAGCATAATACATGGGAGATACTTCCTGCTGTATTTAAAAGTTAAAATGTGGAAGTTTGATGTCCGG
TCCTCGTTGTCCTGTTGAAGTTGCTCTTGGTCTGGAACGCGCGCTAGTCGTTGTCTTTCAGCACTCCGCTTTCCACACCGCACGCTTTTCAGTTATGCTTTACATTTCTCCTCGACTTAG
CTCTGATTGGCCCGGCGCTTGTCTCTTCTCTCCCCGCAGCCAATCGCGCCGGGCGAGGAGCTCCTGGTCTGGTACAATGGGGAAGACAACCCTGAGATAGCAGCTGCGATTGAGGAAGAG
TTCTGTTTCCCAAGTAATAAGAACATTTTAGCACAAGCCTTTAGCGCTTTTCAAATAATCATAGCCAAATGAGAAAATTAATATGACAGGCAGATTGAACAAACATTTGGTGAGAAGGAA
GAGGAGGGGATACAGTAGTTTGAGATCCCTCAAATCATATGATGCAGTAGCTGCCTGACAACTCTGCTAACACGTAAGACTAGATAGAGACAGGGCCATATCTACTTCCTGTATGGGACC
AGGTGAGAAATGGTGCCTTCTCACACCCCACCCAAAGTTGTTTCCTAAAGATCTTTCGCTAGGGCGGAGCAGAGAGTGAGATCAAATGATTCAGACAGCCATCTGATTCAGCTTTAAAAA
cctgcttgtccagacacagagagggctgaggaaaccaatatTGTGGTGACCAGCTACGAGGCTTAATCCTCATAACCCATAGCCCAATGTCCTCTTATCAAGGTGCTGTCCTATCTCACC
CACAGCTCAGCCAATCCAGTAGGTCTTCCTTCCCCACCCTGATCACTGACCCATCAATCAAGATAGCCCTCCCATCCAAGGAAGAGGCCATTTCCCCTCCCACTCCACCCAGGCCAACTG
CTATCCCACAGGTTACTCTCTTCTTCATTTTAAGGCAAGCTATTCCAAAGACTAAAAATGCCTAAGATTCTGTCTTAAAAGCTTATCTGCATAGTCATCTTCAAAAGCAAACATGAATTT
TTCCTCTTACCCTAGCCTGGAAAGACTTCTTCCTCTTTTGAACTCTAAGGCAGATATTAACATTCAACAAGTGTTCATATGCTGCCTTATGATGTGGCTTTTGTTATCTTGAAGGGTTAT
TTACATCTTTTAGGGTTACGTGACTTTTTGTGTGTTTGATCTTTCCAACTAGTCTGAAGCTGCCCAAGGAAAAAGTCAATGACTAACTAATGCATCTTCATAAACTCCTACAgcttccat
ATTAACAATACCATTCCATTTTTTCCCCTAACACTCAGAAGCATACTGATACCCATCCTGTACACAGCCTTTTCTTGCCTGATAACAAGAGCACTAATGACAGAGCTATTGCATCAGGTT
GATTAATAAACCCCGTCTTAGGCAGCCTCATCATGTGGATAAAGAAAAGGAGTTAAGATGATGTTCCTGCTGCCTTCCCCAACATAGAAACACACCCACAACACCCCCAATCCTGGAATA
ACCAGATGTTATCTTCATCATCACACTAGAGCACTGTAAACCACATCAAAACAAAACGAAACAAATAACAACTTCCCTGGCCACCAAAAATAGATGGCCCAGCCAGAAATAGTGCTGCCA
GAGGCAGTTAAATGAGCTGCAAGGCAGGAATGACAGTTGAGCTGCAGTGATGCTGGGGCCTCCCAAGGATTACCGGACTCCAAACTAGATTCTCCATCACTTTGGTCCAATCAACATCAG
GGCTGTAATTGGAGAGAAACACTCGAGAAGCACCAAAATTGTGGAACATAAAGAGGGCAGTGACAGGACCCCAATTAACCTAAATTAGCACAGGTTACCCAGACTGTGATAACTCAGAGC
GTAAATAGGACAGGGCAGTGGAGGCCCCCTCTTGATTTTATAGCCAAAGACTCCCACCCTTCCGTGGCTTTTCTGTACCGTCTGCCATGTTGATTCTATGTAAAAAACCCAAATGCAGGC
CATATGAAGAAGCAGAGCATGCAGCACTGGTTCAGGAGGTTCAAGCAACATTATCAGATTCTTGTTGAGAAACAAATGGTTGTTACTGTGCCACCCCACACTGCAGACAATTCCTAGATA
TCGAGAGAGGTCCAAGCTAGCAACAGAGAATTTAATACTAGCTGCTGGACCGGGACTCCTGGGCTCACTATGTTGCAGCTACAGATTCTCAGAATGCCATTTAAACTTCCTGAGTTTATC
ttctaaggttccttgcagTAATTATGCAGTTCTATTCTAATAGATGCTTAAGCATAAAACCCATTTTAATACTGTCCAAGGATCCAGGATACCTTCCAGACATGATCTCACTCAATCTTC
TCTGCTCTGCAGATTGCACATTATAGGTCAAGAGCAAGCTACAACACAGCAATACATATCAGCCCTACCAGACACCTCACCCTTCCCGCATCACCCACACCCACTCTGAGCACACTGCCT
GCCTGATATGAATCAATAACTGGAAGGATAGAGAGGTCACTTTAGATGGGTACTGAGTTAATAAGCATACTCGCAGTGTCTCAGGAGATTTTTAAGAAATCACTTTAGCTCTATTAACAG
CTCAAGTTCCCTCTCTTATTGCCAGAGAAAGGGGCTCACTCAGCTGCTCCACAAGTTACAAAGGAATCTGACGCTCCCCAAGGGAAGGGGCTCAGACTGAAGAAACACAGAGTATAAGTC
ATACTAAAACAACACTCATAGAATCCTCTAGGATTTTAAAATAAAATTGACTAAGGGTTACCAAGCCGGGAGATGGTTAAGGCAGTTAGAGATTCTAAAGCAGCGTTGAGAACACGATTC
AAAGAGCTGACTCTGACGTCTAGGTTCAGTATGGAGGTGAATAAACAGCAGATGGCCTGGAAGATACAGAGAGTTGAGGAACTGGAATACATGACGCAGTAAACAACATTCAGAAAGAAT
GAGGAAGTGGGGAACTTGACCTGTGGTCAAGAAGTATAATTTCAGCATTAAGGATCCTAAGGGTGGAAAATCTGGAAGAAAGATGAGCTACAAAAGATGGCTGTGCTGATAGCATACTGA
AGTGAATTCGAGTTAAGGCTATGTCAGGTCAAGGTATAACAGTGATGTATGTCCATGCCTAGTGACCCCTCTAGAATGTCAGTCTCTGGAAGGGAGGGTTTTTAGATCATTCACTATCAT
TGTATTAGTCATCTTTTTGCTGAAACAATGCTGCTCAACAAAGAACTCCCCAATCTCAGTATTATACAACACACATCCATTTCTCCCTCAAGGATCTATAGTTTAGGTATGGATTGGTTT
CCTGTAGTGAATTCAAGTAGTGTAGGATACTTCAAACTGGAGCTTCTCTACTGTGAATAGCTGCTCATCCCCAAGTACCAAACCTAATTTTGTGACAATGAAAACCATCTGCAGGTGCCC
CCTGCTGGTGGTACTATCCTAGAGACTTGCCTTCACTGATGTATTTTGTTTGGTCAATGGTCCAGAAAGTCACAgtcacagtcaccaacactattccctatgcccttacacctaagcagg
ttcacttatttatgctacccgccaggcacctgcaggTGTGTGGCATTTGCATTTTCCTTCTATGGCTTCCTAGTTCCTCATGGTGGGAACCTGGGGCCCGACTTCTTGCCTCTCAAACTA
TGAAATAGGAATGGCTATTTCGTGCTACTTTTATTTGGCCAGTCCCTGACGTCCGCATCAATCAATTCCAAACTTTTTCACTCTGCAACCTTGAAGCTCCGACACCTGAATCAGTTTCTT
TGAGAGGGGCAGCCTCGAAGGATTTTTCAAATTACATCTGCAGCCTGTACCACGGAATTGAGGTTTCTCTTCCCAGAATGGTGGAACCGGAAGAAAAACGGAGCTAGTGAGCTGGGGAGG
GGATGAGAGCCCCGTCTTAATTTCTTGCTTCCCTCACAGGTACAAGAAGCGCTGTGTACTCTCTGGCATTGTGGGAGCTTGTGCTGACTTCCTCATCTTGACTCATAAATATATCAGAGC
CACCTCTGCCGATTCAGAAAAACAAATCCAACCAGCCTCTATTTCAGACACTTCCTTAGACCCCTAGGAGAGTTATTGTTAACTTCCCTAGACCCCTAGGAGAGTTATTGTTTGGACGCC
AGCGGCCGAACCCATCAGACGGGCTAGGCGCGCACGTGCAGTTACCAAAATACAGATGTTTACTGTGGGAGGGACAGACCATACTGGTGCAGACCTAGGACACAAAAGTGGTCAAAACTC
AGAGGTGAAAGGTTTATCAGTTCTGCCCTTTTGTATATTTGAATCCTAAACCATGTAAATATATTACCTTTTCGAAAATCCAGTAATTAAATTGAAAGAAAATACGTTACTGAAGGATAT
ATTTCAGTTTTCAGTGGGATGGGGAAGATTGACTAGCAGATAACGTTTATTTAAAAGATCCTGAGAGAAAGCAGTAAAAGAAGATGTTACTCTttccctgaccgggaatcgaacccgggc
tattttagctgagtatggaagtctaggttggcagttactatctcttggcTTATCAGAGCCACACCACAACTGTATTCTCAACAAAAGAGAGATGACACACCACTCTGCTAccacaaaaat
TCATTTGTTCCTTCTCATAATCAAAAATCATCTTTGCCACTCAGGGGAGTGATCTGGGCTGTTTTGGCTCTCAGAAAAGCTTTTATTTGTTTGAGACAATTCTTGGACTAAGAATTTTGA
CAGTATATTAAACTGCCCACTAGGTGGCAGAGCTGAGTCAACTGTATTTCTGAATTGTGTAAGAAATAATTTCTCAGAAAAGGGGAAGTTGGGTTGAGCACACAATGTCCCATCTCCCTC
ATACTTATAAACACCAACGCAGTCCAATTTTCTTCTCACAGAAAAACAAACCACCACCTCTCGCCTCCTTACCGTCCCTGCTCTGATACATATTTGGGCCACAGGCTTTGAGGAGGGACA
AATATGATACAGTTTAGCATAAGAAACTGAGGTTGAGGTGTCAAGTCTAATAGTAATAAGAAATAATACTAGGATCTGAATTACTGGTATATTCTATCCAGAGACATAACCCAATCTATC
TTTTGAAGGTTCTTCTATACCCCATCTTACGGCTTTCAAATGCTCAGCAGGGTTGCTATGATAGCATGCCTTCTTATTCAGTTCCTATTCTGGACACGCAGCTTGCCCGTGACTGTTGCA
TGTCAAGTGGCTGGAACCAATCAGCTTATCTAAGGCTTCCTCAGAAGCCAATCAGAGCCTCGGAAAGTGACCTCACCCAAGGGAGAGCTCTGTGGGCGAGAAAGCATCTCTCAGATCTGT
GAGTGTCCCTAAGTCACTCCCTTCCTCCCCACCCTCCTTACTTCCTGTAAAACAACACCACACCGCCTACCTCCCTTCCCCCAAAGAAAGGGAGTGAGAAAGGCTAACTAAATTCCACAA
AGTCTGGAAGAGGAGGGAGTATGGTGAATAAGTCAGCTCCTCCTCCCTCCTCATACCTGGTTTTCTTGCCTTTCCCCACAAAAATAGCTGTAATCATTTTTTGTAAATAAGGACAAGATC
AAGGTCAAGTGTGGGAAAGACAGGACCTATGTCCTTGTGAACATGTGTGAACAGACACAATCATGTCCTTGTGGCCTGAGGACCAGAGGCTCAGAAGTCAGCTGTACTGCAGGGGGCGTA
AGCGGGCTGTAGGGCTGTAACCCTCCAGTGTGTCACACCAGACCCGGCTTAGTTAAGCATTTCCTTCATTCCTCCAGCCCTCTGTCACCAGGCCTCACCCACAACAGAGAGACAGATAAA
TTGTGCTGGGCAGCTAACCAGGCTGTGGATGTCATGCCCAGATCTCCTTCACTGTACCCCACAAATGTTGGTTAAATTATTCTAAGCCAAATAAAATAAATTTGAATTCCATTTTTGGAA
ACAGAACAAAAGTGAAGACCTCAGATAAGTCTGAGAGCTACTGGCAAGGTTCCCAGTCTAGGCATTTGGCAGTGACGCTTATCTTTTCTTCTACAGCTTGGCTTCTTTGCCCATAAGAAA
ATCCCTGAGGAAGAAAAAAGAGAAGAGAAGTTGGAGCAATGAATGTAGAATAAGGGTCTAGAAAGTCCTCCCTGGCAGCTTCTTCAAGAGACTTGCATAAAAGCAGAGGTTTGGGGGCTC
AGATGGGACAAGAAGCCGCCTCTGGACTATCTCCCCAGACCAGCAGCCTGACTTGACTTTTGAGTCCTAGGGATGCTGCTGGCTAGAGATGAGGCTTTACCTCAGACAAGAAGAGCTGGC
CCTGCCTGTTCCCCACTCCACAGGAGGGAGCTGACGTTGGCTTGAAAGGAGTAAAGTCAACATCTGCTGCTTTCCTGTGGACTCTGGTGATTCATAGAGCCGGATGGGGAGAGTCAACAG
GAAAAAAGGAGGGAGGAGGAAAAGCCACAAGAGACATTCTGTACAATTCCAAGGAACAGAGAAGCCTTTAGACAGGCAACTGCCATCCCCCCTGAAACCTGAGACCTGTAGTGCACTCGA
CCGCCCTCAGGTGTTGGTGAAACAGAGCTGCCCCCAGGCTCGCTGGGCATAGGCTTCCTGATTCCAAGCCTTTTCTGGGAGCAAAGCCAGGGCCTGGTGCCTGATTTTCTGAAGCCAGGA
GCCCTCAGGTGGCTGGAGCTGGAATAGCAGGGAGGACTGGGTGTACCTAGGCAGTATTTTCTCTACTTCTCTCAAGTCTTATACTCACTCTTGAGCCCTCCTTGGGGCCTGCTTAGAAAG
GGCCATCGCGCTAGTTAGCTTATGTTAAACAATCTCACCTCGGCTGACCTTATAATTTCTCCGGCGGCAAGGACAACAACCAACGCGTTACTTTCTATTTCATAGCCTCCTAACTACAAG
CTTGAGGTACACCTTAGAGAAGCTAAAGAAACACAGTGTCATGAGTGGAATGATTTTTCTAGTGATTTCCAGATGTCTTTTTAAGGGTAACATTGACTTGTCAGGAATAGGCACAAGCTG
CACTGTTTGCTTTCTGGGAGTTCAGTCCTGGGCTGAGCTGCCAAACATAAAACCTTCTTCCTCCAAGAGCCACAGAAGTGTGGCCAAGTCTCTTTCTTAGTAATACTATGGTTAAAAATG
aatttcagcagcaaaggagcctgGTCAGCCAATGTGAACCAAGAAGAAAATAGGCAAATCGCTATTTTACCTTTGTTATTTTAAACTTAAATTGAATTCTGTGTTTTGGCTTTGGTTGGT
GAGTTTCATATTCTGGGTTCTGATGAGATGTGATCTGAGTGTGCTTCAGAGAACATCCGTGGGCTTCCGTGTTTACTCAGCTATCTGCCCTAAAAACACTTGCTCAGCAGCATGACGACA
TAGATTAAATCCTTGCAACAAGCCCAGTGGGGAAGAGCTTCCCCTTTTCCTTCAATAGCACAGGCAAACTACGTAGGTAAAGTATGAGGCTGGCCCAGAACAAAACGCTACGCAGCGCAT
AAGACACTTCCAGGGTCAACCTGCACCACCCAGCCCAATCTTAAGTGATGTTCACTAAGCAGTCATTTGTATTTTATTTCTCTTACTACCTCTTCCATTGCACTTAGAATGGAAGGAAAC
ttagaatggggatgatgacagggcctaACGATATCTTCGAATGGGGATGGTGACAGGGCCTAACGATATCTTCGAATGGGGATGGTGACAGGGCCTAATGATATCTTAGAATGGGGATGG
TGACAGGGCCTAACGATATCTTAGAATGGGGATGGTGACAGGGCCTAACGATATGGGTGACTCTATGTGgagcgttactgtgtgctgccactgagtcactgtgcttaacacaaactatgt
ttctcaagatactttgcatgcacctctCCAGCACACTCAGCTGATTGTAGTTCATTTTATTATCACTTTTTAAAAGTCCTGTTTCCCTGCCTGACACTTCAGCTTCTTTTACCAACTACC
CTGGATCCAGACCTTTTGTCCTCCAGAGGAAATAGATAAAAACTGTGTCTCATTCTCCTCTTGTGAAGCTGGTGCTGAAAACACTGAAGTTCCCTTGATGTGTCCCAGTTAGATCCTGCA
TGGAAATTCAGTGAGTCAGAGCCATGTGTCTCTTCTAGATAAAACCATGTCAGTTTGTGATCTGAGAACCACTCCCCTCATTTCTCAAAGGAACCCTGACTCCCACTCATCCCCACATCC
CACAGCTGGGGGCTCCAGCTCACTGCCGCTCTTAACTCCTAAGACTGGGGCATATTTACAGCAATGAGGAGCATTTTCAGAACACAGTCGATGAAACGCGCATGTTGAAGAGCTCAGCTT
CTGTTGGCCTGATTTCATAAGTGTCAGTACCTAAAACTGAGCACCGAAAGCACTTCCCATAAAAGCAAAAGTGGTCTTGTTCATTGCCGCCTTGTGGCAGTTTAGCCCTACAGCACCAGC
CAAGGTGAGCTGGCCCCTGCTCCCCGACACGTGGGTCATTTATAGGATCACCCTTCTCAGGAATGCCACATCTGTTTTCTTTTCACCAGTCTTTCTTTTGGGAACTCATGCACCATTAGC
TTGTCTCATTGAGCTGTTTGGGTGAACTTGGCCAATCAGTCAAGTCTTTCTCTGGTCCCCATTTCTCTTTTCTACCTCAACCCACCCTCCTTGAATTACATAACCTTTAAGATTCTTGCA
CCCCAAGGGATTTCTGCACCATGAGATAAGGTGGCTGGCTGCCAGAGGGGCCACTGGATCTTCAAAGGCTGCCTAATTAAGTTCCAGCCAGCAGTCTACCTCTGTGGGCCAGGGGCTCTT
GGGAGATAAGACACGAGACACATCCAGAGATGGAGGATGGAGCTTTGCTCCAGTAATGAAATAAATCAAGAGCAGCCCACCTCGTTTGCAAATGGAAATCATTCTAACAGGAGGCCTGCA
GTCATCTGAGAGAGCAAGGGAGAGTCTCCATTGGATTGGAGGCCCCTGGCCTTCCTGCCCACTCTCCAGGGCTCTGATGGGGTACAATTATGGTGTTAACTGGGATGGGAAGATAAGGCA
AGATGTCATTAATGGAGGAGAGCATGTTTTCTTAATTCCAGAAGCTAATCCCCAGTGACTCACTCCTCTCGAGCCTCCCACAGGGATGTGGAGGCATTAAAGGTGCATTGTTTATTCATG
GGCTACTCTTAGTTTCTATGGGTTTGTAGCTTTGACGGCATGTTAAGTGTCGTCCTTACTGTCTCAAGCGTGAGAAACAGAAAGTATCGCGTTACGGTCCTCTCCGCCGCTGTCGTGAGC
TTATTTAACACAAACTAAGTGGCCGCAGGGCTCTTCCCCAACCTTTCTATGTGGGGCTGCTTTTTGCAGACTTTGCTTCATGGTCTCCAGTCTCTTGGGTTCTCTGTGAAAACCTTCGTG
CACAATACTTTCTCTTTCTTATGCTTGCGACTGTAGGACAACACTTAACATGCCAGCAAAGCTACAAACCCGTAGAAAGCTAAGTAGAAACTAAGAGTAGCCCTTCCTGCAGAATTCACT
caacgccctgggaaaacaaccttcataacgtcctctgcgatgtcaggtaattaGGAGTTCACACGTTTCCGTCTTGCTACTGCTCCACACGCCTCACCCTTTTTACACACGGTCACTTGC
cacacacGCCCTGGTAGAAGACGGTAAGCAATGCTATGTGGTTCAGAGAGAAGCACTGGCAAGCAGCGCCTTATCCCCTCAGGACAGATGTAAGCAGTGGACCACGGTGACCAGAAGCAG
TGACCCCTATGTCACCTTTTCTTCATGGTTCAGGGCCCAACCATCCCCCATGAAAGAGCTGGAACTGCGGAATCCCCTCAGCGCATGGCAATTTGCTAGCTTTCCTCTCTTTCCTAACCA
GGATCTCCCCTCCAGCCCTGAAGGAGGCAGGACCCACCAGGAGCCATACTCTATGTTTGTTGACCCTATTTCCCCCTGAGAGGGGCACGTAGGGCAGGGAAGCCTTCCACAACCACAGCA
TGCCTCTCACCACCCCACACACCCCCAGTAGAAGCACTAGATGAAGGGAAGGGTGGAGAGGCAAGGGGCTATATCAGATTTTTCCATTTTCAGAATCCTGTTCTGGCTGCAGGTTTGTGC
CAGGAGTAAAGGCTGCTGGGAGGGGCAGCCGGAGGAGGGAGGTGGAGCTGAGTGACTCACAAGATGAGTCACAGATCCAGTTATAAGCACAGAAAGAGGCCAAGGTCCTTCCCACCCCTA
CTCCTCTTAACTGCTGCCAGCCAGCTTCCGTTGCTCTTTTGTACTGCCCCTTACCCACTTGGCCAATGCAAGAGATGGCACAGAGAAAGTCTACATGGGGACATCGTAATATTTTGTTAC
CCAACTGATGTATGGTGGCAAAATACCCTGTGATTTGCAGACTGGCTGTCTGCAAAGTAGAAGAGACAGAATGCCTGCATGACTCATCCAGATCTATAGTTGAAAGGCCTGGAGGGAAAG
GAAAAGCTGCCTGAAAAGTTTGTGGGGAACTTCTTCCATAAAATTCCACCAGTCAGTTTCTAATTTCAAATTTTTACATCTTTATTGTGCCCAGAGAAGCCACCTAGGTTAGACAAGAAA
CTAGAGCTCTGTCCCTGGGGAAACAGCTCTCGCCTCCTTCCCCAGCCGCTCTCCCAACCCCTCTGCCAGTAATAAATTTGCCTCATTCTCCCAGGAAATGAGTCTCTAAGAATCTCTCTT
CTATCTAAACCTCACAGGCAAGCAGTCCCAGCCCACTTCTGCAACCCTCAAGCTCAGCTACTGCCCCCACCCCCCACTTCGTCACTCCCTTCTCTACGCTGGGTTCCTTTCTCTTTCTGC
TTTCTTACTACCTCCCTGTCTCCCAACAGGAGCAGCCAATCCCCAGCCTGCTCTAGAGCCACGCCATATATGGAGAGGTTGGAAAGAAACCCGAGTAAATGCAGGAGCGAacacacacac
CTCCAAGTTCCCCTGTTCCAGACACATCTCTCACAGCATTACAATGATCTACATGCCCTAGGAATAGCGACTTTCCATCATCTGCCTCATCAGAGCAAATAGAAGTGTAAGTGGCAATGA
AGACACCACCCCAGTTATATCCTTCTATCGATCGGTCGATTCAGCTACAGACAACTCCCTTACGTTCCAATTCTAGGCTTATTTCAGCAAGACTGATGCTTTCCTCTGCGAGGCTCCCCG
CTGGCCACCAGCCCTGCTCTCGCGACCTGCCGCTCCGACTGACGGGAAACCCCACACGGGGCGGGGACTCCCCAAGGAAAAAACGGGTCGCCTCCCAACCCGCGTTGTCCTCGCGCCTTC
GCCCTGGGTAGGTGAGGCCGAGAAGGCAACCGCGAAAAGGAGGCGGAAACGCCTCCTACCCGACCCCCGAAAAGTTGACCGCGACCCCGCCTCACATGGCCCCTCCCAACCCCGTCTCTT
CTCTGACCCTGGGGCTCTTGACCAGAAGCGATAAGGCCTGCGGGGACTGAAGCACTTCCTTGTCTCCTCAGGATGAGCAGGACTGGTCATTTAGTATTAGCAGACACAGCTGAATACTTC
CTTTCTGTGAACCATATCTGGGCTCTGCTCCCACCCTTCCTAAAGATTTAGGTCTCTCAAGTTTCTGCAGAGCAAAAGAAACTGTTCCATGTGGGTGAATTTGCCCTGAGGTTCCCAAAC
CCTTCAGGGACTTTAGCGTCTGTGGAGACTTGAACATCTAATGTTAGAAATATTCTCAGAATTCTGAGACAGCCACCTAGCCTGGCCTTCAGGGAGATCTTCCAGGAAGAGGAAATAACA
TAGCAAATCTCATGAGCTCTTCGGTGAGCAGCCATTTCTTAGTGGAAAGGACTGTATCTGACCTTCAGTTCTCAGCAGTTACAAATGTCAAAGGCAGACCTTTTCTCTCCTCCCAGGCTC
CCCTCCCACACTCCTGTCCTGCAGCTTCCCTCCCTGTAGATAAGTGAATGCTGATGAGGTGTGACTGGGCCAGGACTGAAGGGTCCCTGGCCCAAAATATCTTCCTCTGCCCGGAAGGCT
GGGAGGGGCATTAACCTTTTATCTTCTCAACCCATGTAGGAACTCAGGACTCAGATGGAGGATGAGGAGAGGCACCTCCCAGAGGCGCAGGTCAATCTGACCCGCTTCATGTTTCGTGGT
GGGGAGGTGCTGGGATGGCTCTGTGTCTGGAAGTGAGGGAAAGGGGACCACTGGGAGGGGCAGGGGAAGTGATGAGTAACTTCTGCTTTCTGAGAAGTTGGTAGTCAGGATATGGGAGCC
GGCTGGGGGCGGAGGGCAGTGTTGCAACACCCCCTCTGGCTCCAGTCTGACGTCCCTCCCCTGGCCTTTGGTTTGCAGGCCCTGGCTGTATCTGCTGCTGCTTCTGTCCCTCCCTCAGCT
CTGCTTGGATCAGGAGGTGAGTTCTGGACAAGTGAGCAGCTGCAGCCTGCCTGCCACCCTTTCATCTCCCCCTAGGCTCCCACCCCATCTCTCCAGGCCACGCCTCCATTCCCCACAGCC
GGAAGTCTCCGGGTATCTGCGCCTTTCCGCTGGGGCCTGAGCGAAGGGCAGTTGGCTTGTCGAAGCTCTTTTTTCCTGTTCCCTTTCTCTAGCCCTGCCTTCTGTCTCCCTTTCTGCCGT
GAGGGAGGAGCGGGGCAGCACTGGATGTCCTGCCAAAGCCACATTCCTCAGAGATGGCTCAGCCTGGCCTCCTTCCTCCTCCTACTCGCTTCTCTCAAGGTAGAGAACTTGCTAGAGGCG
AGGAAGATAAAACTGACGTCAGCCCAGGGCAGGGAGCGAGGAAAGGGGGCCACAAGGAAAGCCCAGTTCCAACGTCTCTGCTGAGCCTAAAGAGGCCTCAGCAGGGAATCACAGATGTGG
GGGGCCAGGGAAACGGGATCCGAGCCCGCCCAGTAGGTATAGAAGGCCGAAGGCAGAGTCCTGAGACCCAGGGAGGGGTGGGGTGGAGGCTGGGGCCCTCCCAGCGATTCCTGGAAGCCC
AGAGCTGGGCGGTGCCGGCTCAGCTGACTTCCCCGAAGCTCCCCTCCCTCTGCTCAGGGCTGTTGCTGGGCAGGTTTGGCGTTTGCCCTGAGCCTGAGAACCAATCGCAGGTGGAGGTGC
GGTCGCAGCCCCTCGCAGGGCTCCCCGGCTTCAGCACCCCCTTTCTCTTTCTGCCCGCCCATGAGCTCCCTCTCGGCCTCCAGCCTCTGACCTCTCAGGAGGTGGGCTCTCCTCTGGGGG
TACAGTTTGGGTCTGTAAAAAAGGAAATGACTCAAATGCAATAGAGGAAGCCTAAGGATGACTCAGACTTCCCTAATCATAAACGACACTTCAGACATGGACCTTAACGTCAAACCAGGA
TTCATGATCACTAAATGACTTTCCTTTTGTACGTGTGAGCAGGTGGCGTTCACCAGGGGTGAGACTTTATTGACAGTAAGTTGCCTCTGCCAAAAAACGCCCTCATATGTCTGCTGATGT
AAGTCTGACTAAAGCTGTCAGACAACGACTCCTATAAATTACTTAGCCCCAGTCAAAAACAATCAGCTGGGAGTTTACTGTTATATTTTCGCCTTGAGTCTCCAGCAGGATGAGGCATAT
ATAGTCCTACTTGAGACCACTTTCTCACTCAGTTGGCTTCCCAAGTAGACTAAccccaccacctagtagagtggctggcacacggtaagtgctcagcaaacgtctgcagaaGTAGACCAT
TCTTGCATTATATGTAGAAGTGTCTCAATTAGGTTACATGTTCCTCTAGAGCAGAGATGACCTCTTACACTGTTTATCTGGCCAAAAACAGCTTATTTTTCCAACTGCAAAGCGAGTATT
CAGCAGTCACTTGGGACTTAAAATATTGCAGCCCAACCACGGGAGGTCCCACTTTATCTTTACTAGTGAAGTCATCTGTCTTTAATAAAATTCAGCTAACAGCTTATCTCCTGACTCTCC
TTCCCTTAGCTTAGCTACTGGAACTCTGCTTAGAACTATAAATCTGCCTGTATTTGTGTGCTGCTGTCATATCTCAGGTTCCCCAGGATGGAAGAGATCTTTCTTTTTAATCTCCCTCAA
GACCCAGTAGAGGGCATTATACAGACGAGGGCTGCTTGTGTGGGTGCTGTTGGCTCACTGTGGATATATCCTCAATGGCAACTCTCCAAGTTATTTTTCTTTGCCTGTCTTTGATATGCC
TATTTCGAATACTGAAAAAGTCCTTTGGGCTCTGTGGGGTTCCCCACGCTCACGGCTCCTTTCTCCCACACTCACTGCCCTTCTTCCCACAGCAAATCTATTTCAAGGACAGTACTTTTT
AAAATGATTAATGTTGAGTTCTCAACTAGCTCTGCAGAACTAGAGGAGCTGTTTGCATCTGTCTGTGCGGATGGAGTTTCTTTTATCTGACACCAGGTCTCCAACCACACTGAAACAAGG
CATTTATCTACAGAGCTCAACTAGAACCCCTTTTCATTAGGCTACTCCACTTCCTTCCCCTCATACCTACCCCACATCAGCCACGTGGTTAAGAAGGATAGTCAGGAATGTTTTTACCAA
CTCCAAGCCCTAATTCATACTCCTCCATATCTCCCACCCCACCCTTTCAACCCCACCCCCACCCCCAGAATTTCATTGATATTTCTCCCAACTGTTATTTGGAAAAAAGGTAAAACAAAA
CTCTCCACACCTCCGTCCTATTCATCTTCCTTCTTTTAGTTCTGAATCCCTTTCTTGTGGTTTTCCTAAGTGCCAGGCTTTCCTGTAGTCCCTACCAGACTTTTCAAATGCTTCCTCAGG
TGGACCGGAGACTGTGATCACCACCCTTCCAACCCATCCCCCAACACGCAGGCTGGCATGGCCACGCCCACAGTGCCCCAAGTGCTGCCTGCCTTGCAGTGACTCACTTCCTCTGTATGG
CGGCTGCGGAGCTGCAGTACCGTGTTTACCCAGCCTAACTGCGGTCACCCAGTCTCCTGCATGTGTCTGAGGTCAGCCTCGGGGGCTCCCCTGAGTAGGTATCTACCTGAGGCTCTTCCC
CTGATGCTACCTGCATACCAATTCCACCCAGGAACCTGGCGTCCTCAGGAGGCTGCACTTCCCAAGTGGGCTGAGACAGCCCCTTAATATGTGGGGCTGGAGCCAGAGACCTCAAGGGGC
CACTAGGGGGCTCGAGACTCTCAGTGGCTGCTGACGCCCTCTTGTGGCCATTTTGGGGATTGGCCAGAAAAGTTTCAGAAGCGAGCCAAGATCGGAATTCTTAAGGAGGTAAGTAATAAC
AACAGTAACAGTTACCATATAACAATACTTATCGTTATATATTTGATAACATTGTGACATTTCTACTTAACAGCGCtgtgcccagaactcttctaagtgctttatatgcactgtagttat
AGGAAATGACAGCACCGCAGCACGCCACCCCCAAACTCGCATTACCTTATGCTTAGTCATGGTGCTAAAGTGGTTGTTTCGGAAAAAGACGCTAAGTTCACCCTCCTTAGCAGCTGCTGT
CAGCTCACACAGTCCGTGGTAGGTCAGCTGGGCCGCGGTGGTCTCCAGGAACTGCTCTGCAATCAGGCCTGCCAGAAAGGGACGAGTCGGGGGAAACTTGGCTTAAATTCAAGGTCCACA
tagaatcccaggtttttacttccCCATTGAGTATTTTCATATGTCCCTAGCTTGAACTTTCAAAAAGAGGGAACGGTTATAGACCTCACCCCTGTATCAACCTCTCCCCATTTCCTTGTT
GAGAAGATAAGGAGTCATGTCTTAAGGCCCCTCCTCCAGTCAGCACGGAGGAAGGGAAAAGAGTCTTCAAAACCACTGAAAAGCTAAGGGCCTGGTGGGAAGAGGGGATGTGGCATTTTA
ACAGGGAAATCACTAGGGCATGAAAGGCAAAGCTGGAACAACAAAAGCACACAGAAGACATGAACCAGAGTAGTGAGGGCAGTGGCCTGCAGAGTGAACACTGGACAAAGAAAGGACATG
TGGGGAAAAATGAAGAATTAGAGGAAACCCCCAACACCAGCAGGCAGGCTGTACTGTGACTGGACTCTCCCTCAACATCCCCCACTCTGCTCAAAGCTGAGGGACAGAGGTGGATAGTGC
CCAGGAAGGATAAGTAGTGCGTCCTTTTCTATTTTTACTGAGTTTTGAAGGGCCCCTTCAGAGTCCTTCAGCCATGGCAATTGGTGGGTGGAGACAGGGATCAACTGTTTGGTAAATAAA
TAATTAGGTTTTCCCTTTAATCAAAGGAGTCCCAATCTAGGAACTCTTAGTATGTTTCCTGATTAAGGCCATTTGTGGTTTTCCTGAGTCGCTGGAGGAATCCCAGGGTAGAGGCATCCC
CCCAACCTCGCTGCAAATGTTTTCATTACAGATTATAGCAGCAGGCCTGGCGGCATCTGTAGAGGGCTAATTTTTCCTGACAGTCCTGCTGACCTTTGTTTGCTGATAACCCTCTTCTCT
GTGGTAACCCCAGCAGATAGAGGCAATACCAAGGACGTAGGTCTCATTTCCCTGAAGAGTAGCTTCTCGAGAGACTCAGGAGAGATGCCCACTGGAGGAGCTAGCATGAAAAAAAGAGAA
TCAGCTTAGATTGGCTGTAACATGTCAGAATGTGATGAGGCTGATATTTGGAGTTTGCTACTCAACATGGTCCCTGCAAAATGCCATTTCCAGCACCTAATACCTGTCTGGGGAGAGATC
AGAACATTTAGTTTTAATCTTAAAGGTCATGCAGGAATTCATCCTAATAATAGAGCCCAAAGCCAGGCAGGGAGGCCAGAAAATCTCACCAGCAGGGGCTCCTTTTGCAGACTGAGCCAC
TGCAAGAGGAAGAGCCCACATGCAGAGAACTGATAAAAACCAACTGTCCTTCACGGTGACCCCGAGAAGCCAAGTTCTGCTCCAGGACTTCTCTTCTGCAAAACCAGGACCCTAGGCATG
tagccaagttgacattgaaaactgaccatcaGAGAGGGAGTCTGGGGAGGTATGGGCTCTCTGCAGACCCTCCTCCTCTCTCCCTGCATTAAGGTGTGGCACCATAAGCAGCACCCAAAG
gactttgtctcaaaaaaaaGTCATTCAAGTGACTACTCCAGACCAGAGAAAGCTGCAAATTAACAAAGGGTGATTCTGGGACAGGCGGAAATACATGTGGGCACTGGGCTGGAGTGATAT
AAGCTGTAAAATGAGATAATGCCTCGGGGGTACTTTGAGAGATTAAGATGTAAGCACGGGGGTGCATAACGTCAAGCTTCTAGAAGGTGTTTAAGGAGTGGCGTGGACCCTaagattcat
GAATTAGTGGTTCTATTTCTACCTATGAGCTGGTTGGAGAAGGAACAGCAGGCAAGATATTGGCTCCCTGAGCAACGCTCCAGCTGATTCTGTCACAGACAGGTCCTGTCTGACTCATTG
ATATCAAGCTAGAAGGCCTACTGGGGCTTCCAGTGTGACATGCGGCAGATTTCTCTGTACAAAGGTTGCAGTCCTGAAAAGACAAAGCTAATCTACTAACAGTGTCATCATATCGGGGAG
GGTGTGATACCTAAATCACTCTCTCCTTTTAGCTCCCCCATTCTATACCAAAATATTTGCCATTTGGTTACAAATGGGAGGACAAACTGCCTGGGCAGAGTTCCCCGACTAGGCTGATAA
GGCGCCTGCTCAGCTCCCTTCACCAAGATGCTTCTATATCAGGGGGAGGCCACTTCCTGCTTTTCTCTCCCCTGGGTCCTgatcccaggctgctagccaagggctggattacataaccga
CCACCAGAGAGATAGGGAGCAACCCTCCCTATCTCTGAAGTCTGGCAAGAGGGGCCATGCTAATCTCCAGGATGTAAGTCAGCAGATGTGCAGTAGGGCTGGGACATCACAGCTACCAGC
TCTTTTGTGGCCCACCCAGGAGCATCAGGCCTTACTGGCGAAAGTGAGGGAAGGGGAGGTGGCCCTAGAGGAACTTCGGAGCAACAATGCTGACTGCCAAGCAGAACGAGAAAAGTAAGG
GCTTGGCTCTTGTTCACGGTGAAGTTGGGTTGCAGGGAGGGGAGGGCAGGCCATACAGCCTGTTGCTCCTGTGGTGGCCTGGTCTGGGGAGGAAGCTGGTGCTGATGTCAGATCTTCCAG
CTCTGACTCACCGTGAGCTTGCTCAGGGTGGAGCCCCACCCAAGAGATACCATTTGGGAGGCCGCCATCTCCAGGGAGTTCATTTTCCATGGGGTAATAACCTAAAGAAAAGGCTTTCAC
AGTTTTAGAGCCAAGGGCAAGCAAGAGCTGGTGGAGCATCTGCTGTTGCTGTGTGTCATTCCACAGATTAGTGCAGTGGATATGTTATGCCTTCGTTTCCTCCCCACCGAAACAAAAATT
TGCCTTCCTTCTCCCTGGGCCACGGAGGGGTCATGGTCGGGATTAAGCTGCCTGTGGCTTTACTCGTTCAGTCTCATTTCTGGACCTCTGCTACCTTGCCAGTTGtttctgagacacacc
AACTAAAGGTTACAGAGAAATAGCTGGAGCAGTTTCAAAAGCCTGTCTCCAATAACATATCAGCAATTGAGGCTGGGAGGCAGTATTCTCTTCCCACTTCCTGAGGCTTTTAAATATAAT
TATGCTAATTTTTGCCTTTGCCTCCTGATTCAACTGGAGTCTTTGAGTTCACCACTCAAAAGCTTTCCTTAACCAGAGTCACCTGATAAGGTGAGTCAGAAGTCTGCAGAATCACTTCCA
TTCAAACACTGGAGGGTTGGGGAGGGATCCGGAGGTGGAATGGGGGAGACACACTTGTAGCGTGGTAGTCCAATTTTTTTGTAGTCTGATGGGAGGAGAATATTAATTTGGTCCACAGCA
GCACTCACACAGCAAAGCAGATGGCTGAGCAAACTGAAGCCCAGACTTCAGAGTAAGTAGTCATCTTCAAGGTTATCATCACCAGACATGGAAGCAGCTTCTATTGAAGATAAATAAGAA
GGAGAAAGTTAGACACTGCCCTATTCTAGCAGGCAATGCCAGCGAGGCTCAAAAGAAAAATGGACCTCTTGGTACTCAATGACCTGACTAGGAACCAAGCCTTCAATTAACCTCCCTACT
CTGGAAAGACTGAATGAGAAAAGTTAATCTCCAAAGATGCTCTAGGGAGGAAATACTGCTTGTACCTGATAAGCTGAGGCAGGACAGGGTATGTGTTATCTCTCCAGAGCTCTTTTTGGT
CTCAGTGAGCAACGTGCTGAGAGAGGCATCTGTTTCTGTGGCCTGAGTGGATGAAAACAGGAAAAAAGGAGGAACATGTTGGCTTTTAGGAAAAAAGAGGCCACCCTTTCATTCTTCTCA
TTACAGTAAGAGTAATATCAGATAAGGGTTTCTGAGGAAGAAAAAGTAAATTAGGCTATAAATATACTGAAGATATGGCAAGCAGTGAGTGAATGCCAGTCTTACCTTCCCATTGCTAGT
ATCATATAAGTAGATCTTTGGCCAAGTTGAGATCCCAGTCTGGACATAGCTAGAGATCTTGGCTACCAGAGGCTTCCAGTCAGCACAATGAGTGAGTCTATCAAACTCATCCAAAGCTTC
CTCTTCCCACTGGTCACCTGGCAAAAGATTGTAGGGGTTACTGCTGATAGGGGTGGGGCTTATACCCTGGAGGGAAGTTGGAACTACCCTTTTCTACTCAGGAAGGCACCTGTGTCTTCT
CTGGTTGGGTTGGGTCTGCCAGGCAAGTTTCTGGCTGCTGCTAGTGCTGGTGAGGAAAAGGCACCTGAGTCCCCAGAATTCAAAAAGCCTGGGAATGTGAGAATTCCTTCCAATGAACTG
GTGCCAGACTACATTCTATTGCTTGAAATGGAAGGCTTAGGAAGTCACTCCTGAAGTAAAAGAAACTAAAATTAGAATCCTGGGGCCAAAAACATCTTCTTACATTGCTGCTTTCAGAAA
GAACCAACTAACATGAGACGATAACCATCTGCTCTCTGTAAACAGGTTCCCTTCCAAATCCCCCTGACAACTGCCAACAGCTCACCACCCTATGGCCAGAACTGAGTCAGCAGTTGGGAT
TATGTGGGGAGGAGGAGAAAGGCAGAGAGTTACAAAGTGGTAGGCTCATAAACAGAATTGCAGGAGGAAGAAAGAAAAGTAGTTGCTCCACAGGGAAAGGAAGAGTACAATGAAAAAGAT
ATGCCTTCTTTTCATTAAACCCCAGCCCTGTCCCTATGGCAACTCACCACACTATTCTCATAGTGCTGGGTCATCTCATTGACAAGCTTATCCAATTGCAGGCTGCGGGAGCCAACGATC
TGGATCCAGAAGTGGTTAGGGTGCTCAGAAGCAGAAACGTAGACTTCTAGGTACTCATCAGCATGAAAACTGAAGTCAGGACTGGGGACTGAACACAGAGATAAGGATGGTGGCCACATC
AGACCCATCTCTGGTTGGAATGAAGAGACTAACCAGGGTAGTGAGAGGTACAAATACCAATGGCTGTTACCATTTTAAAATGGCAGGAGAGGCAACTGGATGAATCAAACAAGAATATCC
TAAGAGATACCTGAAGTAAAGACAAAGCATAGATTATAAATGAAGTAGAAATGTTAGGGACAACGATTATATTTTGTTGTCCTGAACAGAGGAAAGGTCTTGCTTGAGCTTTGGTTACAC
GTCCCAAAAGTGAGGAGCTGTTGGCCTCCCTCTGGTGGGTAGAAGCCGCAATTACAGACTTTCTGGGAAACCGGCCTGGCCACACCCTTCCTCTGAGACTTTACCTACTAGCGTTAACAA
GAACTGATCTGAGCCCTTAGCTACACAGCTGCAGATTGATTCCTCCTTCCTGTACAGCCTTTATGCTGCAGAGATCCTAGCTGAGTCTTGCCTCCCATTGCATCTTACAGCGTTAGAACC
CCTGAACCCTAAGAGAGGTGGACTTTTTCCCAAGAATCACATTGTTGGAGGATGATTGTTTTTGTTTTGCTCTAAATTGAACTTTTCATTAAGAAAAGTGTTGGTAGGTTCAGGGGCCTT
GAGGAAAGCAAATGCCCTTCTAGAGCAAGTTGCCTTTTAAACGGCAAACTTGAAACAAATAAAGCAGGTTGAAGATCACAGTGTGTGCTGCTGGGCCTGTGGGGGCGCTGGGCAGCAGAA
AGGCACACTCTGCCTGCAGCCTCGGGATCTGGTCGCCTGTGTGGGAGTAGGGAGGAGTCCTGACGTACCCTCTCTAAGACTGGCTGCTCTGCACCTCCCTCCAAGCCAGGCTGGCCAGTA
GATGTCTGAGTTGCTGCTTCCTTTATCTTGCAGGAGGGCGTGGCGGTGGGTCCCTGGGCTGTGCCTGTGACTGGAGTGGCTAGAGGCTGCTGGCTCCTGGGTCTCAGTCAGGGTCCAGCC
CAGGAAGTGTTGTTATCTCATGCAAATTCAGGGTTGTTAGAGCGTGAGCTCAGCATGCACTCAGCTAAACTTCAGAGATTCCAAACAAACTTTTTTCCCTCCTAGAAGAAGCTGAAGTTT
CATTTATGTTCTTTGTAATACTCCAGTTGAGTGAACTGGACAATTTGCCAGGACCCTCCAGCCATTCTGGAGGAAGAAGAGTTTGTTCATTTTTTAAATCATCTCAAGAGGAAAATAGCA
CCCCTGGCTCTGGGGTTAGCCTCCCTCATCTGTAACACAGCAAGCTGACAAAAATGGAACGTCAGCACATTTGCATGTAGACAGATTTTAGTCCCAGCAGATAAGCACACCCAACATGTC
ATTAAACCCGGCCGAAGCCATCGCCCTGGGGATCCCGTGTTTGCTGTGAGTCACTAAGGGCTGTAAACACTCCAGAGAGACAGGCATGGTTATAAGGGGTGTGCGGGCGTGGAGTTATTT
TAATGGATTTACTCTCCGTGAGTGCGTCTTATGTTGCGGGTGCCAGATGAGTGCCTTTCAAGGGAGAGGGAAGGTCAGGCTTGCCTCCTGTTCACAAGGACAACCTCTGTCTCCCTTGTG
agggcctggcctacagtgggtgccccaggaatgtAGGGGGGATGGACGCCATGCTGAGAAAGCTGCCAAATTCCCCCACCTTGTTCTCCAAGGAGGTCCCCTGACCACACCTGCCTGCAG
TGGGGAGAAGGCTTATGGCAACGCGTTTCTGCCGCCAGCACCCTCCCACGGGCGTGCAGATCTGACAAGATCAGGATCTGGGTCTGTGAGAGGCCCTGTGTCCCCTACATTCTCTACGCA
CGACCGAGGGCCATTCTTCCCTCACTGCCGGCCTCTCCCAGTCCCCAGGAGAAAGGGCTGATGCTCCCAAAGGCAGGCCACTTGCAGGAAGACACACCACGGAGCCTCCCCGCTCCTGGT
CAGCCTGAGCAGTGTACATGAAGTCAGGCCTTGGGGCCCCCAGTGTCCTCTTCTACACCTTGGCACAGCCACCGAGTGTCCCTTGCTCCCCTCAGTACTTGAACCCCTCATGCTACTTGT
CTTCCCATCGAGGCCTACTTCAAGTAGAACTCGGAATAAAAACCCTTCACACTGAGGGTGAGGGACAAGGGAGCGCAATGCATCGATTTTCACAGCCATTCTTTCCTTTTAACTAAGGGC
CCCCTGCACTGGGTGCCATCCTCCCTGACTCCCACAGACGTGTCTGTCATCACCACTCAGCTAGCACTGGCTGGGGCCCACTAACTGGTGAGGCCACGGTGTCTTTCTGGGTCCTGTCTT
GTTCCTTGAGACAAGCATAGTTTTTCTTACACATGGCCAATGTATTTTCTGAACCAAGCGGCGGGACTCAGACTTTAGGACAGTTTTTTCAATCCTGGATATACACCACCCCCTGCTTTT
AATCTCTGCATCTCTCCAGCCCACATTGCCTGGTCCAGTGCCTTGCTCAAGGTACACGTTCTATAAATATTCCACCTCCTTCCAGCCCTGATAACGGGTATTGCACGTCCTTGACCACCT
ATGGACTGAATGGAGAGGCCTGGGAGCTGGGGAGGAAGTGGGGGTCGGGTGGGAACATATGGATGCCTTTCAACCCAGGTGAAATTTGGGGATTGTCCACGTGCTCCTCCATTCCCCATG
TCAGTGTAGACAAATGTTGAGTCATAGTTTGCAAAATGCCTCTCAGCTGGGCCAGGAGCCCTGGTTTCCCTGCTGGACCCACCCCTCACCCCTCCTTCCcaggcaggcaggcaggcaggA
ATGCGGGGGAGAGGTGGCTGCAGCTCCACCGCCCTCATGGGGGAGGAAAGTGCCAGACATTTCTTCAGGACCATCCATCAAGTGCAGGCAGGCCTCTCCCCTGACCTCCCAGGCCTCTTC
CTGGAGTCCACCCTGTGGGACCTGGACGTAGGGTGGCCACTGGGAGCTTGGAGGTCTGGCGTGGCACTGCTCCCTGGTACACGGCTGGCAGTTTGGGATAAAGAAAGGATAAATTGCTCC
CCAGTGACTCTTGTTTTGTGCTTCCCGCCCACCCTTTTTGGCACCAGTCAGGCTCAATTTATCGGGAGAGGGAGCAGACATGGTCCAGTCCTCTCACCAGCCAAGCCGGGGATGAACAGC
ACTGGGAAGGCCTAACCAAGAGTGGTTGTCCTGTCAACCACAGCTACTGAACTTCCTGATGGGCCCCGGTGGCCCTGTAGCCTCCCATGCCCCAGTTCCTCCCCACAAGGGGAGCAGACA
GCCCCTGAAGAGACTGGCTATGATAAAGAGAGCTGTGAGGCCTAGGAAGTTAGATCAGGGTGGAGCTGGGACAGCTACGGGGACTTGGGCTCTGGGGAGAGGAGCCTTAAATGAGGTGGG
GAAGAGGGGCAGGGAGTGGACGACTGAGGAGCTCCAGAAGCACAATTCTAGGAAATTGCCGGTCAGATCCTTCCGAGGCAGCCTGGCTCCACTGCGGGCACCGGGAGGGGAAGGGGCTGT
TGGGGGACAGCATACAAGCTTTTGAAAGTACTTTAAGGTTGTGAGGCTCAGAACAAATTCCTCACACTTCCCTCTGCCACCACCCTGTGGCCCTATGCTAAGCACAGCAGTAAAAGTTAC
TGCCAGAATTTAGATTTGAAGGGCTGATCAGGGAACCTGGTTAACACTGTTCCTAGAAAAGTATTTGAGTGCAGCCTATATTCAGACCCTACTGGGACTGCCTCTAAACAGGAAGTTAAC
ACACATCACATACGGTCAGGGAAGGCAAACCACAGTGTCATAAAGATGGATGCTGCTGTCAACTACAAATCACTCTCACCTCATGGAGAGTGTTCTCAAGTAAGGAATAATAGGCAGGAC
AAAAGTCTGTAAGCCTCACCTCTACTCAAACTGGGTCACTCAGCCTATAGATTCAGCCTTCTGATTCCTGCTGATTAGTACTTTTCTACCTTGTTCCATGATGACTATCACTGCCACTGG
GCCCATCCAACTTCCCGGCACAGCGCTTGCCCTCATTCCATGTGGTGCCGGCCTTTTCCACCTGTGCTCTTGGTATATGGGGAAGATACTAAAACCAAAAACAAACGACGGGACGTGTCG
AGCTGCAGACTGATAAAGCAGCTGCCTTCTCAGCCACAGAAGTGAGCTATTACATCACCCAGTTTTGTAGGGCCTTTGGCTTGCCTACTGAAGTTGTAGGTGTTGCTGCACTTCCTGGGT
GAGGGAGTTAGGGCCCTTATCAGCCATTTCCTCTCCCTCCCACACCCAACCAACACTTTCAGCTTTCAGTCAATGAAAGAGCAAGCCTTAACCATCAGCCATCCACTTTTCTAGGTTTTG
AACAAGTAGTTGTAAGCAAACCTTGAGATTGCTGCAGAGCTATTGAACAGAACTAGCTTGTGACAGTTACTTGAAATTAACATAAAACCAGAAAAAGGACGCAAAAGTCAGAAAGAAAAT
CAGCAGCTGAACATTAAGGAGAATCTAATCTGTCTAGCAAGCAAACCACTCTGACTGCTCTAAAGAGGTGAGGAAAATACTCAAATCTTCAACTCAGAGAAGGTGATGGCAACACAGACC
CATATTCATATCCCACAACTTTTCTTTCACTTCCCTTTTTTCCACCCAGTCAGAAGGACCCATTCCTGGGCCTGCCGATGAAGCAGTTACAACAACTTGTCAAGTCAGTCCTTTTATTGT
TAAAAACATCCATGCAAGGGAACATATCCTACAGTCAGTGCCCAAGTGAAAGAGCAGCAAATAAGGGTGGAAAACAAAATTCTCGCAAGTTTTCTCACTATAATCTCTCAGGCCCCTCCC
GCTATCAGGCAAGACCTAGGAGACACTGCTAGTAAAATGACTTACCCCCCTCAGACGAAAAATACAACTAGATTTAGAGGAAGCTCATGAAATGTAAGACATCATGCAGCTCACCAGTAG
TTACCCAAACTGGAGTAGAAGATAACAGGCTATGGGGCGGGGGTGTACAGTTGCCATGACAGCAAGCTGGCTCAGGCAGTTTCTCCCACAAATCAGCATTTACAATAGAATTCTTAGCAA
GGCTGAAAAGGGAGAGGGGGAAAACACATCTTGGTGCCCTCCTAAGAGCATGCACACATGAACAAGCCTGTATCAAAAGCAGAACCTGAGATGGGAGTCCTAGAAAAAGCTTCAGAGACC
GGGGATTAGCCTAAATCTGGCTTTCTGCCACACTGGGGTTTCTCTTATTAGATAAAAGCCACAGATAAAATTCAAATGAAAGAGTATCAGAAAGTTAGGCTTGAGCCCTGTGAGTAAAGG
ACTATTTGAGTTCACTGTGCTCACAAATGCATTACCCAGGGAGATACCGTGTCCTTGGGGAATTTAAACTTCACCAAAGGGGAGGCAAGTTGGAAGGGAGTAGAGCTATCTGCCCCACAG
TAAACAAAGGCGGAGCCTAAGCAGGGGTAAAGGGCTATCTGCCTCTCCCCTGTGAGTGTGTGTTCTAGTACTGGGGAAAGAGAAAGGAAAGCAAAGCAACCAAAGAAAGGTTGCTTAGTC
CACCAGGCCCACGAATAGAAGAGAACCACACAACAGTCAAGCATTCTAACCTCTCCAGAGACTAGGAATTTAGGATTAAGGCCAGAATCAAAGCCCACTCCCTCGGTAGTACTCTTAAGG
ATAATAATTTTCTCAATAGAGTAACCTGCACACTGATTTTTCCCCCAGAAATTAGGAAGGAAGATCAGGGTTCTGACTCTTAATAGACTCTACCCTGATGGCCTAAGAATTTTTCTAACT
TGCTTTGTAGAAGTCTGATCAAGATGTGGCAGAAGTGACACTTTGTCATCTGGGTGCTGCTCAGCAGGGGGCACTATTGTACCTCCCTGTGCCCTGGTAAAGCAGCAGAAGACCTCATCC
TAGCCAAACCAAGAGGGTATTGAGAGCACCACTGCATTTCTGAGACTGGTAGATTTGAGCAGATAATCTCCTCTTAATGCAGTCAAACAGATGGACTGACTCATGATAGCCTTTAGAAGC
ACAATGGATAGACAGCAAGGGGCCCAGTGCTATTGTGTTCCTAGTAACCAGCAATACAATATATCAACAGGTGTATATGTCCATCGTTGTCCCTTCTCTCCCCATCCTTCCTGCCACCTG
GCTGTTAACTTCCTTTGTATTGGACAGAGTATACTCCCTCCAAAGATGCATATATTATGCTGCTGATGACTCTTACCTTTGCTTTCTGCTTTTAACCTTGTTGGTCCTTATTCAGCACCT
CTCCCAATTCCTATAAACACTGTCCTTCTTTGACCCTTTGAGGCAGGGGTCATCCAACTTTTAGGGTCTTGTGGCCAGAGAGATAAGAAagccagtagacagtatgtacaagaatgagca
GGCAAAAAACCCTCTAGCTGTACTAACTCAAAGTAGCACTCCTAGTTGTGTTCAGTGGTGGAAAAGCCAGAAATTTAGCTGGAAAATAGGAAACTACAAAAGGGCTGAGATAAGCTCTCC
CACATCCCTGGCTCACTGGGAAACTATCATATGCATGGAGGATAGCTCAGAGAGCTCCCTGAAAAATAAAAGACAAGGAAGACTTGAACACTGCTGCACATTTTAATACACTTCTCATCC
TTCAAACAGATATATTGGCAGAAGTGGATGCTATATGGGCTTGAGGTGTTGGAACACAATGCTTATTCTAATCATTGGCTGAACACTGTGCTATGTAAGCATAGGGGTGATACTGCTGCg
TCCTCTCTTCCCCTTGGAATGATGGCCCCCCCAGAGGGGATGAGGTCTGGGGCCAAGCCTGCTTCCAGTCTCCCCAGGGTCTCAGAGGTAGAACAACTTTCCTGGTCCATATCCAGACTC
CTGACTCCTGATGGCGTGTGCAGCTCCTACATTAACTCTTTCATGGGACTCAAACTCAGATGTTTAGGCTGATAGTGTTTCTTGATCCCTTCCTCCCCAAGGGCGGGGCTGCCTGTAGAA
CTTGTGATGCCCACTCTTGCATCCTTTAACCTCTCCCTGTGCTCCCCACCCTCCCGTGACTCATACTCAGACTGGGTGGAGACCCTGGCTGGGGGCCCTGGAGGAGGGCTTGGCATCTCT
AAAATATGGATGAGGTTTTTCTTCCTGAGCCAGGCACCCTGGACTGCCATAGTTGGAGAAGGTCAGGGATGAAAAGGACTTCTGGCTTTCAGGATTGCCTGACTTGGTGTAAGGGCGGGA
AAAGAAATTCTGCCACAAAGGTTCAATGTCACTTTCCTTGGCCCCAAAAGAGAAACTGGAGAGATCAGAGTGCTCAGATTAGGTAGGCAGCTGCAGCCTCCCACTGTAGCCACCCTGCAG
AGCATGAGGGAGGGACTCACTGATAAAGCACCAGGACTACCCACTGCAGTCTCTACTTCAGAGGAAGCAAGCCATTGATGGAGATGTACTAAACACTGGGCTCTGCGGCTGAAGGAAGGA
AGTGAGTTGCTGGGAGCTGCCCTGCTGGACACCCGCCTGGGGAGGGTGTAGACTTATCTTGCCGGGCTGAGAGAGGGAAGTCTTTCCCAATACTAGTCTATTAAAACACACACTGggctg
AGTTGTCTTTGGGTAATGGGGGTGTCAAGTGGCAATGTTCCAAGTCTGGCTTATCTTGGGGGAACTAAATGGCTGTTATCATTCCCAGGCCTCACATCTACACTCTGCCTGATTCAGAGC
AAGGGAGGGGGGTGTCTCCTGTGCCATCCACTGCTCTATCCTCAATCGAACCAAGCCCTTTGACCAGGGAAGTGCTGTGCCCTGTTTGTGCATGCTTGTAGGTACAGGGAAGAGACAGGT
GGAGGGAGATCCCCTGACTAGCTTACATCAACCTGGCTCATCTCTGGAATTTGGGATGGAGTTAAACCCAACAACCCCTGGGCCTGCTCCAATGAAGACAGGGAGTGTTTATCAATGAGC
aggagagccaGCCCCACCCCAACTCAGTGGCTTTAGGGGTCATTCTTCCCATGCTACCATTTCCCATGGTTCAAAGATTAACAATAGGGCTAACTTCCAATTTATTCAATTCTCAGGTTA
TTTATTCAATAATCTAGTGTTCTTCCTCTCTACTTCCTCCTCTTCAGTACCTTGTTGTGGGTGGAGCTCCAGGAAGAGGATGGGGCGTGGTGCCTAGAGGCGGAAGTGTGTATCTTGATT
GTTTAACCTGGGAACCCTGAGGGCAGAGGGCGTAGGGGTTGGGAGAGGAAAGGAAGGCGCTAGGAAGACACTGGAAAGACCCCATAAGCGTAGCAGCTCCTAAACCACAGCTAAGCATGT
CTGGAGGAGAAGCCTGAATCCGAAAGCAATGAGGAAATGATTAGTGGTTTCATAGTAGGTTGTCTGTAGCTGCAGACACACAGGCGTTTTTGTACACAGGTAAATACAGGCCTGTTCTGT
CCTTACAGTAAACATATGGTTTACTCAAGTTAGGATTATTTTAGGAGGATTTCTTTACAAAATGGCCATTTACAAAGACAGAGTATAGGAGAGCTATAACCTTTGGTTGAGAGACACAGG
CAGCCTAAGAGAGGAACCCTCTAAGAGAAGAACCAGAGGAACAGATATCTTGATCTCACGCTCCTCCTCCCTCTGGTCTTCCGGGTTCTGCGTTGTCTAGACCAACTGCTAGTCAGAGGG
TGTGGGGTATTGCTCATGTGGTCTCTTCCTGGAATACCCCCAGTGCAGAGGGCCAGGCAGCGTGGGTGGGGAGTAGCAAAGAGAAAGCTCTGACATGGGAACGAAGGCGCTGATTGGAAG
CCCTCCGCTAATTGCATACTTGGGCTCCTCCACACAACATTCAAAATCCAATGACAGGTATCCCTTTTTGGAAGGCAAGTTTCCCAAACTCTGATACCAACACGAAACACCTGGGGCCGG
CTTTCCACAGTGGCCTCCTACGCCTTCCCTGTGGAAGGCACGCCAGGGCGGCGATGTTATCTCTGGGATAAAGGGCCGGTCCTAACGCAGTTTGTGGTAGAAGGCGCAGCAAAAGCGCCT
TTTGTTGCTACGTCTTCCTTGGTTTTTTACGTTGTGTTAATGCCGCTGTTTTGGGTACAGTGGGGAGTAGGTACATGGGTTTAGGATGCTGCATTTTTGCCCATGGCCTTGATTGAACTC
TTCCGCTCCCCAGCTCAGACCCAGACAGTTTCAGGCCCCATCCCCGCCCAACGTGGAGCCTCTTCTCTGGCTGAGAAGAGAACAGGCTGGACCCAGCGCTTCTGGCTCCTCCCCAGGGGC
GGGGAGCTAAGGGGAGAGACCAATCGTGAGGACAGTGCTGACTCACAGGCTCAGAGGGGCTGAGCCCCCACCCCGCCCCAACCTCGAACTGGAGCAGGGGGTAGGGCTATCCAAGCCCCT
CTCCCCTGCCCTATACAAACAACTAGTAATCTGGGGAGAAGTAAAGTGGGGGTGGGAGGGAAGGATGGAAGAGTGGGACGGAAAGGAAGGAGATAGGAGGTCTGGGTCACTCAAAACCGG
GACGATAGGAAAACCCGGAGCGGATTACTCGAGCCAGAGCGCCCCATGCCTGCCGCTACCTCCTCCTTCCTATAGCCCCCCTAATTCTCCAGTGAGATAATGTCTGGGGTGGGGGGCTGT
CCACCTGCTGGAAAGGGAGGGAGGCCCCCTGCGGAGGGGGGTTGGGAGGGGAAAGCGAGTCCGACCCGGTTCGGCCTGGCTTGTCGCAGGGGAGCCAAACCTGGCCCTAGGTAGCCGGAT
GGGCCTGTAAGGAAGGAGCCATCCCAGTCCCCCTCCGCCCTGCTCCCGGCGCTGAGTCATGGGGTCGTGGAGAAGGGGGCGGGGTGGCCTGATTGGCTCGCCTGCCCCTGGGGGCAGTAG
CTACCTCCGCCCCTCCCAAGTGAAGCCATAGGCGGAGTAGACTGGGAGCGACTAGTTAGCAGCCCTTTCCCTGGATTGAGAACTGTGGGGGTCTCACCCGGCTCCCAGCGGCCCCAGGCC
CTGGGGAGGGGCTGCGGAGCGGTCAGATGGAAAGCGGCTTTGCTCTGGGGTTTCTTCTCTCTGAGCCGCTTCCTCTTCCCCACAGCCTGCGGCGAGAGGGCTACACCGTGCAGGTGAACG
GCTACCGCACCTGCAACGCCAGCCAGGGCTTCAAGCGCTGGGAGTGCAACCGGCCGCACGCCCCGCACAGCCCCATCAAGTTCTCGGAGAAGTTCCAGCGCTACAGCGCCTTCTCTCTGG
tgaattaactctagcagggaagTCAGAGTGCACATCTGGAAGTAAGGGTACTCTCTCCCCTGCAGCGTGTTGTGCTCCTACAGACTGCAACCCTGCTAGGGGTCCTTCTCCTGGGTTATG
GCTACTTTTGGCTCCTGGTACCCAACCCTGAGGCCCGGCTTCAGCAGTTGGGCCTCTTCTGCAGTGTCTTCACCATCAGCATGTACCTCTCACCACTGGCTGACTTGGTGAGTGGGGGTG
TCCAAGGAGGTAGGAGAGATAAGAGTCAGGCTCTCATAGCCAAATACTATGGCTTACAGTCCCGAGGAAGGGGAGATCCAAACCCTGGAAGAAGACAAGGCAGTAGAAGTGGGCGAGTGG
CCTGTATTCAGAAAACAGTTCTCAGCCCCAAAGACACAGGTTGGAAAGAACACTTTAAAAACACTTCGGCGAGGCACGGGATTGGAGCGCATCAGATCAGCAGGCGAGAGACCACCGCTC
CGGGGAGCCCCCCAACTCGCAGGCCGGAGAAAACACGAGTAGCTAGGTGGGCGGCCCCAAACCTCAACTCCCGGCATTGCCAAGCAACAGCCATTCAGTTCGGTTGCTGGGACACGCGTC
ACAGAGATAGATTAATACATGTAAATGATACAGATATGATAGCTAGGTCAGTCCACGGGGATCTGTGGACTTCTGAAGAGTCGTGATCCGTGTGACTTCTGAAGAGATGAGGGGGCATGG
GTTCCTTCTCTGTTATCTTCTTCCTCAAGGCAAGGTTGTCTTCAATCCACTGCTCTTCCCCCTCCATGTCTGTTTCCATGGAGAAGAACCATGACTAACACTGAACATTTCTAGTCCTTG
GAGGCCACGAGGCCACGCCAGCAGCTGAGAGGTGGAGGAGGGGAAGAGATGCACGGGCCTGGTGCTTGGGGCAGAAAATGGTAGAAAGAAAGGGGAAGTGTGGAGGGGCTGAGTCAACAG
TGCAGGGACAGAGGGCATGGGGCTGCAGTGCCTGGGCCCAAGATCCTTCTCTTTCCTGCCTCTCTTCCCAAGCTCCAGGTTTGCCTGATGATGTCCAGAGCCCAGAGGTCTTGGGGTCAA
TGTAACCACAGTTTTCCGGAGGTGGCCCTCCCCTTCCGACCGGCCCAAACTGACAACCACCCTTCTCCGGTGGCCTCTTTGCCCTCTCAGATCCACCCACTCAGCCCCCGACTCCCTGCT
TTTAGGGTGGAACCAAATTTCTGCGGTTTCAAAAAACCTCCCCCGCCCCCCTTGGCTCTACTCCAGGGTCTCAGCTCAAACGGTTGAAAAAATAAACAGACTTTTGGAGCTGGGGCCTGG
GCTGGCGCAGGCTGTGAAGAGCCTGTCTGCCACCCCACTGTTCCACCACACTTCAGCCACCTCACCCCGGCCCTCTGTTTGTCTTAGGCCCTACTCGAATCCCCAGTTGCTTTCCAGATA
ATATTGGAGAAGACCCAAGAGAACAGGATAATAAAGACTGAGGTGGAAGGGAGAGGCCAAATGACATGTTGTACTGGCTCTCCTCCAAATCTCCTGGCCCTGGGGGTGGGACACAGGGTC
ATTTAACCTAACATTTCTTCTCCTGTAGAAAGTGAACCATTAATCCAGCAGTGCCCTGCAAAGACGGCTAAAGCAGAGCTTCTCTTCGCCTCAGATAAAGAAGCCAGGAGCTACAATTCC
TTCCCACCTGCTCCCTAGATACCCCGTTCCAAGACAGGAGCACCCAAGTCTCTGACACCCTCCTGCTTCACCCATCCGCCTGACTTGGCTGAACGCTGGTGTCCTGGAACTCATTCTCTT
TCTCTGATCTTCCTGTCCACTGCCAGAGAGTGGTGCCACAATTCCAAAAATGAAAGGAAAGTAAAAGATATAGAGGatccattcattcagcaaagattattttagcactttgtaagtgtc
aggcacAGAAAAGAGGACCCACAAGGGTCTATGCACAAATACAATGGTGGGACCTGGCTACCATCCCTTAGTGGGGCAGAGGCCAGTATGGGCAAAAGCCATGTGTCCTATCAGCTTCCG
CAAGGCATCCCCAGCCCCCTAATCTAACCACACACCCCTCTACTAAGTCAGCCACAGGCATCTCAGACACTCTCCCTAAATCATCCCCATGTCCTTGATGTACTAGGTTCGTAAGTCAGT
ccagggcaattgcccaccctaGTTTCAGGCTCCACAAACATTTGGCCCACACTGGGTTGAGGGTGAGGGAGAAAGGGAATCCTTTTCTGCCTCACTTCCTGGAAATGTGTAGGGGCGTGA
GCTATGGGGCGAGGGGGCCCTCTCCTCCAGCTCCAGTCCTGGAGTTGTGGCGCTTCTGTTTGTTTCCTTGGCAACAGGGAAAGGAAACCCCCATTTAGGAGGCCGGGGAGGCCCCAGCAA
GGCAGGTGGGAGGGCTTGGTTACTACTTATCCAGTCGCCCCTCCAGCCCCGCTGGCTCAGTGAGCCCAGCAGCCACTTCCCGACTTTGTAGGAACCCATGCCAGTCCCTAAGTGGACCTG
GGCTCCCCCAACCTGCGGCTGGGCTGGGAGGAGGTCTTGGCCCCTACCAATCCCTTAAGGAAGGGGAAAGAGTTTGGGAAGGGGAGTCCTCCCTTCACCCCTGCCTCCCCCAAGTTGTGA
CTTGTCCAGTCAGAAAAGCAGAGGCTGAGGGGTGGCCTTTTCTTGAGAACTACATTCAAGTTGCAGCAAGAAGGACAGTGGTCTGAATTTGACGGGGACAAATGGAAGGGAGATAGGACA
CATGAGTTCCTTTAGGTCTGGCTCAGGGGAGCTAGACTTCATTTCAAGGGGTCTAGGTTCTGGGCAGTTGAGAAGGAGGCTATTTGGGGTCACCAAGGCTCCCCTTTCTTCCCAAAGCTC
GTCCTCCCTCACTTCTTCTCCTGACCTTGGGGTGTGGCTCCCACTCTCTCCCAGTGTCCTCAGGGTTAATAACTATGTGCCACCAGATAGAGAGTTAAGGGGCTGCTGAATTGGCTTCTT
GTGAAGGGAATCCCCTAAATGTCCCTCGTTTTGGTCACTGGCCTCCCTCCCGCCCCCTTCAGGACATTCTACTATCTTCTTAGGCCATCCCTCCCTCCTCCAGGCACTACTTCTTTTGCT
AAGCCAGCCGCCCATTGTCCAGGACCCCAGTGCCCTGGCCTCCGGCCTCAGGCTTCTCCTGCCTCTGTACAATGCCACGTTGATACGCCCAGCAGCTGTGACTCAGGCCTGGCCCCCTGC
GGAGACAGGAAATGCCCAGGGGCTGGGAGACCCTCTGCTCTTCTGCTCCCTTCCTGTGTGCTGCCTGGCAATGGGGAACTCTGAGGGCTGGTGAGCAGGGCTGCTGAGGAGTGGGTCTAA
GGAGTCCCTGCAGGGCTGGGCCAGCTCCTCCACCTCCCCTTTGTCTTCCCCTCCCACTTGTTATTTTTAGCTACAGTGTCTGTCCCTCTTGCTTCTCCCCCAGATTGGGAGAGGAAACGG
AGGCCTCTCCCTCCGGGCCTAGCCTGTTGCCCCCAGCAACCGGGCCCAAACAGGCCTGTGGCCGGCCCTGGCTTCCATATCTGGCATCAGAGTTGGGCTGAGCAGGGTGACTCAGAGGGT
GGGTCAGCGCCTGGCCCGGTGCCCACCTAGCCCCTTTGCTGTGCTGGTGCCTTTCTTCCCCAAACAGCCCCAAGGGCCCGGGCCTGCTGCAGCTGGGGAGCCGGACTTCCTTGTCCCACC
TACCCCTAGTCATCTCTTGGGGTGTGCGTGTGGCTCCCTGGCCACAGAGCTCCCAAGGTCTGAGTCATGAGCCCATGGGTGATAGTGGCTTCTTCCCCGCAGATGGGAGCTCCCCGTGCC
TAAGAAAACCACAAAGGTTCTTCCTCACTTCCCTCTCTGCTCGTGGTTTTTCTCATCTGCAGGGTGTGTCTTAGTCCTTTAATCTCCTCTCTTTGCAGTGCTAGTCAAAACCTCCACCAG
CCACATCGCTACCCCTCGACAAGCTGTGGGACCCGAGGAAGCCTGTGTGTCCTGGCCTCCAGGGCCAAACCAACGGTTTTCACTCAGGCAAACCCAGGGCATGCAGGGGCTCAGTCCCTA
AGCCCATCTGCCCCTCCCCCGCAGATGACGCCTCCTTTGTGGCAGCCATCCCTTCGACCCAGGTCGTCTACTTCTTCTTCGAGGAGACAGCCAGCGAGTTTGACTTCTTTGAGAGGCTCC
GACTCCCCCTGTGCCCCCAGAATGACGTGGGCGGCGAAAAGCTGCTGCAGAAGAAGTGGACCACCTTCCTGAAGGCCCAGCTGCTCTGCACCCAGCCGGGGCAGCTGCCCTTCAACGTCA
TCCGCCACGCGGTCCTGCTCCCCGCCGATTCTCCCACAGCTCCCCACATCTACGCAGTCTTCACCTCCCAGTGGTGAGCAGCAGGGCTGGACCATGGGGGCTGGACACGGGACTTGACGC
AGATACCCATGTGCACACAGGTAAGCCACACAGGCAAACACATCAGCTTAGGTTAGTCCTGTGAATGTAGTGGTTTAAGAAAGAACTACATTTGATGACAACTGGAAGGATGACCAGAGC
CATCCCCAAAAGCTGGAGACAAGGAATATTGCAGACACTGCCCACGCTCTGTCTGACAGGCAGCACTGACACTCGGCAGCATGATAAGGCACACGTGCCACCCCCAGCCAACTCCTCACC
CGCCTGGGGACTGCTTGGGGCAGCCCATAGTGGGAGCCCTGGGGCCGCTAGATTGAATCACTTTTCTATTTTTGGAGCAGCCTATACTCCCCTCTGCCTCTGGCTTACAAAGCCAGAGAA
GGCAGGATGCCTACTCAAAGAGAAAAAGACAACATGCTCTTGACTCTTTCACCGCCAAAATGTGGCCAAGGCTCTGAGGGTCGTCTTCTCATGCAAATATCCGTGTTCTATAAAGCCTGA
CCTATTTTGACCCAGTTGCGGAGCCCATGTTCCAGTTGACCTACCCAACAAATTCTCCACCTTTGATGGGAAGAGCTCATTCGGGCCTGTTGCCAACAGAGGGCTGAAGGGCTGAAGATG
GGTCCCGAGGCAGTATTGACTGAGGTTAGGAGTTCAGGAAAACGGCCAGGAGGACAGAGGGCGCTGTCCCCTCTAGAACTGAGCAGGGCGTTAGATTTAGAGGAGGTGTTCGATTTACGC
ATGCGCACCCTCTCCGGGaagacctggcaagacctggcaagaccCAGCCAAAATTGGCTCTCTCGGCTCGGTTTTTCCCCATCTAGGGCTACATCTTCTGGGTGCGCATGCGTCCTGCCC
GGGTGCGGTTGGCTGATGATTCCGTCTGCCACTGGCAGAGCCAGCGCAGTGAGGCTGAGGCCCCGCTTCCCGCCCATTGGCAGGGGCGCGGAGAGTGGACTGGGGTCTTTGGCCGCACCC
agaggagattaaacaagtgaCTTTATTGCCTTCCCTCGACCTCCCTTCTACCCCTTCGCCTTAGATGGAGATTTTCTCTTTCTGAACCCGGAACCGCTCCCTCCTCCCCGCCCGGCTATA
AGCTTTTATGGGGCACGTGGCGGCTGATGCACAGTAAATAGAAGTGACTCTCCCCTACGAAGGCGGGGACCGCACTTTATGAGACCAAACAAACTGCCCGAGCGAAGCCCTTGGAGCTCT
GGCTGATCTGAACTAGACCTAGCAGGGAGAAGTGCAGGAGGCTGTAGGAGCTTCCTACTGCCTCCTTTTCCTCTTGGGCCTCTGGTTTACCAAGTGTGAAATAGGGCAGGGGAATGGACT
TGGCGTGAGCCATACCACAAAGGATCTGTCAGGGAACTGATAGGGCTGTCTGGTCTGCCTAGAGTTCAAGGGATGCAGAGGGAGCCATAGGGACTAAGCCTGGAAAAGAGGTTGTGCTGG
CTCTTTGAAGGCCTTGGGAGCAAGGCCAAGGAGTTAGGACTTTAGATGGTGGGCAGTGGAGAACCATGACATGTTAGATTATCAGAGCTGGGCCAAAGATGGGGAGGATGGATTGGAAAC
CAAGGGTTCACAAAGGCTCTGGTCAGCCAGAACAAGTACCAAGTGGGGCACACAAGGCCCTTGTGGCAGAGGCTCAGTCATCCCAATCCCCTCACACACTGGGAATGCCTATCAGACCCA
ATGACTCACCACCACTCATTTGCATGAGGATTTGCATAGCGTCTCTGACCTTATTCCTTCAGGCTCAACTTCCCATTCCAGGACCTGGGTCACCCCCACCCAGGATCCGTAGGCACTTGC
GGACACCAAGTGGAGTTCTTGGCACCTCAGGCCTTTGTTCCCATCTTTCCCCTCCAGAAAGCATTCTTGGATTTATAGTAACTCCCAGTGATACAGTATAGAGCTCTCAGTCCAACTGGG
CCAACCAATGGGAGCTGCAGACAACCAATCTCCTACCTACCTTTAAGTCTGACCTACATTTGTCCAGAGTATCTACACCTCTCCCATATCTTCTGAAACAATGAAGCCCAGCAGTGGTCT
CCAATCCTAGGAAGTCCTTCCTGCTATCTAACGGCCATCCCTCCCACCGCAGCCAATCTTCCACTGTTACCTAACCCAATTTGGTCATCTAAACAAGAGCAATGGACAGGGGCCCTTGGC
TATCAGAAGCCCTGGCTGAGGAGAGGTGGGGGCGGTTGGGACGGTTAGTGTGTCACCTTCCACCTCCCCAACACAACTTCCCTCTGGGGTCTCAGGAGACAGAAGTGAAAGTGGCAGCTG
CAGCTGTACCACGCCTTTTTCTTGCCCCATAACCCAGGACAGAAAGTTTGCCGAATACGCATTTCTTTAAAGCCCTGATCGCTAACGAGGGAGTGGCCCCTTTAAATGCAAATTAACCGC
AAGAAGGCAGACTTAAAGGGCCAGACGCTCGCGGCCTGCCAGGTTTTGGCTATGAGACTTGGCTTGGGAGGAACGAAATGGGATGTGGGGAAATGTCTTGGAGCAGAAAGGAATGCAGGG
aattatcctggtaccctGCACTTAATTTTTTTCATGCCACCTTGTCTAAGAAGCACTTATATTTTTTATATTTCCAAATTGTCCTCCAAAGAGGTTACACTGGCATATAGTCCCATTCAT
GAtgtaagtgaggaaactgaggcccagcgagcttagccggccttcccgggaaacagctCACTGGGGACTGGCTGCACCCTGCCACTCAGAAGAAAGCTTTACAGGTTGCTCTGGGTGTTT
TACATGAAATCTGTGTGACCCCTCTCTAGCCCCCTAATAAACCACTTGTGAGGCTGTTTCAGAACAAAATCCTCTCATCTAGGAGAGTTTGTCTCATTTCCTGCAAGTGCCTGAGCCCTG
GCTCAGCAGATGCCCAAAATGTTCATGGTTCAGACATGAACTGAGCAGCTGCAGGGTCCTGTAATGGCCAGCAGAGGGCAGCACCGAACACGCCCAAGCTCACCTCGAGTTGCCCATTAC
TCGAGCAAGCGGGGGAAAATGGGCAAGTTTCCCCACTTTAAACGCCTTCTTTTGCAGGCTACAATTCTTTACTAGCCATTGCTTAGCTCCCAGAGCAGTTTCCCTTGGTAAGTGTGCTAG
CTGTCCTCACTGGGTTGTTTTTGCATCTGTCAAATAGTTCTAGGCTTTCCTCCCCATCAAACTCAGCCTTTTATGGATTTACATACCAGAGACTTCCAAGCCACAGTTCAGAAGTGATTT
GCGGCCAGCAGAGGGCGCCGCGGACCCAGCACGGTGCTCTGAGAGTGCCGTGTACGCGTGCGCCGGTGGAGACGGGCAGAGGGGTGCGAGGAGCCCCAGGATCCCGCTAGGGGGCGCCGC
GGACTTGCGTCCTGAGGAGGCGGGAGGGGAAGGGGGGTGGCTGGCTATGTGGGGGGGTTAGACTTCCGGCCAGGCTGATCTGGCCCTGGGGGCTGTGAGTCAGCGGAGGTTGAGAGGATG
GCACAGAATTGTTGGTGAAGTGCATGTCAGGATGCAGTCTGTCCTCATGATGAGGATGAATCATTGCTGCAGATCCTCAGGCACACACGGTCACACATAGGCACACACGTGCACACTGTC
CCCCAGAGAGCCCATGGTGGTGAGCTGGAAGGGGCTTTGGTTTCCCATCAAGGCATTCTCACCAACTCTCCCCAAGAGCGGCAGGAGGGCTCCATCATCTTCTCTGATGTATTGATCAGG
AGAGCTCCAGAGGTAGACAGGCTGAAGCTGGAATACTGCCCTGTCCCTGACACCTGCTGGGGTGTTCTGGCGGGGCCCGGAAACGGAAGCCCTCTCCTGGCTTTGTTGGGTTTCCTGGGG
AGGAATTGGCCCCTCATAGAGTGTCAGCCCCATCTCTGGGGATGTGGAGTAGGGGCCACATCTGTGTCTGCCTCTGCCTCCAGGGCACAGCACTAATCTAACGATGTGCTCGCCCCTGCC
gggatTCATTTTGAGATCTGTTCTAGAGGACTGGTGGCTTCTTGAATCCCAGGAACTCTAACAAGCTGGGAATGAACAGCAGTCCATCTTGATCCCTGGGTTCCCCTTCTGTCCTCTCTG
TGGAATCACAAGGAGGAAGAGGCAGTGGGCTGTAGACCACCAGCCCCTCGCCTGGCCAAGTGGGAGAGGGGTCTCAGGGCCCAGGCTCAGCCTGGAGGCTCAACCACTAGCAGAAGCAAC
AGCCAAGACACCGAGGCTCTCCTCCCGTCCCATTTCTGAGCTTGGGGGTCAAGCTGTCTTTCTGCAGGGAGTCCAGGGTCCAGAGGGACTGACTAGGAGAGAATGTGAGCAGAAGACGTT
CGGGTGAGTCAACTCGACGTTGAGGTGAGTGGATGAACGGTAGGAGAGGGAGTGAATTGGGAAGGGATGTGTTACTCCGTCCAGGACAGCTGCGGGGAGGGGAGGTATATTTATCTCCTG
TCATTGGGGGAGGGGCAGGGGAGCCTCAAGCGGTGGGGAACCCTGAAGACTGTCCTCAGAGCCTGCTGCCTTTTATCCCCCGCCACAAAGGGGCCGGCAGCCACATGCCCATCCATCTTG
CGCCTGTGGCGGTCCTTAAGCAGTTCTTTGTTGGGACCTAGGGTCAGAGGTGCTGGCCAGTACGCCCCCTCTCCTGGGACCACCGCCCCTGGGGccctttcttcctcctcctcccctcct
GAGAAGCCTCTCTGCCCACAAAGATCTCACAGAATTTTGGGGGCACAGGCAGGAGGTGAGAGCTGCTGTGCCTTTTCTCCCAAACGCACTGCTGAGTAACAAAGGCCCAGGTAACGAAAG
AGGAGTCCAAGAGGGCCTGGGGTGGGAGGGGAAGCTGGAGGGACTTTCTCACGGATGGGGCCAGGCTGGGCCAGCAGGGTGAGGTAGCCCCTCCCTGATCCAATCTCCCAGTCCATGACT
GTAACTGTAACTTGTAACTTCCTTGTCATCTCAGGCTGGCCCTGGCGGGCAGGAAAGTAACTGGAGAAGCAGAGCCAGGAAAGGGAGCAGCCCCCGCTCTGCACTCAGGGAGTCTCCCCA
TCTCAGggatgagacacagcctctgccttcagggagcccccagtctGAGCAGGGAGCCCCAGCTCCTGCTCTCAGGGATCTCCTGGGAAAAAGAGAGGCCTCCTCTCTCTGCCTTTCTCA
ATCTTCTGCCTCTCCTATGCCTTTGCTTGGCTGCGCCCCTTTGTGCACAAGATGTTTAACTCTTCTTTCCGTCTTTTCTAAAATAGTCAGTCACCTCACCTCTAACGAACCTCCTCCAAC
TGACCGCATATAAGGCATTATGGGAACAGCGTGTCCAGAGAGGGCAGAGTGTGGACCTGAAACTGCAAAGACGTGGACCAAGGGCGCCCTCTGGCGGCCTCCTGAGACCAGCAGGTCTCT
TGCTCTCCCTTCACTTCCTCTTTCACCCCTCCCAGCTCACTCTCCTTTCCGTTCATGCCTTGCGCTCCATGGCCAGCACAGGGCTAGGAGTGAGATGACAACCCGAAGTGCCGGCCCTGT
GCCGTTTATGCCGTTCACTGGTTACCTGTTCCAGTTGGACAATATATACCCCAGCTCCTCCTGTCAACTTTCTGCCCTCTCTTACCACCACCACTTTCCGCACTTGCCCCAGGCTACTTT
tcacctgactAAATCCCCCGCCCCACGTGTCCCCGTGGTGAGAAGCGCTGTGGTGAAGGTGAGAGGTGCAGAAATCTGAGGTCAGGGAATCCAGAGGCAGTGGCCTCGCCAGCCTCTCCC
CCGGACAGAGGCCAGGTGGCCATGATGACTGGGGCCCCAGGCGCAAACAGGAGAGACAGAAAGGCCAAGGCAGTGATTAACACACAGAGACAGGGACAGAGGGCCCAACTGGGGGCCTGG
GGAGACAGGGTGGATGGGAATGCGCTGAGACACACCCAGGAGAAGGGGTGGGGCCCTGGGCATGAATCTGAGGGGCATCTTGCTCCAGACTTGGAATCTTCAGGCTTTTGGGCACCTCCC
CTCCGGATTGGGGAGGAAGGGACACTAACACACCCCACCCCCAAGCCTGCAGTCTGGCACCTGGGTCCCCGGCTGTGCTGGAAACCACAGCTAGGGCTGGATTACCGCTGCAGGGGGTAC
GGGGCGAAAGGGGGCGTCCTTCTCAGGAAGCCAGACCTGGAGCAGGGACAGAGGAGTCGGTCCTCAGCCAGGACGCCTGGGTCCTGTTACCAGCTAGCTCCCATCCTCCTCTTAACAGGG
GGAAGCAAAAAACAAAACGAGCGCCCCCAGGGGTTAGAGATCCCAGGAGACAGGCATAGGACAATAATAGCAAACGCCTTTCCTAGGCCTTTCTTCTGTGGATCTGTGTGCACCCAGAAC
GGAATGGTGACATGGGCGTCTTCTGTGTTCCAAAGCACAGAAACGGGAGAATGACAGAGTCATGGGACCTCAGGGCTGCGTGGAccctccaccagcatcctaaaagcctccagccttcag
AGAAGCTTTATCTGGCAGCAGTGCAGAGGTGGAAGGGCCTGAAGTTGCTAAGCCAGGAGAGAGAGGACAGCAGCGGTCCTGGCTGAGTGACGTGTGTACCTGCATGGGGAAGGGACTGTG
GAGGCTCCTGGGGAGTTGTATTCCTGGGTTCTTTTTTCAGCTCTTTCCAAGAATTATGGTGACAATGAATGGCTCCTTGGACCTCAAAGGAGAGATCTTCAACCTTAGTAGGGCAGGAAG
TTTCTATCATTTATAAAGTGTATTCCAAAGCACACAGAAATTTCAGGGTTATCTGGATTAGTATTTACCACCACTTTCAGATTGTTTACCAAGATAGTAGAAAATTTGAAGCTCTGAGAC
AGATTTCACTAATTTTTGTCACTTCTAGTAACCAAATAAGAATTGCCTGCAGTGGATTTAGCTAAGTTTTAGCCCTAGCTAAAGGGAAGGGAGAGTGTGCTTATCTGTGTGGGGCACCTG
GAAAACGGTATCCTAGCAGCAGGTACTTGAGACTTAAGAGTGAAAAAGGGTTGATGAATGTAGCAAATGGGGATAACAGTAGTAATGATTAGGGTTTGGAGCCCCGGGGTGTGGTGCTTA
CGTGGGGAATGAGGCTCTGATAGATTAGCAGATCCCACTGGACCTAGCTTAATGGAAAATGTCTGTTTCCGTTCTTGCTCAGCAGTCTCGGGGTATGTGTGTCTTGTCACTCTTGGCAGC
TGGAACAGAGAGGACAGTGGTGGCCATTGAGGCTCAGGTTCTCGTGAGGCCAAGAAGAAATACAATACTTTCTTATTAACAGACTCAACAGTTTGTGCCTCAAAACCAATGTGTGCCTAT
GGGCTCGGTGAGCGTCTCCCCGTAGGGGCTGAGCGGGTGCGCGGTGTAGTGCAGCAGCAGGTCCTGCAGCCGCGCGTGGGCGCTGTCCTCGCCCAGCACCACGTGGCGCCCGTCCCTGAG
CTGGGCCAGCAGGAAGTGGCGGCAGCAAGTCCGGCTCCTGGAGGGCGCCGTTAGGGATCAGACTATCTCCCGCTCCTCGGCCAGGGTCACCAGCGAGAGGCGTGATCCCCACCTTCAGCA
AAGGTCACCGCGCTCTCGCTGAACCGCACCAAGTAGCACCCCTGAGGCTTGGGCTCCAGCAGCCTCTCTGCCTCCCTGTGGGTGACGGAGAGAGGGGGCCGAACCCTGCTCTGACACTTC
CCGTCAGTGAGTCAGGGGCCCCTGGCATGTGTATTGTTGGGGTGGGGGGGGCACACTAACATGTCACTACAGGGCAGCCGAGTTCTCAGGAACTCCCTGGTATGTCGGATCCAGCAGCTA
GGAGACGGGGGAGCTCATCTCTGAACCCCACTCAAAACCAGCTCATGGTATAGGGCCTGTTGTGTGTGCTTGTGAGCCAGTCATAAGCCAGGGTGTGGGCGCAGCCCTCCTATCTCCTGT
GTCTCCTCCCTGCTGTGTGGCCTCTCCCACTCTTGAGGCCTCCGAAGGCCCACCCACCATGTTCCCCACTGCAGGTGGGGCTGCCATCTCTAGGAGCTGGGTTGGCCAGACTCACTTCTC
TGCCTTCCTCTCTCTCCACTGGAGGATGAAGCTGAGAGTTGGCATCTGTTCCTCCACCCTCTGTCCCCCCTCAACATCTCCTATCAGACTCTCCCAGAAGAGGAAACTCACGCTCCAGGC
AGCCTCATCCACCAGTCGGAAACCTGGAGAGAGATAGAAGGTCATGGGGCTGCTGTGTGCCTCCCCGCACCCGACACACACTGCTGGGGAGGAGGCTGAGGCCAGGTGGAGCCTCCACCA
AGCTGGCACAGGGCCTGGGGCACAGATGAGTGGCTGGCTCATAGGCACAAGAGTGGATGCTGGGCATGACCCAAAGGGAAGATGAGGAGTGGGGAGGAGGGAGGAAGGGAGGTCAGGGAG
AACCCCAGCTACCACACCCTGTCGCAGTGCTCCCCAAACCCCCCACCCCCTAACAAGGTCAGTGCCGGGGGAGGGGGTGCACTGTGGAGGGAAGCGCACAGACCAGCTTCTCTGGAAAGC
AGCGGCCAGGTGGGGCCCAAGGGCATGATAACCACACCACCCTGCCTGCTGACTGGAAGCACCGCCGGGAGCCCCCTCCAGGGCCTCTGGACAGGGGTAGGTGCCGGGAGGCCAGGGTCT
TGGCTGAGCTGGGGCTGAGGAACCAGTGCCTCCATGCGGCCTGACTTCTTTCCTCTATCCTTAGGGCTCATCTCTGAAGAGGAGCTCGGGGCCAGTGTGGCTTCCCTGAGCAGTGAGAAC
CATATCCTGGGAGGTGGGCGGGCTGAGGTGGCTTTCTCCATTGGCAGCTGAGAAGCTAAGAGAGTTTTGCTTGGAGCCGCACGGCCAGCTGATAGTAAACTGGTGTATGTATCCAGGCCC
CATCTGCTTCTCTTTGCCTTGAAGAGGCTGAAGAGGAGAGGAGTGCAGTGGGAGTGGAGGGAGTGGGGAGAGTGGTGGGAGGAGCCACTCCCTCTTATCTTGTCCTCATGTTTCCAGACC
GAGACTCTGTGGGCTCCCAGCCCCCTCTGCCTCCGGGCCTACCCCCCGGCCACTATGACTCACCCAAGAACAGCCACATCCCTGGACATTATGACTTGCCTCCAGTACGGCATCCCCCAT
CACCTCCACTTCGACGCCAGGACCGTTGAGGAGCCAGGATGGTATGGCAGAGGCCAGCACACCTGGCTGTTGCTGCTCAAGGCTGGGGACAGAGCCTAGTGTACCCCTGCCAGGAGCAGG
CATCACAGGTGCCTATGACACTTTCGAAAATGGCGCTAGAAAAACATAACAAAAGCGGCTGTGCCAGAAGCACCTTAGTATATTGCACTAGTTCAGTTTTCTGATGTGGATTAGTAAAAG
ATGGTTCAATTTCCCCTAAGCCAGTTCTAGCTGCCTCCTGAAGGAACTTTATCCACTGGGCACACACATCACTGGCCTCACTCTCTGTGACAGATAAGATCTTAGAGGCAGGAAGGGAGA
GAGGTCAGGAGGAGGGCCAGCAGGGGAAAGCAGAAAGCTTACCACATTCCTGGGGCCCGTGGTCTGTCATAACCACCAAATGACTATCAGGAGCTCCAGGCTCTGCCACACCCTTGAACA
CCTGCAGCCCTCAGCCTGACCAATGCAGCAGGAGTGCAGGACTCCCCATCTTTCAGGGGCAGGAGAATCAGGCAAGAAGTGGAAGAGGGGGAGAGGTTGAAAGAACAGACCCACAAAATA
GCAGGCTGTGTGAAGTGTCTTTGAACTCTATGGAAGAGCCTTTCCAGAGCAATTCTATTTTCATAACCCCCTCTCATAGAATCACAGTTTCTAAATCTTTACAAGTAACGTGACATTTGT
agctcaggacttgtcactgatatcacagccgctctcccatcccactatgtggccccATGCACGTCATCTTGAGTGAACCCTCTGTTCTCACCCAGAACTGCTCTGCAGATTTCCAGGAGA
GAGGATATTCAAGATTGGCTCGATTCTGACTACCCCACGTGGTAATGAGGAAGTTACTGCAAAAGGCAGTCCATGAGTTCTAGAGTTGGAAACTCCTTGTGTGGAATCAAAATTTGGGCA
GCTTATCTGCTGGTCACCCTCAGGGCAATGGGGATTAAACCTCATAAGCGCCCCACCCCTATGCCCACAGCTCTCCAGACTGAACTTCTTTGAGAAGTGCTTGGCTATGAACACTATTTG
GAATTTTGGTaagttaattacacacaactgcctaatgctggtaatgttttggtgagttaaaggaaggCAGCAGCAGAATGTGTGAGTCACCAAGTGCCAGATGGGAGATAAGTGGAGACT
GAAGGATTTCCTGGCCTCGGTCCTTACTCCGTTCCTCCCACTTCCACTATGCATCAGCCTCTGAGTCACCTCTCCTTCCCCACACCCCCGGCCCAGGACTTTTGGTTCCTCTTTGGTCCA
CCCTTCCTGCCTTCTCCGGCTTCCTCGCTCTCCTCCATGCTACCTGGGTCCAAGGCCTGGTGGCTTGGACTGGCTTCCACTGTGAGAGTCTAGGCTCCAGGACAGCAGGCCTTGCTGCCT
CAGGGGATGTCAGAGGTCGTTTCCTCAAGGCCAGCCCTGCCGGCAGAGGCAGAGTCACTTTGCAGCCTCAGCAGGGAAGGTCCCCACACCCTGGAGCAGCTGAGTTCCCCTGACTGCCGG
CACTTCCTGAGGTTGACCTAAGGTTATCCTTAGGTGGGTGACTTTGTCTGAGCTGTAAGAGGATAAGATGTATGGAGTAAAGATTAAGTTACGTTATAAACACTGGGTTATGTTAATATT
AGGCATTCAATAAATATTCTTTATAATCACTATCATAACAATAATGACTATGAAGAGCAAGAAGCGAAAGGGGGTGGCTGGCAGGGAGTGCCGTGGGTGCGGTGTGAGGTTGTTGAACTC
AAGTGGTGAGCGCTGGGCTTTCCCTATATGAGTCAGGCAGTCTGGGGGTGGGGACATGCAGGAACTGGGGAAGCCAGGGGGGCCTGAGGGCTCCTGAGCCCATACCCAACACCCACCCTG
CGCATGCGTCCCAGGCTGAGGCCGCCGGAAGAGGTCAGGCGGTTCGCCGGCGTTCCAAGTTGGAGGCCAGCCCAGGACAAGGAGGGGAAGTGCGCATGTGCTCCAAATCATTTCCCGGCC
GAGGAAATTGGCTAAGACCGTTAGCTGGTGGGAATCGGAAGAGAATGGGTCACTCGGGCTGTGCGCGGGGCACTATGGGTGTTGTAGTTTTTGCAGGGTGGTAGCAGTTTGTTCTTTTAA
GAGGAAATCTTCGCGACTAGTTGAGTCACGAAGATTTTTGAGAAAATCATTTGAGAAAAAGTTGCTTGCACGGGGGAATCGAGTGTGGACTAGCTACGTGGGTGTGGCTTAATTCTGCTG
ATAATCAAGGATCACAAAATTAAGCGACATCATGGGATGGTTTGTGTAGTATGAAACCCAAACTTACTTCTGGAAAGGAAAATTGAGACTGCAGGAGTCTGAGAGAAGAAAGGGTGGCTG
GACAAGACTTGTGAACCTCCACAGCCAGCCATGTTGTCTACAGATATGAGTTACTCTATGGGAAGATAGGGCCCTAGAAGAAGTCTATGACTCATTGTATCTGCTTTCCCGCCTACATGT
cacacattccttgacctTCATACATTTTAAAGTTTTTTTTGAACTATGATAAATGATGTTTTTCATTTTGATACCAGGGTAAAAGCATCAAGAGAAGCAGGTCAAGTTAGTTGCTTGACT
CCTTCTTTAAAGGAAAACAAAACAATCCCACACACAAAAAGAGGAATGTATACCACGGGAGTTCCAAAAAAAGGTGTTGCCATACTTGTTTGTTCTTTCAGAGCATTTTTTAAAGTGTCA
TTTCCTTTTTAGGAAAAAAAAGCAGTCAGCTTATCTGCCTGTCTGCACATCTCAGCTTATCTGCACACCCATCCACATATACATAGTACTGTTTCTCATGACTCACTCTCAGACACTACT
AACAGGATCCACCCTAGACACTTGAGTCATTTCCTTTCATCAAATCATAATAGTAAACATCACTATAGTTTTTACCCATAAATATATCATGTTTACTTACTTGAGTGTCCCCCCCCATTA
CCTCCCAGGGTTCTCTCATATTACTCATCTTCCCTTCCTTTCCTAGACTGTTTAACTCCTCCTCTTGTTTACATTCTCCATTCCCATTCCTTCACCTCTCATTTCTGATTCCATTTCTTC
ACCGGCTCCACCAGATCTGGAAGACATTAGTCCCTTGGGGCCACAGTTAAACTTTAGAAAGAAGTTAAAACTTCTTTCTGAAGAAGTTAAACGTATTTAAACAACTATGACAATCAGTAA
TGATCTGGTCTATTAAGTAAACATGTTTTTGAGAATTATTCTGAAGTGAATGGACTCTCAAGATAATGTATAACAGGAGTGGAGATAAAATTTCTTGACCTGCAAAGAGGGCCCACCCAT
CCTATATAGCCTCTGCTCCCATATTAGGGGTGCCCACCCCCCCAATAAAGGAATTCTGCAATGCCCATTCAGTCCTCAGTACAGCATCATTTCTTCTAGGCCTGGTTCCTAGTCAATAAT
GAAAACCACATCTCCACCATCTTGCCCGCCCCAGGTCCTTGGGCCAGCCTTGCCCTGGTATCCTAGACACGCCTCTGCACGCCTGGCACCAGCTTCCCCTCCTACGTGACCAGCACAGGC
CCTGGACTGGGTGGCGGATGCTGAGATAAGGCCAAGGAGGGGGAAACCACCAAAGCCAGGAAGTTACACAGCCTGGTTCCCCTGGCAACCTAGCCACAGTCACCAAACAGTGCAGGGTAG
GGGGTAGGGCCAACTCTTGTTCAAGGCCTCAAGGCCAGGGCCTCTCAGACCTCAATTTTCTTGCTGGCTGGAGAGACTTCTCCCCCGAATATCCTAGGTCACTGCTGCCTAAGGATTATG
AGTAAGCAAGTTGCCTACCAGGGTGAGAAGAGATATGCCCAGCTGGAAGACAGGTGTGGGGGACCCCCAGAGCTGGGGACCCCAAAGGAAGGTGACAGCTGAACAACCTGGGGGATGGAC
TGGCAGGGAGCAACCTAAACCCTAGCGCTACTGCAGCTGTGAGAACAACCCTCACCCTCACCCTGGAGTTACAATAGGCGGGAAACGGGGAGGGGCCACGCAAGGCACTCGGCCCCACCC
CTCTCCATCCACCGTGCAGATGGAACACAGGAGAACTTCCCAACTCAGATTTGGGACAGGGAGTGTTCTCAAAGAGCAGCACAGTGAGGGCACCAGCCCACAGAGCGAGGTGCCACAGCC
GAAGCTCCAAAGCTTGCGTGGGAGGAGGGGATGAGGTGGGGGCCGTTGCCATGGCTTCTGTGTACCAAACAGTGTTGGAGGCTGGGTGGGGGCTCCGGGCAGAAACACCCTGTCAACACA
GACGTTGTGGTGAGCAGGCTGTGAGCACGGGAGCAGAAGTGGGATCGTCTCAGCAGTGCTCGGGTGTAGCCAGGTGCAAGAGATTATTCCAGGAGACAGCTATAGTGGGGATGGACAGCG
GCCACTGCTAGCCTCTTTGTTGCCTCTGGCTGTTGTGATTGCCACCTCCAGCTGTAGTGCCTGTGGTTGCCAGCCTTTGTATCTGCCACCTCCAGCTGTTATCTGCTGCTCCCAGCTGTT
GTGCCACCTCCCACAGCCAGGCAGCTTTGTTCTCTGCGGTGGCCAGAGTCAGAAGCGGATAAACAATCAGCTACACTCCACCCCAAAGCTGGCCAGGCCCCTGGGGAAGGAATCGAGCCA
GAGACAGAATTCTGAAGACCAGCCTGAGTGGCGAAAGAGACAGAAACAGAGATATTCACCTTCTTTCTCCTCTAAGACTGAACTAGTGATCCTTTCCCTAAAACAAAGCCAGTCATAGCT
GGTTTAGATCAATAGTTTTGTTCTCTGTGGCTTTACAGAAAAACTCATAAGAGTTTTAAATGTTCTCAAAATCCCTAAGGACCTGAGTCACCAGGACAAAGATTTACATAAAATAGTATC
TACACACACGTTACAAACTGAAGTGTTAAGGGTCAGTGTGCCTTCTGCCTGCTCCTCTTCCTCCTTTTCCTAAATTCTCAGTAGCTATTTCCCTTCTTTCCTCTCTCCCAGAGTAAAGGC
TGTCTGGTGAGGGCGGGGAGGGACCTGAAGGTCCCTAACCCGGAAACCATGTCGTGCACAGAGGGATCCTGACCCCATGAGTAACTCCACCCAGGCTCAGGAGGAGATACTAGTGGAGAA
AAAGGGCAGCTGTTGCCCCTGTCCCCAGTCAGGGGAAACTTGGAGCAGGAGTGGAGGGGTCATCTCAGGAGGCCTAAGGAGAAGTCATTAGTCGGAGATGATGCAATTGTGAGTAAATGT
TACAGCCTCTGGCTCAGGCTAGTTGGATGCTCAGAAGCTGGGGGCTAGGACCCCTAGAGTCCCCACTATCTCCCCCAACTCACAACTGAGAAGGAGTTAGATAAACTGAGGGAAGAAAGA
AAAAAAGTGAAATGAGAGGGTATCCAGAAAAGGATAAGCTAGTGAAAGGAAACTAAGGAAGTAGGGGGTTCCTGGAAGGGCTGAAGGCGGAAAGGGAGGCTGAAAGCTGTGCTGAGAGGG
ATCCGAGCCTGAGGGGAGAAAGGCCAGGCGGGCGTGGCCAGGAGGGGAGTAAGCCCAGAGCTGGTGGTGACAGATGGGTGGACACAAAGAAGAGAGCTTCAGGGAAGACAGATGGATGGG
GAGGATCCTAACCCCTTTGAGAGTATCTATCAGACAGGAAAGCCAGGGCTGGGGAGGAAGGGGAGATAGTGATGGTGCAGGCACCTTGGTGCTTCTGTTTCTAATCATTCTTAGTTGAGC
AGGCCGTGTCTGAACCTTCCTTGGGCTATGGGAGAGTATGGGGGTAGAAGGTTGATTATGTTCCCTTTCCCCAATCTTCCTTGCCCAGCCTCCAAAAGGGCCAGGGAATGGCAAGGGCTG
AAAATTTCGAAGACAGAGGTGGAGGAAGAGGCTGGTTGTGCACAGTGGGGTGGTGGTGAGAAGAGATATCTTCCCCTGGTTTTAGTGGACAGGATCTCATATCTACAATGGTTCTGCTGG
GAAGGTTTGGGGAACTGGGAGGGGAGCTGTGCAGAGCTGGGGCAGCTGCGCAGAGCTCCATATGTCCTAGTCTATTCTACAATGGGCAATCTGTGTGTTTATCCGCTCCTCCACCTCAGG
CAGCAAGGGTGGAGAGGGGCCCTGAGAGGGAGGGGACCACAGGGCCAAGGCTTGTATTCTCCCCTCACAACTGGGAAGCATCTAGAGTCATAGCTAACTTCTCTTGGGGCTGTGGCTGCA
GGGACTCCGAAATTCTACATGGGTAGCAGTCAATTTCAACCCCACAAGAAGATGTAGGTGGGGAGCTGGAAGACCAGGCTTATCTGCAAACGCTGGCTCAGAACAGAGCAGCTGTGGCCT
CTGATAAGCAGGGAATAGAGGAAGTGGTTTTGTCTCAGGCCTAAAAACCATTTGCTATCTCACAGCGCCTGTTAGTAAGTCACCTCCCCTTCAGTGTTTACCAAACATTCAGAGGCCCTG
CACCTACAGTTCTGTGGAAACCACAACCTCATTCTCCTCAGTTAAAAGCCCAGTCTTTTTATCCCTTTCCTCCAAGTGGCACTATGGGTGACACAGAGAATTTCTACTCTCCAATTTGGG
ACTCGGACTCTGAATGTGGTTTCCAGGACTCTCTTTCCTCTTCTGATATGTGGGTGCCAATCCAAattcagttcaacaaatacttactaagctctgctaggcattggctcctgtgatagg
CACAATCCAGGATTCCATGATTAATCCCTCGAATTTTATCTCCTTCTAAGTTAAGTTACTCTTGTTCCTCCAACTCTCCTTGAGATCCTGGCACAAATATGCTGGGCACCCTGACCCTCA
TCCATTTGGCTTATCTTTTCAAGCAAACTGCCCTGTGCTTCAAGTCCTCCTTAAAAGGAAGTAGCACTGCCCTGCTTGTCGAGCTCATAGATGTCCTCCCTATTGCCTTATAGGATCACT
CTCAATTCGTACTCAGTTTAGCTTCCTGCTTGGTAACTCAGCTATTAAACAGGAATACTTAGAAAACATGATTCTTTAAGCAACCCTAAAGCTGTCCTGATTGTAGCAGCAGTGAGGACC
CTAGTTCCTCTTTCTTCTTCTATCATAGATACTTTGGGAACTTCCAATACAACAACTGATTTGAGAAGAAACACCCCCACCATTTATATCATTTTAAAAGATAATATTTCTTTCCAATTT
CACTTGAGATTAAAAAAATAAAACCAACAGACAAAGTAGTACCTCTGAACTGGAAAATAAAAGACAAAACTGCACCAGTAATGCCTGGTGAGTCAGCCTCCTCTCCCTCGCGCCCGACGC
TATGACAAGCTTCTGCCAGTCCATCTAGATCTGAGAGACAAGTTGGCCATGGTCCTGAAAGATATTTCATAAACTCTAATTTTTTTCCTCATCTTTGGATACAAATATgaatcatagacc
ctggataagatgggaactgcagattttgtggtttgtgctttagcctctgGAGATGCGGTCCCCATAAAGAAGGCAGTAGTGATGTCAAAGCCCTTTTGACTCAAACCTTTTGAGTCAAAA
GCCCTCTGAGCAGCCAACCCATCCTTCATCATCCTCCATCCAACACATGCTCATTCCTGGCCCCAGGCTCCACTCCATACTCTCCTTCCTGCTGCACCCTAAGCTGTCCACCATGCCTGC
GTTCTTCCCTGTCCCTTGGACTCCTGCAGCACCTGTGGTTTATGTCATGTATCTTAGAACCTGAGTTTTGGCAACATCATCTTTACCATGCAGACCATTTTCAGTGATGGTAtttggagc
GGCAATGGGTCAAGCCCCAGGGAGTACCCAGTAGTATCAACAAAGAAAGGAGAATGTGTATTTGACTTCCAGCCTCAGCCCTGCTGGTAACTTGCCAGACGGCCTTGGCCTGGCCACTTC
CTTCCTGTCCTCCACCAAGATTACAGAAAATTAGGAAATGCAAATTTTATGGGCTTCCCTGCTGACGATTTCTAAGTCTTCTTTGTAGTAATCATTCCTATCACAAAGAGGGTGGGAAAC
ttgctgcaaacccatacgaattcaccacCTCTAAAACTAAGATGCAAAAATGACACCTGCCACCTCTGAGCTCCAGGTTCCAGAGGGTAAAAGAAAATGGAGGTTGAAGAGCCCAGTCAG
AGGACTATAGTCCTCCGGTCGTGAGTGTTCAGAAGGTCTACTGCCCAGTGTTTTTGCTGAGTCATTTGAGGTTTTAGTCAGCATAGAATAATAAAACCTATTTTCAACCCCACTAGGACT
aacctgcttttcagttataCCAGGAGGGGGCAGTACAACACTGCCTGAGTAGGCTCCAGCTTGGAGGCCATTCCCCAGGGAGACTAAAAGACCCGAGGGACTCAGGACGATTTCCCAGGG
GTCTGGCTCCACCTAGTGGTAGCATATCTAGTTGCAGAAAAAGTACCTTTTCTTCGTAGCTGTGCCTTTGTACTTACTTTTACTTACCTACTAAATTTCCTGCTCCTTCCTCCCTAAATG
AGGCTCGCTTTCACTCCCTGGCTCCCTCCCGCCCTCTCTGCAGAATTTCCGGTTCTACCTGCTCAGCTCCCCCGCCACCCCATCTTCCCAGTGCAAGGGAAGGTCGAGCCTTCCAGCGCA
GGACTTACTTCAGGGGCCCAGCACCCACTTCCTGCCAGCCAGCTGCTTCCTCCTGTTCCGCCCCTACATTGTGAAACAAATGACGCAGCCGGACTTTAGACAGAAACCCTGCTTATCAGG
GAGTCCAGGCAGATGAACTCTGGGTTCTCAATGCCAGGAAAACCCTAGTGTGTATCCACTCTCACAGTATGTGTTCACTCATACTGCTTTCCACAACCGTCACACAATAGTGAAACCTCA
TCCTCAATTATGTTGGACGCAAGGTCATCCAGGTCTTTCCTGAATCTCTGAAACAGAAACTGGTTTGAGTTTAGAGATCTCCAGGGTCTCTAGTCAAACCTAACAGATGTGATAAACAAG
ACAAGAACCTTGGGGGTGGGGGGAGACTCATGTAGAACACATACTGACACAACTACTCACACAACGACACGCACACTCAAGAATCAGATAAACACACAGGTACTGCCACAGGTTGACTAA
CGCACAAACCAACCGACTAAACGCTCAGCCCCACACAAACACATCTAGAGACAGAGGCATGCCCTAGCAAGTGAGCCTCATTGTTCCTCAGGAAAGGGAGTTTACAAAGGAAACAAAAAC
GCTGTCCTTGGGTGGTTTCCATGAGCGTGGCCAAGACTGGGAGCAGACTCAGAAAATCTACAATTGTCACGTGCTGCTGAACAGCAAAGGTGAGACTTTATAACCCTTTAGCCTGCCTCT
TCCCATGCTCTTCTACCTAGATTCTCCAGAATTGTTTCTCAACTCTTATTTCCTTGACCCAAGGATTTAGGGGTGGTCCTACTTCAGTTCCTAGCCTATAAACTATCTCCTCCTTGGGAG
GAGTAAGCAAGGCTTCTAGAACACCAGCACTGATATTCCTTCTTTCTTACTGTAGGGGCAGTAGTGGCCACTTACAGGAAGACACATCTGTGTGACGTAGAGATTCCAGGGCAGGGGCCT
ATGTGTGAAAGCAACTCTACCATGCCTGGGCCCAGTCTTGAGTCACCTGTCAGCACACCAGCAGGCAAGGTAGGAGTTGTGAAAGGATGAGGGAGGGGAACAGGAATACTTTGAACTGGC
TCTAAAAGGAATGTGAAATGGTGCTGGGGGTGGGGAAAACCCACGAGCTTGGGGAAGGCATGTGGAAGGAGAGCTCTGAAGCTCTTCTAAGGCTTCCTGGGCAGTGGTCTGGAGAGATAA
CAGCAGTGTCCCTACTGCTCCCCAGTGCTTCCTGAATGCTGTGCTGCAGTGTCTGAGCAGCACTCGACCTCTTCGGGACTTCTGTCTGAGAAGGGACTTCCGGCAAGAGGTGCCTGGAGG
AGGCCGAGCCCAAGAGCTCACTGAAGGTGGGGCAACAACTCCTGCTCCCTCTGTTCAAGTCCCTTTTTCCCCAACCACTTGCAGGTCCATCTGCCACTGGTGGTGGCCCCCAACCCTTAA
TCCTGTATGACTCATACTAATTCTCAGAGAGTGAGCATCAGATTAGAGAGACTCTGGAGTGTACCCTGCTCATAACCTTCCTTCtgcagaaaaaaatgtatgtgattcagtggaaaataa
CCCCAAGTCCCGCTAACCTGCCGCCCGCGCTTCGACGCGTCCTTTCCTGGCTTGTGCAATTTCCCCTTCTCCATAGCACTGCAAGAAGAGAGACTGCTGTACGTTTGGCCTCGCCGGAAC
CCCTTGCACCGCGGACACAGCTTCCTCTTCCCCTTGGCCCTCCCACCCACTGGAGTAGTCTCCGCCCAGATGGGGGATAGTGGGGAGAGGGGGAGGGGAGCTAGGCTCCGCCCCTTACCT
GTACCTAGTTGGCACTAGGAGGGGTGGGAAAAGAAGTGGGAGAATGAGCAGGGCCCTGTATCTGTGGTTCCTAGTCCGAGTGTATGCCCTGCATTGAGGATGTAGGACTCCCAGCTAAAA
TGAAGGAGATGTCATCTGAGACCCACTCACTGGACCAGAAGGAGCAGTGCAGGGTCACCCGGGAGCCCACAGCACCATGGACCTCCCTGTCGGTGTAAACCACGATGGCCTGGGCCGGGG
ACAGCACTGCAAGCACAAAGTGGGGAATCAGATGCACCTATGGGCCCAGTAAGGGATACAGAGGAAGTGAGATCAGTAGGAAATCAAGTGCTGAGTCACAGGTCAGAGGCCAATTTGGAA
AAGAAACAACAAATTCTGAGCCCCAAGTCTCTGGGGACTAACTGAACAGATGAGCATAAATGCTGTGTCTGTCAAGCTCTTTAGCATGTCTGTAGAGAAGATGAAATCAGCAGTAACAGA
ATTCTCTTGAGGACTTCCAGAGATTGGGTTCTGTCTTTAAGTCTCACTTCTCCTTTGGGTCAGTATCTAACTTTTAAGCTATCCTTTAGATGCAGTGTTCtaaatttttaaaatttatta
ACGGCACAGTCTTTTCGTCCTCCTGGGGCTGAACCCGGGACGTCAACACGAGGCTAACGGGACAGCTGTTTCTCCGCTCCCTCGTCACAGCCCGCGCGTGCTCCGCTCCGCTTCCCTTCA
ACCGACGTATTGCCAGTACCGTCTCCGTCTTGTCCAGCCCCCGCTGTCGGGAACTGAGAGCACCCTTTCCCAGACTTCCGGTCTTGACTCATTGCTGACGGGAAAGCTCCGGACCTCTGC
gtgactgggcgcggagaggccggagccggaggcgaggcgaggcgTGAGAGTGAATGAGGGAGGAGGGCTGTGAGGGGCTGGAGCGCCCCTGGGTGTCCTTGAGATTGCGGGAAATTCGGG
TCACTTTTTCCCCAGGCCTCAGGCCTGCCGCGTCGAATTTGGGGTCTTCGCTAGGCCTGCAAGGTTGGCCGACGTTCAGGATCGGTGCCCAGGAGATGGGCTGCCTTCTCTGGGGCTGGG
GCCTGAGCAGGGTCTGAAAAAAGGACCGGCCGTTCAGGACTAGGCCCTGAACTACAACTTGCTCCTCAGGGGTCCGGGTCGGAAGTGACGACTTCATTCACTGAGCAGCCATTTCCGGTT
agtgctttaactgccagcgcccaggttcaattcccggttaggaaaGTTTGCTTCTTTGCTTTCTTGATCACACGCATTCTATTATCGCCGTGGCTGCGGCTGTCACTGCCCTCCGGAGCA
GTTAAGGTTTGCTTGCAGGCACGCCTCTCTGCAAGGCACTACTGACATCCTGTACATCAGTATCCAGGGAATGGGGACTGCCTGTATGGAGTAAAAAGGTAGGCAGATTCAGACTCACCT
TATGCTAATTTGCATATTTGAAACATGGAAAACCTCTCTTAATTCGTTTGGTATTTTGTAAAAATAGAAACATATTTTTATATGGTAATAAGTTAGTTAACTTTACCCGTAAGAGGAATA
GACGAAAGTGAACCTCCTATGATGACAAGTTACTTGACAACACTAACTTGTCAACGTTCTTACTTGTCAAGGGCTCCCTAATGACATTGCCCCGCGGTTTTCAAGACTGACTTCAGGATC
ATCTGGGAGAGGTTGAAAGGCACATGCAGTGTTCACCGCCTTGAACTGAAGATCACTGAACATGGCTTTGGTGGAAACCACTGCAGTGATATCAGAAAGGAAAAAAGCAAACttccctga
CATATTTATAGATATTTAGGTAAACACATGACGATTTCGCTACCTAGAGTTCTGGTTCACTACTACGTGACTGCAAGTCTAGGTCTGAGTTGGGTAATTCTAAAACCTACAACATGAAAC
CATTCCTGCTATGTGACATTCAGATACTTGCTTGCTTCCTCCCCAGTTTCTTAGCAGCAGCAGAAAGCAATTGGCTCCCAAAGTCGAGACCCAGACACGAGTAAAATCAAATTAACTATT
aaaaaattataaaaacaataatatCCATTGCAGAGGGTACAACAGTTACTTAGGAATGAGGAATACAAAGTATTGTGAAAAGTCTGAAGAATTGACAAATATTTGTGGCTGGTTTCTAGG
AAATTTCTCCTTGCTGAGAATAGCTTTATCTGGCTACCCAGAAGGTTTAAGTCCCTTCCACAGAGTCAGTTCCTAGGAGTCACTCAGGATGTGGTCTTGGTGATTGGGCAGAATATATTG
ctgggcaatatagtgagcactcattctcaaagaaaaaaaaaCATTTTAAGAAAAGTTTAAACATATTTGTGTTTTTTAAAGGCTACCTTAGATACAAAATCATTGTCCTGAAATTTTACA
TAGAGAGTAGAAATATAACTTTGCCAACAGTCAGCGACTTTCCCTGAAAGCATGCTGGTAGCTTAGGAATATCTTTTTCTAAAAGACAATTTCCAAAAAAAAACGCAATATTCCCGGTTG
CACTAGTCTGGTCTAGCTTGACAAACACAAATGAGATACAGGACTACATAAACAAAGGCCTTTTCACCTCTAGGGCAGATCATGAAATTGTGGTGATTCAAAATCTGTTTATTTGAACAT
GGTTCTCTGCATATTTAAAGTTCACTAGTTCCAACAGTGTTTGGGTTTTTTCGGTTTAGGAAGCTGGAAAAAGTCTTAAGGTCGATATGAGGATGGGGGAGGAGGTTAGCTCTGGATTTC
ATTCCAATCTATTGTTCAAGTTTATGGCTCCGATATAAATAATGGGCTATAAACCCGTATCTGGAAAACAGTTGCGCAGTGCGTGCTTAATGGCCAGCCAATGAAAACCAACGTCTCATT
CAGGAGCTCTAAGGGGCACGCTCTGCAGTTGAGCTATTTGCAGAGCTCCATGATCGCTCAAAGCCGAGCACGCGCACGGGTTTGCTACTGGCACCAGCACAAGGCTTTAGACAGGCACTT
CCCACGGCTGAGTTCTAGGCATCCCCTTTTTGAAACGTGTTCTCTCCACCCTGCAAGGGTGGGGTGAGAAATCTCACTTTCGAAGGGCTTGCAAGGAGGAAGAGAGTCGGCGCCTTGCGG
TCCCCACCCCCCAGCGTCCCTTTGGCTCCATCTTTCCAGAAACTTCTCTGAGAAACTCAGCAAAAAGCATCCAATTTCGCCACTGCTTCCCCCTCCGCGCATGCGCGAGACGCCAAGCGG
TGTCCGCGAGTCTTTGCTGTGAAGTGCGTCTGAACAGCTCGCTTGTGCCCGACCTACTTTTTCCTTAAGGCCCACTCGCGGAAACTAGTTTCTTGTGGGGTTATCGATTCTGTACCCCGA
GTCCCGGAGCCCGAGGTCGAGGAGCTCGAATCGTACTGGTGCGAGGCGGCTACCGCCACCCGCAGTGTCCGGAAACGCAGTCCGTGGCTGCAGCTCCCGGGGCCGGGTGAGTGCCTGCAC
ACCCTCCCGGACGCCGACCCTGGCGGTCAGCCCTGCTTCCGCCTCTCGGCACCCACGAATCAcccccgccccctggttcccgtcccgccccccgcctttcccatctccccttcgccgccc
tcctcctcacccctcttccggccttccccatccccgcccaccgccctacgcccctcccccAGCCCAGCGCCGAGAAGAACCATGCAAGCCGCGCGTGACTGGGCGTAATGCATTCACAGG
TTCTCCCCTGGACCCGGCCTCCACCACCGCCCCAGCTCCATGGGCCGCAGCCTTGGCTCCTGGTAATAGGCCGCTTTCCTTCAGAAAGCCCCCGGTGTCCAGATCGGTCCCGTTGGTCAC
GACCCCCACCTCTCACTTTGCTGTGAGCCCGGGAACCCCAGAGACCACTCCTGTGGAGAGCTGAGGGGGCGGCTACCGTCCCCTCTGCAGGCTCATTCCTCCTTGGTCTCCTGCTTCCCC
TCACGCGAATTTCTTTCAAAGCCATCTGTTTGCATCCTTGTGTTTTGCTGTGGTTTTTAAAGGAGCGCCCACGAAGTGTAGTGGCTGACGATTTCAACCTCACACAGCAGTTTGTAACCG
CAAGCATTCTCTTTGAATTCTCACAGAATTCAGCAAGAAGTAGAAACCTGTTATTTACTACATTGTGATTTAACTTTGGATGTGAATTTAGTCACCCTTAGCCCTTCAGATAAGCCTAGC
CAGTACATATTTCAGCACAGGCAGTTTTTTTGGTATTTAAGTACATTGAGGTAACTGAGCACTTGAGAATATTTTAGGGTCAAAGTGTAATTATTCATAATGAATTTACTCTGTTGATAT
CGATATTTAAGACCCTGGAAGGTTTTAAGTTTGGCTTTTAATTTCCCTTACTATGTAGTGAGTGAAGGAAATTATGGAGCGTCCTCATTAATGAGTCACCATGGGAAAAATAGATTGCGT
CTCTGTAGGTCTCTGCCTGGGAAATTCGTATGCACCGATGTACAAGCACGTGCATTGCAGCATTCGCTCGCTCCTCAGTGTTATGTGCCTAGACGTGTCATTTCTCATTATGCAGATTCC
AGAGACATTGCATGCTTATGGCTGGGAGTTTGGCCCCTCTGCAAGATGAGGGGGCAGAGAGAAGAAAGAGGAAATCGTCCCAGGCAGCTTTGGAAGGGTTCTTAGTGGACGGTGCTGCGG
TCTGGCTTGTGTGAATGACTTTCTAAAATGGCGGCCAGGACCCACTTTATGTGGGAATCAGCAGAGCCGATCTCAGAATGCACAGAGGGAGGAGGGGGCGGAGGATTCGAGCTGCCTTGG
AAAGCGGCAGTCTGGAGGAACATTACTGTATTAAAAACGGCTTAGCTGGCAGTTTGCTCACGACTGCATTCAAAGGAGTATCTTACCTATTGCAGAGTAAAAGCAGATGCTACTGATAAA
GAGCGGCTCTCTTAAATACTTTACAAAAGAATAAGCATTTGCTTGTTCCCTGCTTAATGCTATTTTGGTACTGTTTAGCAGCATGGAATAAATGTTCAGCAGTGTGTGCTTTGGACAAGA
AATACACCAAAAAAACCCTTTTTTTCCCATCAGTGGCAGACAAACTGCAGAGGTCACTGAAGAGCCCACAGTTTGGAAACACATTATTTTTTTTGGCTCCTGTATTGCTTGCATCGTTTG
TTATTGTGCAATAAGCAACACACAACCTTCTGTTTTAGGGGGTCATATTAGCCAACCAAGCCTTTTTTGTGCTAAATATGGAAATGGAAGAGTACTTACTTAATTGTTCTGGTAGGCATA
GTACTGGGCTGACCCATATTGCTGAAGTGGGAACCTTGCTTTTAGTTAGGATGCTCGACTGCAGAGGAATGAGAACCAGGTAGCCTTAGCTCTGGAAGCAGATGAGAAGCGCTCATCTGG
GCAGCCCCTGCGTCTGAATATTGTGGGGGAAAATAGGAACTGTTGTTTGTGACTCGAACCAGCCTAAACTGGAACCATCCAGTTTGAGTTGGCTGCTTGCCACCTCCCGGAGGCTTCCTT
AGAGGAGGATTTCAGATCTAGCCAGGGTGAACGCCCGACTGCAAGCTGGTACAAACTCTATTTTTAATACATCTTTCTGTTATTAACCCTTGCTTTAATGGTAACTTTTAGTCTTCTACC
TGATGGCTAGTACTTTTGATAGAGGTTTAAAATATGTCTGTTTACATACTGGTGCTAATAGACTGGAATTCAGTTGTTGGAATTAGAAGACAGAAATAATACACATCTGTGTTGCTTCTA
TCTTGGACTGTAGCTTTGTATCTGTCACTGGAAGAAACTGCAGAGAAGTAATTATATTTAAGCAGAAGAATTTTAGCCTGAGGTTTCTTACTGAGTAATTCGTAGTCATTTATAAATAAA
CAAAAAAGTATACCAAATAGCGGATGGCTTAGGCTTTCTGGTAGGGAGTTAGGTGCCTTTCTAACTCCTTGTCCCTGCAACTGCCCTAATGGAGAGTTCAGAAGCAGGAAAGAGCAAACT
gagggagctagacaaggcctctccagtactgattttatgaCGGGTCCAAGTGAAATGATTAACTGGACGCCCTCTGGTTATTGTGTAGTGCCGAGGCCATGAAGCTAAACCATACTTTGA
GTCTGAGCATTTGGAATTAGCATTTGGTTCTGGGATTGGAAATGTTTTCTTATCAAGGAAGGCTGTTTACTGCCTAGCCCATTAGTCACTTCCTTTTTACAGCCCCACACACGTTTTCAC
TGTCTATAAACTGCTAGGAATGTGTTTCTTCTTACTGTAAATGCTTCTCCCAGAGCATTTTTGACTCTACTAAGATTGTTGCCTAATGGCACACCTTGAGCGCCCAGAGTTGAACTGTTG
GCTGTTGTTTTTTTTACGAGAATCTCACCTTCATGTTTGGGAGCTTTTCATTTAGTGCAATGTTTATCTTTCCAGTGGAGCTGCCCCACCTGACACGTCAGCAGGCCCTCCGTTGTGCAG
TTAACTCAGGAGTATTTTTTCATTTTTGCCCTATGACACTGAACAGCACTGGAGAAAACTGCCACCCACAGACCGATTACACATTTGTGATCCCCAAGCTCAGCCAGGGCTACTTCACCA
TTCAGCAGCCCTGCTTGTCCCCCCCTTCTGTCTCAGTGGACAGTGACCTTCTCCTGTCACCTGCCTCTGCattccacctccatctcgcctcctctggaactttgagcaactggttatctc
TTGTCCTGGATCCCAGCCCAGCTGGAGCCTGGCAGTCAATTGGACTTTGGGATGCAGGCTGGGTGGGGTTGGGGACAGAATGGGGTGAGAAGCATGGCTCGAGGGCACAGGGCCGCAGTG
GTCTCACAGCACATGATGCGATGGGGATCGAGCCCAGCCTCCCTCCCACTCTGTGGGGAACGACCACAAATGAGGTTTTAGCAGCACACTGATAAGCAGAGCAGCTCTGCTAAGCCACAG
ATAAGACTCTGGAGGAAAAGCCTTTGGGAGGTGAGGGAGGACCCTCCACACCACCTGCTGGCCAAGCCCTGAGGGAGGCAAAGACCAGGGCGGGGGTTTGTGCCAGGGTCCCTGCAAGGC
AGTGCAGGGCAGAAAGAACTGCTTTACACAAAAATTCAGCAGAAGAAAAAGTACACCCTAACCCCAGTTACTCTTAGAAGAGGCTCAGTGAAAATAGACACTTAGCAGAGGTGTTCACAA
GGAAAGGAGCCTAGTCATCAAATGATCGAGCGATCTCCTTTCCTCAGACTGACAACATATCTGGGGTAGTTGGTGTAGACAGAAACCTTGACCCAGATTCCAAGGCCTCAGAGTGGGTCT
GGCTGCCTGATGACTGAGCTGGATTTCCAGATAGGGAGAGGATGGCCAAGTGTGAGTGTGTGGACAGCATGGCTTAGAGCCTGGAGCTCCAGTCATTTCAATAACAAACCTTTAAGCTAC
GCCTCACCTGGTTTCCATGTCCATCTCAACAGTCTGGCCTTCCTGTGACTGTAGCCTGGCAGCCACACCCTCAGTAATCCCGCACAGTGAGTCCAGCTTCTCTGGGAGCTTGGCCTTCAG
TTAGCCCAGTCCATGAGAGGGCAGGGTAATGAGGAGGAGTAAAGGACCTATCTTCTCTGTCCACATAAGGAAGTTGGGACCACAAGGTCTTTTATCTCCTTGTTACTCCCCAACCCCACC
ATAACCTCCTACTCAGCACACAGCTGTATCCTGGTAGATTATAAGGTGAGCTTCCAGAACCTGGCAGGAGGCTGGTGTATCCCCCTGCACAGAGGGAAGTGTATCTGAATGTTGTGTATG
tagtcactctaccagtaagtgacagagctaACAATAGTACCTCCTGAAAACATTCGTTCTTAAGGGTGTCGGTAAGAGCCTTCTCTGAATTGCAAGAATTTCGCCCTGCAGTAGGAGTGG
CAAGAGCACCTATTACATCTCACATTGCAAACTCAGGGAAGCCTGGCTTAGAAACTAATCCTGTTATCGACACTGGAGATTAAGCATTCAATGGGGAAGTGAGTACTGTTTGGAGAATAC
TGTTCAGGCTGTCCCATTCCAAGAAAGAAGAGTGAAACTGGAGAGGGTTTTGAAATTGCTCCTGGTATATGTCTGGGAGGCGGGGATGTGGAGAGTGACCTCTGGTGCTGGTGGGCAGAA
CATCTTCAGTTACACAACCAGGAGAGTCTGAATTGTCCACTAGAGTTTGGTGCTCTGGACCTATGCCTGCAGAAGTGGGTCATCAGTGAGAACTGTTACTCATCTCTTCAACTTGCTTTG
TCCGGCAGCCTTATCTTCAAGGCAAGACATCCACATAATCGCTGTTACTGTTCTTTGGAGGGAAAAAAAAAGCAGAAGACCAGCCATGAGACCACACCCAGAAGTCATATCAAACAACCC
TTCAGTAACACAGGCCAAGGGGAGATATGAGGTCTGGAGCAAAAAATGTTGAGGAAGTTTTTGCTGTGCCTAAGATATTACCTGGAAAATAAAAACAAAGTTAATTTGTTGTCTATTCAT
AAAGAAGGAATAGGTGACCAGGAGATATCTCCAACAAAAATAACTTGTGGTATATCGTATGTGTGAGAAGGATAAGAGATAAAATGCACAATAAATTCAGACATGTTCACTTAGAGTAGA
GCTGAAAAACTATATTATGAAAATTGTATTCTGAGAAATCATCCACATCTGAGAAACCATCTTGTGGAAGGTCAACAGCCCAGCAGAGATGGATGGCTGAACAATGACCAAATAGGTGGA
GAGCAGGTTTAGAATAAAGTATGCTGCCCTTCTGGTTTCAATGTAGGTCAGAGGCCATTCTAGGCTAGGTTTTTGAGGAATTTCCCTTGCAGAGAGTAACACTGTGTGGCTGCCTGCATT
CCATCCCCCGACAAAGCCTAGCTCTCCCTCTCTTTCTGATTCATGGGAACTACCTAGAGTTGCGGAGTCTTCTGACTCCAGAAACCTGTGTCCTGGTGGCCATCCCAGGAGAAACAACTT
TGATCCTGACCCCAAGAGCTGCTGACCTGGCCACAACTTCTCTGTCAAGGGCCTCACTTAATGCCTGGAAATCCCACAAGTGAAAATGCTCAGGAAAATTCCATGGCCCAGTGCCGAGCA
GTCTTGAACCGCACAAGCCGTGACTAAGTAACTATCTAAAACAGCTCTCCCTCCCGCCCCAACACCACCCAGAGTGGGCGTCAACATCAGCAATTGTCTAGGGAAAATAAGCGGGCCCTC
TTTTCTAGAAAGAACCCATTTCAGAATGTTTGAAGAGAAAAATCAACACCCACTGTCTGGGGCCACATTAGACAGATTCAACTGGGCACGGCTGTCACGCCCTGGCCCAGGATCTGCTAA
TACTCCTCCTCTTCTCTGAGGCCTGAGTCTGCACGGGGCTGGCTCCCCGGCTTCTGGGCAGGTGAGAGGGACACTTTGGGGCTCTCCGCCCCCAGTTTCGGCAGCTCTGCCCCGGCTCAG
GCACTCCCCTGTGACATCAGCATCTTGGGGGGTGAATCACTGCCGCAGCTCTGAAGCTGCTGTGGCCATGCATGGCTGTCGGGCTGTGATGAGTCCGGAGGAAGCCACGCCCCTCACACC
AGCACAGGTCGGCCTTGAAGGGCGCCAAGGCCTCCCACCACGTGATGTCTGGAAACTTTTCACAAGTGGGGGTATCTGCTGAGCGGGGGGAAGTGACGCAACAAATAACGGGGAGCATGG
CAGAGCTGGGATGCTGTCCTGATGACCAAAAGCTTAGGTGGACACAGAGCCCTGGGCTCCCTCACGAGGAATTCACTGGGGAACAAAAAAGTGAGGCACTGAGGACACCTGCAGTGTGAG
TCCGGACAGGCACACTGACACAGCGGAACAGACGCGGCAGAACCGACACGGCGGAACGGACGCGGATGATGCAGAGCCCCTCTCAGGATGGCCAGCCATTCCTCCCCTGCCAGGGCCCAC
ggatgggggagggtaagcaggggaCTTCTGAGATCCTAGAAGAGTTCTCTTTCTTTACTTGGAGTCCCCTGGATTTATTACTTAAACTAAATGTGTATATTTCATATACATTTACATGAA
AATGAGTGTCGGGGCTGCAAATAGCCCAGTGGAATCAGTGAGTCATGGAGGCTGGAAATACCGCGCCCCCTCTGATCCCCTCCCCTCCTCCTGACCGCAGCCGGTGGAGCTGCACTGGGG
GTCTTCCGGAAGCTTCCCTTCAGGCCTCCCTTTAAGCATTCCCCAGATGAGTCCCCTCCTCCAAATCCTTGTTGCCACAAGGAAAACATCTCTTTAGAGACAAAAGCATGGTGGCTCTTG
TTAAAAGGCATGGAACTCACTTCTTGCAGAAACCTTAACTAGAGCGTCATTTCCTGTGGGTACAAGTCCAGTATCTGCATTTAGAAGATAAGGCGGGGTTGGGGGGTAACCCTGCTCACT
GGACATCTTGGCTGCAGGCTGCCCCACAGAACCAGTGACCCTGAAGCTGTCCCCAGAGACTTCCCTGCATGAGGTAACGGGGAGAACTGGGGAGTGTGACACATGAGGCCTCTGGGTGGG
TGTGTGGCCCATATGTTTCTGAGCTGATACTGTCCGGATTATTCTGTTCGGGAAAACGATAACGGCTGTTTATAACCTTGGCAAAGACTGAGGCCTAATCAGGCTGGAGCACATTTTCAC
CGACTGGCTGATAACAGGCTGTTAGCAGCCTTATCGCTCGGGAGAGATAGGCCAAAATAAGCAGATCTGTGAGCACAGGAGCCCAATCGAGTGGTACACACTCTGGCCCTGGCTTTATTT
TTAGATTTTCCTTTCCCGGTTGATATCGGAAGGCACAGAGGCAGGAGGTGGGGTGGATAGTAATGTGTGCCCCCTTGGGGGTCAGAGTGAGGTGGAGGGGGATGTTAATCACCATGAGAG
CCAGCAGGTGACCGCAGGAACCACCTTGGCCCAGGGATGTGGAGCTTGGACTTTGTCTCTGGGCCCTGACAGACGGCAAATGGCGACCTATGGGTTACTGACCCAGCAAATGAGGGAGCT
GAGCTATCTGCAGGCACATTCCTCCACCATTGATAAGCACCACTCCCCACCTCAGCCCCCGCCTACCGCTCCTGTCCTGCCTCCAGCCTTTCATCTTCTGTTTGCTTTCCCTCGCCTCCT
TCCTTCCGTTCTGGGGACCCACTTACCTCCAggagggagagagggagggagggagAAGCCGGTGCCCGCCCAGCGGAGATGCCAGCGCCTAGCTTTGCCCCCAGTGTGAGCTGAGGGTGG
AGCAGCAGCATGGCCAGGGGCTGCTGAGAGAAGTCTAGAGGTATAAAGAGGAGCCAGCCGGGCGTTCCTGGCATCTCGCGCACCGGCACCCAGCCACACTGAAAGGAATTTTGGTGGGAG
GATCCCGAGGAGGAACAATCCGGCAGTAGGTGACTAGCGATTGACAGGGTTCCACGAACTAAGTCGGAAATTTCGCTCTTGGAAACTTGTCCTCCTGCTGGGCTGATCTTCCCAACAGGG
GGCTGCTCGGCTCTCTGCAAACAAAATCTGCCAGAACCCTGACCCCCCACCTCTAGAGGAGGGAAGGCTGCCCCGCTTCCTGGAGAGACACCCCCACCCCAACCGTCCACTTATCTCTGC
GTGTTAAGTAAGGTTCTGAGGACTTGCTTTAGGAGGCAAGTAGGGCCCATCACAAAGGGCTTCAGTGTCCTCCAACCCTTCAACCCCCTCCAGGGGCTGCAGGATCCATGGCTAGAAAAC
TTAACGTCCCGCTTATCTCAGCAAAGAAGCTGCCAGAGAGAGGGAATGAGCCAGCCCTCCAAAGGTTGGCCTGCATTCCACAAATGCTCTGCCTCATGGCCATTTCCAGAAAAAGTCACC
CATTGAAAATCCACATTGCTGTGGAGATTTCCGCTGTCACAGGCCCTGGCCACACCACGCCACGGCTTCCTCCATGTGAACTCACTAATGCCCAAGCCTCATTCCCCAAGGAGAGTCTGA
ACAGTGATTGGGGACTATTGCTGCCCCGCGTGCTTTTTCAGGCAGAGATATCAGAATGAGGTCTGAAAGGATAGTTGGGTGGCCCCAGAGAAGACCTCCACGGCTGGCTAAGAGTCTGAG
CATTGCTGGCAGTACTTAGCATTTAGGCTACCCTGAGTGCATGCCTGGCTCATGATAAGTGGTTAGGCCTGTCAGAGGCGGGAGGTGCCTGCTGACTCAGACCCAGAGAGGTGACTCCTA
TTCTTGGTAGATTTTGGTTCCTTCTTGCATTTTGTGGCTTTGTCCCACTAAGAGCAGTTGTTCTCAGCCCTCTGTACTGGTGGCACAATTTTGAATACTGTAATTATTTTGGTTGCATTT
agcagtatgacgatggcacaagttactatttgccaagcacagagcaTGACGTCATGCCCAGAAGCCCAGGATACAATCCAGAGACAATGACAAATGGGGGATTCCCGCTTCTGCAGAAGG
GAGGCCAGCCGAGGTCACTTGAAGGGTATCAGCCCTGAGGAGGAGTTCACGGGGCCTCTTCCTCTCGGCCAACCCCAGCAGAGCTTGGAAACTGAGGCCCAGAGCAGGAGTCCAGGCTCA
TAGAGCCGGCCTGGCAGAGGAGGGGTGGGGGAGTTGCGTCCCCACCATTCCCACTGGGGCATACAGCGCCTTTCTGAGCGTCACAGGCCTGTCTGTGTCCTTCTTTTGCGGAAGAACTAA
gcgaaGCAGTCGCCTTCCTTCAGGTCTGAAATCCTCACTCAGCTCCCCAGCTTCTCTGGGGGATCTCCCTTCCCCTCTCTGGACCCCTGGGCCTGACTTCCCCCACTACTCCCAGCCTTT
TCCGGCCCTGTCCTATCCTAGGTTTCGTCCCGCTGGCTCCGCCCCCTACCCGCACCCAAGCCCGGCTCCCCTCGCCTCTCGCTCAGCGGCTTGCTGTCCTCGCTTCCAGACGGCCTCGTG
TAGTCAGGTCCTAGAGCCAACCTTCCGCGCGGACAGTCGCGCCAGCAACCCCCTTTGTGTGTCCCCCTCCCTCTATGGCCCGGTTCCCGCTAAGTCCCCGGACCGCGTACTccccggccc
CGCCCCTGCGTCCTGGACGCCCCTGCGTCCCTTGTGCGGACATAGAGCACAGCTTGGTCAGGCTGAGCAGGCTGGCACTCCAGAGCAGAGCCCCCAACCCCAGCTTGCAGATAAAGTAGA
AAAGGGGGCTTGGCGGGGGCGGAGCTTAATGATGGGCGGGAACAGGCGGAAACTACAGGGAGTCCAGCCAATCCCTCCAATGGATGAGGCCAAATAAGGGGGCGGGGCTAGAGAGTGCTG
TGTCTGCCACCGCCTGCTTGGCCAGGTAGCGCTCGCGCAGTTATCTTGGTAGCCAGGGCTGGCACATCGGGCACGAGCCGGTCGTTGGGGCACAGGAAGAAGAACACTACATTCTGGGGA
AGTAGAAGAGGGCGAGGTTCACCCCCACGTCGCGAGAGGCCTTGTATCTGGGTTGCGGGGTCTGGAGAGGCTCTCGGATCTCGACTCCGAACCCCGCATTTCCTCCCCTCCTTCTCCCTA
TTCCCAGCTAGGCCCCGCCCCTCCCTCCTCAGCACCTGCCCCTCCCAGACAGGCCCCGCCCACCAAAGCTTAGCACCCGCCCTCTCCCAGGCCGGCCTCCCTCACCAAGGCTCAGCGCCG
GCCGAGGCGGAGCCATCGGGGATATACCATCTCTCCTCGTCGATCTGGAAGGCTTTCTGAAGGAACTGGGGTTTGTGTCCCTGGCACGCCCGGGACCTGCGTGGGGCTCAGCGCGCTGCC
AGGCGACCTCAGCAGCCCAGAGCTTCAACGGTTGCTGTGGCAACAGGCCGCCCAGAGCAGCAGTCAAAGTCCCTGCGTGAGCGACTGCACTTCCCAAGCGCGGAGAGTCTGCCCAATGAG
TTCCGCCCTCTCTAGCGCGCTTTCTGTGATCCACCAATCAGGCTCTGCCACGCCCGAGCTGAGTGGTCAGCTTGCCTGGGAGGGCGGGGTTAGGGTGCAGAAACAGGACGGAGAAGGGGG
CTGTATTTCCCCTGGCGTGTGAAATGGATGTTAGTGACTAAAGCTCAATTTTCCAGTTAAGGGAGGAGCCGAGACTTTTAAGTCGAGTGTTCCTGTGGGGCCAAAAGGATGGTTTCAGAG
agcactgggatttcggggtttatctgttacaacagatggtgtcacctcaaccaatacaGGTTCTTGATTGAAGTAACTTGAGAGGCACCCCCTCTCCCAGTCATCCTCCATCGGTGCTGC
CAAAGGGGGAAAGGCCACGGGAGATGTTCGAGCTCAGGGCCTTGGTCCCCACCTCCCTGCCATGAATTCTGCAAGGAAAGCGCTGCTCGCGGGTGGGCCTTCTCTGGCCACATCCTCCCT
GATCAGGCCATGCTGGCCAGTCCTCCAGATAGGATCCATGTTCCTGCCCCAGCCTCCAGCCCTATGTCGAGACCTGAGGGTTGGGGGTGGGATCACAGGCAACCACTCGTGACTCATTCA
CCTCTAGGCGGGTGGGGGACTCTTCAGGTTCTTCCTTGGATTTCAGAAAATGCCCCTTCTTTATGTGGGGTGGCAGCACGGAGCCGTAGGGCTACAGTAGTGGGGCAGTTGCAGGGCGGT
GGAAGGCGCTGGAGACTCCTTAGTGAGTCATTCCCCGAAGTTGTGGCTTCTGCTGATACTTTCCTTGAGAGTCACGAGTTTACAAGCTACATAATAGCGTCGGGGGCAAGTAAGTGTGGA
AGACGAGGTAAAGGAAAAGCAGATACTAGGATGGGTAGAAGGAGAGGCAGGGGTTAGAACTTTAATTCCTTCCCTGGGGACAGGAGATGCCCTGGAGGGGAAGGCGCTTCCGGCTCTGCA
GATTGGCAACAGCACCAGAGCCTGAGTCGCGAAAGGGAAGTGTGGAGCTCCAAGCAGTTGGATGCCACATAAGTAGACACATGTTGTTTCCTCATTGAAGGGAACACAAAGAGCAGTTTC
TGGAACACATACCCCTCCCCACAAGCTAGGCTTGGCACCAGGGTGGCTTTCCTACGAAGACCACATCATAAAAGCTAATGGCTAAGGGAAAGGATTCAGCATGATGTAACAGGAGAAAAC
ACACTTATCAGTACACTTAGGCTGCCAGATGCTGGCTGAAAGCCAGGACCCAGGGCCAGCTGCAGCAGGCTTTGTGCCTGAGAAACGCTAATAATAAAAAGAGGAGTGTCAGGGTGGCAA
GGTGATGTTTTGAAATTAGGATTTAAATTTCAAAACAAAACAAAGGCAAAACAAAAATCCTCTTTCCACTGATGAGAAATCACCAAAAATCCCTATTTAAATGGTGCCATTTGAAATAAA
TGGTCGGCTTCAATGAGAAAGTTGTACTGGCTCCAAGCTCTTCGGTGTCCAGGACGTACGCGTCTTGGATCCACGGAAGGGGGTCATCGTATGGGTGTCTGACCCTCTTAGGAGCCTGTT
TCCTTTGTTTTATCCGCAAGGCAAGGAGAGACAAGGGAAATGACTTCCTAGCTTTACCCGGGGTTTTTTCTGCAGGTGGAGAAGGGTGGAGTCCTCCCAGATGGTTCTTTCTTTGCTCCC
CTAACAGCCTTTAAGATGTGGCTACTTGTTTTTCCCACCGTTTAACACCCTCCAACTTCATTTGGAGCACGGGTTCCTCAAGGGATCCTGAGAGCTGGGTGCTGGGTGCTGGTTTGGAGA
GGCAGGATGATGCTTCTCCCGGCTGGGGAGAGCAGAGCAGGAAGGCTGGTTGGCGCCATGAGGAAAGAGCCACGAGGTTTTAGCTCCCGAACCGACTCGTCAGTAGCCCCTCCTCCATGT
AAATTTTAAGCTGAAGTCCAGTCCTCCTAAAGTGGGGAGGAGGCTTAAACTTGCATATGAGCTTTTAGAAACAAAATGATCTTGGTAATCATCTGAATAATTTAGTTACCACGAGGGTGA
AAACTGCGACCCTAAAAGGTGAATAACTCTGTTATTGTTCTTCTTGTGTGTTTCTCAGTCGTCACCTGTTCTAACTTGATAATCAAGCTTTTGGTGTTACTTGGGTAAAGTGAGGGATGG
GATAGTGGTGAGCCAATGTGGGAGTAGCTAATTCTCTGCTATTTTTATCCAGGAGGAAGAGTGTAGAAACTCTCAAGAAAGGAAGGGTCCGTTTTTCTGCAGTTTTCAAAGCATGTTGTA
AGCTAAGCCACAGGAGGCTTAGTCCCTCCAGCCTTGCTTCCTGTCACTCCCTCTTTGCCTTATCGGTCCTCCCCAACCCTGAGTTGTCAGCACTTCCAGTTCCCAGCTCTTGAGAGCTCA
CCTCCACACTAGTGCACGTGTGTTGATGCTGCTGCTTCTGATGTGCCTCTTTTGTGTGGTCACTTTTACTCATCCTTCAAAGACCTCTTGAGCTGTCACTTCCCCTAGGAAGTGTTCTGT
CAGTTGACTGCAATCTGAATTGAGGTTTGCATCCTGTGTTTTTCTTTCTCTGACACCACCCCATACTGTTCTCTTCTCAGTAGACTGAGTTTCAGGTCACTGTCTTTATCTCTGTCCATT
ACACTGTGGTAATTCTGAGACACCACTGGGAGTGAGGAGTGCTTCTGAGTTGGCCCTGATTCCACTTTCTGCAAATTTGGTGTACTCTGTGTTCCACCACTTGGGCAGTTCTGCATTTTC
ATAAATTCTTGGTCTATTTTTGTTCACTCAAAAGATAAGTGCTGAGTCCTCTTTAACTCAATTTATAATCCTCTTATTCTAAAGTTTTCTGCTATGCCTCTGCCACGTATTTCCTTAGGG
ATGGCTTTCTCTACCCCTGCATGGCCCTGAGGCTACGTCTATCTCCTCTGAGCTCTGTCCCAGCTATCTGCGTTCTCCAGATACCGCTTTGTTCTCTCTTCTGCCCCTGGCTCCCAGGGT
AGCTTCCTGATTGGACCTGAAATGCAAATGATGCCTTTCCACTTCCTTTGTAACACCCACACATGGCACAGTTAGTCCACTCCTCACTCCATTACCTATGTGTACTGCAGATGCTTCAAA
TTAAAGAAATGATGACCTCATCTTAAAATCTTCTCAATCACCTTCATGTCAGGATGACAGCAAACACAACAAAGAATATGATGTTGGAAGCATATTCTTAGGCTTATGGACTTTTTGAAT
CCACTGCCTAAGGAAAGGATTTAGATAACTTTAACAGATTAGAGTTTATTTTTAGGCCACTTCTGCTTTTTTCTTACTCTCAAAGTAAAAAGCATTCCCCTTAAATAAACAAGATGAAAA
GAGAGTCTTTCTTAACAGTACAAACCCACAGTTGTGCTAGTGTTGGAACTTTAGTAAAGTTAAAGACTACCTATTTCAACTATTTCTCTCAGTATAGCAGAAGACCAGCAGTTCTGCTGC
cctctcttatcataattaaacatGTCACCCTGTAGCTTCCTGGCCGACTCTTGTTTCCTTACTTCCCTCCAGCGGGAACAGTGCTTGGGGCTAAAGAGGTTTGTATGTGGCTCAGCCTCC
GCGCCCAGAGGCCTCCCGAGAACTTGGATGTAAAGGGCTGCCCTCCTGCCCCAGAATGGGCTGGCCTGACAAGTTGATCGTATTCTCGATTTCCTCTCTCCTGTTGGGAGTCGGTGGGGA
GGGACGGGGATCCCCCTCCCTTCTTCTGTGGCGGTGTTTTCTCGCTGTGTGCTGGGTCGTCTTTACTCTCTGCTTAGCTGAACCTCTTCTCATTTGAATAATGTCTAATTCGGGGAGGTT
TATATTATTGAAATGGCCGCCTGGCTTTCCCCGCCTCTCATGTTTAGTAATTCAGACCTTTAATAACAGCCACTCACAGCCCAACGCCGTGTTTATATTTTACATTCGCCCCATGTGCTT
GGTGAATGACTGCTTCAGAGACCTGAAGTATGAGGTCAGATGGACAAAAAGCAGCAATATAATTTCATGCCTTAAATAGCATATGTTTTTGCACCCGATTCCCAAGATGTGGTCAAACTG
ATGATGTCATTGGACAGAGGACAAGGTGCAGTTAATTTGATTTATTGTCCTGAGGTGAAGTGTAGCAGTGAAGCCTTCTCATAGGGAAACCATTTATTTCGGGTCAATTTCCTTTATAGC
TGCAATTTAATCACTACTGAGGCCGTAGATATTTTATACAAAATGATAAAATGTACATTGGATTTTACAAGCAAAATTTCGCTGTTACAGTTTTTGTAATACAGAAAAGGATGGATGTTG
AGGGGTCTATTTCCTACACAAGGGCTTGGAAATGATAAGACTAATCCTGAAATATTTTCAGTGCTGGATTTCACCTAACCTCCTAGCAAGCTTGGAGTTCTCTGGGACTTGGGGAGCAAG
AAATTTAAGGAAGCTGACAATAAGGAGGAAGGTATCTAACTTCTGAGTAGAGATGGCTTGATGGTGATGATACTTGTGAACTAGGGTTAACATACAGCAGTGACAGCATTGTAAAGTCTG
TCAGTGGTGAGAAAAGATGACAGTGACCTTGAAGGAGAGAGGCTATCTAACGAGAACATACTTATGCGTGTTGGGGAGTGTAAACGCCTACCTAGACTTTCTGCTGGGTTATTTAGAATG
TTGAGAAGTTAATAGATTCATATTGTTGCATGCATAAGTTTTTGTCCTACTATTTGGGATGGATGAGGAAAGAGCTCAGAAAAGAAACAGGTTACAGTAACAGCCCTGTTGGTCTTGTTT
CCTTTTGCTTCCCCTTATCTCCAGACTTCTTTGTAAACTCCTCTAAACTCCCTGCCTCTGCTATATAACTTTCATTCCCTCCTCATCCCATTGAAATCTGGGTTCTAAAGAGAGATTTAT
TTCATGCTGACTCACCTACAGTGAGGATGGGCCTTGTGTGTGCAGTGGAGCACTGTGATGAGCAATGAAATAATGAAAGCATCATTTGCAAGATGGTGTTACCTTTGCCCACTTCTTGCT
GTCAGATGGTAGATACTTATTTCATTAACAGGAGTTATGTTTATTTTTGTAATTGACATTTTATTCTTGTTTGCATAGAATAATGCAAAATCTTCATTGAAAAGGAGCAGTATCTGTAGT
CCCAAGCGATTTTTAGTCCTTTATTATTTGAGAATGGGGCTACTTCAGGCCCGGAGATGAAGTAACAATGTGATAGTTAAGACTCACCTGTAACTGTCAACCAGTTTCGCTGTGAGAAAT
GTACAGCTACATAGGGGTCTGCTATGGTTGGTGCTCGTTTTGGCTCCTCCAAAATGGTCAGGTTGAAAATTACGCAGTGTCAGCATGACATAGAAATGAACTTTGTTATTGTCATTGAAA
CAGGATAAGAGAGGAACTTAACTCCAGTTGTCGCCTGTGTAATGCTTATTCTGTAGTTTTCTGGGACAGTTAGTTCCTTTGGAGGAAGCCTTGACTCATAAGGTAAAGGTCAGGCTTATA
TAACTCATCTAAATTTGAAGAAGAAAAATTCACAGCCACAGACTTTATCTGTAATTCTGGTTTATAATCGCTCACCTGGGCTACTCTTCACAGGAGGAGTCAACTGAGCAACTAAGATGC
CTTTTTCTGAAACCCTGAATTTATTCCATATTCATCAGAAGAATTATAATTATAGTGACACCCAAATTCAAGGCTGTTCTATAGGCTTCACTGAAAGATTTAAAGGGTTAAACTCTATAC
AAAACCATTGCTAAAAACACCACAGTTGCTCAATTGGCTAACTACGCGATTTAAGCAAGAAAGTAGCTGAATCATGCTACTTGGTTATCTTACATTAGCAGAAACTGTCATGTGATTTCA
AAACTGGAGAAGTTGTTCATTCCTGCTTTAGTAACAATGAGTTTTATCCCACATTCAAAAAGTAACACAAGTAAAATTCTTAATGCTTTCTTATTCAGAAATCAACTTCATAAAAGGCAC
TGTTGACAGATTATAGCAAAATTCACACATCGCATTTTAGACTATTTAGCTCTTTAAGCTCTAAGTGCCTTGTGTGGAGAATTTTGCCATTTCACACTGACCCATCAAAACAAAGAGTCA
TGACTGCAAAAAACACAGAACTGGGTGAGCCTAAGACTTGATGAACAGTACCAAGAAACCTGATTTGCTGGAAAGAAGGGCTTTCCTACGGGAGGAGCCTGGGGTTGGGAGTGGAGAGGG
CTCCAACCTAAGTTAAGGAGTCTAGATTGTAATTTGTGGGCCAACCTTAGGCACTGTTTTCTAAGAACCACCTGCCTGGAGAGCTTGATAAAATGCTGATTTGGGTTAAAATGTTGAAAC
acaaacaaaagaagcaaaaacaaaaGTGTTTCATAGTTTTAAGATTGTTTAAAATGTGCCTTTCTCCAGAGTTCAAAGGTGCGTTGTGCTCCTGACACATGAGGGCACTATTTCTGTAGT
TTGTAATATTCATGGTACAGAAAGAATATTCATGTGGGAAGCTAGGTCTGCAGAACCGTGGCTAGGAACATGCAGAGAAAAATGGTTTGCTATGTGTTCTAGGCTCGCCAGGTTTTCCAA
GTGTGACATGTCCTAATGTACCCTATGAACAATGCCAGGACTCTCGGGGCTGCAACCTGGCCTTCTGACCACAGGGTTGCTAGCTGGAACTTCCTTGAAATGAGGATGACCTCATCTCAT
TTAGCTCTGCAGGGATAGAACTAGTGTATTAAAACACCAGCTTTGGAGACTGACTGAGAATGAAagatgaatgacctagagcaagctgcttaaccttttcttgctctaatgatggaggta
CCATAGGGACCTGCCTGGCTGGGCTGGGAGTTGAGGGGTTAACAGACTGATCCTAGAAAACAAATAGGCTTTTGGCTTGGTTTACCTGTGCTTGCTAGGCATATTGTTACCCAGCAGTGA
CCCCGTCTGAGTGTGGAAAGAGCTGAACCACAAGAGCATCCCAGCTTGCCCCAGGGCAGCCACCCAGGGTTGACCTCTAATCTGAAGACATCTTTGGGGAGAGCTCTCACACACTTCCCC
AAATATACTTCTATGTGCTTCTGTGTGTGTCACAAGAGGCCTTGGGTCACCTCCTTCCTTTGCGCAATGAGATCAAAAGAGCAGTTTCTGCTTCTGCTGTTGCTTCTTTCCTGTTACCAC
TTTCTTGGACTTTTCGGGGACTGTTGAATTCTTAGGACACAGCCCTGCTCTGGCCCTGGTGGGCTTCCTCTATTAGAAGGCTCCCCAGGGCTTCCTGACTGGAGCAGATGGCCCTCCCTT
GAGAAGGCTCATTCCTTCAATTACCAACTGCTTCCTGAACATGAATAAGCATGAATAAGGCATGTAAGTAGGCACTATAGAATACTGAGGAGAAAAGACACACCTATTCATCACTATGAT
TCAACAGCTAATATTACAGTCCCTAATGCCCTTTCTTACCATCCCACTTCCTTCTTACCAACCCTAGTTCCAGTTCTGCTCTACCAGCCTTAGGGTAATCATGACCTGGTGCAGGGAAGT
GAAATGTCAAGGGAACAAAGTGTTCCAGCTGACTTAACTTCCTGCTGATATGTCTCTGGGGAGGAGGGGTGAGGTCTGGAGTTCTAGTATTGGGGTAGAGGGAGGGCAGGGGGTCTGGTG
CCGGTGGGAGCAGGACTTACGTCTTTTCAGGCATGGGTACCCAGGAGTTGAGTTCCCATCTGCAAGGCTGTTGACACTCACTTCCTGAGGCTGGCCATGGTCAGAGGAGTCTCTCAGCTA
ATTCCCCTTTCTGCGGCAAAGCATTCATCTCCCTGTGTGACTTCCATCAGGGGCTGTCTGCTTCCTTTGCTTCATTGCCGCCTGGCTGTAAGGGGTCAGATTAGTGCTTAACCCATTTCA
AGCATTAAACTCTGCACTGGGGACCCAGGAGCATGGTGGAGGCCAAGCTTGTTTGCTTTGTGGTCATCTGTTCTCAGCCAAGAGAGGCCTAAGCAGGGCGTGGGGAGCAGCTGCAAGTCA
CCTTGGGTGACTGATGTTATCTAGGCCTAACGGTTTCCTCTGGGTAAGCACTTCCGCCCTCCTGTTTGTGAAGCCAGAAACCTGTGCTGGGGCAGCCCCATTCTGAGCACAAAGGAGGAC
TTAGGAATTGCACAGCCTCTGAAGCTAGAGTTTGGCTCGGTGGACTTGTGGCATGCCCAAATACCCCACATTCCTCTCTGGCTCCCGCGTGTTCTGTGGGACCCTCACCCTCACACTGGC
CCCCACTCAGCAGACATCTTCCATTTGTTGGACTGCGACGACAGGGGGAATTTGGGGAGTGAGACTCTAAGGGCCCAGCCCAGGCCCTATCACAGGAGGGGGTGAATGTGCATTCCTGGA
AAGGAGTCGGGTTTCAGAGCCTGATCCGCAGCGTGGCTCCTCACAGCACTGCGAGCCAGAGCTTGGCGCGCGCGGTTCCGTGGGAAATCTGAACACTGGCGGCTCAGCAGCCCGGTAATC
TTATCAGGGCCGCAAGAGAAAGCATTTTGGTTCCAGAGAAATCTGAAGGCAGCTCCGCTTTTCTCCAGTAATAATATTTAAGTCTGTGGAGCCAGCCTGACCAACCCTATTCAACTCATT
ttcaggctgacaagagggggaaagCCGAGGGAGAAAGTGTTTATCTGCACCACTCAGGGCTCATTCGCTTGAGTCTTACACGGCTTTTGTGGTCGGAGATGTTCTTGCAGATTGAAATGA
CTTTTACCCACCCCACACCCGAAATTTAAAAACAGATTTTTTCCCCCTAATTCCCCACATATTCCATTCAGAAACTTAAATGAAAACATACTGGTCCCATGAGCTCGAATGTTGATCCCC
TTTGTTTTTTGAAGCGAGGGACCATGTGAGCTCAATTAATACAACATATGGTTACTGTACGCCCAAAGGCAACGCATTCAAATTGCTTTGTACCATGTAAAACACACACTCTTGAAAAAC
AGACGCCTAGTGCGGAATCCTGTGCACGCCTTTAACTCCTCCAAACGAGCAGGGGGCGTCATGGATTAGCATGTCCCGGGGTTCGGGAATCAGCATTTCCGAGGAAAGGGGCGCTCAGGA
CTCTAAGTTTCCAAAAATCTCAATTTTGTGTTTTACTCTGACCAACCTGTATTTATTACGTTTAGTAATCTATCCCCAAAAAAACTCACCTTTAAGTGATTCTTACTCCAAAACAgggct
CAGAAGACAGCAAAATTGTCACTATCAGTATAATATCGACCTCTTATTTCGAAAATTGTAATTGTATTTCTATTCATGGCTAATAAATGGCTATTAGTGTGGGACAATGTCACTGTGGCA
CACCTTAGTTGTAGAAAGTACCGTCTCCAGGTGTAAAAATGAGTATTTCATGTCAAACACTAGTTCCTTTTAGGAGTCCTCAGGAAAATGTGGGGGCCAAGGAGAGGAGACCGCAGCTTG
GTCCTGGTAGGAAGTAGGAAGCCCTGGAAGTGGCCTTGAAGACAGGCGGGTGAGGATGCACAGCCCTCTGCCGCTGGGCTCTGCTTCCTACTGAGGAATTGTTTATCAATGCAGCGGTAA
CTCCCAGAGCTGACCACACCCATTAACCGAAGAAGCTGGAAACTGTCCTACTCAGCTCTTTCTGTAGTGAGAGGACGAGCTGAGCTGGGTTGTGTTGGGGTCAGCTGGCAGAGATCGTCT
TGGGGGAAACTTCACAAGTCCTGGGCCACCTGTGCCTCTGGGTGAGCTGTGGAGGGCAGTGCACCTGGAATCCCCCAGCCGAGACCCCTAGTGGGGTCGGACACAGTGTCTGCTCAGTCA
TTAAGGCCTGAAGCATAACTTTAGACAAAGAGTGCAGAAGAGTGTGTTCCTGACTAATGAAAAGCTTAGTTTATTAATACTTAGGGCTTGTTGAATGGAGGATACTTTTGCAGCCTTCCC
CTACTTTGTGCCATCCAGCCAAGAGAGGTCCACAATAGCAGCCCTGATTCGCGGGAGGAAAGAGCCCACTTCAGCTGCAGGGTGGCCCTGTTCCCAGGAGAGATTTGAGTCTGACCCCAC
AATTTTCACTGGAGCATTCTGAAACTTAAAAAGTAAATCTTTTATTGCTTTACTAATGTCTTCCTGTGTCTGTCTttttaaaaatttttattgtaaaaagtaaaatatataccaaagagt
tagtgttctcttttgttcctctcttctagtATGTTTTAAAAGGTCATATTTATGCTTATTAGGAGATATTACAGTATCAGACTCTTGCTGTGTACCAACAAAGAACAAGAGATAGGTCAG
AACGCTGTTTAAATAAATTGCTTGATTGTACTCTTTTAAGCAGGAGTTTATAGTGGTAACATCAAAGTGCTTAAAAAAATTCAAAACAAAAGCCTTTTTCAGTTTCAAGGAAAACCTTAA
ATTGTCATTTAGTCTCATCACAAACCTCTGATAGACCATACGGTTGCATATAATTAAGATAGGAAATAAAATAATAGGGGGCGATTTTCAGTCTTGGGGATAGTCATGGAAATAATTTAA
GAACGAAAAGTCATGCTACACTCTTTATGAGACCTCACATAATATAGTTGAGAGAGTTAAGAGGAGGGCACTCTAACCTATTAGCAGTGAGGATAATAATTGGAattttccccttacttt
ctccttgtgggtgaagtaagacttaagtTGTATTTCACTTAAGTGAAATATTCACCTACGCAAAGTCCTAGGTGCAGAGTAAAACTCAGTAcagccatcccttggcatccgcagaggatt
ACCAGCCATGCTCTCATGCTTGAACAATTGCATCATTACTCTGGCAATTTAGTGCATGAGTAATATATTATATGTTTTATGAGTTTTTGTTCTTACTTTTATGTGTACTATATAGTCTTA
GAAACGCCTGGTGAGCCCTCCCGCTTGCAGCCTCGCACCGCCGGGCAAGCTAGGCTCCTCCTGCACGCACGAAGGAGGATTCCACAGGAACGAACCACGACCCCCAAGGTTTCGCAGTTG
TTTGTTCGCGAGACTCAACCCGGCGGCGCGCCTGTCTCGTGTCCTTTCTACTGTAACAATATGTTCGTTTCAACCCCCGACTGGGCTTCGACCTCCTTCTGTTATTGAAGGCATGGGATG
ATAAAGAACCATTTGGAGATGGTTAAAAAAAAAGAAATGTTAGAATGACCACTCTGGCCACAGTGAGGGAAGACCTGGGCCAGGTAAGGAAAATGAGCTGTGAAGAGCTGCCCTTGAAAA
GGGTGGGGCTGTAAGAAGAAAATCATTATCTTCAGCAAACTGGAAGACGCTGCTATCTCTGATTCTGGAAGTGGCAGTTGCTTCCTTCACAGTGCGGTCAGGAGAGCCTTATGCACACTG
CAGTGGAAAGCACTGGAAAAAGTCAGATGGACAGAAAGCAGGAGGGCGTGGGGCACAGGAGGAAGGTGCAGCACCAGTCTACACACCCTTGATGGCAGAGAACTCTGTCAGTATGCCCCA
TGCAGGAGCATCGTTCCCCTTAAGGCAGAATAGGGAAGAGAGGCAACATCTTGGGTGGACATTAGGAAACACCCCCAGCAGCAAGGGGATGCGGGGAGATGATGACCCCTGAGTGTCCAA
TCAGCTCCTCTGTCAGGCGTGAGTCAGCCTCAAAGAGGAGCTTCCCAAGCTCAGCTCTGGATTCTGGCCATACAGAGGTGGCCTGGCCCCTCACTCATGGCTCTGCTCCTGGGGCAGAGC
CTCTAGGGAGAATAACGCAGAGAGGCAATGGGCTGGGAGAAGGAAGGAATTCTGCAACTGGGGATGACGTGCCAGTGTTCAGCTTTGCCTTTTCAGCGATAAGGCCTGTCTGTTGCTGAA
TCACCCTTCACAGCCTAAATTACTAACACCTAACACAAGGCTTAGCATGCAATTCATGCTCAAAATGCCTGCAGTGCACATCAGGAAGTCCTGCAAAATCAGATTGATAGCTGGAAATAG
TGACGGCATGAGGGACCGACAGATAGGAGAGGTCAAAAGTGTATATAGAGTTTTGCGTTTTGCAAACCCAGACTGGGGAAGAGTTGAGTGGGCATCAGTCTCGCTCTGGAGTGGGACAGT
aagtataattttaaaaaaaaaagctcatcttgtaagAAAACCCAGGTTGGCTGTGGACTTTTCATGGGGAGGATGCTGCAGCCTGCCTCCCTCCTGCTGCAGGCTGACTCATTCCCTTCT
AGACAGACAGATTGTGTCCTGCGTGGGAGTCGCGATGCAGAGCCCAAAGCTGTTCCCTGAGAGTTACAGGAATTACAACCTGCTGAAGGGAATAATTGTTCTAAATATGTTCTTTTTTAG
TCAGAACACTTGAAATGCAGACCTTGTCTGATAATACTTCTGTGACTCGGGTATATTATCTTCACAGCTCACAGTTTCATGGGACATTTGTGCAGATGAAATTGATCAGCAGCAGGAGGA
AAATAGTCGTTGCCTAGGCAACCAGTGGATGACTCATCCAGGCTTTGAAGCAGCCAAAGCCATGAGACTGCAGTAATTTTCCAGATGCTTAACTCGCCTTCCTCTTTCTCTTCTCTTTCG
TTGTTTCCCACTCTCCATCCTTCATTTCTTTCTCCACACCCACTTCCCTGGATGCTGCTCACTAGATCCTGAGCTCTCTGGAGCAGGTATTGAGACCTTATCCCACCACTGCATATGTGG
AAGGAGACTTAGGGGCTTACAGAATCCCAAGACAGACAAGCATTAAAAGTGCCTGCGGATCCGGCAGGAAGCCAATCCCCAGATGTTACTTTTGGCTGGGAAGGGTGAGGAGGAAGCGGT
GGCCTTGCTCTGGCTTAATCTGCAGTGACAACCGTGGCGAGCATGAGTCACTCTGGGCCTCATCTGAACCCTATCTTGGCATCTTGCTTGTGGAGAGGCAGTGCTGTATAATGGTTCAGA
GTTCAGCAGCAAAGAGGCCACACTTCAGCTCCCTGCTCCTAACTGAGCCGGGTGGGACCAAGCCCTCTGTTCCCGTGGCCTCAGACCTGGCCAAGTACCCAGCCTCCAGCCTCGCCCCAG
CACTGCGCCAGCCACCGCTCTGGCCCGCGGAACCGGCTGGGCCCCAGGGAAGGCACCCTCAGGCCACAGTCAGGTGGAAGGGCGTTCCCTGCCTCCTAGCCCGCTGCGTCACTCTGCTTG
GCTCCGGCCCAAGGGCGTGCAGGTGGCTCACGGTCCTCCGGCCTGGTCAGCCAGCAAAGCCCCCGCCCTGCACACGGCTCCCCCTGCTCTCCCCGCCAACAGTCACCACTGACCCAGTGG
CCTGGCCTACACCCATTCCAGCCCTGAGGCTCAGCTGAGCCCAGCCAGAGCCACCAGCAGCGGCGTCGTACACCGGCCCAGGCACCCACCGCTGTGTGTGACCACAAACCAGCGCCTCGA
AGCTGAGACAACTAGGCTTTTCTTTCCTGTGGTCCTTAAGGAGGCTAGAGCAGGCCTCTTCAAATACCACCACACATCAAccaatgtacaggcaattatcaagtgtccccttgagtcatt
ATCTGGACTTGGGATAAAACATCACAGTGAGGTTGGCCTTTCAACTACCTGCCTGACACACATGCACATACACACACCATCCAGACCAAAGCCACCCTTAAAATTTAAAGAAAATTTACT
TTTCAGCTTTGTTGAGCCAAATCTAGAAAAAAGGAGGAACTTGGTTTCCTTCCTCAAATGCTATTAAAGCTATATatcattttgttttaactcttcactttatggataaagaaactgaac
CAAGAGAGAGAAACTAACACTTTAGTAGCACATAGATACACCTTGAGTTGTCTGTCACAGATGCTCTGATGAGAATGCCACAACCTAATGATTACACAGACAATCATTAGCTCCTTCTTC
AGCTCTGTAACTTCTCCCGGGGTTATTTTGCAAACCCAACTGTTTCAAAGTGACCACCAGCCACACCCACAGAAGCGGCCTTGAGCTGCCCAGTTCTTTTTCTTTGGCGGGGGGAGAGGG
GGCGGATAAGATCATTAACATAATAATGCGTGAGCTGAGTTTTTGCATATGATCATTAGCATAATAATGCTTGATCTAGATGGCGCACCCACAAGCCAGGCACTGAGCCAGGCCTCAGTA
AACTGCTTCTGCAGAGGCAACCAGTGACTGTCGTGGGCCCCAGGTCACACAGCAGGTGCCCTTCGCGTGTCCCGCTGTGTAGGGAGCTCCAGCAGCTGCCCCGTCTGTGGCATGAAAACC
CTTTGTCTACCCTGGGCCTGGGCACTGCCTGCAGGAGAGCTTCCCTGTTTCAGAGATGAGAAAACAAAACCAGGGCTGTGGTTTCCTTCAGCTGACAGGTTGTGCAATTTCTCAGGGCAG
GCCCCGGATATGACCTTGAAGATTCAGGGGCCAAGATCTCACACCCACACCTCACCCCAGGCCTGGCCAGCAATAACTAAGACCAAAGCTGGGAAGGCTCCTTAGGGCACCCAGAATGGT
CCAAGAGGCAGCTTTGCTTGGGCTGAGACCAAAGGGAAGAGATGTTCCCGCAGCAGGAACAGAAGGGTCCAGGGCTATCATGGGGGCTTCTGCCAGATGGTGCACAGGAAGAGGCTCTGC
ACTACTGCTACTTTAAGTCAGTTTCTAAAGTTCACAGATCATAGTGTATTTTTTTAAGATCATTGGGAATTATTTATTTCCAGAATTCATGATTGCAGACATTGTGTGGTCAGCAAATGG
GTAGCTCAGTGTCTAGGCAGATGAAGTTCTTAGAAGGGTGCTGGTCAGCCAGAGATCACAGATATGCAAAAGTTGGCTTTAAAAAAAATTCAGTGTCCCATAATTGGATTCTCCACTGCT
GCAAACTGTGTGCCACTATGCTATTTGCCTATGCCTGTCCTAGGCTGCTCTTCTAAATTTCCTTTGTCAGTGGCTCTAAGTCTCTGTCCCACCAACACGGGGCTTCCTTGATTTGTGAGT
AAGGAATCCCTAGCCTGTGGCTTACACTGCTGGCATTAGGCCAAGGACAGAGATAAACATTTCCCCTGACTTCTTTTCACTTTCAGAAGTCCACAGGCAACTTGCCCCAGTCTCCTGTCC
CCAACACCACTACCCCACCTCAAATCCTGGACCTGGGCACTATATTATACCCACAGCTGTGGAGCTCTTAGTTCCCCAGGCTGGTTCATACAAGGGGGAACCAGGGACTCGGCCAAGAGG
CAATTATGACAACTGAAATGTGACATGTGCACATAATATACACAAGGAATAGCTCTTCTGATCCAGGATTGTCCTTCCAAATGGCTGTATTTATAAAGGTTTTTGGAGCTGTACTGAAAC
TATGTAGAGCACATGTTATGGTTATCAAAGTGGTTTACTGTAAGGCTGAGGGCTATGCATTCTATGGCTATGTTGTTGTCTCTTATTTTTCCAAACGTGGAAACCTCTGTTTTGTAACTT
TATTTCTAGGTATGTAACCACTGAAGTACACACACATGACATGGAGCCGTCAACACCAGATACTCCAAAAGAGAGTCCCATTGTACAGTTAGTTCAAGAGGAGGAAGAGGAGGCAAGTCC
ATCTACAGTGACCCTTCTGGGCAGCGGTGAACAGGAAGATGAATCATCACCCTGGTTTGAGTCAGAGACACAAATATTTTGCAGTGAACTGACCACAATTTGTTGTATTTCTAGTTTTTC
AGAATACATATATAAATGGTGTTCAGTTAGAGTTGCTCTTTATCGGCAGCGCAGCCGAACTGCTTTGAGTAAAGGAAAAGATTATCTTGTGTTAGCTCAACCACCCTTACTACTTCCTGC
GGAATCAGTAGATGTTTCAGTATTGCAACCTCTGAGTGGAGAATTGGAAAATACGAATATAGAAAGGGAAGCTGAAACTGTTGTTCTGGGTGATTTAAGTAGTAGTATGCACCAGGATGA
TTAACTTCTCTTTGTCAGATCTCAGGCTGCCTGGGAGGTTGAGGGTAGGGGTAGAAGAGGGATTACAAAAACCTGGCAGCCTCCATGGACTCACACTATGGGTACACATTAGAAATACAC
CAGGGAATGGAAGATGAGTCACAGCCATGCTGAGTCATGCTGGCCAGATAACTATCAGAAGGATTTCCTGTTTGCCTGCGAGGGACACAGATGATAAATTATTTTTCCTCTTATTTAACC
CATTTGTGTTAATAATAACGTCATAGATGGTGTATCCCTTGGTCCATTATCAGAACTCTCTTAGTTTAGTCTTCCAAATATAGAAGGAACAATGGGACACAGGGTCCTGAAGTGAGTCTG
TGCCTTATTCGGTAAATTTGATGCAAGCATCTTTGCCTTTAAGTGCAGAGAATGTCAGTCTTCTCACACGGAATGGGGAAGGCTGCTTTGTGTACTTCCCCTGACACTACAGCATCCAGA
GTAATATGAGCACCTTCTTCAGTTCAATAGGCAATTATTGAGACCCAATAAATATTAGGCCGTAGGATAGGTTCTGTTATCTGTAAACAGCCTTCTGTGTTGCTACTAAGAAATTTCAAG
GTCATATCCTGTGCTTCAGCACTCTGCCTCCCTGAAAAACTGAAGCTCCTGAAATACAGTAGAGCACAAAGTAGGTCCTAACTGGATATTAATAATTATAATTATGACTAGCAATGTGGT
TCCAAAATTATAAATTTTAAATCTGATATCTAAGCATAGTGAAAGTGCATTGCAAAGGAGAAGAAATATAGATAGAAAAAATGTATTTTAATCTAGTTAAAATGTCAAACTTCAGTATAT
gtcggggagcattatcttgtccaccataCTGGCTGACTCATCATTATCTCACTTCTCACAGAGAGAAGACGTACAACAATAACACTTGTGAACCTCTGTTCCCGTCTAAGGAAGCATCTC
AGTTCTTTGCAAAAGCCTGGCTAGAAGGGAGTTTCTCATTGTCTAGTGAGTGCTGACTCTGGAGGGCTGTCTCCAAAAGAATTTAACAGGGCCTCCACCCATTTCCCTCTCAGCTCCATG
cagcactgtgcctgccgcgtggtggcgctttataaatgtttgAGAAGGGAGAGAGGAAGTTGATTTAGTGGGTTTAGTTTTTAATTGGGTCTGAATAAAAGGTGAGCTTTTGCAATATCC
TCTAATCCCCCTCATATATCCTTGTTGCAGAAGGAAAAGTTGAGTGAGAATGTAATTGCCAAGACCCCTTAAAGTGACATTGGTCATAGCAAATGTAGCAGCTTCCTGCCTTACTAAGAA
CTTTTAGGACGTGCTGGGCTGACGCTGTCAGCTGCTGCTTTGTAAAAATAAGCCCTATAATTAGATTGCTACTCCTTATGAAGCCCACTCAAGTGCTATCCTTTATTTTTAACCTTTATC
ACAGTCCTCAAGACAGAGTGTGTAGGGCCTCGCCCACAGCTGCTGAGTCAAACCCCAGCAGGCTCCACCCTTCCTGCTCCCAGCTGCATTCCGCTAAAAAAAGGCCTGCCAGCAGCCTAC
AGATTGTTACTGTAAAGATCAGAAATAGCTTTTATTAAGTTCCTGCTTTTCTGTTGTCTTAGGTTCGGCTTTAGAGTGTGGTGAAGGGTACTTTTCATGGTGCATGGAAGGAAAGCCAAT
AAGCTCTGAGTCACCGGCCACCAACGCCCGGAGGGAGACCGGCGACGCTCTCCGCCGCGACCGAAAGTCTCACACGCCCTGAGCAGATGAACCGGTCCCTCGGTCCGGTCTGCCCTCCCG
CACCGGCGCCTTTGGGCTCAGCGGGCCAGTGGCCAGATGGCGAGAGTAAATTGGGGGAATTTCTTTCGTTTCCATCGAACCCCACACTACGTCTACTCTTTCGGCTTTCTCAGCCGTTGT
GGGGACGACAGGAAAAGATATGGCCCATAGAAGGGCTCCTGAAATCTAACCTTGCGACTCTTTAAAAGTTTCTTGTCCCTTGTGGAAAAGGTGCCGTTTTGGTTTTGGGGAATGGGAGGT
ATACAGATCTGCAGCTAAGCTGAGTAGCTTTTAGAATTTAGGGCAGCAAAGCAGGGTATTTTATACAAAATCCACTTGTAAGGAATTGATGGCTTCTTTATTCCAAGAATTTTCTTAGAT
TTCAGCATTTATGTCTTTGACAGCCTGTATGACTGAAGATGTTTTGAAGTCTTGGATGGAACTTGCCTTGTTTCACAGGGGAATTGGGTAGCTAGAAATGAAGGTATAAATGCCAGTAAG
TTGTGTCTGTTAATCAAGTTGAAGTACTGGTGGCAGTTCTCAAGCTTTTCTGTCTGCTGATGATTTCACACTTACTGCTTCTAATTAAATAGTGTGTAGTCGATTTGAAGAAGCCTTGCT
AAGGTAAAAGCCTTCTTAGAGTGTTGCCCAGGTAACAACACATACAGAGACTGCTTAATAGCTCATCATGGAAGTGTGTGGAAAATTTTGGAAATGTTGGTAAAGAAGTTGCTATAGTAA
ATAACTACTTGGTTGGTAAAAAGCTGGGCTACTTCTGGATAGTTGATAAAGAGTTTTTGAGATGAGCCGTGGTTCTAAAATAAATATGAATTGTGTCATTGCCACACGATTTTCTTCAGT
TATGTAAGCTCCTAATATGTAAATGTTGTCCTACCATTTTAGAAGGTGTCAGCAGTTTCATGTGACCTGTTCCACAATATAGCACACCCCAAACACCACGATAAGAGTTCAAATATGGCA
TGGCCCAGATGCCTCACACCAGTTAAATGATAAAGCTAATCATGTCAGCACAGTGTTTCTGTTAAAGTTTTTTCCCCCTCTTTTTTGAGGCATGTTAGTTTTCACGAATTGAGGTTATTA
CATTGAGTCATGTATACTTTGTGAATGTTTGCATAGAGTTACCTAGGAACATCTGGAAGAATGTTCATGAAAGATTAGAGGAGGGCCAGTCATGCAGGAGGAACAGTTTCTCCAGGGTGC
GACTTCAGCCCCCAGGTACACATGAGATCCAGGATCCATTTTTCTTTTGCATTGCCCTGCCCAGCAATTTCATTCTTTTGTCTGAAGATGAACTATTTTGCAAGATTTCTGACCTTGTCA
TATAAGGAAGTTCCTTCCACCCAGCTTTAACAACACAGTATCAACACCTCACACCGTAGTTCCTTAATAGTCCCACATACAGCATTTTAGTCATTCATGCAAACTGTAAACAGCAATGTG
ATCCTCCTCCCAAAAGTTACTAACCAAACTTTCCCAGCTGTACATCTCCTATCCATAAGGGGTGAAACTATGAGGACAGTTGTTATCTGCTTTTTGTTCAAACGGTGTCAGTTGTGTGAG
ATGGGGAGTATATGTTTCAGACAGTGTGATGTGAGTTTTAAGAGTTATGTAAGCAGTGTCTCCTGTAATCTTTTCTGAAAGGCAAGAGGGAGCCAGTTTGCCTGTTTTGTTTACAGGCTT
TGAGCATTTAGCACATCTGCTTGTGCAAACTTACAGCATGTGAATTTCTCTGGGCTGACTGAGGTTATTGGGGCTGACTTTAAGTCTGTCTTCCATGGGCAACCCTTGTCAACATTTCAA
AACTTTTTCTAGAATTGGTCAGTATTGAAAACAGTTTTGGCTCCTTGAGAAGAACTGTAAAAGACAGCCACGTTAATATAAGCTCTGTTTAGCCCTCAGTAGGTAAGTGTGGGCAAGTTC
TTTGTAGAAAATCTCCATCTCAGTAGCAGGGTCTCACTGTAGTGCTCAGTAGCACTCACCCTGGGTTCATACTTTGGAGGATGATACTGCATTTTTGGCCCCGTAGCTTGCTTTCCCACT
TGTCTGTGAGTGCAGAGCAGGAGTCTGACACTTCCCACTGTGCTGCTTGCTTTGCAGACACTAAATTGAAGCTTCTTGCTAAAGCAAAAGCCAGTAGGCGTGCCCTCTAGGCTATTTTGC
TTTGCAGGGACTCTGAGACACTCAGTTTCTCCCAAATCTTTTCCCACCCTTGCCCTTGCCCCTTTAGCTGTGTGTCTGTAAGGAAGGGTTTCAGTTGCAACAGTCATTGTAATGAGAAGT
CACCTGCTCTAGACCATCTTGACCTTCCCTTTCAAGAAGGCGCCCAAAGGTACCACTCTGCAGATTTCAGACTTGTACCTAGTAGTCTGGGACTCCCACAAGGCGAAGTTCCCCCTCATA
CCCGTGTTTCCTCCATAAAGTAGCAAGTGAGAAAGCCCCAGGATTAACAATGTCATACAAACCTCGGTAGCACTGCCCTCTAGGGGCCCGAGTGAGCCCCCTTCTCCCACAGAGGTCCTG
ACACCAGGGCTCTTGTGCGTAGGAAGTCCGTCCTCTGCCCAGAGGTGGAGTGGCTTTATCCTTGTTGCAGACTGTGCCCTAAGCCCAGTTCTGGCTATCAGTTCTCATCAGTGTCAGGAG
ATAGGAAGTCCTGTTCTCTCCCAGGCTGATGCTCTCAGGCCAGCATGGTCACAGGGCTGGGGCATGGGCCTGACCCGGTCCTCTGGTCCTCGCAGTTCGCTCTCCCTCTTCCTACAGGGC
GAAGAGATAAGCCCTGCTCCCAGTGGGAAGGCTCATGTGTTAGTATATTTACTGCTTTGTCCAAAACTCCTGGGCTTCTTCCACTGCTGCCTGGCTGGGATTGTTCAGCCCACAGCTAGA
GACTTGGTGATGACCCCAACGGAGGCCTGTGTGAGTGCGCACCGACACAGAACAGCTCTGCTTCCAAAGGTGGGTCTTAAAGGCCTGAAACTTGATGTGAGTGGAGGACTCGTAAGCCCC
CTGCTAAGGACTGGCTCTCTTGTCTGATACTTTCCCACTTTCCTTCTCCAGTCATGGTGGTTTCTGCCCATCCCTCTGATCTGCCTCCCTTTTTTCTGAATTATCTGTCTGCTGTCACAC
CAAATGATGGCAGAATTTTACTGTGATTCTGGGCCTATGTGTCAATCTTCCCACTGGACTGGGATCCTGCACAGGCCAGCAAGGTGTCCTTATTGTCCCCAGGCCCAGCATGCAGCAGCA
GCTCAGGAAATGGGGATTGAAAATCTATCAAGAGCCACATCTCATAGTTGACGTTAAAGCTTCCCCGAAGGAAGGCTGGTTCAAATGCACACCCCATGTTGCCCTCTGGAGATCAGCAAT
CCCATCAAGGCCCAGCCCAAACCACACACTGGCAAGCAGCCCAGAAAGGGTGTGGTCCAACTGCCCCACAAGTCCTGTGAATAAGCCCGGTCTTCACTCCCAGTTCATAAAAGGGCCACT
GTCCCAGGGCAGCCTCAGCTCCTGTTGGTTTCAACTCAGAAGGAGAATGTTGTTGCTTGAGCCTCTTTTGAGCTTTAAAAAGGACAAGGAAAGGCACTGTACGGAGTGTTTTACTTTTGA
CCATTTACTTGAATACAAGGGAAACCAAAAATAGCTTTATTTCATATATCAGAGCCAAAATAAGAAATAGGAAAAGAGGAGAAAGGAGAAAAATGAAAAACTGCAGACGTGTGAAAGATA
ATGAACTTTGCCTTTTCTTGAGTAAGCTGCTGATTAGCAGGCAGCTAGCTAAGAAGGCCAGAGGGTGTTCTGCCCTTGACATCTGGATGAATCATCAAAGAGGATAATTCCAGTTGCTTA
TGGATTCTCCAGGAGCCCTTGGAGTGGAACTGTGCTGTATCTGTGACAAGTTCCCTCTGTGTCACATGTGCCTGGGTCCTGGGAGAACACCTCCATCTCTGTTATGCCTCTCTGCCCTAT
GACCTTTATGTAAAAAGTCTCAATGTAAGCAGCCTAAATGTCTAACTTAAAAGGAACCAGCTAAACAAACCTCAGTATAACCTCAGCATGGAATACCAAAGATCtttttttttgaaactg
TGACTGCTCGAGCTGCCTAGAAGAGAAAATAATGCAAAGATCTCACTTCTGATTTGGTCTTTCTTACCAAAAACAAAAGAAGAAATGCCTAGCTTGGGATGTAAAGAATCTACATGACAG
ATGGGTGCGTCTGTCATCCCAGTGTGAGATAAGAGAAAAATGTAAGCTGATGCAGAAGAGACCTTGAGCTTTGGTGTGTGTTTAAGGTCTGTACTTTCTGGCAAGATAACCCCTTTAGAG
AAGAGGGTGCTAACTTGGGCACGTTATAAAGGCAGGTCAAGGAATATGAAATTATGAATGTGTAAAGAGGACAGAACCAAGTACAGAGGGAGGCAGTGAAGTCTATCATTCCATGCTCTC
CAGTGTTAGACCAGGTGCTTTGCAGGATAGGCCTGAAATGTTCAGACAAGATATAAGTGGTGGGAGGAGAGGCCAGACTGATGAGTAGGGGAGGTAGTAACAGATAATGCATAACCTTAG
TCACTATGTTCCCCAGCTTTAAAACATCCAGGGACTTCCCATTGCCCACCAGACAAAACCCAGCCTCCACAGCCTAAGGTCAAGCCCCTGACTGTCTGGTCCTCCTCTCTATACTCAGCC
TTATCTTCCTTTTGCTCTTTGTTTCTGTCAAACTCTGGCCCCCTGCTCCCGCATCATCTCCTAAACAGCCTGTGTCCACTCCCAGCAACAGGGCACTCTCTTCTCCAACTCAGCAAGGTT
TTATATCAGGAAATATCACAGGCTGGGGAAAGTGGTTGTAAGTTTAAGTGCTTGCAGAAATTGACTCCAGTCCCTAAACACCCAGCAAAATGCTGTTCTGACCCCCAGGGCTTCAGAGGC
TATTTATTTAGTCCTGGTGTAAGTGCAAATTAATGTCCTTGGTCATACTCTGATGTCCTTCAGCAGAAGGATAGGAATGATTTATTGGCAGTTACTGTATGAATTTTGCTGCTCTGTCAG
TGACTTAAGATGGATCACTCTCTGGTAAGAGAAGAATCTAAGTCCTTTCTCTGAAAGCCACTTGTGGTTTTAACATTTCTGGAGCCTGATTATCCATGTCCTGCTCTCAGAGATACAAGG
CTAGTGGGAGTGGGGAGGGGAAGCAGCTGGGGGTCTACCAGACCCTGTCACCAACTAGTCAGCACACGTGGCAATCACAGTTGTAGAAGAGGCCAAACGGAGCAGATCTGCCAATGACAG
agcgcatgaaaagcatctaacacagggctttaaacagcaagACTGGGCAAAACCTAAATAACATTTTCCTTATGTTGTCTTTTTTGCTACCACTTGCACCATACGATTACCCACATTTCC
ttctgtcttggtatatatcctaaaaaagctttcacatatgttcaagggaaaatgAAAACAACTTAATTTCTTCAATAAAAGAATAGATGAAATAAAACATATTCTTGCAAGAAAGTATAA
TCAGGATTCCGGATATCCACCGTCTTCTGGGCACTGCTGGAGTGCAAGTGGAATATACATATTGACCAGATGATGGCGGCATGGAGCTAGGTTTGGGTTCTGCCCGTGTAACGGGCTGGC
TGGATTATCTTTGTTCTTTGGGTCCTTAGGCTTAGGAAAGAGAGGCCTTGCACGTTGTATGGCACAGTAAATGGAACAAATTGTTTATGTAATTATATCTTTATTTTAAACAGCAGCCAA
ACCCTAATTGTGTTTCTTCTTTAGACTTAGAACCCAGGAACTGAGAATAAAGACGAAAACAGGCTTTGTTAAGATGTGCTTGGTTTTAAAAAACATGCTCTGACAAGTCCACTTACTATT
CTGAATGTTGTAACAATGAGAAATAAGGGTCATACAGTGTAGGCTGAGATCAACTTAGCTCTGAACCTACATCATTACTCCCTTTGGATTGTTGCTTTTGCTTTTGTTTGGATTTTCTTT
CTGTCTCTAAGTACCAAGAGATGACAATGACAGCAGTTGGTTACATGAAGGCATGAACCAATCAATGGGTTTTTTGAGAACCAATTTGGTAGGAGGCATGCTATCAGAGACGTTAAAAAA
AGACAGAGTGACAGAATAGAACAAACAGCAGAATCAGTTTAGTGTTGAGTGTGTTCATCTGGTTAGACTAATTTCCTAGTCACAAAGATAAAACTGAGAACATGTTTTTTTCCTCTAGCC
AAGTGGTCCTTTACAGGCAGATTAAAGACACCAGCTATAGATAAACATGAAAGCAGCTTTACTGCTACTTCCCTTCGTTTTCAGTTCTGGTGGGCAAGTAAGGAGTCTCCCGCTCCAAGA
GAGAGTAAAGGTTTAGAGCTACTCCCAGCAGGGTTCAGGGCATGCTTATGGCAGAGAGGAGACTTGCCTTCCCAGCCTCCTGCAGGCCCTAGGATGCCCTGGGTCTAGCCAGAGAAGGAC
AACAGTGAGTCAGCAAGTTAGAATGGGTTTAACAGTAACAGCCGGGTGGAGTTCACGTTCTGTTTCCTCAGGCTTCCACAAAGAAAACCAGAGATCTCTTATGTAGGACTAACCAAGTAT
GCATGTCTGACCTTGTTCCGACAGAACTTTAAAATATTTACTCTGTACTCCCTCTAGGCAGCTTCTCCATTCTTAGTCTCCAGCCATCTGCTTGGCAAGGCAAGAATCACAGATGACCAA
AAGAAGAGGACTGGGTTACATACTGTGCTTGTTTAACAAAGGTTTTGGGGGGCCATTTTAGCCAAAGATCTTTCTTTGAGTTCAAAAAGTTACACAGCTTTTAAAATCTGAGGCTGGAGC
TTCTTGAGGGTGCCTGGCAAGGACAGCCAGGCCAAAACTGCATAGGAAGATGGCAGGAGTTTCCGTCCGTCACCTCTTCTGTGGCTGTGTCTCTCTTCATCTCTCAGGGCAGCCAGGGGA
CTCTGCTATCTCTATAGGCCACTCTCAAAATCCGCCCTCAGGAATGGAGCTCATGGACTCATTCGTGCAGGTGCTATAGCTAAAAGAGAAACTCCTCTTTAAATGTCTGAAAACAAAGGG
ATTGATGACAATTTTTGACATCTGGGGCTCTCAGTGCCAAGGAGGCAGAGAGGTGTTAAGGATAGGAAAGACTTCTTGAAATTGCTTATTTCGTATCTCGTGAGATTCAACCTACCAATA
TGATTGAACCCTGATGGAGACCCAGTCTGCTTGCTGGGCTTCCTGCTACAACTGGAAATTCTTGTGACCCTTATAATCCAGGCTGCCCATTTTCCAGTGGGGACTGAGCATGCGGCTTTC
CTGGTCTCTCTGCCATACATAACGTGATGCATTCTTGGGCAGGCTGTGCTTCGTGTATGGAAGTTTGATCCAAGTGAGGCGTACTGGCTGAGCCCTTCACAAACTCCAGCAGGGTTAAGA
CCTTATCAGCCACTCTGCAACAGGCCTCTGGATCCTGGCCTGTGACCTGCCTAGAGCAGTGCTGCTCTGAGTTTCATTTCCAACAGCCTGGCTGGACGCTCCACAGTGAGCTGCCTGAGA
CTGTTAAGGGGCTGAGGGCACAGCTGCCATGGTTGTCTGGAATGAAGTACCACTTTGTACAAAGGTGTCTTGCTTGGCGAACCCCACTTCCACAAAGAAATATCATGTTCTCTCAGCAGA
ACAGATGGAAACAAGAGAAGAAACAGTGGAGTGGTAACGGAAGTGTTGACACGACTCCAGATATTAGGCAAGAAGGCTGTGATCAAGTAACAGAGAATTAATTTCAGTTGTGTTAGAAAG
ATAGCATCTTTCTGCCAGGAATCTAATATATTGATCAAATTTCCCTAGCAGGACAGCCATGCAATATACAATAGCAAGACAGGCTAATGGTAGGAATGTTGGCTATGCATTCCTTTTGAA
TCTGTTTCTGTGGTTCACCTGCTCCTCACTGAGGGTGAGAAATGATCTTCTCAGTTGGAACACTCCTGTCAAACACAGTGTTCTGCCCCTTTCTCTTGTTTGTGTCCACATCTTCCTCCA
GCCCGTGCTGTTTTGACTGTTGTTAATAACTTTTGTTTCTTGTTGTTGTTAAAATGATGAGAAGAGGAAAAGAGCTCTCTGCCTTGGGCCTTTCAAATATGCTCATGCTCATTCCTATCT
TAGAATGATGACACAGAAGCACAAGGGGCATTGGCTGACACTCTGTTCATCGATGATAGGCCTGCCTTCAGCTGCTAAAGAGGAAGTGACATGGAGAAGCAGAGAGGAGGATGTGCCTGT
ATTTTTAAATAAACTGCCTTGTGATGCAGAAGGCCTGTGAAACATTTGAGATATTGAACCCTAGATACATGGAAAATTACTCACATGATTTTGTATTTTTTTCCCCCTAATGACTCCAGT
AATCCAAAGGAAGATTATTCCGGTTAAATGACTCATGTAAAACACGTTTTTCAACTGTATCTTGGGCAAAGACGAATCTATTCAGAGATAACAATTTATTATTTAACGTTTTGACAGGTC
ATCCACTTAAACATGCATACATTTAGGCCTGGTCTGACCTGTTCTTAGGCACCGCTGACCTTTCTACAGCCCAGTGAAGTAATGGCGGGTCTATTTTTAGTCCCAGGTCTTAGTCTGCAT
AGTTTGGAGATAGTAGAGTGTGGTCTGTAGGATAGTGTTCACCTCTGTTAAATTATATTTCCCTCAAGGTTATCAGTGTAACTATTACTGGACAGCCAGCTGGTAAATAAAGGAACTTAC
GAAGATAAATCAGAAGAAAAAGGTAAGGAGATAAGGTGATAAGGGTAAAAAGAGGAGGACAAAAGTGGACAGCTGTTTGCTGTGCTACAGTTTTGGTGTTTGGCTTCTggatcataaatc
CAGTGAGCATTCAGCATCTAATAAATAGAAGTCAAATGCTACTAGGCTAAGAAGAAAGATCCAGGAAATGAGGCAGGAGGGTTGCATGAGGTCAGGGAAGGAGGCCTGGAGGCCCTGAAG
GCCTGGGAGTGTAAGAGGAAGCAGGAAGGAATGTGGGGAGCCTGCATTTTCCCTCCAAAGTGTATGCACTTGACCCTGTGCCCTCTTCTGGGTTGGTGTGATAAAGGCTGTGCATCAGTT
GGACCTACAGACAGGAGGCAGTGGAGAGGCTGGATAAGAGGCCACTGCAGGGGTCCAGTGTGAGTGATAAAGAAGTGATAAATGAAAGAAACAAGAGATGGAATCCCAACACTTAGCAGT
GAACAGAAGGCAGTCCTTTCTATTCTGAAAGGCAGAAGAAATAGGAGAAACCTGTCAAACAACCTGGATGAAATCAAGGAGTTAACAAGCAACACTCATTTCCTTTAGCACTGTGAGAAA
ATTCCGGTTGCTAATAGAAAGCTGAGGAAAGTTTGGTTTGGCTTGTTTCATTTTGTTTTCCTTCCAAATCATCACTGAGTATGAACGACTGCTTTCCTCTCCTCACATTACTCAGTAAAA
TATTTTTAAAAGCTCTAGGTCAGAAGTACTACACAGTGCTTTTAAAAAGTGTTTAATGAGAGTTTACAGACAGAAGCCCGAAGTGGAAAGACCTTATGGTTTTGTAGATATGGTGACTCC
AGTCTTTGTTGTATAAAGGTTGGGGGAGCTGATAAGGTTTTTGTACAGTATTTTCTCCTTCGTTGTATTGATTTTTGTATAAAAATGTAACTTCTACGTGTCTAACACGTATTAAATATT
TTGAAGCAACGTAACTGCCTGCTTGTCTGTAATAACCTGCCTGGGTTGGGAGGGAAGTGGGAGGAGGGAAACCAGGGCCTGAGCTAGAAAATTGAAGGTGTGGTTCTTAGTATCAGTCAT
TCGCAGACTGAGGACATTGTTTACTGACTCCACTAAGTATCAAGAGAGACACGTTTAATTTTTCCTCCTAGATCAGAGGACTGCTATTAGATACTAATATCGGCGACCTGTCAGGTTCTA
TCTGACCTCATCTGTCATTTTCAGTGTTATGGAGGATTAGTCTGAGACTGAAAACAGGTTGAGACATGTCCAAAAAAGAGGCTCCGGATACCGAGAGAGGAGGGAGAGAAGCCAAGCAGT
TTGAGGTCTCTTAAGGCAACTGACAAGAAGATCAAGAGAAGAATGTTAAGAGTAAGAGAGGAGAGTGGAGTGGACGGATAGGGAAGGCAAGAGAGACAGATGTCTGTGATGATTTAACGA
GAAACACGAGATTAAAATAAATTCAGAGTCAGAAAACAGGAAGAATGTGAGGAGAAAAAGGTAATGGACTGAGAACTGCAGTGTATTTGATAAAACATAGCCCCGTTCAGATGGAAAAAC
AAGGTGTGAAAGTGATTTACAAACCGGCATCATTACTGGACCTTTGTCACAGTTTGCTGAAAAGATAAGGTGAGGCTCTAACTTGTTAGTCTTTGCATGCCTAGACCACCCAGAGACAAA
ACTCAACCCAGGGCTCAAAATTCCTCCAGTCTGTTTGCTCTCTGTCCTAATTAGTGAAGCTATTTCTAAAAACAAACAGATATCTCGTCTCACAGATTCCCTCGCCCCACTGCTATCTGC
CTTCATTTTCCCAGTCCCCCTTTCATCTGGCCGCACAGGCAGAGCACCGTCCGCTAAGGTCTCCTCCCATCCCAGCAGGAAGGGCGGGGAGACCCGCGGAGGATTTAAAGGGGCGCGGAG
TCATGGGAACGGCGCAGTTATTTCCAGCCCCCGGGCCGTGCCAGTGGCGCGGTGCCAGGATGCGAGAGTATTGCAGGACAGCGGCAATCTGCTGCGACCTGGGACATAACAATGCGCCCC
atatgtgagaatgtccgattcagtccctgcatatagcaggcattcactaaaggttTCTTTCTTTTCTTCCCTCGCATTGCTCTAAAAAGGCAGGTCTGGGAAGCCTGCTTGGCCTGTTGG
CCTCCTGGCTGGTGAGGCCTTGTGAACAAATGCTGCTGAACATGATATCTGCTCTGGTGGGAAAGCCAAGCCAGAGGAGCAAAGGGTGACTAGGCCAGATGACTCAGGGGTTTGGCAACT
GGATCATTCTCTTCAGAGCATTCTGTAAACATTGGTCAATGGAATCTTGCAACATGCCTGACAGGTGGGAGGCGGGCAGGAGCAAGGGTGTGGAGGATGTGGAGGCAGGGAGGAGGCCAA
ACATGTTGCTCACAGGGGCCGAGGGCAGCATGTTTAAGATGCTCCTGCAGCATGCTGGTAGGAAATGTTTTCAATGGGGGAGAGGATGGGGTGGTGACTTCTCAAGTTCTATTTCTGTCC
CCATGTCCAAAGTAGCTTACAGCCCATAGCCATGAAAAGTGAGAGTACAATTTCTGGCCTTCCTATGGGAGATGAGAGAGGGATTTGGGGGAAGGGGAGCTGCCTGGCTCCCCCTTTATT
TATATATGATATACCTCCTCAGCCCACAGGTAAGGCTGGTTCTAGGCACATTAAGCCCATTGGCTCCTGGGAAGATCCTTGGGAAATGACTCAGAAGGGCTGGGTCAGCTTTCATGGTGT
TTTATCTTTGAGCAGTGAGACCTCTGCTTCCCACCCTCCCTGGCAGCCTCGGCAGCCAGCTGGGGACAGTCATGCTCGCTGATTTGCAGAGGGATTCTCTTTCTCTCTGCAGCCTCCACC
ACCCCAAGATGAGCACGGGAAGGGGAGGTTGGTGCCAGGGTGAATGGTTGGGTGCCTCCCCCTCCACAGAGGTGGTCCATCTCCCAGAACCACCCTCCTGCACCTCCCGATGGACTAGAT
GGGAGACATGAGAGATGGGGGGGAGAAAGAAAGCCCAGAAGGAACGGACGCTCTAGGATCCTGGGTACGAGAGCTCAAAGGGAGAAGAGAGCAGAGAGAGCAAGCCAGAACCAGAATGCT
TATTTCTGTTCTTGGAAAGAGGAAGTGAGAGTGTGTGGGTCGGATGCCCTTCCCTGGTCAGGCTGAGGGTCAAAGGGAGGGGCGGCTGAGACCTGCAGCGTGAATTTCCGCAGAGCAGCC
TGGGGCCCAGCCTGGCCCTGCCCAGTGGCCATGCAGGTTGGTTCCCAGTCATGGCAGGCACCAACTGCGGACTCCCTAGGGGTGGGAAGAAAACGTCTCCTACTAATACCCCTTTGATGG
TTCATTTGGGCTCACGGTCTGCATTTGGTGTAGTCACAGAGGACACAGAGAATGGGCTATTTTCTCTGCTGAGGACAATACAGACTGGACTTGGGTTGAATGCCTGCCTTTCCCTGGCTC
TGTTCCTGGAGCCCGCTCAGAGTTGAGCTCCTCTCCCTGCTGAGTTCTTCCAGGCAGTGGCCCCCTCCCTCTACACTCTGGCCCTGAGGTGTGGTTAGCCCAAAATCTGCCAAGTCATCT
GCATAAGGCCTTATCAGGGTCTGTCTTCCAGTCCCATCTGGAAAGTACTGTCCTTGAAGTGGGAAATCTTTGCAAATGAACGCACGACTGAGGCACTGGGAGAGCACACTAGGCATGAGA
AAGTTGAGTGTGACTGATTTAGTGCATGTAGGTCCATTTAACATCAACCAAGTGTCAAGATTTTTTTCTTCCACCATTAAGTTCACTTGAAGATCACAGGCTGGCAGCTCTAGGAAGCAC
ATGTCTGTCTCTTTGCAAAGCTGACCTACCCTGGGTCAGGTCCTGGCTGCCTTGAGTACTGGGAGAGGGTGGTGAAAAACAGGCCCAAAGCTCTGTGGGGAGCAGCCCCTTCTCCCCTGG
CCTTTGGCTAGGAGGAAGTGAGTGGGTCCTGCCTTGGGGCCTCCACTTCCGGGGCCTCGAGGGCTGAGGCTGACTCGATGATTCCTGGAAGGTGATGATGTCATGGTGACATAGCAGTTC
CCCTCCCCAGCCAAAGTCAATAGGAGAGTGGGTGATGAGTGTCTCTCATTGGCACAGAGGCCCGAGGCTCTCAGGAATGACCAAGTCCACTGGCTTGTCCAGGCCACTTAACACCACATT
CATCAATAGCTCCCTTCCTCAAATTCCTACAGCTCTGATCATCTGTCCCTTCGGCGATCCCATATTCTGGACTTCCAGGGCAGGCTTGATTGATTTTAAACGTTCTGCCCCTTTGTTTTT
GTTTGGGAAAAACGCTGCTGGACTTGCGCGGGTCGGGGTTGCTTTTGGATAGCCACTCCCTGCACTCTTGTTTACCAAAGACCTGACTCTCTGACAGACTGCGTCAGACCCGCATGGAGT
CCCTGCAGGCGGCTCGCAGACACAGCCCGCTCCGCTGGGTGTGGAGGCTCAGCCTGTCCCACACAAATGGGTTTTCATCACCTAGAGTTGTCAGAGCAGCTAATAGCGCATGAACAGGAA
agaaaataaaagtcatctgtaaATGTCCCTCTCCTCCCCCAGGCCTCAGGCTTTGCTAAGACAAGGCCGCTGAGCAGATCAGCACACATCGGGTTATTTATAAAGCTCCCGCCTTCCTCT
CCACCCACTCCCCTCTCTCTTGGCTACGGAGAAGCCTTCGGCCAGGACATTCCCTTGCAGCCTACTCAAGCTGCTATATAAAGCCCTGCACTTCTCGGGGCTGGATCAGAACGTTCCTTA
TCTCTCTGCAGCAGGACGCTGATAATCTGCCCAGCTGGCAGGCGCTCTGAGGTCGGCTTGGGCTGCTGCTCTCAGGGCCTACAGCCCCCGTGTGGTCGTCTTCTCTGGTTCCCACTGAAA
CTTGGCCAACAACACTAACTGAAACCTCAAATATAGGAAGTTGTTGGCTTGTTTCATTAGAGGGCAGTTGCCAGACAGCTGAGATGAACTTAATGGGCTTGGCATGGGTGACTGGTGTGT
ttaaagtgatacatccatacaatgaaataccacttaTTTAAAGTGGGGATGGGTTAGGAGAGGAGAAAGAATGACCCCTCTAAAGAGTTGAACTGAGATCACTTTGACAACATCACGTGG
CAGAAAAAGACAAAGTTTTCCAGCTCAAGGTAGATATTTAGTCTTTCTTTTCTTTCAAAATACTAAGACAAATATTTGCCCTCCAAAACGTTCTCCATGAACAATATTGTAGGAGGGacg
gggatacatattcagggtttgtggctgaaggcctgaggaacctgTGGTCAGGGCTTTGGATAAGGTAAGGTCTGAGAAACTGCTGACTAGCCCTTATTGTAACGATTGCGATCTGGACTT
TCTGATCTGAGTCTCCAGCCATGAGTGGTCTCTCAGCGCCTCCCAATTGTTCTTCTGTAGGTTCCTTCTATACTTCCCCATCTTCACAAGGCTGTTTCATACCTTCTCTACTTCTTTTCA
GGCAGGGGCTAGTCTGCCTTCTTCTGGGCCCAACCCTCCCGGCCGGCACCACAGGCATTACAGGTACTCTGTGCACTCAGGCTGCGCAGACCCGCAGCTTCCTATCCTGTAGCTCACTTT
TAGGAGCATCTGACGACAGAAGATCTCTGTGGAGGTGCTTCTGAAAGACTGGTAACAGAGGGCTCCATGAGAAAGCTCGTCAAGGGAAGGGGGAAGTGGTTCCGAGAAATGAGCTCAGAA
GAGCTCTGACTTCACGTTGCCATGGTGGCAACATCCTTGCTCCATTACAACATACATCACCTAACACATGACAAAAGCAGTCTGCAAAGGGGAAGGGACGGCTGAATCAAGCCCTGCTGA
GTCACTGTAGTTAACTTCCCACTCTCTGTCCACTGCATTTCTTTAGAGCTTCTTGAGACTGGCCCTCACGGCCCAGCTTTGGGTAAATTATTGGCTCAAGAATTCAGCTTTGAATTCAAT
CTTCCCAGATAGGATCCTCATGGCCTCTAGTTTGGCCATTCAGTCTTTCCAGGTAGGTTCCTCATGGCCTCTCTCTTACTAGGCCATTACTCTCCTTGTTTGCCTTGACTCCTGAAAGCT
TACCTCCTGAGTGCGACCCAAGTCAGGAGGCAGGAGGCTGACTGAGGGACACGGAGGAGGTATGCACACTCACAGCATGAGGCAGAGCTGTGTGCACACATCAAGCAAGGAAATGGGGCC
GGAATATGGGGCAAAGGCCTACGGATTGAATGGTGGATTTGGATGTGGGCCACTTCTTCCAGCCCCTGAAAGAGGACCAGGCAATGTGGCTATGAATGGGCCTAATGAGAATTGATTGAT
TCGCTCGAGATGTTTTCTTTTTCTTCCTAAAATAGAAAATGACATACCCCATGATTCATGCACTCCGGTGCCCGTGATAATGGCCTCTTCAGTGCACTGACTCTGCTGATAACCACAGGC
ACTCATCCTCCGCAGAGGGGTTGTGTGCCACACCCTAGGCACATAGCAACCCTGCAGGCTGTCAGACACCTGCCGCAGAGAGTGCTTTCCACACGCTCTCTGGGACATGAGGCACAGTTC
GTTTTAGCATCTATATCATCAACTGCATTTTATAATTCAATTATTTAATACCTCTGTCCAAATTATCAGCAGTCCAGAAAGCCTCTCACCACTCCCACCAGCAGGTTAAGGGCCTTATCA
GCATCCCCAGTATAGGAGTCAGATGATAATTCTCAACTGAGCACAACAATGTTGGGCCCCACTCTGAGTCTCCTGACTCACAGGCCCAGTTCCAGGGCTGTCATTCATCCAGCCTCACAA
TCCCCAGCTCTACTCTTTAAGTTTCCAGCCTTGGGGGGAGTTCCCCTCCAAGAGAAAGGAGGGGCAGGGTGGGTTTTCAAAATCCAAGGCCTGAGCGGTGACTGGCCCAGGGCCTATCTC
GTTCACATCAGCTCAGGGACACCCACGTCCTCCTCTGGCTCTAACCATCCTTCTCATTGACAGATCTTTTTAACTGCCTTTTGTTTCCTCTTATCTCCCTCACCCAGCCACCAGCTTCTA
CCCCCACCCCCAACTGAATTGCATCACCATCCACTGAGCTCCCAGGGCCTGCAGCTGTTGCTGCCTGGGGTGACAGACACACCCCGATTTTTGAAGGGAATGAGCTTATGAGGTCAGGGA
GGAAGGGGGAATTGGGGGCTGGGGAGAAGCAAAGCTTGGAGTAAACTTCCCAGAACTGCAGAGGGTGGCTGAGACCACCCACTCTTCTTACATTGTCACTGTGGTCAGAGCCTTGAGCCA
CTGTCAAGTGTTGGATTCAGAGTGGGTGGGTGTCCAAGGAGAAGAAACTGGAAACAGCAGGGAGGAAAGGGCAGGCACAAAAGTGTTGTGGGTAATTCCTTCTGGGAGAATTGATAACTT
GTGATGCTGTTAACACCAGCTGGCCTCCACTTTGGAAAGTGTAAGACCAGATTAGGCTATAAAGCATTACTGTTATTTTCTGAGCAAGCACTTGGGGGTGGTGCAATCCCAGTCAACACT
ACTGAAACAACTCAATGTGCTCTTTGTTCTCCAAGTCCTTGATCTTTCGTTCTTATTACAACTTCTCAGGGCCTGCTGTGTTCATTTGAACTGGTTCAGCTGGAAAAAATATGAGTTGGG
TCCCTCATTTGAAGTTTTAATCCCCTTCTGTCTCCAGAAGCCCTTAAAAGGAGAGCTAGGAAAAAAATCATTAGGGTGTTTCAAGTCCCCACAGTGATTTCCCTTACAACACCATGCTTT
CCAGCTTCCTAGTCCACATGATGCCAGAGAGTCGCAGCAGGACTGGGTGAGACCAGGTTCTGGCGACCTTCTGCCTTGTTTACTTAATTTACTGCTTGTGTCAAGACGGTTCTGGGAAAG
TTGCTTATGTCACCTCCTAAGAGTAAGGGAAAATCTCTGGCTGCTGAAGCTGCTTATCCCTACTGTGGCCGTTCCGGGTTACCCACTTCTTCCTAATCCCAATTTGCCTTCCTTGTCTAG
CTGCTAGGGGCTAGATGGCTCAAGGGATTTCTTTTGTTGATATTGCTGTTGGTGAGATTGCATTTTGCTTTGTCTTTCTCCTAACTCAAAACAGATGGAACAGGGAAATAAAGAATGGTT
TTGCTACTGGGCTTCCCTGAGGGAGATTCACTGTGTGTCCACACCCCACACGCCTGCAGACATTTGTCCAGAGAGAGAACATGCGTGCTAAACATTGTGATCCCTAGATGACCCCTCTGG
GGGTATCACTTCCTGAGTTCCTGCTCAGAGCAGGGGAGGATCCCTATCTCTTGGCAGATGCTCCATAAACGGCAGTTGAATGTTGAAAGAAGGATTAACAAAGGACTGAAGCAGTTGGGT
ATGCGGGACTGTGAGAGGTAAAGGGTTTCTCTGTGTAGATTAGATCGTCAGGTCCTCAAAGAGAACAGAACACTTAGTCCACCCACCTTTCCACCACACGTGCCCAGCAAGAGCCTTAGC
CTCCAAGTTAATCTGTTTCATCATTCTGCTTATCTCCCTCAGAGCACGCATCATAGTTGGTGGCtatcttatttaaccgtttcctcgttgactatctccccactgtggaatggggaggct
ccgtaagggcagggattactgccatcttgttcagcaccataccccaccactaggaagagCTGGTTCCATTAATGAATGGAACGAGTAACAATTCAAAAGCAGGTGATAGTCAGTCGAGTC
CCCGAGGCACAGAGAGAAAGAGTGAGCTGCCTAACAATTCAAAAGCAGATGATAGTCAGTCGAGTCCctgaggcacagagagaaagagtgagctgcctaacccctaatgccaggttagtg
GCCTGTCAGCCCAACCCTGCTCCTCTGACAAAGCTCTATTACCCTCAGGAGAGAGATTCAGGCAGCCAAGGCAATGAAGTAGAAGAAAGCTCTGACAGCGTTGGAGAGACTTCAGGCCTA
GAAGAGGCAGGGACTTAGAGTCAAGAGCCCTGCTATTTCTATCTTCTCTGAGATTACCAGTCTCCAGGCAGGCATCTCTATCAAGAGAAAGTTGCAAAGCCTGTGAGCCAGTGGGTCATA
CGTATCTGATGAATGCTCACTCCCACCCCTGCCCCACCTCCCAACACACCCCCAGCAACCTCTGTCATCAGTAACCTTAGTCACTGCCAGCCTAAGATAGAGGTGTCCTGGAGCCCTAGA
AGGAAAGGTCAGTCGATTTAAATAGCTACAGCATCTACAGCAACTTTCCTGGCCTCAGAAAGGAAACCCAAGCTGTGAGAGATGACGCTCCACTGGCTCTACCCCCGGTGGGGGGACAAA
AGGCAAGTGTCAACACCTAAAGTACGTCCAGACTGAGAAGTCAAGTTTACTCATCTTTGGCAAATATTTGCAAGTCATCCTGCAAAGGAGACTTTGCTGAGAGATTGCTAAGTCTCCTCC
AAAGGAATTTTAGGGCTTTGACCTTACCATACACAGCGGCTTCCATGAAGGCTGTGAAGCCATAAAAATCACACTCATTGACATCTGCTCCTTTAGAAAGGAAAAGTTTCAGCAGCTTCA
TATGCAGAGGTGTCCAGCCCCCTTCCTCTTCCTGGAAATTAACATTGGCTCCACCTTCCAGCAATTGCTGGACCAGGTCAACATCTTCGTTTTGAACAGCTTTAATCAGCAAGTGATTGT
CTTCCACTGCAGCCCTTCTACCGCTGGAGGACGTGGGTCCCTCCTGGGGGTTGTTATGATCCCTGCTCTCCATGACGGTAAATGCCACCTGCTACCACTTTTAGCCTTTTCCTTGAGAAA
AAGTGAGAGAACCACAGGAACAAAGGCAAGCAGACAGACAGTGAAAGGTAGATAGGAGGAACAGCAAACAGTTTGTTCAGCTGGGCAAGTATAGTGCAGGCACGAAGATTTCAATAGAGA
CCCAGACCCCAGGGAGCTGGTTCTTTAGCCTACTGGCATTTTCTAAACAGGACAAAGACAAGACCAGAAATGCTGGTGTTACTGGAAGATTAATCTGACAGCTGGTGTGGATTGAAGAAG
TTTGTCTAGATAAGAGGTAACGAAGGGAAAAATTATAAAGGCGAAAGGAGGAATAGCAGGGGAAGAAGATAACAGAATTGAAATGACTTAGTCCCTAAATAGACAAGAGTAGTGAGTGTT
GGAAAGGAGGCACTAGCAGAGCAGAGATGACTGGGAAGATGATGCTGGTAAGGGCATGATAGTATTTTCTACTGTCCTATACACATCAGGCAAGACTTCATGGAGAGCACTGAACACgta
TCTGAATGATACACATTAGCAATCTCTCAATATTGATGAAAAGAGGCATCACAGAAGATGTAATAATTCATATGTCCCTTAGGTGGCAGCTTAATTTTTTGCTTTAGATATTTTCTCTCA
TATTTCACAAAGGTTATTCAAACTGTGTTAGACCATACCTATTAAATTCAGGCTCTCTTTGAAAGCACTAGTGAGTTAGCAAGCATGAGAAACAGAAGGCCAATCAGACTGTCAGAATGT
ACAAACATTCCCCTAAAAGGAAAACCACAGAGTTCACTTGTTCCTCCAACTCTAGTACCCCACCACTAGGGCTGTCTTTCCTGGCTGTATGTAACGGTAAGAAGAGACAGTATCTTTATA
TTTTAAGATGAACTGATCAAAAAGCAGATCCACTGATATGGATACAGCAGTACCATTTAAAAGTCACCACAAATTACCTAAAATACACTGGGGTTTCATAAAACACCATCTATCCATCAC
TCCAAAGATGGTTTTCTTTCCATTTATACTTGATCTTTGATATGTATTTTTCTTAATTTCTGAAATTCTCAGTTTTCTGTTCCAATGTAGCAGAGAGGAATCCTTTACTCTGCTTCATGA
ATGGATGATTAAACTCTGAGTGGGGATGTCCAGCACTGCCTCATGGTGCCTGGCAGGGCAATGCTACAGCAAAACATGGAGCCTCTGAAACATGAGGTCATGGGGGAACTGGAGCCAGCG
CGACCACAGGGAAAGTCACAGCCCAAGGACTGGGCTTGCTACGTGCAGCAATTATTGACAGGAGGATCTCCCTGCTCTATTCTCTGGAGGAGAACTGGCTGAACTGCAGTGACAATGTGG
CTCACTTTTTACAAGAAAACTCTAAATATTTAAAACATGTATTTTTCACCAGTAAAAATGAAATACACAATCAGATAAAGAAGACAAAATGACTTTTGGGGTACTTCCTCTCTCTTTCAT
AATCCATATCTGGAAAGTTTGACTTTCATGTGGGCTCTGGAAACAGGAAGGAATCAGATGCTGTTTGGTATTAAGCTGCTGAAGGCTCCAGGGGAGCCCAGTAACTTATCTAAGAGGAAG
TGGGGAATGCAATCAGTTGCTTTGAAGGCAGCACCCAGGAAATATCTGGCCAGGACAGAGGTTCAAGCAAATATAATTGTGGTAGATGGTAAATATGGCAACAGGTGAGTAATTCTTTCT
GGCTTTCATTGGGGTGTGTCTTTTAAGCCAAATTAGAAATCCAGCAAGAGGATTTGGTATGCACCATTATAAACAGAGTCCAGCTCCAGCCAATGCAGGGAGAAGGCTGCAACCTCCCTT
TTTTACCTGAATTATCTAAGTAAACGAATCTTGTGTTTCTTGTATTTTAAATCTTATAGTATTCTTTTCTAGTCTTGTCCCAACTGGTTTGACCTCCAATGCCTTGTACGCTGCCAGGCC
CATGAAAGACAGGCCATAAATGTTAGGAAATAAACAGCTCTGCACTGGACCACAGCTGGCCCGCATGCTGGGGAGGAGGCGCACAGGCTTCTCCCACCCCTTCCCTGCACCTCTGATAAA
CCCTCAGGGAAATCACCCTGTGATCCCTTCAGGCTAACAGAAGAAAATCTATATGAAAAAGAGAAGGCAGAAAGCTGAAGTGATAATGTTTAGAATCCTTAGAAGCTGGAATTCCCATCT
AAAGACAAGGCGATTTAAAGGTGTAGACAGTGATTGGGCTTCAGTGCTGAACAAAGACATCTAAAACTCAGGACTGATAAGACAAAATGGACAGAAAACTCCATGAAGATGCAATAAGGA
GCTCAAAACATTTTTTGGACTCTGGAGCTCTGAAAAGGGGTATTTTCTGCCAAGTTATCTATCCTCAGACAAAAGTAAATGTTTTGACATTCCTGCAGGCTCTGTTAAGTTCCCCACCTC
AGTTCTCTCTCAAGTGAGAAATACCTACTGACAGAAACTGAAGGTCTGGACATACAGCAGGTGTCCAAGACTCTAAGAAAGTAAATACTACATGGGTTGAGGAAATGACCTATTATAAAT
AGCTCAAGGGTTTGTTGGATGATTGGACCAAGCTGACCTGTTATCAAAACTGGCTTCTACATATCCAACATACTGACAATCCATGCATAGACAACTGATAGTTCTACTACTGCTGTTATT
TTGATAAGATGCATGGGAAAATGAGGTCTTGGGCCTCACAAGAAGATTATCAGTAGCAAAGTCTGGCCAATGGGCTTGGAGGTTCCATGCTTTCCAGAGGGACACTTAATAATCTGCCTC
TCATAGGGCAAGGAGAGTTCAGCAAATATTAGGGAGTTACTGCCCTTTCCACTTTAGACAAACACCAGCAGTTCCCCTTTAGTTCAATGGTATTCGCACAGGCGTTATGAAAGCTGTTAA
AGTCACCTGCTGGCATTGCTGCCATCTGATGCCTAAGAAATGAGGATCCAGTGTGTCTTTGATGCCCGTCAAAGCTTTGAAGCTGGGTCAAGACCAGGGGACAAAGGCAGCACTGTTTAT
GCAAATCTGGAAACAAAAGAAGCTAATCTCCAAAGCCATCAGAAGTAACATCAGAAATTCAATACCCAGAGAGGATTAGAGGCCCTAGACCAGTATGAAATAGGAAACCTAAAAGCAAAG
CTGGGCAACACACCAAAACACATACTGTAGGAAGGAATCCTGAGCTGGCCAGAGCCTGGCTAGATGTGCTCAGAAGTCTTGATATATGCAGCTCCCTTAGTCAAGAGGCAACCATCTGTG
TGCCAAAGGAAGGACCTCCTGGGCAGCTGCTGCTTCTCTACCTGGTGCACACAGCTCCTTCATAAGAAGGTCTAATATATGCCATTGCAAGGCTAGCTCTCATGTTGCCACTTTCCTTGG
TGAGAAATTTCTTTCTACTGTTATGTAGCTATGATCACAGCAAGTGACCTGCATATTTATGTACAACCCACATTTTAGTCATAATCTGTCCCTATGAAATATACCAAAACAGATTAGAGT
TTATCTTCCCAAGTTGGGTCAACCGACAGAAGCAAAAACTAGAACTAATTGGTCTTTTCACAATCTTAAGCAGACCATCTGTACTCGGTCTGCAACATTAGctgcctgggtcacatcctg
CCTCCCTCCAGAAGATTCCTGAATTTTATCACATTCTCCAGGAGGTTCATGTCTCCAGAAAAAAGGCTCAGAATAAGTGTGAAAAGACACGTTTCAGGGAGAAACACTGGGGATCTCTAA
tatgctacagtgaggtcaaacaagataaggacagagTTCTCTATCTTACTTGCACATTCCTCAGGGTAGGTTCTGTATGCAACAGGCACTCAGTTCATGTTTAATGGACTAAAAAAGTAT
GTCCTTTATATCATTTGAGAAGAGTGAAGTTAAAAGGTGAAATCAATAAAATGATATGCTCATGGCAGGTTTAATTAGGTTTGCCTTTACATTAATAAATGAAATACACATGAAATTAGA
GGACCAGCAGTGGCCGCTAGATGGCAGAAGAGGCATGGAAGTCACACTGGAGAAACTGCAGCGGACTGACAGTCACTGGACTTGGGAGAGAAAGGAGTGGGGAAAGATTAGAGCCAAGGA
GAGAACTTGGTATTTTCCACTTTACAAAAGAAACAGGGGTCACGTTCTCTTTTTATGCTTCCCACAAACAAGAGAACGGTTTTACCTTTAAGACTCGGAGTTTAACCTTCTCAATGGCAA
CTGCAGTTTTGGAGGCCTCTCCTTGGAGATGTGGGGAAAGCAACTGCTCAAAAGTGAACACTGCATTCTCCATTAGCTAGAAACCAGAAGCGACACAGAAACAGACAACAGTCAGGGGCT
TGAAACAAATGGTCACGTGGTCACAGTGGGAGCAGGAAGAAGTTGGAAAACCCAAGGCCATGGGACTGAGCAAGCATTCTGTCATCTCCCGTGGGCACTCCTATTCTTTGATACCTGCAG
CCACTGATTAAGGGATGAGGCTGGAGCCTTCTTCAACTAGTTTTTGGTGGCACCTCCACTTTAAGTAGATGTAAACCGCTCCACAGCTTATCTCTCCCTCTCTCTGCAGGGCTGGGAAGA
GAGGCAGGGTCAGGGATGGGTGGGGACAGTGGCTGACATGTTCATGGGTCAGAAAGCAGAAGTAGTTCAGGTATCTTATTCTCTGCACCTTTGCCTGTGTTCCCGTCACCAGGGTCCAGT
ATTACGAAAGAGACTTCTGCTAAACTGTTGCCCAATTTTGTTCCTCGTTCCTCTTTCATCCCTCACAACTCAAGGGTTAGTTAGCTAAAATGTATCACTTAATCCTGCCCATAACCTTTA
GATTCAAGGGCCAAATAAACCTAGAGTTTAATACATAGTCTGGAAGATATTTCTGAAGCCGAGGGTGGGGGATCTGGCGGCGGGGCGGGGGAAAGACAGTAAATTGGTAAGATAACCAAA
ATTTTTGATAACACAAGCTGTCTTTTCATCAGTCAGAGATTTTCAGATATTTCCAGTCCACTTCTCATGACTTTTCTAACAATAAATTGTGGCATTGATTTCAGCTCCCATAGATTGACC
CCTTCCTATCATCAAGAGCTTATAATCAGAGACACTTAACCAAAAGCGTGGAGGGACGGAAAAAGAGCAAATCTTGCCACTGATTTCTTTCATAAAAAAGAAAGAGCGTCCCAGGCCTTC
CTTAACATCACTCATTAAAACAGTTCCCAGGGATTTTTGATACTACGAAAATGGTGGAGGAGCAGACAAAGCATGCTGACAGACAGCAGGTCCACAGTTCACTATACTTACTTTTGATGC
ttggacccaagtccatctgactacaaaacctaacacttgccaatacTCTGAATAAGGAAACTCCTCTTAATCTGTTCAGAAACATCTGCTTACTTCCAACCGTTACCACTGAAGTATGAA
GGTGACCATACTGCTCAGCTTGGTGCTTCGTCAAAGTGCCTTCAAGTCCTCAGGTCTCCCAATACACTGGGACATCAGCTCTGAAGATTAGTGTGGTTGCAGATATTACTTATCCTTCAG
AACCAACTGTTGGAGTTCAGCTATGCATACTCTAGGGGTTTGGTCTAACATTTTGTTAACAGTTTCTGAATTCCTCTGATGAATCTGAAGGAATGAGATGTGATGTCAAAAAAAGTTTTT
AACTAATTTTTTAGATCCAAAAGCAGAACCACAAAGTAGTTCAATTGATTTCCAAAACACCTTAGACAATCCCAATTATAGTCTTACATCAATATAAATTACTCTACTTTTTTCCTTTCT
GACATTCCTGCCTGCCTCTACCAGGTATAAGATAGTTGGTTATGTGCAAGCTGTGTCATCTATTTACATCACGACTTATTTTTTTTGGCCTTTCATTTATCTTCTCCTTAAGGCCTCCAC
ATTCCTCTTCTGCAAGAAGCATGGAAGAGATAAAGGGTGTTGGGAAAAAAATTAGTTTTTGGCTACTCTCCTAAACTTTGACCTCCTGTGTTCTTCTGCTAGCATTCATATCTATAGCAA
CCCCATCCTAGACCCAAGGTTCCCCAAGGCCTGCCTGCCCACCCCACTGACCAGGCTTCAGAAAATTGATTTCCTAACAGCCATCCATCAACACGGCACCTCCAGCTGTTGGTGTGACAC
CCGTGTCCCCAGAGCCTAGTCCGCCCAAGGAAGCTGCTCCTGGAACGCCCTCCCTCACCCCTAAAATGACCTCTGTGATTCCAGGAACTGGTAACTGGAGACCCAAGACAGCACCTCCCC
CACTTTCCTTCAGCCAAGTGCATTTATGCTTCTACTTTCTGGCACCCTGCCACAACTGAGTAGCTTTTCATTTATCAAACACTGCAGCACAGCACTCTTAACTAGGCAACTGCTCCTCAT
TTCTGCCCAAATCTCTTTATCATGGAATTGGGTTCATTTCAAAAAGTTTATCATTTTGAGAAGGAACTGCAATGCAAAAACAATGCCATTTATCAGCTTAGGCAAGGGGACTGCTAGGAA
ATGATAAATTTCCTGTATGTGGCTTTAGTTTATCACCAGCTTATTTTAACTTCTTGCACTTGCTGGATACACTTGTATGACAGGTAAACTTTAAGTGCCTCATGCCCTTCTTCCCTGATA
AGCAGGGCACCTCTTCCATAAAAGGAAAATTGTAAACAGAAATCAGCTAGGATAACAGCGCAACGAAATAAAGAGTCATTTGGCTGCCATCCACTGGGCATTGAGCAAACCCATTAAGAG
AGTAAGTAAATGGCTCATTCCTCACTTAGCTGCCTCAAACTGGTAACAACTCAAGCTATTTGCTTCTCAGAACTCACATGAGATATGTCTTCTCAGAACTCATATCTGtttctctgtggt
acatagtggccaataaacagaggccatcttaggcttatttctgtaacaATAGAAAACAGAAGATTGCATTTCATCTCCGGAGACCATAAGAGGACACAGACACAGCATGAGTCCCAGGAC
CAGAGGCAAAAAGGGTAGATGACACCAAATTTTTAAAAATCATCAGGGATTTATATTTTCCTAAAAATACTAATATTCTGTGTAGCAAGGTGACCCCTTAGGGAACAAGGTCCCTTTTTT
CCACCCACAGTCGGTGAAGAGGGGCAGGAGGCCAGTTGAGTGAAATGTACCCAAGAAGTAACTGAGAGAGAAACAGCATTATATAAGAAACGAACTTTTAAAACTGTGCAATGGCTTTCT
TACAAATAAAGTGATGATTGAAAAGGGAAGGCTGCAGCTGAAAGATAAGATATAAGAGTACTTCGGTCAGAGAGACAGTTTGAGAAAAAAGGACGGGAAAATGTTGGTAGCCAAGGTccc
AGACCTAAACATTGCCCCACATTTCAAATTATATTTCAATTACAATGTAGGGTTTGAAAGGCATGtgatacggtttggttgtgtgacctatccaaatgtcatgctgaaatgtgacctctg
GGTATTTGGAGGAAATGTACAATGTATCAAAATGCCTCAAAGAACCATTGTTCATTTATATTTCCCTTTTACAGTCTGAGAAAAGCATATGCTCAGTGTGAGAAATCAATCTTGAAAAGA
TGACTAGAAATTATCTTACTAGCATTTCAGGACTGCAGACAAGTTCTGTAAGTTGCTTGTCAGTTTTACAATGCCTTGTCAAATTCTTTTTGAGCCCAACCTTCCCTTGTCTCTCTAGTT
AATTAACTAATATGTAACTGCTAACATCCGTTGCTCATGGTAAATTTACTGAGGAAAAGAAATGGCAGGATCTCCCTTTGTCCAGGTGAAAACATCCCAATGAAGAGGCCGTGGTGCAGA
gaggagttaaaggtctgaaaggcaaggctacggccctgcacacagatctggcccccaCAGAGCTGTCCCTCCCTCTCGTACAGTAATGCAGCAAAACGAGGAAAACAGTGACAACGTATT
TGTGCTGTGTGGCAGGCATTCTCCTCATATTAGCTCATTCTCAGCGTGGCTGTCCCCCGATAAGGCTGTGTGTCTTTGAAGGCAGGGGCTCTGCTTTATGTGCCATGCCTGACACTTGTC
AGATAGGCACAATACGCCTAAAACTGCACATGTTATGAACAATATTGATAACTACTGGGAGACTTTGGCAAACACTTAGCAGCTAGTGTGCTGCAAAAATACTCTCACTCTTCAAAAAAT
CTATTTTTTTCTCTCCAGCAACAAGAGGAATGCTCATGCACCCAACGGAGGTGGGTGCCAAATTGTTTCACCTTTGACATTCCCCTTCCCCAGTCTTTCACAAATTCTCACTCTCAGCCC
TCATAGGACAGGTGAAGAAATACTCTCCACTTATCATTTTAAGTTAATTTAAAAAAGGGAAAGGGGAACCCAAAAATAGGTTCTGAGCTGCTTACTATGATGCAAATTAATCTCATTCAC
TGTGTGCTTGGGGTGAGATTCAGGAGAATACTACGGGGTGAAAACATTGGTGGAACAGAAAAAAATTTCACAAACTAACAGTTGCAGAATGGCTACAGATCATATCGGAAATGAACCACA
TCTCCACTGCTCAGGGGGCAGGATGTGAAGGGCCAAGACTGTGAAATAGTAGGGCCCGTCCACTTCAAAGGCACTCTCCACCCACTTCTCCTTGGGCTGTTCCAGAAAGCCTTGGAGGTT
CTTCTCTTCTCGGGAAGTTGCTCGGGTTCTAGAAGAAAAGCGGCATGATAAAATAAAAGCAGGGTGGAAGCAGGACCCGGCAGCAAGAGCAGGAAGAATTTGCTCAATTTGTCGTTGTCT
TGTGACATTTGCTGAACGCTTGGATGACTCAACACTCCCCACCCATCCTTGCCGACTACTCCCACTTCCTCTGATAATCCACGCCCTTCGTCCCCTTCCAGGCCCTTCTTCGCGGCATCT
CTTCCCTCTGCTGTAGGTCATATTCCAACAACTCTTTGCGCGAAGCAAAGACTTTCTAAGAACAAAAAGGCAACAATAATGGGAATTAGCAATTAAAATAAGAAGAGGATGTTAATTAGA
ACTCCAGCAATTTGGGGTTGAGGGGGAAGGTAAACTGGATGCTCTCCTTATATGAGGTACCTCTGTCTATGGCCAGCCTCCCATCTCATGGAGATTAGGTCTGTGACATTGCAACTGACA
TGCCCTTACCCTACAGCCTGCAAACACGGCGTTATCAGAAGAGGGAACAGAATCTTGGCATCAAATTTTTTAAGACCAGTAACCCCTCTACTAAGAGATGGGTTGTTAATGGCTAAAAAA
AACCCTTATCTGTGTTACCTTCCCATCACCAGTATGTTCAGTTATCTAGCATGAACTCAGCATTCTGACCAGCGCCATAAATCACGGTGGGGGAGATGCCGTTTGGTGCAGCCATCTGCC
TGCCTTTTCAGCTAGATTGGGCAGGGACAACACCAAGACCTGGACTGCTAGATGAGAGAGCAGCAGGACTGCTGTGAAAACAACACCAGTAACACTTGGACAAAACACACCCAAAAGCTG
GAGTTCATCAAAAGAGTTCTTGCAGTCTCCACAATACTCCTGAGCCAACTGCAGGATGTAACGATTCACACTGGCAGAAGTGGAGCTGATGCCCCCTGCTGTTCCTGAGTCATCCTGCAA
CCCCAAGAGGTAAGCTGTCAGGCTCCCCACCTAAGGTGATCTCACCTAGGAGGCAGTCTTCTGATCAAGACCCAAGCCCTTATCCAAATGCCCTTTGCAGCGTGGGACTACCTGTGGCTT
TTCTGGAGCTGCCTCATTCACTTTGCAGAGCAGGTTCTCCAGCTGTGGCCGGTGTCCCATCAGCTGATGATACACTCGATCAGCTTTGTCCAAAAGTGTATTGATGTTGGATACAGCCTA
GACAGGAAAAGACAGGGACTGAGTGAAGGCTTTTTGGCTGATGACTTTCCCTGAGTAATCCTCACTGCTAaccatttaccagaacatttcctataggtcaggcactgtgtttcatacatt
GCTTTGTTTGAACAGTGTGTCTCAGATGCAAATACAGATCAGTAGCAATATGAAAAACATAAAATATATTGTTGTAAATCTCCTGTGGTGAACACAGTCTAGAGTAAAGAATAAGTTACT
TTTGGATGGCAAAGGTGGTAGGCTAACACTACCTCGATTGTATTTTGTAAGAGAAGACTCTGTTTTAGCAGATTAGAGGGTgagattatcctgctggccacgaagaagcaaacagccacg
ATAAGTTCAGGACACCTTAGGACACCAGCCTGAAAAGTCTGAATGTCATGGACAGAGACTGTGGTTATGACTCAGCATACCACAACCTGTAAGCATGATGTGAATTTGAGCACATTTATT
GGCCATGTTAAAATGAATGCCTTGAGAGTAAGATTCCAAATAAATTTGACAAAAATAACTCAATTAATGATTTTCATTAAGTTTTTCACTTTCTGTTATTACAAGCCTAAGAAATTATTA
CGTTGATAGTGCAATGGTCACTTCTTTTAGAATATGAAATCAAGGCCAATGCTGCTCAGCACTAGTAAAGATTAGCAAAAGGTATTATCTCTCTTTCTTTTTTCGAGTCTTTCTTTTTTG
AGGCATATGCAGTACCAGGAAATGTAAGCATGAGAAGATATAATTATAGCTGCTTCCTGCGCTCTGCAACTCTACACCATGCGTTCTTTCTTATCTCTTAGGCACTGCTGCTCTAGACAG
GACAGCTGGATACGTTTCCAGTGATGCTGTCCTTGATGACAGCGGCCCTTTATGGCTGTTTTCAAGCCTACAGCTCTTGATGTTCAGACTCCAAAGGCTTATATATGCACTTTTGAAGCC
TTACCATACATAAAGGACACAAGATTTTACCTTTTCAGGGCCCTGAATGCTATCTAGCTTTTGTGGATTATTAGAAAACACTTTCAGACTTCAACTATTTTCATTTTTCTTGAGTCTTGC
AAGCCCAAATGCAGAAAGAAACAGTACAGCCCAGGCTGTCAAAATAATTAGTAAGATAGCTTAGATAGATATTTCAATAGCAGTACTATGTCCAAGAACCAGTTAATTGCTTAATAGCTA
ACACTCTCAATTGTAAGGTTTTCATTTCCCATCATGTTCACTTTCTAATCTTGCAAGTAAAGAAGACAACTGAAAATAAGATGCAAAGTGAGGGTGAGTCATTGCAAGTCAGACTGAAAT
CACCATTAAACATCTGCTCCCCTTCTATAAATAGGTATCACTTTTCTCTTGATCTCTTTTCTCTTTAAGACGAATCTTAAGGGCAGGGATCATAACACACATTAAGAACAGCATTCAATG
AAGCAGTACAAAGTGAGACTATCTGAATGTTAAATGAATATTTAAAGCTTGAAATTAAGGAAAATACAAACGATTGATTGTAAATTTTAAACGGTAACTACTGTACTTAACTCCAATCAA
CAGACAAATGCCTGCTTTCTCACTTGGCTTCAGAAGACACAAAGCATGGTTACTGTGGGATGTAGGATAAATTTCTAAGTCTGCCaaattaaattatatttttataCTACATCCTCAAGG
ACAATAGCAATAACAACAACCAATACACCCTAGCATTTTCAATGGAGAGTTTCAACATCTCTCGTTCATAGGTGGATGCCATTTCATGACATCCACCTCAGAGGTTCAGATATTCTCCAC
TTAAGCCTGACTTCATGAACTGGGTAAGATATATCTCATATATCATTGTTATTGATGTTTGAATTTGTGACTTGTATactgaagagtagcaggatatgccactcgtatgctctttttgca
CTACTAAAATCAATAAACTAAGCCATAAAATTTCATCAAAATCTGCTCTATTTATTACTGTAGAGGAAAAACACCATAAAACATATTAATAGTTATTAATAATTGACACACTATATAGTT
TTCTATTTTTATTTCCTCGTTATCATATTCTGACTTACTTTGTTTTTTCTTCACCTTATATATTAAATGAAATTGTTTTAAAGTAAGCAAGATTCTCTTTAGTTAATACCTTCTCCAGAC
TAGAAGTTGGAAAAGTTCTCTAGAAGTTCTAAAGAAGCCACTAAAATGGCAATGATATCTTTTAGCAGAACATTTCCATCTGTATGCCCATGCACATGTGCACACCCTACACATCTACGT
ACATATACATACTACAAAAGTCCATGCACACACATACAGAAACAAAACTTCATCGGTGTCTTGGAAATGCATTATTGGACGTGTTTCCCTTGTTTATCAAATGAAAAGTCAGTTCATTTT
gccccctgcATCTCTTACAGACCTACACGGCTGTGTATTATGTCTTGGCAGACCTGGTGATGCTGACGCTGTACTTTTACTACAAGTTCAGGACGCGCCCCTCTCTGTGTGAGTATGGGG
ACCGCTCTCTGTCAGATGCTCTACCAGCAGCAGGGGGCAGTTGTGGGGGGGGGCGCCTGGAGTGTGGGAGGAAGCGGGTTTCCCATGGCTGGGTGATAACCCAAACCTCGGAAAGCCTTC
CCCGGGCCTTATCTAAGAGCCTGAGCCTTAACTGGCCAAGATAGAGGCTTGAGGGCAGTGAGCGCGTCCTGGCCCAGACCACAGGCCGGTTCCTCTCGCCCAGGGGCtcattcagcagac
CTATATCTCCTCCACATAGCCTATTAAATACATAAATATAACAAGTATGCAATGAGTTGTCTCTTTTTTTTTGTAAATAAGACAAATCAGTATAAAGACAGTTAAAATAAGGTTAGTGCA
TTATGGCTGGCTGCCAGCCCAGCCTAACAAAACCCTAACCAGTATTTATAAATTGTAAGACACACATGTCTGAAAAGCCCCACATTATGTAAATTATCCTCATCACCTCAATCCATTTGG
AAGAAAAGAAAATGAACACATTGACCTACTGCAGGTTCTGGGGAGAAAGAGGAATTCTTCCCAATCCATATTCACTTTGGGTTCTGTGTTCAGCCTGCAGGAGAATCCTGAGAGCTCCTG
GGGCAATGGGAGAGGGGAGGATGGACGCAGAGTTTAGAAGTAGTTTGCCGAGGTGCAGTCGCACGAATGGATTTCATCCTCACTGGTGTATTTAATAGTTTGTAATCTACCAAACAGCAA
actcgtattatgaagcgcaaggTCCTAGAGCGTGTGATTTTACAGGCATAAGGAATATAAGATGAAGGCTGAGACAAAATAGGATGGGTGGCCTAATTTTCTTCCCCCACCCTCTCGTCC
CTCCCATACACATACAACCTGACAACTAAAAGGGCCGCACTCCATGGAAGAACTCCTGCAGAGTTGGACTCCCCACCGGCAAACAGGAGGAGGCTATGAAGAAACTTGCCTGTCTCCGAT
TTTCTTGGGAATTGAAAAAATAAAATTTTTAAGCCTTTCATGAAAATTCCTAGCAAAAACTCACATTCACATGGATTTGCACAAAGATTCATATCACCTGTGAGACTCATCCCACAAAAA
ATCACACGAAGAGATACAAATCAGAAGTTTCCGGCCACAAGTGAGGTTCGTGTTTGTGCCGCCATATGGTTCTACTTTGCCTCTTCCTCTTCTCCATTAGTTATTAATGTTGAAAAAAAT
TGTTCAACCAGAAAAAGAAACTTGAGATGAACCCTTAAAAAAAGCACAAAAGCCAGAGCAGCTCAGACCCACGGAGTCTAACCCACGGCGCCCTTGTCTTTAAGAAGTGCACCCTTGTAC
CTCGGTTTTTTAAAAAATGGCCAAATGAACACATTCCATCTTTTGATCTGCCTGTTGGCCGAGAGCCCACCACCAGCAAGATAGGAATCAAAAACAGATTCTGCGTACTTGGGTGCACTC
AGAGGAAACTGCCACGCCAGAATGCTGCAGCTGCCGACGTCCAGCAGAGGGCTCTGTGACAATTTGTTCCTTTTATTTTTCCAGAAGGCCCAAAACTTTCTTAAAAAGATAAAAGAGCAT
GGCTTGTCCTTGGACACTGAGATCAACCTAAGACTCCTTCCTGCCGCCTTAGACCATCCAGCCACGCTCTTGTCTAGCTTTCTCTCCCAGGGCTTCCGAAGACTTTCCCAATGATAACCG
ATCTCTGCAGAATGGAAACCAGCCAGCCAAAGTCTGGAGGCTCACCTTCTGACCTCCATGACTCGCCTTTGGGTGGGGGGCCGTGGCATTTTCAGCTTCCCATTCAGGGATCCTTACCTT
GACAAGTTCTCATGACTATCTACAAGGCCTCAATGGAGGGCCTCTTAATCTCCTTCCTCAGTTAAATAAGCCAAGTCCTTGCAAACGTGCACTGGGTTATAAAATGCCCCACTGTGGGAG
CCCCTCCACTAGCCTGTGGGCCTTTCACTAGCTCGGGGTCCCCAAGGCCTGGAACATAGGAGGCGCTCAGGGAATGATGATACACAGGGGTTGGGGGTGGAGTCGTGAAAAGGAAGTCAA
AGGACTTCCTTCTCAGCATGGCCCTGCCTCCCACCCAGCTGCTTTGAAAGCTCTCCCACCCCTCACTCTTCTGGCTCCTCTGAGTTTAAATTAGTCATTTCCCCAGCACCCGCCATGCCC
agaaaaaattaataaataacagttctggcatagagattaatacagcaaaaaccatgaGCTAACCTTAGAACACATTTTTGCAGGAAGGGAGTCCTCTCAACTTGGCCAGAACAGGGAGAT
TGAGGAAGTGAAGTGAAGCCTGCTAGGCAGGGAGGATGAGTCAGCTCAGAGGGCTCTGGGGACAGGCAGTGAGGCGGCGGCCACGGAGAGAGCATTTGTCAGAGCAAAGTGACCGGTTCA
acacacacacacGCCCGCCCACTGCAAGCAACAGAGAGCACAGTAAAGGGCTTGCAAATTGTTCACTTCTGTAATGCCCACAAGCACCCAGGTCGGGGGGTATTCCACAGAACCACAAGC
CAAAGGAACCGTTTGAGGAGGCTAGTTGCCTTCTCGGGGCCGGTGTGTGTGCGGGGGTAGTGTTAAGGGGGAGGAAGGAGCCCGGGAGCCCGGAGGACCCTCCCGGAGGTGCGGGCCTGA
AATTCCGCTGGGTGCCGGGAGGCTCCGCCCTCCGGAGTACTGACGGCCTTCGCAGCCAATGCGCAGCCAGGACCTCGCGTTCGGGAGGGCGGGTACTTCCTACTCCAGCCCTGGGCTCGG
CCTGAGCCATCCTAGGTGTCCCGTTTCGTGATTCAGCTGCACCTAGAACTTAACTACTACTGAAAGTTTATAGTAGATTAGAAGCGAAGTTGGTCAGCAGACTAAATATAGTCCATGTGA
agaagtcacacatcacttgcgttcacatttcattgggccaagcaagCGTGATGGTGGAACTATTCAGGCTTGAATAGAGAACAACAAAGCCACATCGTTAAACCAGATGGTGGTGGTCAA
TGGGAGAACCCATGGTGAGACTTAGCTGCATTGTAACAGAACAGACTTAGAGAGGCAGATAGCAGAGCCTCCCTACAGTATCTAGAATGTGCATCTAGAAGCTTTCCATGCTCACTTCCT
CCTTTTCAGGATTTATTATTTACGAATGttaatatattattttaatattttctatcttatgaaataattatttGGTCAAAACATAAGACAATTGATAGGAATATACAGCATGGAAAATGG
TTACCAACTAGAGCTGCAGGGTATCAGGGAATGTGACAAGGCAGCAAAATGTTTCTACACATGTCTGTTTTTTCAGGCATTATCTTTCTTGAGACTATCAAGTGTGTATTTAAGGAGCCA
TTCAACTTACTTCAGTGCATTTGCTTGCAAAGGGTGCAATGTGATGTTTCCTACTGGTAGGGTCGTATTTCATATGTGGTGATAGTGTTGCTGAACAAATAGGAAATATCCTTGCCTAGA
CTATATTTTATCATTTCATTATCTAGTGGTAAAGGAATGTGAGTTCTATTTACAAATAAACATTTTGTCTTACTTTTTTCTTTGTGATCTATTTTCTCCAAGTTGCATAATGTAATGAAT
AATACATTTTTATTGAAGCAAACACAAATCAATCTGAAATTCAGCATTTTGTAGCAGTTAAATGTATAGTCAGGCAGCTTCAACGTCAACTAGAGAAGTTGTGGTTTTAACCCCGAGATA
GGGCTGATTATGCTGGTGCTATGGCAACCTATTGCACCATTTGGTAGCGCCTGTGTGCTTAACCGCATGAGCTGCGCCTCTTCCTTTCCTATAAAGACTCAGAATAAGAAAAACAGAAGT
ACACCGAAGAGAAGAAACCACAAGAGCAGTAAAGACACTGCTGTTAGCTTTTAGCTGTGCAAACAGCAGTCTTATGAGAACAACACATTGAAAACCTCTTCTATTTGAAAGTGTAGCTTT
TCCCATTATGCCTGGGTTCCTTTAATGATTTTGAAAGTAAGCCAAGTGTTTCTGTTCAGAGTTTTCATTAAAGGGAAATAAGAAGAAATAAGCAGTGCATTTATCAGCCTTTGCTTTTAT
GCCCTCCCCAGTGCCGAAACTTCGCCCCTCCGCAGGGTCCGGCACCTTGGGGACCCCCTCGACACAGTCCCCACGCCACTCACCACCTCCAGCGCCGGCTCCCCAGAAGGCCGCAATTTG
AATGGGCGCCCCGCCTTCTGATTGGCTGCTGGGCGTCGCGTCGGGTGCCGCGCCTTTGCTTCCACCCGCCCCCCGGAAGTGCCGGTGGTTGGGCTCCGGTAGCCGTCTCTGAATGCTGGA
GAAAGGGCTAATATTTTGAAGTGATGAAGTCTTGGGCTTCAGTACCAGCATGAAAATGTGGacattttgaaaaaatacagataggacttcgtgactaagcagatatggagattaggaaga
GTAAAGCTGATGTGCAAATTTTTCAAAGCTAAAATTTATTTGTAAGTTACTATTTGTAAACATTACAAAAATAAACACTCGTCTTATGCTTTATTTGTAATTTTGTCCTATATCATCACA
CGTGCAACACATTATAAAATATAAAATAGGTTCTCACACTAACAGTAGAACAAGAGAACTGTGTTTACTTAATTATCCATTGGTTGGTTTTCACACTGTGGCCCTAGAGCCTCTGAGGTC
ATTGTAAGTATGCCTTGGCGGCAACAAAAGAGTCCTATCTGTCCGGAGTCAGTTTACTGGTGGCTGCCAGGAAAGTCACCTTGGATGACACGTTACCTCTTGTACCATACCTCTGTTTAT
GGAGTAAACTTCATATTGATTGTGGTGAGTAGACTGTATAACAAGGCAATAAGAGATGCGTTGATATTAATTCCAGAGAAGGGCACAACCCAAATAATATTCAGCTGCCAGAAGAAAATA
GCTGCACCCCAGACAACAGAAGAGCAGACATGTGAGACAAGGAAGTTGCCAAAGGAAAGATCTTAAGGAATGAGAAGCAGAAGTCAAGATTCAGAGAGGCAGGAAGAACCAGTAACAGGA
GTCTGAAAATTGTGTGGCGAGAGGGAAGTAAAGGGAAGGGCGCTGATAGCCGGCTTCTCCCCTATTGGGTATTTGACATATGCAACTGCGCTTAACTCTCATAATAAGCCTGTGAGTTAG
GGGCTCTTTCCTCCACCTCTAACTCATCACCTGGCCTTAAGAAAGTGTGGGTTTCAAGAAGGGTGGCCCACAATGACCGACGCAATAAAAAAGTTTAAAGTGAGAGCTGGCAGAACATGT
GGATGAGTGAGTGTATGGAGGGGACACAGAGATAAGCCCGGTGATGGCTAGTCTGCCTGGCACACAGGGGTCACTTAGCCATGTGGTGACTTACCAGGCaccagctcttcctcatcagtg
gcagacttctttctcagaaATCATTCGTCATTGATATCCCTCTTGCCTTGTTCTACGTGTTCTTCACCACCTAGGACTTATCTGATGAGGACACatactacctagtactttttaagagcc
AAAAACGATCCCTTCAGAGAATCTCCCGGACTGATCCTACGGACAGCTGCCAGCAGTGCCACAAGCTGTCTGCTGGGAAAGCGTTTTCCCTGTCTCATGCTTAAGAAAGCTGAAGCCTGG
CTCCCCATGGCAGCCTGCCAGCTCTGGGGAAGGCGGCTGGAAGCAAAATCCCTGCTCTCAGGGGAGTCTGGCTCCCAGACACCCGGGGGCTTTTAGCTGACAGCCCAGACAAAGCATCTT
CCCATAGAGACCAGTCTTCTATAAAACAGGGTGGCAAGATCCAATTTGGGGTGCTTGCCCTTTTAGCTGCAGGGGTAAGGTGTGGGGAGAGCCCAGTATTATTGGGGGCAGTGCCATCAG
TGGGTAAAACTGAGGCCCACAAAAGACAAACAGGGAAGGTGCCCCATGACGAAGCCAGTGGATGAATTGCATCAGTTCCTGCCCTGCCCTTTGCCCCCAGGGTTGCAAAAATAAGCATGC
GTTTCCGGGGCCTGTGGTTACTACACTCCACTTCCTTATGATGACATAAACCCTATTTCTGCAGCAGGAGGCCACCACCAAGATTCTCAGGTCTCCACACAGCCCACATGAGGCCCTGTA
TGGGCCTCAGTTTCTGAGATCTGTAAACTGGACACAGGTGGCATTGATTGGCATTGACTGGCTTTGGGACTCGGAAGGCACCCCAAATACCCATTCCCCCACAGTTTCTTCTGTCTTCTT
ttaagtcagtgcaaaaaatggaaaggttaaatatttgcccCGGGTAAACGCAAAGGGCAAGTGTATTGCATCAGGGTTGAACAGGGTGGCGCCGGCCAAAGAGGGATTCCTTTCAGGCCC
GGGCCTCGCAGTCCAAACGTGGCCCGCCCTAGCCCCACCCCCTAGTGACCGCACACTCCAGCCGTCCAATCCCGTCACCACCCCGTCCAGTCTCCACCCCGGGAGGCTCCACTCCGGGTC
CAGGCCGCCTGGGGCGTTTGCAGTCCTCTGTGGGAGGTGGCGTCCCGCAGAATGAGAACATTTCTGTGCCGGGCCAGCAGGTGTTACCTGAGTAAGATTGAGATTCTCTCACCAGGCGAC
AGGGGCAGGAGGCTGGGTCCTTCTGATCCCAGAAGACATAGCAGCACGGAGACACTAATCCGCTGTTTTTACACATAAACACTTCACACGAGAGAGATTACGTACCTCACATTGCAGTCA
tcattttaaatattatttcatatgtatgTACTGTAATTTGCTCAACTATCTGTGATTCCCTCCTCACTTATAATCCCCAAACCACAGGGTGCTGACTTCCTTAGGCGGTGTTTTGGAATA
CCTCCCCACACCCTGTCCCTTCCTGCCTGACAAGATGGGAAAGCCATCAGCTGCAGGGGGGAGTGGACAAACATCCCCACCCTCTTCATGGGGAACAGGCTTCTGTTGGTTCAGGGGGTT
ccaggacaggcccaGAGGCCAAGGGGTGAGGAAATCCAACAAGGGAGCATGATTCTGCAGTGTCTGGTATCTCAGAGAGGTGGGCTTACGTGAGGAAGCCTGTCCTCGGGAATGGGAGAG
ACACCCTTCAACAAGCTAGACAGGATCCCAAGCAGACTGCTCTCCTTCTGAGATCCAATCACACCCCACTCTCTGATCTTAACTGTCATCCTTGCTGCTCCCTGTTCCCCTAGTCTTTGG
AGAGGCTACAGGAGGCTACTGTGTATACGGGATCCCTCAGCATCCGCTGCCATAGCCCTGAGGGCTGGACCCAAGGCCTGGCATTGTGCAGCTCAGCCCATCTTCTGACTGTCCAGGTGT
AATACATGATATGGTAGCAAATGTGCTGTAGGAAGAAAAGCAATGAGGAACTACTGGCCTGACTAGGAGGCCTAGAAGTCCCTCCcaggcttgagttgttctgacttggcatgattacat
TGGTGGAAGATGTCCCATCCTATCCCCCACCCATAGCTGGGAGCTATGTTTGGCTCATTCTTCCTGACTCACTGGATTACACTGTGACTCAGTTCAATTTCACACATGCTGCTGCTAAAT
TAGGGTCTTGGTGAGCCTTTGGGAGGACAGCTCTGAGGAATGAATTGTAGCACTGCAGCCCTGCCTGAGGAACATGATAGAAACAGGTGGTAGGCCCAGCTCTTGCCTTCCACCTACTAA
AAGTGGAGGCAGGAGCCTCCACGGCCAAACAGCATGGGTGGGGTAGGACCAGGGTGGGATGGAGCCTCCAGGGCTCATGGCCCAGGAAAGTAAGGAAGGCCTCAGGAATGCCTGTGTTAG
TCTGCTCTGATAGAGGAGCATGGAAGAGGTTGGGAGGAGCCCTGGGCTGGTCATTCAGCCCAGGAGTGAGGTGACTCAGCAGAGCACTCCTACCACAGCCCCTAGCCAAGCCCAAACTGG
GTCACAGGCAGGGTCCCAGCCCTTCCCCTCCTCCTGCCTTTCCCCACTTCAGATATCCCTGGCTACCTTCTCACCACATGCAGAGGCCTGCTAGAGATAAGGGCTGGGCATCAAAGTTTC
ATTTTGGGTGTGTACCAGTTGGGGTTAATCTCCTTAAGCATTGAGCCGTGCTGCTCAGTGCACTCCTGATAGGTCCCAACCCTCTGCAAAGGGCATTCTGAGGGTTAGGCCGCCGGCCTC
GGGCCTTCCCGGCCCCGTAGAGATACCATGGACACTGAGCTGTGAACTAGAACCGATGGGGGAGGGGGCTGCTGAGGCTGTGCAGGCAGTGGGAGTGGAAGGTCAGGAGGGCTCAGGCCC
CAGCCCCTGCTAACACCAGGGAGAAGGGAGGGGGAGGCAGGCTGGAGATTTTCTTTCCCACTTGGGAAGGAAAGAGGACACACAAGTTGACCGGTTGGGATCCGGTTCCTGAAACCTGAG
TGCTTGTTCAGCCTCCCTTGACTCCCAGCCTCTTCAGCTTCTAAAGGAGATCCTAGCAGGGAGGAGGGCTGGGAATATGGCGCTCAGCCCCTTCACCCTCTTCTGGAGGGCTGGGGGCAG
ttactgacaaggCTAGTGGTGGGCTGAAGTCACTGACTGGGTGAGAGCGGGGCCAGCTCACAGCATGCCTGCCTCCACGCTGCAGCTCAGTGAGACCACCTGGGCAGGTGGCCTCTGCAG
ctcacacactcgcatggaccgtattcacaacctcacacacttgcacacacCAGCGCACGCAACACACTCCCACCTCACAGTCTCACATAGCCACACCCAGGCCTGCCTGCACGACTCACC
TCCTCCCTCGGGGTCCTTCTATGAAGCATTTCCTGACCTCCTCTTTGGCCCTTTTCCCCCACCAGATGGGTTCAGCCCTTGCCTCCAGTcaggacaggcctggtaatttgcagagcccag
ACAGGTTGGTGGAACTGTGAGTAGAAATTTTTTTTTGCTCCGCCCCTACCCAAAGTGGCTTCATTGAGATTCAGCCTATCTCCCACCCTTCCTGTGCTGTGATGAGGGACTCTGGGGACT
GGGAGTGAATAGGCCCTGCTGAGTGCAGGGAAGACACACTCTGGCCTTCCTCACGCCAGGCTGGAGACCTGGCACTGGGCTCTGCTCCTAGCAGCCTGGAAAGCTGTTATTCTAGAACCT
GATAACTGCTTGGGCTGGGCTGAAGATAAGAGGCAGCTGTTTGAAGTCCAGAGAGATAACAGCTTCAGAGAAATTTGATAAGAGGAGTGAGATGCACTGGGTTAAGCTCACCAGTCTCGC
CTGTTTGCCTTTTGCCAGTTTATAATCATAACCAGCACTGTACTCTCAAGTCAGACTTCCCAGCACCGCGAGGAACCTCAGTGTCACTGTCTCTTAATGGTAGTCTGTGCATCTCTCCTG
ctggagaggagagagccagcgcaaaggtcctggggcaggagtgagcatgATCTGGGGGTTAAATAGAAGCTGGAGAGAAGAGGATGGTGGGCAGAGGCCTGATGAGGACAGTCAGACAGG
TTCCAGCAAAGCTGGCCCAGCCCTGTGATGTCACACCACTGGGCAGGGCTTCTGGGGATTGGTGACACCCAGCTGACGTCAGGGAGGTGGAGAAGCCGCAGGTCCCTCTTATCCCCAGGG
CAGTTCAGGGGCTTGACTGCATTTTAGCGATGATTGTAGTTACAGATTGCTCTCCGAAACACTGGGCAGGAAAAGCTTGCTGGTGTTCTGCTTTTGGCTCTGGGATTTGAACCCATGACT
ttgccaaggactctttcaAGAGGCCCAGATAGGAGAGCAGGAGGATCGGGGGGTGGGGGGGTGTTCTGAGTTGGCCCTGTCATGGCCCTAATCTGTCCTTCCCCCATCCTTCACTCCCCC
CTGCTCAGTACAACATTCGCTCATTTTTTTCATGGGTGGCACTTCCACACCAGCTCAGATGCCCTCAGTGCCACCTCAGTGCTTCCCTCCCACCCGGTTCCAACTAAGTACCttttcttt
ACCCTCCAGGGGGGTGGAGGGGAAGAGTAGGCACATCCCCCATCCCTTTAGTCTCAGCCCCTGGGAACCCACCCTGTCCCCTATCATCTCTTTTCAGATGGCCTTCTCAGACAGCCACAG
AAGGTCTGTGGGCAGGACCTGGGCAGAGTGGGATGGGTTAAGATCCGATGGGGTGAAGGGCTGAGGCCAGGCCCTTAACTACCATCACTGGACATTTGGTTCCACCTAGTGGCCTCTGAT
GACCTATCTCATCAGTATCTTTGGTTACTATCTGGCCAACTCACAGTTGTGGGAAACCTCAGCTTTGGGACTGGGGCCAGGTCCCTGGACAACCCCAGCCCCTGTCCCATGCTTCCTCGA
AACTCCTTCCCCACCACTCCCCTGGCGCTGAAAGACTTACAATCACCCACTTCAGTGTTGACGACCCAAAGCCCTTAGAGCCACTCTCCCAAGGCCCCAGTGGGCCGTGCCCCTACACCT
GTTTCCTTTCCAAATTGGAGTCAACAACTGAGGGCCCTCTGGACCCTGCTGTCAGAGCTGGAGGGGCAGATGGAAGGAAGGGAGGAGCGGAATGGGGGCTCAGGGCTCGGAAGACCCCTC
CCCCAGGGAAGATCTCACCTCTCCTGCAGTCGCACATGCTTCTTGGCTGGCGTTTTTTCAGGCGGAGGCTGGGTCATGGCTGCCCCCAAAGACAAGGTCAACGGCTGTGCTCTGGAGCGC
CCCCCATGGGCTTGGACCATGCTGAGGTGGGGTGCTGGGCCCAGGGGAGGCTCACTCAGCCATGAGGTCTGCCTGAAAGACAGGGCCCTCCGCTGCTGTTCTCTGGCCTGCCTGATTGGC
AGAAAATATGTGTTCTCTAGGACGGAAGGGAGAAAGCACGCAGAAGCCATCTCTGAGCTAACCAGTGGGCCTTCCCCTGAACAGAGAATGGAGGCCTCCAGCAGTGTTGGAGCTGGTTGG
GCAGCCAGGCAGGCGGGCTCCTGGACCCCAGCAGGGTCCTCTCCTAACTGCTGCTGTTCCACTCCCAGGTCTGTTTCTGGCTTCTGGGGTCTCTGTCCAGGGAGGTAGGCTGGAGGTGTT
TCCTTCCTCCTCCTGCCCATCCCCCCGTCTCCCGCCTCTGTAACCGTCACAGGAAATGGCCTCACCAAGCCCTTGAACGACAGCGCATGGTGAGGCGACAGCTGGGGGCAAGACAGGAGG
CATGGAGGTGGTGGGACCATCTCCTCTTGGGGGCAGTCCCTATCTCCCAGAGCCAGGGTCACAGTGGGCGAGGTGGCGGGGGTGTTGAATCACCAAGGCAGCAGGGACGGAGGTGAGGGG
CAGAACCTTCCCACCCCTGGGGCCAAAAGGTCACAGCAGCTCTCAAACTTCCATCACTCGAATCGATTTGTGTTCCTGGGTTGAGATTTAGGTTCTAGCCACCCTCGACTCcagagaaag
tgggggatgatcatagcacctcccttgtcagccCATGGTGTGCTTTGCTCACGGAGGAGAGGTTGGGAGTCAGCAGCCAGAGGACCGAGGAGCTGGGAGGAGCTGGCTGGGGAAGTGGGT
CTGGGAGCAGCACAGGGTGAGGAGGTCATGGCTGCCGGGTCTCACCTCTCACCAGCCTCCCTCTTCCTCCTCACTGCTGACTTTCTCCCTGAACCCGGGCTGCCGGGGCACTTCCAGCCG
CCTCTCCCCTTCTTGGTTGCTGATCAAGGCTACCAGAAAGAACAGAGTGAGATGTCCCCAGGTGAGGTGGGATGAGGGTGGGATGAGAAGGTACGATGTTTCCGCCACCTCTTGGCCAGA
GGCTGAGCTGGTCTTGGAGGCAGGCTTGTCCTCCCTGCTGGGGCAGGCCCAGGAGAATCCAGCTACCACAGAGGCTGCGTTGGTGTTCAGACTTCTATACCTGTGTGTTTTCCACACATC
CATGGATATACAAAAGGAGACACACACTCAGCTGGCCATCCACCTAGGACACAGGAACACACATCCACATGGTGTCACCAAGACCACACGCACCCCCACAGAAACACTATCTATCTCGCA
CTCGGTGATGGAGTCAACAGACACTGTGCCCCTCCTCCAGAGCCAAGGAGTGGGACAGCCAGCTGCAAATGTGTCCATTTGCAGAGCCACCTCTCCTCTTGGTCTTCCCCAAGAGCACAG
AGCAGAATGAAGCATAGACTATTTACCACACCCTACTTTGGCTTGGGCTAATAGTAAGTTACGCTTGTACAAGGTCTTGGAAAGCAGCCAGTGCACTGGCACTCTAAGCCTCACAAAAGA
TAGTGCTTTTCAGGTAGAAAATATATTCCACAATTGGTCTCTCCATCTGTTGAAGAGGATGCAGTAAGTCTGTTCATGAAGTGTTTAAGAGAAAAGCTTCATCACCCCACTATCGCCACA
GAACAGAGAGCCTTTCCTCTGGCATATCAAGAAACCTTTAGGAGTGATATGAGCTCCTATCACCCAGTAAGCACTGGGATCTCAAGATGTGACAACAGTGCACAGTATTTTCCTATGGTG
GCCACTAGCTATTTTTCATGCCTCAAACTCCCACTCTATCACAGCACCCAGAGCTTGGGGATGGGGTGAGTTGTCCCCCCAGACAACTCTCTACCGTGGAGAGACTGGGCCAGGGGAAGT
AGAGAGAGGAAGTAGACCTTAGATAGAGGAGCGAATGTGGGTGGCTAAGCACTGTGGGTGTGAAGGGATGGTTGGGAGGCCCTGGGGACTTTCCCCGGAGGCTGAGCTACCCAATTTACT
CCCCAACCCACCACAGGCAGGCACGCACACCCATAATTTCAGGCGAGACGAGGCAGGCCTCTGAGAACAGCACTCCAACAGGCTTTATCTGAGTGCTCAGCTGGACTCAGAAATCAGAGC
GCCTCCCCCAACCTGCCCCAGGACAGTGAAGGCTCCATGATGAGCCCTGAGTTCTCATCGCAGTTTCTCTTCCTTTTCTGTTTTTTTCTTGGCCTCTGCCTGGCAGGAGGCCTCTGGAAA
ACCCCAGGACAGAAGTGCTCAGGCAGGTGTCACCAGCGCAGCCCCTGGCCCCCGACTTTCCCCACTCCACACCCCCATTCACACAGAAGGGCAAAGACAGCCCACAACCTTGGCTGGCTG
CGCTCTTGGGGAGGGCAACAGCTGCCAGCCATCAAGGGCCAGGCTCTCCTCTCCCAAACAATGCCCAGGCCGGGGCAAAGGTGACCCGCATTTGGAAAAGGGAGGCCAGCCTCCCTGTCT
AACCCACAAAGATGTCCCGATCATTACCCAACGATGCTTGCAAAGAGTTGTGATATATTTAGCAGTATTTCCACCCTGATTAGGAAGCAAGGAAGAGGCAGCTGGTCTTCCCCGGGTGAT
GTTTCTTATCAGCTCTGGGCAGCACAGTCAAGTTGTCACCAATGAGGTCTGTAAAGAGGAAAGATCAAATTAGTATTTGCACCAGCTACACTCAGACATACTCCACCAAAATGTACACTC
CAATCTAAGTATGTATGCTCACTCAAATATACATACTAATACCTCCCTAACCACACCGACACACAGACCAACAAAAACTACACTCTGCATGGTGGAGAAATGACCTGATATTACCCTCCT
ATAGTAACCTGTTTTCAATTAACTTGCAAGCTCTGGTTGAATCTCTAAAAAGATCACTAACAATACCAAATGATAGATTATGAATGCCCAAAGAATGGTATGGATGACTAACTCAGCCTC
GAGAGAATGGTCAGCATAGGTTTTCAAGGTGGAAGACCAAGATTACACTGTACCTTCAGTAGTGTGAGAGATTGAGGCAGGGGTGGGGCGTGGTATAGACAATGATGTATGCAGGAGATA
AGGACATGAGCCACGGAGCAGCAGGGTCACGCATGTTCAGGCATGCATGGAATGGGGACCACGTTACAGGGCAGAGATGGGGATCATGGGCAAGCTGTTGAGGGATCCAGGCTGTAGATT
TGCTGATACTTAGAGGGCAGTGAGAAGAGTGACCCTGGAGCACAAAGTAGCAGCAACCTAAAAAGGCAGATGGGGCTAAATTATGAAGGGTCTTAAACATTAGGCAAAGGAGTCTGGACT
CTCTTCTGAAGGAAGCAGAGGGAACACAGGGTGGGAGGTCCAGTGACTTGCTGTGGACCCAACAATGTTGGCAGCCTTCCTGGCCCTGAAACTTCAGCTCACAGGTCTCCAGAGGCCCTG
CAGTAGAACTGGAGCATACCCATTGGCTACCTGGGGTTACAGGGGCTCTGGCCTGAAATTGCTTGAAGAGTTGCAGTTGGTGGCTTTCATGTGTTCAGGGACTAGGCATTGGTTGGTCTG
TTCTGCTTCCATCTTCTCCACTTGGTAAGCAGTGCCAGCCTGGGAGACCTGTGGTCAGTCAGCTGTTTTTGAATGATAATGCACCTCCCCAGAGAGTGTAGACAAGGCTCTGCATGCTGC
AGATTAAGAGCCCATCCTGGATCCTGATAAGGAGTTCTGGGTGGAGGAGTCCTTGGTGCTGCAACAAACAAGTCCCAGGAGGAAGAAACCCACTTCTGTAGGCCTGACTCCTGTAAGGAG
CCTTTGGTAAGGAAGGTGAGGACTCAGGTGTCCTGGCTTCCAGGCCAACACAGCATCCCTGGCCCAACAAagattggtgcaacagaaagagttctggactgggaggaagaatgtatgggt
GCCTTTTCCCAACCCTCTGTTTAAAAGGTTGGGAAGTAGTGGCCAGTCACCTTCTTCACAGCATAGCTCATAGCTATAACCTGTGAGACATATGTCAATGTGCCTTCCATAAGCATATAA
GGAGTCGGCCCGCCTTATTTGGGGCTTCTGTGCTGAGCCAGGCCTCCAGGGCTAAGGCGTTTGTTTCCCCAGCTGCTTCCCGGGCCGCGCTGGTAGCCAGCTGAGCCCGGCGCCTGCGGC
CTGGTGCGAGGCTCAGCATGCCGGCTGCGGAAGTCCCGCACAGGGCAGCTTCCAGGCCTCCTGTCCCTAGAGCAGTAAATGCAGATCAGCACTTCTGCCCCTCACTGTACTCCCACTCTC
CCTTTGTTCCCTTGAAACCAAAATATGGAAAGCCACAGCAGCCCCAAGAAAGACAGTCTGTGTAGTCCAAGAGAGTGCATATACGAAATACTTGAATGCTGCTGCCGGAGGGCTGCGTCC
TGTCTGTGGCCTAGAAGCTTCCTGCCGCAGCTCTGAGGAGTGAGTAGCAGTTATCGTTGCTAACCCTTATCCTGAGTGAACGGGGTCAGGAGAGGCTGCCAGTACCCCTTTTGTTAAACA
GACCTTCCAGATGGCATTGTCACTTCCACCTGAAGGTGGCTCTTGTCCTCCTTAAACAACTGAAGGAAATGGTGAGCGCTGCTGTTTCATCCTCTACATTTTTTTGAGCTCTAGCTTGCT
GTGAACACCCCTACCTCCACCCCATACATCCTCTGAGTCACTGGAGGACACAGAGGTGACCCAGGCCAGTGTGACTCACACAATTTGAAAGAGGTTGGCTTTCCCAAGGCTCTGGGCCTA
CCACCTTCAGCCCTCCGTTTTGTCACCTACACCACACCCCCTAGTTAGCATGCGTGAGAGGTAATGCATCTTTCTGAGGGGAGAAATGCTGGCCTCTCTCTGGTGCCTTTATTGAGCTGA
TGTGAGACTCTGGTGCTCACTCACAGGCTAGCTTGTCTCCCTTGCTAACCTTGCTGTGGCCCTATCCTCTATCTGAATTGAGAGGTATCTTACCGCTCCCACTCCAGAGAAACTTTAATG
CAAAAGCCTCTTGGAGGAGGGTGGAGCTTAGCCTCAGAACAAAACTTGGTGCCGGCCAGGTTGACACCTGCACGGGCTGCAGAATTTCCGTACACCTGGAGGCTGAGTACTCTAACGGGC
GCTGTGGGTTTTATGTTGCTTGGTTGGGAGAGGTGAGACGTGAAGACTCGGGTATTGAAATTACTCCTCTACATTGGAGTTTACAGGCTGCAGGGGCCTCCCAGGAAGGAACGGGCCTCT
CTTGAGTCAGCTCTCTAAGCTCAGGCCTAGCTATCAGTTCAGCTCAGATCTCAACTGTCACTTAAACCCTTGTGCTTAGACTGGGTACCTCTTGCCCTTGCAGATGCTGGATACTTATGG
GTTGCTAAGGTTGCTGCCATGGTAACATGCACATCCTGTTTACACCTTCATCTGGGCAAGTTGGTCTAAGCTAGGAACCTACCTACCCTGGACAACTACTATCATCACCACCTGGGGACA
GTCGTTGGCCCTTCCCTGCTGGAGCTAAGCCACTGAGGGTTGGGCTGCATTTCTCCTCCCAGGCCCTAGGTCCTGCACACTCATGGCAGACACAAATATTCCACTGCTGTTTATTCTATG
TTCCCACCCAGCCTGGGCAGGGGCCGTGCACCTCCCCAGCATGGGGTGGGGGTGATGACTTCACAGCTAAACATTCTCTTTGCCTCTCCCAGCTCATGTGTTCAGTCTGGTTCATAGGGC
CAGAAGTACTCCCACTCTGGGTGGGGCTTTCTCTCTCATGTTCTTGAGGACAAGATTTCCCCTCAGTTTCCTGAGGAATTTCTAGGGGAAACCCTTTTCCTGTGTTTCCAGCATTCTCTC
TTTAGAGCCTTTTCCCAGGCTGGACAAGTATTTGTGTGAAATTACAGCTGCTGAGATCAGGGCCTGAAAGACTCTCTAGGGCAGAAAGAATTGGAATGGAAAGCCCAAAACTGGGGATTG
GCCGAGCTCCCAGTCCCACATGGCTTTCCCATGCCTCACCACATGTCAGAGAGGATTCCCAAGGCTACTACAGCTAAGAGCCTTGACCTGCCCCGCCTTGCTGCAGGGCATACTGGGAAC
TGAGACAGCCACTTGACTTCTTAAGGTTGCTATTGTACAAGCTCAGGGTGACTTAAGGTGGAACACATAGATGAGTAGAAAATGGCAAAAAAAAGAAGCAAGCAAGTGACTTTGAGAGCA
TTTAGGTAAGAACAAGCCCTGACTTTTTATGTTTTCCATAGTGTATGTCACTTCATTTGCTTGGGTCCAAAAAAGGCCATAAGAAAGGTTTTATTGAGTACAAAATTCATAGGTTTGGAC
TTTTTTTACCAATGGGTTCCTAAAGCAGTTTTATGCTTTGGTAAAGCTTGGTTGTTAAACCTGTTGTTTGAAACTCTGTTCTGGCTCTTGCCTCACATGTGGCCATGTGGCCTTGCTGCC
AGACAGCAGCCTTCCTTCTGTATCACAACAGCTTTTTCCACATTCAGAGGCAGAGCTCTGGCATTCTTCCCATTTCAAAACCCTTGACTCCATATCAGATTGCCCATACAGTCCCTCTTC
CCCACATGAGCCCTGGCTACTCCTTATCTTGTCCGGAAAGAACTGACTGACAGGTGCTGAGCTCACCGGGAAATTTATTTCAAATTTCAAACCCTATGTACTGCTCCTTGTCTTCTGATA
AGTTCAGGTTCTGTTGATAGCTCAGCTGTAGACAATGTTGCCCTTGGAAGCAAAAGCTTCATGTTCCCTTCTGCTGTAGCAGTTGTGGATGAGTACTTCAAAGAGAAGTATTCAGAGTTC
TCAGGAGGTGATGACCCTTTAATTTACTGGCAGAGGAAGATAAGCATATGGCCGGCTTTGACCCAGGTTGCCATCCAGTATCTAAGTTGCCCCATGTGTAGTTGGCAATCTGAATGTATC
TTTACTAAAAATAGCCACTTTCATCCAAAACAGATCATGAGCCTGGACTTTGACAATATAGAACAACTGATGTTTCTGAAAATGAACTTGAAAAATGTTAACTACGATTATTCTACGTTG
GGGAACCGGGTTATCAGGGGTGTGGCTCTGCAGAAAGCGTCCTGCCACGTCTCCCTCCCTGTCAACCTTGGGGAAGGAGAGAGGCACCCTTGGGGACAGAACTGGCCAGTTTCACCGGCG
GCGGCTTCCGCAGGAACGCGGAGGAGGGAGACAAGGGGGCGGGGGAACACTTCCTGTTGGGCAGGAATGGGTGTTACATAGCTAGATCTTTAAGCATCAGAAAGACAGCTACCAGACCCA
CTATGGCTGGGAGGTGGCAGGGGATGGGAAAGGTGGCCCTGTCACCTCCGAGAAGGCGCCTTCAGCCTGGGGAGACGCTGTGAGCAAACCCCCTGAAAGCCTTGTGGGGCCATCATGTGT
GCTCTGGAGCCCTCTTGTGGATTCTTGCGGTAAGTGCATACAGGCTTGCAGTGCGTTTCTCCCACGTTTTAACCTTTCGCTTGTTCTCTCCTCCTCCCACCACTCTTCCCAGTAAATGAC
GTGCAAGCTGGTGAAGACAAAAAGTCCTTCCATTGGCAAGCTGACTGGCACTTTGGCCGGAGAAAATTAAAACCTCAGTTAATTCTGTTTATTTTAAAAGACTTTGCCAGACTGAGGTAA
GCTAAATTATCCCATCAAGTCCCAAGAGCGGACATCGTAAACCCTTACATTTCAAGTTGAATTCAAATCATTTTTCACTGGGTTCAGAATATGCTAGATAGACGTGTTTTCAGGGAGGAA
AAAAAATGACTGAAAAGTCATTTAATTTCTTGGAGAGTATCGAGGTCTGGCACAGTGGTTTCCCAGAAAAATATTTGTTTTTTGATGGCTCATAATTGAGAAAGGAAGAAAAAAACTTAA
TGAATGAGGACAGTGAGAAAGCAGTGGGACAGATGCTCTCCAGGGCCCCAGCTATCTCTGACGTTCTGTTTGCACATCTCTGTCGCGCCGTCTTGGAGGAGGCTGCATGGAGGCTGATAG
ATCTGCTCAGATGCCCAGGTGAGAGCAGGTGCACCTTGCTCCTCTTCCAGCTGATAGTTGGGTGGTCACCGGCCCCCTCAAGCCTCAGTAGCAGCTTGTGAAAGTGAAGGAGCGACCACC
CACTAGTTCCATCAATCATCCGCTTCATCCAGCTCTAAAAACAGACTCACCATTTCTCAGAAGCTGGGCAGCATATCTCACTGCACACCATCCAGACAGAGCCTTCACAATGCAGATCTT
GAGTTAAAAGATTGTCCTCATTTCTGAGCTTTGGTTTCAGTTCTGAAAATTCTTCTAAACAAACCTGTTCAGCTCCAGATGTTCAGACCCACCTCTGTCCTCCCAGCCCCAGCTCTGGGG
CCATCAAGCACACAGGCCTGGGGCAGGTGTTCCAGCCACTCTGCGACTCCCCAGGAGCAGGGACCCAGCCCTCCTCCCACCATGGTGATCAGTACACAATTCAGTTGTGGAGCAGGGGGG
TGATGAGTCAACTTTGGCTTTGGACAAATTACAAATGGCAGAATACCTAGAGTTTCCATGAGGCTTCACCCCAAGATGAAGCAAACTTAGGAAAGTTCCACTTTCCTCTTGGGTTTGGAA
TCAAAATTGGCTGCAGGGTACACAAGAGGGGGCTGGGGTGTGACTGTTGTCTCCTTCCCTGACTTCTTGCCTCCTGCTACCTGACAGAGGCGGTGTTGGCTGGGGTGTTGGCTGTGAGTG
GCGTGGGTGAGTGGTAATGGCTCTCAGGATCTCTGCTCTGGTTCTACTGTGGCAGGAAGGAAAAGGCCTAACGCCAAAACATTCCTCCCTGCTGTCCCCAGTGCAGTATTTTTCCACCTA
AAGCTCAGCTTTGCGGGTGCTTGGCAGAGACTCCTCCTCCAGCTAACTGAGGAATCTGCCTTCCTAAAATCCATCTGGAGCCCAGCACACCCCAACCTGGGGAGAAGGAAGCAAGGCTGT
GCTCTGGGGCATTCAGTGACTTTCCTAAGGTGACTGGCCGGATCAATCCAGCAGCTGTCAGCCACACACCAAGAGGCGGAGCAGGCCAAGGTGGCTGCAGAGTGCAGTGGAGCCGTGTcc
ttgataaatgttagctgaattttaaattattCTCTTGTCCTTCCAATTCTGCCCAAACTCTCCTTTTCCTTCTATCCACCCCCACTCTGTGCTTACATCAGGCCTTGGGGACCCTCTCCT
TACATGTACCCTCCAAAATCACTCAGCCACAGAGGTAGGGTATAATCTTGGGGAAACAGCTTTTACTTACCAGCACATTTTTCAGTTTGATATCACGATGGACAAGTCCCTGGCTGTGCA
GGAAGCGGATTCCCTCCACCACATCTAGTGCTATCTGCAAACGTGTCTCCAGGGTCAGCCCAGCCTTGGGGAGACAAAAGAGCTTACTTGTCATGATAAGGCAACTCCTCAATTCAACTG
GACAAAGCCAGATAAAATCCCTTGCAGGCTGCAGTTAAGCCGAACAGATAACTTCAAATGTGACTAGCAGATAGAACCAAACAACTAAGGCATGAGCTCATTTCTAACACTTGAAAAAAT
TCTGGAACTGCCCTTGAGGCTCAAAGTGACTATTTCTAGGTCCCTCAGGAAGATTTATTTCCATTGCTTTACAGGCCTGGTTAGCCCAGGTTTGGTTTTATGGATTCAAATACCAAAGTC
CTCACTTGTGGAAATGCATCAGACAATGCTTAACTCCTCTGAAATGAAGAGGGAAAGCTGCTTGGAGAGTCATTTTCTTCATCATATTGATTCCTCATGACTCTGGGAAGCATTTCTAAG
GTTTCCTCTGCCCTACTTCTGGAAGCCTCCATATAAACTGGTCCAAGAGGAATCTGTGAGAAGGGATCTACTCGGAGACTCTGAGGTCAGCTTTTCTCTCCTTCTACTCAGCTCCTACAT
AGGGAACAGACAAAAGAAACCTCTCTAATTCCCTCTTGGTGGTTTAGATAAGGGAAACTCAACATCCAACTGAGGGTTTCACCTTCACTCAAATAAAATCCTTTAGTAGCTTCTCACAGT
CTATAACAGAATTCGAATTCTATGGAAATTCTTAACATTTTGGGTCTTATATAATTTGTTCCCAACATctctttgcacattatgtctcctgattcccaaaatgaaccagctgctccaatg
AACGAAAAGCCAGGTTCACCAAACATTATTACTGTCCTGTTCTGAGTCTGTAGATATCCCGAAGTCTTAGCAACCTAAGTCTAAGAAATACCTTTAGGAATATGATCGATCACTTGGTAT
GGCAAAGACCAAGGTTTGCCTATCCAATATCTAGTCTCCATGTTATAAGTGAAGGCAATGTCCTTTACAGATAGGGGTATCCGATAAGTGGGTGGGGTTTCCAGGAAAGCCCTTTAGGGT
TGGGCTCCTAGGAATTAGTCATAATTGAGGTTTTTCTCTGAGATAGCTCACAGTCATGTTATCTTATGACCAGGGTGTCTTGAATATGACACCCCCTGAACATGGATAATTATATGGAAC
AGCAAACACTACATAAGTCAATCCACCCTTTATCCAACCCCAAGCCAAGAAGAAATTTGCTGTTTCATCTGTGTCTCAAGTTGCATGGAATGTTTTCTGGTTGGAAGACTAGTCTGATGC
TCATCTTGCTATTCAAAACAAACCCCCTTTCACTACCCTGAGTCACACATGCTACAGTATGAATCATTTCAGTCAGGCATATTCAAAAAGTTGGTAAGTAACAAATTTTAAGGTTTAAAA
CAAAAGGTATAGAAAGTGCATGCACATACTCAAGTTTTACTGTTAAAAATAATCCCACAGAGAGCCTGTGAGAACACATGACTCTCCTCATCAAAGTTGTTAAGGAAGAGGTTTCTAAGT
TACCAAACTCACTGACAGTTAAACCTTCCTGAGGCATGTGTGGGTGTTGGAAGCCAAGCCTGTGATAATTCTGTAGAAGCTGTGGCAAATTAATAGCCATTCCACAAGTGGGGAGGGTGG
GCCGAGAGGGGCGTGGGTTTGCCTGTGGAGCTTATCTTTGGCAGAACAGTTGGACAGTTATGACCTTCTCCTGCCATCCTGAGTGAAAGTGCAGAGCTGCTAATTGCCAGAGAAAGACTT
AAATGGGAGTGGAGAGAGACTCAGGCTGTGAGTGGAATGCAGCAGACATAGAGGCCTTTAAAAGAGGGTAGCTTTGTCCAAGATTTTGAATTGAGCAGGACATCAGGAAGATATAGGGAT
AATGTGTTGCGTTTGGTCCTGGTCTGAGTGGAGAGGAAGCAGATACTCCTTAAAATTAGGCAGCAGTGGTTACATGTGCAGAATGGTGAGGTTAGAATACAAACCCTGAGAGGCTCAGAT
TACATTGTTCAAGATTTTGTGATGAAAGGAGTGAATTTGCAGGAAGTGCAAATCATTCTGCAGGAAGTGAATCTGAGGTAAGTAAAATGTGGAATTAGAAGAGAAGTGATCAACTCGGGA
TTTTATTTTCACATGTTTTGAGGCAACTGCGTAGGTGGTAGCTCATTGCAGTCCACCTCCCTGCATTTCTGTGCAGTGGACAGGGCAGGCATGAGTTTCAGGACTCACCCAGCTGGTTAA
gtagctgtgattacccgctttttgtcggcgaggacactgaaggtcaggaaaatggagagaTGGGCTTTTTGCTGTCACTGCAGGGAACAAGGCAGGAAGAAGCAGCCTAATTGCAGGTTA
GGGTTTTAAGTCAGGCTACTGGGACAGTTAAGACCTTGGAGCAGATCACTTAAGGGAGACTGTGGGTATGAAAGGTCAGAAATTCTGAGAAGCAGAGTCCTGAAGGTATGAGCACCTGCT
CCTCCCCTGGCTCCTGAGTTTGGCAGGGCTATTATTTTCAATCGTGTTTTCCAATAACTTTGCACCTTGGCAGAATCAAGCCAAGTGACTTATGCCTGTAATTGGCAGGGACTGTTTCCA
GTTCTGGTGCATGTGACTGGGCCACTATCTTTGTGTTTAACCCCTTCCCCCACATATATCTGACCACACCCCTGCCCCCTCCCATACATACTAAGGGCAAATGATCTGACCCAGCCTTGC
TTGGGGTGTGCTGTGTGTAAAAATACATGGGGTTGAGCCATTTCCTGCTGCTTCCGTTGTTGTATGGCGATAAGACACTGGGGACTCAGCTGTGGACAGAAAGATCCTCCAACAGGCTGA
ATGGTCTTGAAAACGCATGCAAGATTTTAATGAATCAAATCTTATTTAAATACGTATCTTttcgttgagccaacaaacagaatatgtacatgcaacagacatgggacatgaccatgaccg
GGACAAGAGTGGAAAACCTGCCCTCACAGGCCCAGCTGGCCAGAGGGCTTGTCTCTTTCAGTCGCCCTCCCCCAGAGGGAGCAGGAGCAGACAATGGCCACCATGACTCACCAGTGAGCC
ATCTTCCCCTCCCCACCCCTCCAGCCTGGCCCATGACAGCTTAGCTTGTCCTCCAAGGGAGCTGCAGCCCAGCCTCCCAGGGCCGCCAGCTTCCTCTCTCTTCACCCAACCTGGCTCCCC
CCCTGCTTGTGCAACACCACATCAGAGGGTTGTGAAGTGGAGAGGGAGGAGTTTGACAGCTGCAGACCCAGGCAGACAGAGCAGACTCCTTTGTGAAGGAGATAGAGGCTGCAGGGGCCC
AAGTCCAGCCTGTACTCCCCTGCCCTGACCCACAAGGCATCACCCAGTCTCCCCAAACCCTAGGGAAGTGGTCATTGTCATTTATTTGTTCCTTTCTTAGATAGAGCTTGGATCCTGTCT
tgaaccagactggtctctgctctcgaggaacttccaatctagtgggaagagccatgtgaaTTTCAAACGGGCATATATGGTAAGAACAATACTAGCCTTTTATCTCACTTGTCCATAGTC
AAGTGAGATATTGACTAGCACAACAGTGGCAGGAGATAGTCCTTTTTATCTACAATAAACAGTCTCTGGAAGGATGTCTGATTGCTTGACTTCGCAGCAGCCTGGTCAGAGCCGTTAGCA
CAACAACATCCCTATTTCCTTCCAAGGCCAGTTACTATCCCGCCCCGAAAGATGTTTCCAATTGATCTTCCCAGGAATGAAGTTACCAGCCTCGATGCAGCTGTGCACAAGGCGGAAAGT
ACTTTACTTTGAATCTTCAGACCAGCCCTGCCCAGGCTGAGAGCTCCAGTCTGGGTAAGGGGAGAGCTGGAGAGAGGCCTCCACTATCCCTCCACCACCCAGTGGCCTGGAATGGGCTCA
ACACCCACTAAATTGGGGCCTGTCTGTCCACAGCTGTACATTCATCCACAGCTGTATTTTTATCTTCAAACTCATTCTGCTGACTCAAGCTGCATTTTCTGAGCACTTTCAGAACAACAG
AGTCCTGGCTCCACGACAGGCCTGGTGGGAGGAGATAAGGGAGGAATGAGGGAATGGGACTGATCCAACAGAATGGCCTGCGACCTCAAATTGCGTCCCACTTATCCCCTACAATATGCT
AGTTCTCACGACCTTAAATGCTGACACTTGTCCAAAAGGCCTAATGAGGGAGAAGCATGCGTCATGCACATTAACAGAACTCAGTGATAGAAATTGGGTTGAGACAAGTGAAAATTTTAC
CAAAGCCAAATGACTAGTTCTATCTCCTTCAGCAAGATAACATGACAAGAGGAACTTCAGACTTCTGAGAGTTATCTTATCAATCCAAGAAGCACAAATGATGATCTTAGCAATCTAGAG
GAAGAGGGTATTACAAGATAACAGGCTCCTGACCAAAATTTCAGTATTTATACAGTCTGTTACTCAACTTACATAAATCAAACTTTTAAAAACGGCCTCTTCACTATGTTGAAATTGGGT
CTTTCTTCCCCAAAGATTGAAGAGAATTTGCGGGGGATGAGGGCGGTGTCTATCTTATAGCTTGTCCCTGGGGTTCAATTGCCAAAATGTTATCAGTCTATGTAAGGGTCTCATGATAGG
AGTATCTGCTCAATACTTTTGTGACATATCCCATGGGGGCATGTCCTGGGTGGGCAGTGGTTCCCGACACAGGCTTTGTAGTCAGAGATACCTCAGTGGGGCTGTGCTCTGACTCTGCCT
TTCTGTATCTGCCATCTCAGAAAAACTGCTTTGTCACAAATACGTGCGTCTCATAAGGTTGTGCTATCAACGTCTGCGCTCCCAActccagtcatacagagctatttgcagttcccaaaa
CAACCCTCCTGAGGGATCACCACCGTGGTCACCAGCAATGAGATGTGACCAGCCTGGGATTGGGAAGATGCTGTGCAGAAGCCCTCTGCACTGTTTCCTCAGCAACTGGGGGTGGGTAGG
TGTGTCCTCAGCAAGACCCCTTCTTGAATGCCCATTAAGAACCCTGCATTATTTAAGTGGGGTTCAGTTACAAATTCAGTCACAAACTCCCTGCCACACAGCCACCCCTGTATAAAGTGA
GCCCTTGAGAGTCAACAGTGTTACAAAGAGCTCAGACAGCTGACTCGGATCCAGGCCTCTGTCTCTCCCCGTCTCCCCCTGCTCTTGGCCCTGTGAGCTTGTCAGATAGGACAAGGGAGT
TATCTCAGTTAGAAGGGACAGAGCATAAAACGATTGCTTATTACCCACGCATTTCAGTTAATTAGGCTCCTCCTGTTCCCCAGGGTTACTGAGAGTTGGATATAGTGGAATTCTTagaaa
CAGCAGTGGGGCTGCCGGGCCCTAGGGGGAGCAAATGGTCCTCGTTTCTGAGCTGCGAGGCTCTCCCAGAGAATAAGCCATTTCTCCGGGGCACTCCTGGGCCTCGAAGGTGTTTGGGGC
TGCGGGGGATTGATTTGTGCCGACCCCGCAGTGTAGGAGACGCCTGGGCGGCCTTGCGGGTTGCTTCGATGGTTCTCGGGGCTGAGATGCTTGTGTCTCTCTCGGGCGAGACGCCTGCTC
AGCTCCACCCCCAGCTGCGCGTCCGTTCCTCAGCTCAGTCCCCAAGCTGTGCGTCCTTCCCTCAGCTCTACCCCCAGCTGTGCGcccgccccttggttccacccccctccccagctgtgc
aggaCCTGTAATTGACCTATAATTAACCTCTCCACAGCACAAGAAAACCTTTCAGGTCTCCTTCCCAATATCACTACATACCCAGGGGCCTGCTACCTCTTGCCTCAGGCCACTTTTTAC
TCATTCATAGTGCAGATAAGGGAGGGAGAAGATAAGCCACACTTGTCCAGAGGATGAGATGGCATGTGTGGAGTGAGCAGGACAGGCCTCTTGCACAGCCTCTCTTCCCACCGAGAAGTA
GGCCCTTTGAGGCTTTGTGTTGAGCAGTTACAGCAGGTTGGCGGCAGCTCCCTGTCAGTGGTTGTTTGAATAAGAGGGTGGTAGATCCTGTGGGGAACATTTCTAACCCCATTTCCTGTG
CTGGGGTTTAAACTCCACCCACGCCCGATCTGGCTGTCTAGAGGGATTCTACGCCTGCGTGCTGCCGCCTCCCCAAGAGGCATTCAGGTTATTGGAGAACTAATCTCATCTCAAGGGGCC
AGACACCAAGTCCCAAAGCCTACAGACCTCTTTCCGCCAGGCCCTGAAACCTGGCCCCGTGCCAGCAGGATGACAAGCCCCAGGGCGCTCCTGATGAATATGGATTGGAGATGATGTACA
CAAAGGATCCTTAATCAGGCAACCCCAATGGGAAGTGTTAAGGAATAGCCAGGCTGACCTGAAGTAGCTTCAGTTTCTGTTCCTTGGAAGCTCAGAATGACTGCGGCTGGAGCAGTGTGG
CTCCCTTCCCTTCATTCTTCAGCGGAGACAGAGGAGGAGGGGTGAGATAAGAGGTgggagtgagaaaggagagagggagggggagatgaagagggatggagagggagaTAGTGGATGAGC
AGGGCACAGGGAGAGGAAGCAGAAAGGAGAGGCAAGACAGGGAGACACAGAGCACAGAGGAGGAGACAGGTGGGGGCTGGGGTGGGGCAGGGAGAGCCTGTGAGGTCACCCAGGCCACCC
TGCTCTCGCTGGTCTGTTGTAACCCAGTCCATGGCTTCCTGCCACTGCAGTGGGCCCAGGGCTGGCTTAGTGCTGGAATGCAAGTGGCTGTGGCTTGGAGCCTCCCCTCTGGCTGAGGGA
AAACAAAACCAAAAATGTCCCCTTCAGGAAGTCAGGCCATGTTCTGTCCTTCCGTTTTCCTTCTTACTAGGGAACTTGGGGAGGGAGGCTGGGCGGCAGCAGTTAAACAACTCACCCAAT
GGGAAAACCAGCACGCTCTGGGACCACCTCTGAAGTGATCTCACACCCTGACCACACACTCTAAACTCACTGTCATAATCCTTCCCCTTGGTCAAAAATAAAAGCAGCACACCCACTCTG
CTGGGAGTGAGTCACAAACAGAAAAAAGTCAATGGGTCTGAGCCAAGAGGATCTACTAACAAGGGGAAAGATCTCCCAGTGGAGGTGTTTCAGCGGATGCTGCGGTCTTACCCTTGTAGC
CTGGATGACCAGACAGATCAAAAAAAATGTTAAAGTCCAGGCATCTGACACTACCCCAGCAATGTCCTGAGCTTATAATGAGACTAGAGTTTCTTTAGCACTTCTTCCCTGGGGAAGAAG
GTGACCCTGCAGTTTCTTCTGGCATTTCCAACTTAAAATATTGCTGTTTCCCCAGGCAGGGCAGATATTGATTTTTTTCTTCTCTAACCATTCCGATTGACCCGGCTCCCCCACCCAGCG
AATGGGCTCTTTCCAGAAGCAAGTGCATGATGAAGAAAGAACAGAGGGAATGTTCCCCCTCGGGTCCATCCTGGTCCCTTCTTTCCCTGCATCCCTTATATGACCTGCAGTTCCCTGAGT
GCCAGTATTGACCAAATACTGCTTGGGTTGAATTGCTGCATCTTCTCTCTTGCATCCTGTACAATCAGGATGGACTAACTTGAAACAACCCCTGCTTTTCAGTCATTGAATATAATCAGA
AGCTGCAGATGGACATTCTCCTGTAGGAGGGGCCTGAGGCTTTCCTCCCTGACTTAAGCCTGGAGATGGCTTCCTTCCAAGGGGTGAAAGAATTGCTGCTGACAGATTTGCTAAGAGCTG
TCTTGCTGACAATAGAGAAAAGTGGTGAGCAGTGAAAAAGTAAAGTCGTGGCGGTTAGAAATGTTCTTTGTGCTCCTTTAGATTGGTTATTCCTGCTGCCATTCAGCCATGCTAGCTAGC
CTCCAAGAGGCCCCCATCTCCACACCCAATTCTCTGAAATAGAAGAGGAAGCAATGATGAGAAAAAAACACCACCCTATCTTATGTGtaaaatcttagtcctgcgaaggggcccttagag
AAGATACTTTGGCTCTTTAGGGACATTTTTACTTGGAGTCACGAGAACAGAGAATATGACTTTTAGTCACACGGAAATGAGCCTTGGATGGGAATTTTTAAGATTTATGGGAACTGTGTG
TCTGAAGTCTCTAACACCATATTGCTGTTGTCCTGAATTTTCTAACTTGGAGAAATTTAAGGATCTCCTGCATTATCTAGGCAGAGCATATGTTGAGGTTGTTTTGCCAGTTGTTATCAG
TGTTGAAGAACTGCTCCTGTAAGCAAACTGTTAAAAGCATTACTACCCCATATGCATCTGATGTACACTGTGTTTTGGTGTTTGTGTTTTTAGTGAGAGTTCTAGCCAGTACTGTGCCTG
AACTTGGGAGAGAAAGGGGCCTGTGGCTGAGGTTGGTGCGTGCTCTATTTCTGTGTATCGAATGGACTACAAGGTTACTGAAACTGGGCTAAGGGAAAGTGTATAGACAACTCATTACAC
TGTAGACAGATTTTAGAAAGCTACAGGAAGGCAAATGGATGTTTCTGCCTCAATTTGGCAACCGAGAGAGTGATGCAGAGCAGAGTCATTGAAGTTGGCATACCTGTCTTCTGCAGGCCA
CAGTGCCAGTCCGCCTCCAGCTATCAGCCTCCAGCTGTGGGCACTGGGAAAGGGTGATAACGTTCGTAAGGACACTGTGACTGCCTAACGTTGGTAAGGGCAGATGACTGGAAGGGAGAA
cacacCATTGCATATCTTTTTCTTTCCCATAGCTTTGACCCCCTTCATGCATTCCTGCCCCCTCCTCCACCCCTTCCAGCTCAGAATGCTAGCATCTGCCTATCTCCAGCAACACAGACA
CTTCTCCCTCCTCCCACGCCTCTCTCCTGGGACTCAGGCCTGTGGCTGCTTCTCCTTTCTAGGCCTCAGTTTCCCCTTAGGCAGCATGTCTCAGATCCCACTCCCAGGGCCCTCTAGGCA
ACAGACCACACCGGCAGCCTTGTGATAGCAGCCAACTGAGGTGCTGGAGTCTATTTTTGGAGCTCTTAAGAGTAGGGGGAACTGCCAGCTGCCTGGGACCAGATGATCTCTGCAATGCCT
TCCTTATCTAAAACAGGGTGACGCGTGCTAAGCAAATGCAGGCAGCACTCGGGCAAGGGAGAGAGAAAAAGACCCCTTAGAGCCCTGAGGGTCTCTCACCCTTAGCAAATACCTCCTTAG
CGCCGCAGAAAGACCACCGATGTGGAGCAACTACCCCCCCTGGTGGTGAATATCGGGATAAGATTACACAGGGGCAGCTTACTTGGCCCTCACTTGGTCTTGCAATTTCTCCCCCAAGTC
ttaattaGAGGCTCTCTCTGGTGGTTTCATTTTGTTTTTCTTTACCTGCCTTTTTGGTTCATATAGCGAGGACCCTGGAACCACCTGCTTCCTCCCTGCCACCGCTTCTCCTCAGGTCCC
CAGGGGAAGCCAGGATCTAAAGGATGACTGTGTCACCATTGTCCTCAAGATAATGGCTCCCTCCCCCGCTTCCCTCCACTCCTATCTCATTCTCTTGAGCCTGTGGAGTGTTCAACCTTT
GTCCTTCGAGTATAACCCTTTACTGGCGATAAAAAATTAAAATACTGGCTCAACACCTCTACTCCACGAAGCTGTTGTCTTGACCAAAGTCTGAAAGCTGCCCCTCCTACCCCTATTCTA
ATCTTAGACATTCCCAGCACATTCTTAGTAAGAGGGAACTCTCTCTCATTGTCCTAGGATTTTAAGTCTGCAAGAACTACGCATTTTTTTTTCCTTAGCAGAAGCAGTTGTACTTTTTCC
GAAAAGTGTTTGGGAATGATTTATTTTTAGAGGACCTTGGGAGAAGGGTTTTACAAATGTCTCTAAGGTAAGAATAGCCATTTGGGGAGTTACCAAGACACTTAGATTCCCCCTCCTGAA
AAAATGAGTTTAATAATTTCCATTGCTAATTTCTATGTCCCCACCCTTTCCTCCAAGCCTGCCTCCACCCTCAGCTGTTGATTGATGGAGTAGATGTGCTCTACTCCCCCTCCCACTGAT
GCACACACTTCTGGGAGGCCCTATATAAATAGAAGCCAGAGGCAAGGCTGCAGAATTATTATTATCATTATGATGATGATTATGTTTTCAGCATGAGAAACAGGAAGTGAAACTGACTAA
AATGCCCAGTGATATGTGGCTGACCCTGTCTCCTCAGCTGGACCTAAAGGCAAAGGAGAAACTGGCCAAAGAAAACTGTAGCCCTGCCACAAGCTTTAACAACTTCTGGTGgtgtgtgtg
CTTCCTTCCCCATTTCCTAGAGAGAGCTTCTCACGGCTGTCAGAAGATGTTAAAGGAGAAGTCCAATGATTAATTACTTCCCACTACACATGCCTTATCTGCCCAGGCCAGGTCTGAGCT
GTGTGCCTTTCTTGATCACCGGGTCTGTCTCCAGGGCAGACATATTCCCTGGGCCCCCAAGGCCTTTCTTCCCTCTCCCTTCAGGGGGCCATGTTTTCTCTTCTGCCTCACTGCTTGAGG
CTCCATCTGCTTGGTTGATTATTCATGTCCTTTGTCTTTTTCAGGAATCGATTATGGATAAATGGTAGTTAGAAAACAGGGCTTCAGGGCCGATGTAATTATCCCACTTTGACATTTCCA
CTCTCTGGCTCTAAGCCATTTTTCTTTCCAAGAGTGGGTTTTTAGTGGACAGAGCTTCTTCTGTAAATCATGCTCCTTCTTGCAATATTTTGTTTGCGGTACTAGCAGTGGATACAAAGG
CTGCTTTATCTGTGTTCATGCGCAGATCCGCCAGCCTGTGGATGATCCTCACTCATCAAGAGAGTGTTAGCTGAAAATTTCCAAGAGATCCACCTCCATAAATTTCCACCCTCTGTCACT
CATTCATAATGCCACGTCATAGTAAAACAGGAAACTTTTACTCCATGATGGTGTGAAGGCTGTGTGGGGGAATCTTGAAGAAAAAGATTGTCACAATGTATCCTATCATATAACCCAGTC
GCTCTAAAATGGAAAGAATAGCCCATACCTCTTCAGGCAATTCCTGCCCAGAAATAGCAGATATCATATTTCTGACATTAAGAAGGATATGTGAGTATATGTCTGCTCAGGATCTATAGT
TCTGCTCGCTCCTTATCAATTCTTAGGGTTACATCCTCTGGGAAGATGCCAGGCCTGGTCAAGTGTGGCCTCTGACCTAGAGTTATGCAAGGCCTCTCTTCCTCCTGTGGCCAGTGTGAA
ACAGCCTCAGAGTAGAGAGCTTCAGGCCCCCTCTCCTTATCTTCTGCTAACCTCCATTCTTACTCCTACCCTTTCATCTCAGAATTTTCGCTTTGATGTTTCCCACTTCCTTCCTATGGT
TACTTTAACCGAAGTGAGTCAGGTCTTACTGAAAAACTGACCACAGCCTGTCCGCTCCCAGCCTTCCCCAGACCAGGGCTGCCCAGGCAGAGCGTGAGGGGGACTAGTGTTTACTCAGCT
CATTTTTTTCCTCCTCTCTCCTCTAAGTCACGGGGCTTTGAGTAGGGCTTCCCCAGCCACCGTGCCCCTCCCAGCAGACCGCAGTCAGAAGCCAATCTCACATTTGTCTGGTGGCTCAGA
TTTAGACTATATTTTGATTATTTTTGGCAGGTGTTTATCTTCCTAACTTGTTTGGATTTACCGAAACATACATTTCAGGGCTAGCATGGATCTAGGAGAAAGACCAAGTCCCTCATGTTG
AGAGTGAGAAGAAGTGACCCACTAAATCTCACCTGGTCCAGGCCTCTGCCTGTTTCACATTATTTTGAATTCTGGATACGTGGCAAGTGGTGATAAGGACAACAATCCAACTAGGTAATG
AGTAAGAGAGAGTGACAGCCTGGAATTAGAGTGTAATCTGTTTTTACCACATGTGTATGCTAACAGTCAGTGATGATTGTGACAGTGGTCATGACTCCAGCAATTCACAGGTCCCTACAC
CTGAAGAGATTTAGAGACCTCATCCAATGTACTTCTTGCCTCCTGATAACTAATGCCTGATTCATTCCAGAGATGAACAAATTTAAAAGAACGTGCTATTTAAAATAAAAAAAAGGAATT
TGGGTGTTTATAAAGCCCGTGGGCTGGGCTCCCATCTTGATGTCAGCCCAGCCCTGGGGTCAGTGCAGACTGAGATACGGAGCAGGAAAGCAGGAAGAACGGGAGTAGCAGAGTCAGGGA
CGACAGCACAGTTGGTGATTGAATTTATCAAGCCTGTGGAGAAGGACTCTCCCTGGTGGAGGTAGTGGCATAAATATGTGGTCACTTATCCTGCCTTCTCAGACCAACAAGAGCTGTTCT
GCTATCAATCAACCGAGAGATTGGGTTACAGGGACGTATCCTGTCTTTGGGACTGGTGATACTGAGAGGGCAGTGGGTGAAGAGATAACGAATCAGCTCCTCTTAGCCCAGGCCTTGTCC
AGAAGGCTGGAACTGAGAGAGGGATCTGGCAAGGTATGAGCCAGTCTCCATCCACTGTAGGGATTCCAGGAGGCCCATATTTCATGTGACCCTGCATTTGCTGGATGTGACTTTTTTTCA
AAATATTTGCTAAATGAAACAACACAAAACTGCAGCCCCAATACCAGCGGGACTGTCCTCAGGAGTAAAAGGTTTCTCACACCCTGGGACATGTGGCCCCACAGTCATGGCCACACTTGT
GTGTTGTTTTGTTCCCCTTCTGCTGAGCCTGAATACCACTGGCTTTCCACGCTCTCTAACGAGGGCCTTGAGGTACTTCCCACTGCAGCTGGGGAGCCCTTCCTTCTCCTTATCTCTCCT
ACCCTTGTCCTCTGTGTCACCCAGATTAGCTCTCTAGACTGACTCAGTCTCTCCAGAGCCAACCACCCAGCCCTCCCTGACTCCCTCCCCCGCCTCTGCGGTCATATCTCTTTAGAATTT
GCTGGGGTTCCACCCCAGAGGGTCTGCCTTACCCCGGGGAGTGGGTTGGGTTATGGGCAGTGCTCGGAAACCTCTGGGAGTTGTGGCTGGCTCAGACTCGTCAGTGGACAGTCCGCTGTC
AGCCTCCGTGTCCAGTGAGCCAATGGTCTCCTCCAGGAAGAGCAGACACTCCTTCTCTTCAGTGGACAGGAAGTCGTAGCTGCTATCACTCTGTTGGGTTTggggttgggggcgggggcg
AAATGGCGACCTTTAGCGGGGCCAAACATCGCGAGAAGTTGCGGGTGGTTGCAGTTATCGCGACGCTTCGGTGCGGCTTCTGCCTTAGTACCTTAGCAAGCGCGAACTCTTTTAAAGTGA
CAACTGATTTTTCCCCCACCCTCAGAACGAAGATGTAAACCTCCGTATTCCTAAAGGACAACGGGTCTTGCTACCTATAGAGCGAGTGAGGTGCCCTCCGCGTGGGTAGCATATATGCTC
AAGAAAAGAGGGCGGGGGAAGGAGTTCCTGAATGAAGGTCTGGAGATTGGAATGTGACCTTGCACTTAGTGAGGTCGGAAATTATTAAATTGGGGCTTCCACACTACACCCAGACTACAC
ACAAACTAATGCAAGCATACTTTAGGGGAAATTGCTGTATTACACTAGGAGATCAGAAGAGAGTGCAAACCCTTCAGACTGATAGCCAAGGAAGCATTTAATTGGACCAGCTggctgggg
TGAGATCAAAGCAGGAAAGGCCTAATAACAAATTATAAATGGCCTTGAAAGCAGACTAAGAAGCTTGGACTTTATTTTGTGAAAACGGGAAGTGATTGCTGAGCATGTGCACTTAATCTG
GACATTGTACATGTAATCAGCTGACAGGAAGAGAACAAGTAACGGCTTATTGTGGCAGTCTGGATAAGATTTATCAAAATCTCAAACTAGCCTGGGGTAAGTGAGAGTGGAATTGGCTGG
atattctcccagggggACCTGCAGAATGGAATCACAGGAAGTCCTCCTACAGACTCATCAGGGATATTACCTTGGTATGAGCCAGAGGACAAGCTGAAAACCAGAGTGGTTTGCTCTCCT
AAAAGCCAAGGAGTGAGAACTCTTCAGGCAGAAGAGAGTGAGGGCAGAGTGATCAGTAGCTCTCACGTTATCAAGAGGGTAATTCAAACTATTAAGGAAGAGACTGTTAGGAGGAGTTTA
TTCAGGAGGCAGAACTAGAGGGAAGTAGGCTTGGTACAGAGCTGGCCCATCACCCCATGAACTTGGTGAGTGACGTGGCTGCTCACTGCCATGGCGATGGGGATGTTACGGGTGGGTGGA
AACTAAGCTGAGTCCCTGCAAAGATAAGTCCCCATCTCAGGGGTGCGGCATGAACCAACTATGACTCGCAAAAACCTATGACAACACTACGTTCAGCAAGGCTTTGTTTCCTTTCATTTT
TTAAAACTTCCCTGAGGGCTGCAGGTGGAGAGGTGTATCGAAATGACTTCCAAGTATACGTGATTTAACTGAAGTAGTAATAATATGTGTGCATCCTGACCTGCCAGCTAGGCAGAAAAG
TCATGCTGATATACTGGCTCTGTCTCCCAGTTGAGAGCGCTTCTCTGGACATCCACAAAACGTCCATCCAGGGCTTTGGTGATAAGAttggaagggcttatcataatccagctgcccatt
tggagccccagagaacaagcctactcccccAAAGACTTGGAGACACTTTAGGATGGTTTTTACAACCAGAAGTTTTTAGGCTAAACAAGAAGGTACAAAAAGGGAAATTAAAAAGGAAGG
GCGGGGGGAAGAAGCCAGAGAGAAATATTCTCGAAATAACTGATCAAAAGTTAACAAGCCAAAGGAAAAGAGGAAGAGACACAGGCATTCATGAGACAGGAGCCTCTTGTGGCCAAACCA
aggacatactggttAGAACCTTGCACTGGGAGAAGAAAACTGCATACAACTCACAATTGTTCAGTATGGAACTTTTTTCTGTCCAGGGGGAAGGGTTtcttttactgatggatttgttgg
GTTGCTAGTGGAGACACCTGCCCCCAAACCCCACCCTGTGTCTGCTATTTTTCATATGAATGCAAGGGGATGTCTGCTTAGTAACTAGGGGACAGAGCAGATCGGAGGAGCTGGGAAAGT
GAGAAAAGGAGTATGAAGGCTGCAGTACTCCTCAATGTGCATTTGTCGGGGATATGTAGATGGCTGTGGGGCTCAGAGCTTGTTGGAACTCTTGAAGAATGACTTGTGAGTTTCTGGACC
CAGGCAGAGCCCTTTGAGCTTGCAAAACAAGGTCAGGCACGGTGATGAGAGGCTTTCCCAAGCTCTTGGTGGGCGGGGAGCACGAACCACTGAGAGCCACAACAGGAGAGGCAGAGCAGA
TTTTGGGAACTCCCAGAAATAACTCAAGGGCATCTGAGAATGTAGATGAAATCATCAGACAAGATATTACAAACATAAAGAACGGAGGTGGTGCCAGGCACATAGTAGGAGCAGAGTGCC
CAGTGGTTTTTCTCTTTAAAGATTAAATCTTTTTTTCCCCTTTCTGCTCAACAAAGACAACAGCCTTTTGGTTTTTGATAAACGTTCTTTTCCTACTAGCAGGTGGATATGCCCGGGGCA
CTAAGAACTGTGCTTTTAAAACACACACAAGCCCAGCTGTTTGAATCTGCCACTTCTGTATGTCTTACTTCTCTTATCTCCTGCCCCCGGGGCTGAGTTTTCTCTGCCTTGGCAGGCTGA
ctttaaagttctcttcaacagtgacgttctatagttatatgaGCTTTGTGTACAAGAGAAATTGGACTAGAGGGTGGGGCAGCCAGGGAGAGAAGCCCAACATGGAGGCGATTGAGCTGA
GGCTGAGCAGTAGGACCTCAATAAGGCCAGCAGGTGGCGCCATTGCTGTACCAGGACGCTCAGGCCCACGGTGGGAAAGTTGGATTTTTCCAGAAAGCAGGCAAATTCTTCAGGGCAAGC
TGTCCAGCTGTCAGAGGGAACCAGCTGCCCCACCCCACCCCGCAATACACACACAGCCCTTCCTCCCAAAGCATACATACACATTCCAGCAAACTCAGGGTGAGATGCATTGCAGGTTGC
TGAAGCTGGAGGTGCATCCAAGTTGCCTTTTCCTCTCCTCCCATATTTCCTAGGAATCTGAACCCTGAACCCACCCCTCCTACTTGATGTCCTAGCTGGGACAGACCCTCACTGGATTAC
TCTCAAGGCAAGATGTGCAACTAGATGCAAGTGGGCTGGACTTCCCTACTGATTACCATCGTCTTTTGCTCATCATCCTTTGCTCCAACCCTCAAGGCAGCCATCGCCTTTGAGGGAAGA
CTCTGAACCTCATCATTTCGCCTCCCCTCTGTCCTAGGGAAGAACCTATGATTAGAGGAGTTGGAGAAAAGCAAGAAGGAGATGGGGGTGGAGGAGTGCTGAAGGGAAAGGTCTGGCTTT
ATGGAGATAAGAATGGAAGAATCAACCTTTGTTTGGCCCCAACTGCCTCTGCCACTGTCGACACACTTGGGAGTGTTTCCTGGAGCTCCTCAGCACTCCCTCCCCAACTTCCTATGGCCT
GGACAAGTGGGAGGGCAGAAAGACCAAACTGAGTGACTGGAAATGCCTGAGCTGGTGCAGAGCAAGGGGACACCTTAGCCAGGGGCCTGGAGCCAATCCTGGCATAAACACTGCGGCACA
GCAGGGAGAGTGCATCTTTTAGGTTCACAGTCTCTAGAGCCCTGGAGGAATGACATTTATGAGAGTCAAGACTGACCACAGATCTCTTTTTATCCTGTCTTCCCACACACATCCATGGCA
CCTCCACTCTTTTTCATTCTAGATGGGAGGAACGGTCCCTACCCACAAGGCTACAAGAATTATAGTACAATTTAAAGTTGAATAAAAAGCTCTCTTCTGTTGTTTACTTCTCAGTCCATC
AGAGTTACAGAACTAGGATGAAGGGACATGCCAGCCTCTGCCAGGAAGTAGGCCGTTGGGAGCCACAGACTGTATCACCAGGAAGGcggtatagcccagagacaaagagctcaggctctg
ATACTTATTTCTGTGACTCATCTGCCACAAAATCATATATGCTGCTTCCTCAGGATAGGTCTAACTGTCACCTCAGTAAGAATATAAACTTCTAAAGTGCTGGAGCCATTCTTATTCTTA
ATCTCACCGCCTCTATCGCGCCTTTGGGGCCTCAGAGGGAGGCTGCATGGCCCGGAGGCCTGAAATCCGCCATTTGTTCCCTCCCGGGGCGGCAGAGCCACAGCTCACTGAAGGCTGCAG
CCTCGGCAGCCGGAAGCGCTGGCCGGGCGCTTGGCCAGCGACCGCCTCGGGTCGGCCTCGGGTCTGCGCAGGCGCAGGCTCGGGAAGCCGGGCGCGGTGGTGTTTCTGCGGCCCGCGGCT
TCCGCGCGGGCCAGGGGAACCCTGCGTGTTTGCTTGGTGGGAGTGGTTTACTGGGAAAGTAGACGGAAGGTACCCTGCAAATCGGCGTGCACTGTATTGTTTGGGAGTCAACAGCCTGGA
GGCGGGGTTGCTCGGGGCCCACCCAAGCATAACTGTCTGAAGGGCACACCTCACAACGGAAGGTTTAGGCGAGAGGGGTGAACCCACACTCTGGCACGAGAATCATATGTTCTGTTCCAC
CCAGGGAGCCGCACTACATAGAGTTCTCTTTAAATTCATCTTCACTGGCTGGGTGTGGCTGAGTCTTCTCCTATCTCCTGATTCTCAGTTAACTTTTTGCGTCCCACCCTGTTCTTGTCT
CAAGCAGTCGCTTTGGAATGTGTTTCCTCTCGTCCGGGGTTTGAAGATTAGTCATGAAAAACATCACTCTGCCCTTGCTGAAGTGCATGTTGGCTACTCGATCATTCCACCTGTGTGCCC
CAACACCGGCATGAGACTCAGGCTGACCTCAGCTACTCCGACACAGCCCTTCCGGCCCCAGGCGCACACCGGCAAAGCCTCCCAACAGACAGGGCTTTCAGTTTGGAAACCAGAGGTTAT
TTTTAGCTATGTCCTGAGGCCGGTAGCAGGACGTGAATTCCTGAAGAGGAGCTGTGGAAAGGAAATAACAGAATCCTTAAATTCTCCAGCTGGATGGGGAATTGCAAGAGGCCATTCTCT
GCGGTTAAGATCAGCCACCTCACCTCCCTGCTTGGTATCCTCCCAAGACACAGTTTGAATAGTGAGTGGCTTTTGTTGTTGTTAGACAGAATCTGGGAACAAATTtgggatttgaggcaa
TTGTGGGTTGAGTACAGGGATCATAGTACATATATGAACACATCCTCTGCCTACACATTAGCCTTCCTGAAAATCAAGAAAACAGACAACTGTCAAACAAAGAAAGGCAGTGGTCGTTGG
ATTTAGGGGAGCAGACACAACACTGGAGGAGACATTGTCGGGAGCAGAAATCAGGGATGGAAAGCTTTCCGGCAAATCCGCTGGTTCTTGAGGAATGCGTGTCATCCCAGAGATGACCGA
AATGGCTAAATGAGGCAGCTGGTAGACAAGAAAACACTGAGTGATTTCAACTTTGGTAAAGAAAGATTCCCCCCTGTTGAGGGCAAACAAAAAGAAAACCAAAGTTCCTATAAAAAAAGA
CCCAGAGACAAATTAGAAGAAAAGTTTGTAAAAGCCATGACTAACAGGCAATGTTAGTCATAGCTCAAAGCATCGTGTTTCTGGATTTGATCCAACTTACATCTGAGCCTCTGACCCTGC
TGGATAAGCTCAAGTCACTTCCTCATCTATCTCACTGACCATGGCACAGCTCAGTTCCTGCCATGGCAAGAACACAGTTCGGCCCACACATCCCAGCACCAAATAACACATGAGGCTCCA
TACACATAAACGGCCAGTGTTTGGCCTATTTGCCTATTCCCAAGACTTGAAAGACTATCCTGCCCATGCCCAAGGACTGAGAAAAGACTCCGTGTCATCTCAGAGAGATAAGAGAGAAAT
CATGGCGCTTCCTGGCAACCCTCGACTGTGCTGGCTTGGTGCCGCCAGGAGCTAGCGGCACATGCGTCCTGACCTGTGAGCACATTGGCTGTTGGTTCCACAGGGATCTGATAGTGGGGG
CCGGCCTAGAGAAGGGCGTTTGCTTTGGTTTCATGGCCGGTTTTATCAGCAGTTACTGGACAGGACCAGCAGTCGCAGCGTTCACGGCTTGAGCTTTAGCGTCGGGTATTGAAGGAGAGT
TCCCATTAAGTCTCCAGACGGTACAGGGCAGAGTAGTGACTCGGGACTCAGAACTGAAAAGTTGAAACGGGCTTTCCGGGCTCCCTAATCCTCACATGCAGGGAGAGTTCCCCAGAATGA
GGACTGACTGCAGATGCACAGACAACTCAGATGCACAGACGCCCGGACGACGTGGACACCCAGACGATGTGGACGCACAGACGACATGGACGCACAGACGATGTGGATGCACGGACGACG
AATCAGAAAAAGAGGAAAAGAAAATCATAAACAGCCCCCAATGCCAGGCAGCCTGGCACGCAGCAGATGCCCTCAAATCTGGTGAAGGAATAAACGCAGTTTCCTACTCCTTTCGCCGAA
GGAAATTCCAAGACTGGAAACAGGCCAGCAAATTCCAAGAAAGGGATTGATGACTTTAAAGAAGAATGAAAAATAATGAGAAGACTCAGGGAGAGATGTGATGGGATCATTGTTTTAGGT
ATGGAAAAATATTAAAGGGTTTGGCCATTTAAAAGCATTCTAGTTAGAAAAGTTTGGGGCTCAGCATGCTGATTCACGCTAGTTGAATGCTCAGTGTGTCTTCTCTACACTTCAGTGAGT
TTAAGAGTACACATCTAGGTTTCCTTGGAGGCACTGTGCCAAGACATGATATTCCCTGAGTTAATATTACTACAACAAATGAATTCAGCTCATCTTTAGGATGGCAGGATTTTGTTGATT
GCCATTCAGGCAGAGGGTGACCCTGATGCTTCTGGACCAGAGTGGCAAAAAGAACATTATGGAGACCTTCAAACCTGACCCCAATAGCAGCAGCTTTAAAAGACCTGATGGGGAGATGAA
CATTGCATCTGGCTGTCCCCGCTTTGTGGCTCATTCTGTTTTGGAGAATGCCAAGAACGCCTACATTAAAGATGACACTCTGTTCTTGAAAGTGGCCGTGGACTTAACTGACCTGGAGGA
TCTCTAGTCACTGTTATGGGGTGATAAGAGGACTTCTTGGGGCCAGAACTGTGGAGGAGAGCACATTTGATTATCATATTGACCTGGATTTAGACTCAAAGCACATTTGTATTTGCCTTT
TTCCTTAACGTTTGAAGTCAGTTTAAAACTTCTGAAGTGCTGTCTTTTTACATTTTACTCTGTCCCAGTTTGAAACTTAAAACTCTTAGAATATTCTCttattatttatatttttatatt
gggttgggagttggtcttgctgagagccctctaACCATTAGCAGCGGCGACATCTTGTGGTGAGGGACAGAATGTACCTTGGGCTCCCTCAGCCCTGATTACCCGCGCGTCCAGGATGAT
GCCGGACCAGGCTGCACCGCCCAGAGGCCCGACGGCGTCGCTGGGGCAGACCCAGAGACTCTCACACGCCTTGTCCTTGCCCGGAGGGTGCAGGCGCCTGCATGCCTCATTTACCCTAGA
ACGCCGGCCCAGCCACGCACGCGCACCCCGCATGCCCCGTGGCCTGTGAGGTTATTCAAGAAGCCAAGGTCGGGAGTGGGGAAGGTCAGCCTCTAGCCCGGCACTGTCTGGAAAAGATCG
CTGCTGAGGGCTCACTTCTCAAGAGCATCAGGATATGCCAGATGCAGCATTCTCCCACCTCCCTGCCACCCACTCTCATCCCTCCCTTTCCTCCTGCACTCCTCAGTCTGAAGAGACTTT
AGTGGAGATCAAGTCCAAGGGGCAAGAGGCCAGCTGAGCTTCTCAGTCTAACAGACAGTGGGGGAGGAGCCACCTAGGCACAGGAAGAGATAGGCGCTGAGCAGATAGCAGGCGTCACAT
GCAGACCCTCTCAGGGTGGGGCCACTGGGAGCCACAGGGCACAACCTGGGGGCAGCTTTCAGTGAAAAGCTGCCTCTCCCCAACATTCCAGCTATCCAAACAACTAGACTCTTTATTCAG
TACATGTTTTGGGAAAGCCAGTTTCTCCTATCACCATCAACCCCTGGAGACCTTGTGTGAACTCAGGTGTCTGTCACTGATTATCTAAGGACAGTTCagggtacagacttcaggcaggag
ACTGAAGACAGAAGCTCAGATTCCATGGCTGGGAAAGTGTCCTTTCTCTCCCTTCCACTGTGCCAGTTACTCACAGTTATCTCTCATCCAAGGAAAGAACCTTCAACCCTCaggtgaagc
tggtccagctttaatacttccagtaaactcactGATAATGCAAATACATTCCAAATTGATATAGTTTCTCTTTAGAGTCAGCGGCTACTCCTGATTTCCCAACTTCAGAAGTAGTTGCTT
AAAATGTATGCAAAAGAGCCAGAGGGTGTCTTGCGGAACCCAAGAACAGGAAGTGCATCTAGAAATCTGACCGCCTACGGGCACCCGGGCAGCTGCTCCTAAGCTCTCACTCAGAAGCCA
TCTCTGCATGGGCTTCCTTCTTCTCCGTTTTGCAGCCTGGCATCTTCATGTGGAAGCATGAGGCCAGCAACAGGTCACCAGCTGGCCCAATCACATCTTCAGCCTCCgagagagattgag
GCTCTCTGACCAAAACTGACAGGCCACCATTTTGAAATGCTGACACATCCAGAAGTGACAGAATGGAAACTCCAGCACTCTCTGGGCACCAGTCAGTGTCCAGCACTGTTACTTCAGGGT
CTGTGAGGAGAGTGCTGGTGGCGTGAGAGTGAGAATGAGGGGTAGGGCAGCAGGCTTGTAGTCAAACTGCCTTAGAGAAAGACACCATGAGCGTCCCAGGAAGAGGCTATTAATAGGCCT
CCCTGAACATGCTCAGCGGTCCTGGGCTGGGGCTGTGAGAGCATGAGTCAGCAGATGGAAGGGCTGATGGTGAGCCCAGGACACAGAGCCAGCTCCCCACAGGGGAAGTGGAGGCTGTGA
CCCACTTACCCTCTCTTACTTTCTCTTCATTGACAAAGCTGGGCACAGGAAAAAGGACTCCATCCCCTGCAATGTGAAGGGCTGCTCAGCCATTATGAATGCCCCTCTCCACACCTACCC
GACATAAATCTCAAATGGCTTTGTCATAAGAGAATTTGGGAAGTAGGGGAGTAGCTGATGGGGAGACCACGGGCTGTGCCCATTCTCACACCTTCAGAATCCTGGAGGGAGTCGTGTGGC
CACAGGCTATCCTTCTCAACGGGTTTCACAGGCTTTTCATAGGCAGCAGGCATTACTGGGATGTGTTCCTGCAGATAGAGGGCTCCAGGCGCCCTCCCCACACTGCCTCTCTCATGAGTT
GCCAAGAAGCCAGCATGTGACCAAGCCGCCTCACCTCTGCACTGGGCAGCTCCTAGAGGACCCAGCAGCCAGGCTTCCTGGCCACAGGCCAGCCCCAGGACCTTCTCCGTGCCCGGTCGA
TAGACCAGTGATCTCAGCTGCCCAGGCTTCAACCAGGGGATTGCTGGGTTTGGACCCAGTGGAGGATGCAGCTAAAAAGGGGGCCCTCCAGAGGCATTGGGGAATGGGGAGGGAGTCAAA
ATGATCTTCCTGGCCCAGAGCCAGAGAAGTCCCATAAATGTCTGTGGGGGTGGAGCATGGCTGGAGGGCAAGGAGAAGAGAGTGGAGGGGGTGAGATAAGATGACTCTGTGATGTACTTA
GCTGTTGAAAGAGTGGGAAGAGGGAAAGAAACTCCCTTTCTTCCAGAACAGCCTGTCATGCTCCCAGATCGTTATTCCTAGGCCCGGTCAGACCCAGCTTCTTTCATACTGATTCCCCCA
ATGGATCAGGTTGGATTACCCTGGGACTGCCCTCGGTCTCTCCCACTGCAGGTGCAGCTGCTCCCCCTACCCTGTGTTCTTCAAACCCCACTTTAGTTCATTTCCTCCTGTTTGGAATTG
GTTGAATGCAACATGAGTAAGGCTGTGTGCGCAGACTGATAAGAATGCAGCTGAAGGGCAGCACCACAGTATTGCACAAACTCAGGGGACACCCTGAAGTGTCCCTTGGAGTTGTAAGGG
TCAGCCCGTCCGCTGTCCACAGTGGGGGCGCCAGGGGAAAGGGGTCAGCTTCCCCGCCTGGGGCTGTGTCTGGTTCTGATTGCACTGCAGTGAATCTGCCCTAAACCAAACGTCAGAAAG
TAAAATTTTTGTCCAATTAGTGCCATCATTCTTTTTTTCTTACAGGCTCTGCCCTTTCTGCTGTTGGAAGCAGGTTTAAACATGCTTTTCTACTCCAGGATGACGCATTTGTTAAGGTGA
CTTCTGTTATCTGGAGATCTGTTTTCATCACACAGAGGATGATAAGTGAATTCACTTGTGTGCTAAGGCCAGTCCTTTGCTTCTTATGCAAAGGATGTGGAAATAATAGTCCTTTCTCCC
TAGAACCCAGCAGGTAGGCTGGGCTCATTACAACAGGGAAATTTCACCAAAGCAAGAACACCTGAGGGACAAAACTGGCCTGCCAAGACCAACCAAATGAACTCTCCAGCAATTGCCTGG
GCTTCAGGGCATGGCAGGGAATGCTGGATCCTTTGCAGTAAGGCTTAGGGGCACCCGCTATTGAACTAGCCTCTGCCATTTCTAGCCACACCCAGGAATCGGTTGAGCAATAGCTCTTGT
GTTTACAGCCACTTCTCAGTGGCAAGGCTCAGACCGGAAACTGCATGAAGGCTAGGTAATTTGACACTGAATTTTGCGTTAAATAGTTaaactttcttgattacctaccatgtgccagcc
GGCGGGGGAGAGCGTGTCCGGGCGCCGCACTCTGCGCAGGGCTCTTGGATGGCGCTCACCACGTCACGTCTTCTGTGCTTTCGGCCAAGCACTGGGCCAGGTGGCTGTCAACATCCAGCT
GGGTCAGCCTGCAAGGGAGGGGCCACACTCACTCGGCCACCTCCGCGGCATGCTGGCCGCAGAGAGCACCGTCTGGACCTCCGGGCCCTCTCTGCTCCTGCCGCTGGAGAGGATCCGGCT
TTGGAAGACTGACAAATATTCCTGTTGATTTTCTTCTATCTCTTAACATTTTATGACGATCTGACTCAAGCTCCGATTCTCTTTCCACTAACACAGCTGGAAATGGGAACCCATGGGTTT
GGGTGGTAAAGGCCAGAATGCTCTAATTAGAGAAGCAGGCTGGATGAATGTCCAGGTTCTGTTCTGAAACCACACCATCCCCTGTGCCCTGATAAATCAACCAACAGTTGTTTTGGTAGC
CCCAGATAAGCAGCGGGAAGAGCTGACTTCCTCTTAGAAAATGACTCCTTTGTATTTCTGGCAAAACAGCTTGGGATTTGATGTGCAAACTGCAGCCTGTTCTCTCCTGGTACCTTCTGC
TATCAGGCCAGTCATGACTGGCTTGGCTTTCACCCTGAGTGAAGAGCTACTGGGTCCATCGGGCTGTTTGCTCCCTGCCTACTGCTGTTCCAGGTCACAGTTTGGAAAAATAGCTTGGAG
AAGTAGGTGGACATATGACCTAAAATTCAACCCTTCTCTTCTTGGAAGGAACTTATCATCTAAAGGAGAAAAGCTTTAAAATGTGCTCCCTTTTCAGTGCAGAAGGAAAGAAGGAGTGGG
AGAAAGAATTTACTGTCCTGCAGTAGTATTTAGAATATAGAGGAAAAATATTTTCTAAAAATGGACAACCTGAGTGAAGAGTTTGTAGCTTTAAAGATACCTTTCCCTGGAAGTTTTAGC
actagtttagcaaaaaagggaatatattagcttatggaaTCCATAGAAAGGTTGAGTATCCAAACTAAGAAAAGGTCAGGAAAACATGGAGCTGGGCCTCAGGAACCACAAGCACCAGGG
ACTTCACTGTGCCGGCCTTTGTCTCTACTGTGCATCTGTTTCTCACTCATGGTTGCTTCATTTCTCTTTTACTGCAGACAGGCTATCTCCATTTCCATGGCCATATTTCCATAGGACAGT
TTCTATCACCAGAGATGAACTTAGCTGATCTTTCACTTGTTCTAAGTTAAGAAATCCCAATGGGAGGGCCAATGTGTGTTCCAGCTGTGACCAGGTTCTGGGTCATCTAAGAACATGATG
TTTCCAACATGAACACATTGTCTAGGGGAAAAGCAGGTCTTAGAAGATTGGGAGGTAGTGGGCTAAGACGAGGATATCCTTCACCCCTAGCTATTCCTTAGAGATAATAAGTTTGATGAG
TAATTTTGGCCGTATTTATAAATCCCTGATCCTTTATGTAGCGCATTTTTTCTACTCTGCGCTTAGTCTGAATGTTGCTATTTTCACAGAGGAAATCAGAGGAAAGAGACTATAATTATA
GGTCAAACACCAGCTCCGGAAACAGTGAAGGCAGCAGAGAGCCTATGACTCCCTGCCCTCTTCCGGGTTACACCCTGGACATCTCCCCGTTCTTTCCTGGAGCCTAGGTCAGCTCTTCGC
CTCTTTATCTTCATATCTTTGCTGTCTTGTTTTCCAGTCCAGCATATCATGAGACAAAAAGGGAAAGTTACAACCAAAAGCCAGTGAGTTAAAACTGCACGATACTTGGGCAAGCCTGCC
TCTTGGAGATAATTCAAATGGAAAAGAAAAGACAAAAAACCCCACAACATTTCAGGTCATTGGCCTTTTTAAACAGACCGCCGGCAATATTTACTCCTCCTGAAATAGCACAGTCACATG
AGTTGTCATTTCCCAGGCCTGAGAGTCTGTGCCTGGGGGTTGTGCTATCCATGGATGTTCATCTACACTGGGTCAGAACTCACCACCACAGCACGCTCTGTTTACTGATAAGACCATTCC
AACGGATCCCTCTGCAAAGTCAAAGCTAAGAGTTCACTTTACGCTGACGGAGCTTCTTTCCAGGACCCCCACCCCCACCCAAGGACAGGAGAGTGTCGATTTCCCAAGGTGTCTGGCACT
GCTTCTTGAAAACGCAGCTCTCATCTGGTTCCTGGAAGGTCATACTGGTTCGCGCAGGGCTCGGGACGGGGCGCTTGGCTTCTGAGGCACCCGCGCTGGCTCCTCACCCGGTGACCTTCA
GGCCTCTGCGCTTGGCCTGACCCTAGAAGGGCCACCGCCCTTCACAGCGGGCGGGCACCGTCCCTCCCACGGCCCCGCCGACTGCTGACGCGGTGGCCCCAAGGGTCCAGGCCCGCACTT
GGCGGGGCAGGAAGGAACGAGGAGAGCCACGCTCCTTGCCCGCCTCGTCCCCTCCACTCCCCTTCACCTCACGGGACCCCAGGGAAGCCGCCGGAGCTAAAATTAGCAACCCGCGCAGCG
CGTAAGCGCGCCACGGGGAGGCCGAGGCAGCTGATAGAATGTTCTGAGTTTCGATGCCTTAAAGGGACCAGGCCTGGGATCGTGAAACATCTGGGGAAACGACTCCACTCACTCACCTGC
AGACTGAGAGCCCATCTTGTACCGTGTTATACTTTAAGAGAGTTGACTGTTGAGATGATGATGAAAACGGAAGAACAACTGAGCCTAGTTGGAGGCTCTTTGAAGTCCCAGAacctcctc
GAGATGGTGAATTTAGCTGATAATGACTGCGGTCAGGCCGAGGATAAATCTGAGGTGATATAGGCCAAGAAAACACAACTCTCTGGTCAGGCCCAAGAGACAGCAACTCCGTCATGTTCA
AGTCTGTTTCCTCTGATAACAGCTCCAAACAGGCGGAAGCTAGGGGTCGAGGTGGGGGTTGGGGGAGCCCAAGTGGGGCCACCAGCCATCCCATAGCATTAGCGGCTGGATCTTGAGAGG
AAGGGCAAGGCTGCAGTAAATGGAGGGGCTTGGCACCGTGCTCCGGAATCCGAATAGTTAGTGATGTGGAGAAAGACCTTCTAAGAAGCCTCTCAGAACTTCTTTTTAAAAATCCACCAG
CACATTGCTTTTAGCTGCAAGACAGCAGCTCTGCAAATCAGTGATAAGCTGAGAGTGCCACCTGGGTGTGCTGTCACCGTGGGGCCACAATGAAAGCCTCAAGGCTTCTGTGTGCCTGGG
GTCCCTCCTTCCAGCTTGTGGATTCCTTCTCTCCAAAGAAAGGAAGGGACTATTTCTTTCCCTTATACTCTCCTAAAAAAGGAAAGGAAAACTTAAAACAGGAAGAAACATCATTAAACC
GAGCAGCTGCCACATCGGGCACGGAGCCAAGCAACTGGGGGCCCATCCGGTGTTTCTCTCCAAGCTCTGCAATCTTTCTATTGCATCTTATCAGGGCTGCCGTGTGTCATCAcagcctct
TTCCTGTGGTAGTCTAAGCCCTGTAAACTTTATCTTATAATTCACTTTATCGTCCCACTAAATAGGATATAATAGGTTAAGCCAAGTTCCTCTTTTTCTGTAAGACACCTAAATGTTTTA
AATACCTTAGCATTTCCTAGAATCAGACAAATTCTAAGATTATACAACAAAAGTCTTCTCCCAAAAAACTACTAAAAACGTCCTGAGATATATCCCTATTCTTGCCTTGCTTGCAAGGAG
GCTGATTGGTCTACCCAGGAGGGCGGTCCTGTGTGCTCTGTTCCCTGGGAAGCCTCTCAGAGTGCGCGGCACCAAGGAGCCGGTCAGGGAGTGGAGACCTCTCAGGGCACCCCTCCTCTG
TTATATATAGTTTTGTATGAAATAAGTTGAATTGTAGTGTGATTTCTAGGAGTTGAACAAGCACTGTATTAAGCAGATGTGTTAAGTATATAATATAAATAAACTAGGCATTGAATATTT
ACATATAATATGTTTATAAATAAGATTCATTGCTGTGGTGGTGAAAGGAGTTTTTAAATGTTATCTTCCTCGAGCTGGCCGGAGAATACGTCATTGAGAAGAAGGGAATTTAGAAACTGC
TTAAATATGGAAGAGAAAGATATCAGTGAGTACTAGAAGATGATTGGTTGCATTGTGTGGTCGAGGAGATATGGTAGGGTTAGGCTTTTCAGGCATGGTAAGATGCAACTTCAAGAGGAT
AATTAAAGGAATAAGGTGGGCAAGGAAGAGGTGTCAGGGGTTTGCCTGCTTTAAACAGATCTGCCTTTGTACTTGTGTCTAACTCCTTTTTTAAGTTTGGAATTCTTGACGCTAGCTGCT
AAGGCTAGGCACCTGAGTACCACTTACATGTTTTACTTTCCAAGTTCCAACCTAACTACTTATAAACTTGAAAGTAGTTATGAATTGTGGGTTACCTATAGTCAAATAGTAGGGTTTTTT
AAGGTGAAATGAGGAGTTGTTGCTGATTGGTGCAGGAACCTGAAAGATGACACCTGAAAACTCAAATTACATTTCAGGAACTTGTGCTGGCGAGAGATAGGGATAACACAGATAAAAGTG
TAATTTGTAGATATTCTAAAATCCCTTATCTTAGCCAATAGTTTCAGCCGTGGCTTAAAACAATATATCTATCTGTACTTTAGCAAAATGGGTGGATTTGCATTTCACATGCTCCTCCTT
TACTTACTCTGTCGAGAATAAACAGACATCATGCACACTGAATCATATGAGACAGGTTCAGAAAACAGCTGAGTCACCGACCATTAGCCCTTTACTTCCTGTTCACAGTAACACAGTGGA
AATTTCTACCTCACCACAACATCAGGCTTCTTTTCCCATTCCCACTAATAAGTTATACTTTCCCTCAATAACACCAACCAGTTTGTGTTAAAGCTCAATTTAGACATCACATAGTTCTAT
TATGTTCTAATATTCCCAACCCACACACCAAGTTCCTGACAATACAAAAACAAAGACAAGTAACATTAGGAGGTTAATTAGGTTGGCATGCGTCATCACAATTAAGCTAGGTCTATTTGG
GGACTTGTGCTAAACTGGCTACGACCCCTCCGGAGCAGGGTCCTGGGTAAATCAGCAGTGAGCTGCAGGCTCAGCCAGCCGCCGCCTTTGGTTTCCTCCCGCCGCCGGCTCACCCCACCT
AGAGGCGTGGGAAGCGCGCGGGGGGTTCTGAGCGTGCAGTCGCCGCCTGCGGACGGCGAAGGGGCGGGTGAAACGAGTTTCCAGCGTCGAGCCTGCTTCGTTTCAAGGTGGACGCCACAT
CAGCTTTCCCAGCCTCACCCCGAGAGCTCCCTGCCCCCCGATCCTCACCATAAATAGCACCATGGCTTTCACTGATCAGAGCATCGAGCCCCGGTCTTGCTGACCTCAGGGTGATGGCCC
TGAAAGGGGGACGGGACCAGCTTGGGGCTAGTCTGAAGGAAGACACAGAGACAAGAGAGCCCCTTGAGAGACAGGGTCAGGGGCCTGAACGAGGGGCTATGGAGGGTTCGTACAGCCCTG
ACACCTGCATGTCCCCCAGGCACCACGGCAGCTCTGAGAAGAGGACTCTGTGAGGGGAGGGCGGAAATGGGGAAGCTGGGATACAGAAGATCAGGGAGAGCAAAAGGGGAGTGCCTCGCC
CCTCCCAGGGGCCTCGTTCCTATGGCAACACTCCCAATGAAGCTCTTGGAAGAAAAAGCAGGAGAATCGTCATTGCTCCCCAGGCCTCAGATGCAGCGTCTCACCCTCCACATCTGGCTC
CGGCCAAAGCCCTGAAATGCCAGGGCCAGCGCTGGGGAAGGCACTCTGTGTGCTCTGGCCCATGAGTGAGCCTGGCATCTCCCTCCCCCAAGGCCACAAAGATAAGAGGCCTAAAGAACA
GCTCCCAGGAGCAGCCTGGCTGTGCTAATCACAGCGAGTTCCGAGGCCCTCTTCCCTAACACCTGTCTGCAAGCCCCAAATTATCACCGGGAGGGAGAAGGAATGCCTCCTTCAGACACA
gcctgcagggctcatggaaggtgctggagaaataagctttTTAAAAAAAATTTAATACTGTTTTATGAGTAATTGAAGAGTTTGGCCAGAAGTCAGTGGGTCCTGAGAATACAACCTAAA
ACCCTAACATAAACCAGAAAGCCAGGCAGGCCTTCAGGAGGCCCAGATAACAGCTGGGAAGATACACAAAGAGGGGCTCAGACTTCCTGGGGAAATCTCTGTGTGAATAACATAAGAGGA
ATTCTCCACTGGGAGGAGCAGCCCTGGGGCCCCCAGCAGCCATGTCCTGGAAGAGGGTCTGTTGGGGACCTAGGCCTGACCACAGGAAAGACAATTTCCAGTGCAGTGGCCCATGGGTGC
TGTTTTTCTTTAAGAACACCTACAAATTCTATTACAATTTGGCTATGTAATTTATTCACCCTACTAAACTCCTGAGTTCTTCAAGGAGAGAAACCTAGATTTAGATTTTTCCTTTGTCCT
TTCTTGGCCATCACTCATAAGTGCTCAGTGAATGTTGAGGGACTGTGAGCCTTCTTAAAACTTTATCCCAGGCTAAGGAAAATGGCTCACTTTCCTGCCAGCAGCTAACCATTCGTATCT
GGGGTCAGGGAACAGATGGCAAGTTTGAAAGGGAGCTGGAGGTTTGGGGGAAAAGGCAGCAGGAGATAAGAAATGCGTTATGACTACCTCAGTACGTCGGAGGTTTAGCCctgctctgtt
AGGAGAAATGGATTTAAATGATTCTCTGCATAGAAAAATAGTCATTGTATAAGTATCTGGATACGATGCTGTTCTTTTAAAAGCTGATACATTTTCTTAATAGTAATTCTGATGACTGAG
GAAGTCATTTTCTGAAAGTAAAGATAAACTTATAATTTTCAAAGAGGGTAGTTTGGAATTCTTCCTTATGCTTCCCTCTGATGATCTGGTGATGGCAGAGCAGGCATGTGGCTCCCTCAC
ACCCTATCTTGTACTGCCTGGCCGAATATGCTGGCAGCTCTCCAGGCCCCTGCTGTCAGAGGGCCTGACAGAAACTCACTTTGTGCCTCTCGCATGACACGCTGAGTGCTAACCACAGGC
TCTCGAAGCTAAACCCCTAACATTGTGTTTTTTTAAAAGCCCCTGACAAACTAAGCCAGAATGATTTATTACCTTCACCCTTTCACAGAGTATCATACCAATGTTTGCTGCACTTTCAGA
TGGTTGAACTAACTGTATTACTTACAAGAATTTACTTATTAAGATAAGTTTGGTTTTTATGGGGGTGCTGTCATACTATTTGAATGTCATCATCTTTGTGAATAATGTGCAGAACATCAT
ATGCTGTGGCAGATGTTTTTACGTAATTCCACTTCCAATAGAAAACTTCTCTTCCTTCTCTCACCCAGATGAGCTGGAAGAACTGTGGCTGGCTGATAAGCCACAGTGTCAGCAAGACTA
GGAAGAGAATGGTGAAGGAAGCAGCTTGCATTCTGCTTTTTCCTAGGTCTCTCGTGCTGCTCATTTGATGTAAAGCATAATGAAGTCTGACACATTTTAAAATCTGATTTCTCAAAACTG
ACCCCCACGTACCTGAGTGTGACAAGCACTATGGTGCTTGACCTCAGTCCAGCTGCTTAGACCTGTACCTGCCACAGCCCCACGTGCTGACACCTTGCGTCTTGAGTTTTGATAAATCTA
GACCTCATTTCCTGTCTGTGCCACTCTTTGTCCTGACCTCATTTCCTGTATGCAACACACTGTGCCCGGACTGCATTTCCTGTCTGGAGCTCTCTCTGTCCTGATCTCATTTCCTGTCAG
GAGCACTCTGTGTACTGACCTCATTTCCTGTCTGTGCCACTCTTGTGTCCTGACCTCTTTTCCAGTCTGTGCCACTCTGTGTCCTGACCTCATTTCTTATCTGTGCCACTCTGTGTCCTG
CTGATGGCACCACCCTTGCACCATCTGTTTCTGATTAGGTAATCCAGGCTCTGCCTGGATGAATGACTTAGCATGACTctgcagcctgaatttttttaaagaagcctgataattttatga
cacaaacaagttatagaaaataaagctaattcatatcctatAGAGCAAAAAATACATATCTTTACCAGTGAAAAGAAAGGCTAAATGACATGCAAACTGCATCTGACAGCTGGATTTTAG
ATTCCGTACTTATTTTAAAACTAAGAGCATGCTCTTTGATAAGTAAAACCTGAGTTCGCATTTTCTGATTTTCTGAGGGCTCTTCCTGTAGAGCATTTTCTTTCAGCAGGCTCCTTTGTT
CGTTTTTATGAGTTAAATCCAAGTCGCAAATAAATGGATCTGTCATCATTTCTCAGAATGTGTTGTTTTCAACATGACCTGCTGATTTTCCCAAGTGCTATCTGTTATTGCGGAGTCATG
gcctTAGTTCTCTGTCAGGGAAGGGGTCCATTTTAAGCAGGGATCCTAAATTACCACAGCCCCAAAAAAGGCTCAGATCCAGGGAGTTGCCTCTATCAAATGCCATTGGCTGAAAGATAT
ACCCTTCAGCAGAATTCCCAGGTGAATTCCCCACCTAGGCCCCACCTCCAACAGTTACTCCTCCCCAAGCCAGGGCCCCACCTTACATGCTGCTCCTTCAAACTCTACCCAAGGCAGACT
ATGTCCCCAAGTGTAAGCCCATTCTAAAGCCCAAGTCCACTTCGAGCCCCGCCCTCATCCCAGACTAGAGCCTCCTCTAGCCACACCCCCACGCCATGTCCATTAGCCCCGGCCCCTGAC
TCCACCCCCAGCCACGTCCCATCCCAGACTCTACCCGCAGGCGAGCGGCCTCTAGCCACACCTCCACACCATGTCAATCAGCCCCAGTCCGGGACTTCGCCCCAGCCACGCCCCCTCTCA
GACTCCAATGCGAACGGCCTCTAGCTGCACTCCCCATGCTGTGTCAATCCCCCAGTCCGGGACTCCACCCCCTCAGCCACGCCCCTTCTGCCAGACTCCACCCCCACGCCGTGTCCATCA
GCTTCCTCTCCCCGACCTCCTACTCGTCCATCAATCCATCCAGCCCCAGGTGTCCCCGCTAAGGCCAAGGTCTGAACATGGCTTTTCCCTTCCCAGGGACAGGGCTGAAGTTATAGGTTG
GAAGGTGAGAAGAGGGTCACCCAGCCCTCACAGCCCATCCTCACCTCCAGTTTGGCAAACTTCTCTGCCTTGTAGCAGGCATATTCAGCATTGATCAGCTTTGTCAGCAAAAATTCCTGG
AACTCAGGCCCCTGGAAACTCCCAGTGTGGAGGAGATAAGGAAGGGAAGTTGAGATGACACATAAACAAGGGTCGGAACCCCAACGAGGCAGAGGCTGCAGCTCCTGAACCATGCTCTGC
TGGGGCCTGGGGTCACCCTCTTCACTCCCAAAAGGGTATCTCCCTGGGCTCAGCTCCCCAGGTACCTTCAAGGGGCCCCAGTGCCCTTCATGGCTGCCCACGCCTTCGGGAGAGCAAACT
taaatgCTCAGTCTTCCAGTTACTCACCCACCCTCAGTGAGCTGTGCCCAGATCCAGCCATACCTTGGGGTAGAGCACAGGATAGAACCGATCCACATTGACGTCTTCACACACCAACTG
CAGGAGGAGATAAGGGAGGGGTGTGAGGTGTGGGGCCAGGGAGGAGAGGATGGGGCTGCCTGGGCCTCCCTGGTCAAGGTCTGGGGAGGAGCCATGCTGGGAATGGCCAAGGCTAAAGCA
GGACTCGGGGTTCACTGTTGCTCAGGGAACGGAGGTCCCCTGAGATCTGAAGGTGCTATAGAGAAAACCAAAAGCACACAGGCAGGGGACGGGGGCCTAGGAGAACACGTGGCAGCCCAA
CAGGGCCCTCCAAGGTCAACAAGTCCAATAGGCCCACTTGACAGATAATATTTAGGGAGGGGAAAGTCCAAGACATGTACTCAATATATTTCTTGAGCATCTACTGTGTGCTTAAAACCA
CAACTGTTACTTCCAGCTCCCACTATTTTCCCGGCCACATGGGCTGCATTTCACAAAAGGAAAGATCCGAGGTCTTCAGCAACTCTTACATCAGCCTCTGGAGGATCTGAGACATGCAAG
CCTCCGGGTTTTCAGTCCCATAGGGGCTGGGGACCAGAGCCATGTTTTCCGGTCAAGACTCTAATCCCCGTGGAGAAAAGGTGAATAAGGGGGAATAGCAGGAAATGCCCCACCCTCTTC
CTCCACAGTCTAGCATGACTTGGAGCCTCCTTCATCCAGAGAACAAGTGACATGCTGTGGATGAGTGAGAAGATGCTACAAAAACTCCAGATAAACCAACCAAAGAGGCAGCTCAGAGAC
TAATAAAACAAGAGAAGTCCTGAGAGGTAGTCCTGTTTGGTAGCTTTCCAAATGTACTGCCTGGAGCTTCCTCAAGGGAGTAGGTGGGTGTGGGAGGAGGCCCCACTATCTACTTCCACG
GGTTACAAAACACCAGAGCACCAGGGAAAGGAAAACCCAGATAGAATTGTGCAGAGGCCAGTGTGCCAGCAGGCAACAATCCAACCCAGGCAGTGGCTGCGTCGGCCTCCTGGCCTCCCT
AAGTACCCAAGAGAAAGGATATGATTCTGCCCCATGATTCGGTAACAGGAAAGACAGGCTTTCTTGCTCATTTCGCTTCAGCGGTTTGTTTAGACAGAGATAAATCATCCCTTGGGTTTT
CAACAGTTTTTTTTTCTGAATGCTTTTGGGCATCAGATGACATCTACAAACTCATGGTCTTCTTTTGGCCCCAGTTTTCTGAGGCAGATAGGAGACCTGGTTGTTATCAGCACCACTGCA
AGCCTCTATCGACCTTAGCCACTGGGACAATTTGCTCCCCCACCTTCACCTCGTCCCCACCCAGCCCTGTGGTTATAAATCCCATGCAAATCTACTCTTGCATCTTCAAGCCTAAAAGAA
TTGTGCAATGTGCCAAATATTTTGGCTCTATATTGGAGTTCATTATTATGTCACAGCCACATATGTGACCATGTGGTGAAAATATGAGATAAAGGAAAGTCCACCCTCTTTTTTGCCTCA
CACAAGATGAGAGAGGCCATGGCTCTGCTTACGCTCATGGGATATGTCAATATCAGAGTGTGCTCTGGAATCAGGACACTAGTCAAGGAAGGTCGCAGTTGGTCATCCACAGGAAGTCAG
TCCCTCCTCCTGGAGCAGAGGGAAGCAAGAGGGTTGACAAGAGGAAGTTTAGGGGTGGCTGGGAGCTGGCCAAGAGGCTCCTGCAACAGTACAGGCTGAGGTGATACAGCTGAACCTGAG
GAACAGGCAGGAATGGAAAGGAGGCGCTGACATGAGTAGTACTTTGCAGGGAGCATTAGTTGAGCATAATGATGAGTTAGACATAGGATAAGAGTAAAGGCAGCATTAAACATGGCTGCA
TAATGTATTCTACTGTAACAATATGTGGAAGCTTTTTTCAAGGTTCAAAGTAAAAGCACTGTACACTAAAGCTTCAATATCTAAAATCCCACCTCCGTCTAAAACCTAATCAGCAGATTC
CTAAAACAAATTCATCTTTACCTTGCATGACATCATCCATTGCAGCATAATCTGCAATTGGTTCATCAGCCTAGAAAACAAATGAAGACAATTCAAAACCACAAGGGAGAGGGAGTCTGA
AATTTGAAGTATGGCCCATGATTCAACTACTGATATTGCTATAAGACACAAACACACTGTCCAGTAGATAACTCAGTTTCAGCCACAGCCAGCAGCGTCCAGGTTTAACAGCAGATGCCC
TTTTAGGAGGAAGCTTATGATGTCTGAGCTTATGATAAGGTTAGCTGCAAGGATAATGAAGCCAATGACCAGTACAGACTCTAGCTGCCCATGTGAAGTACAAACCGTTCAACAATACAG
GCTGTTTTAGGACTTTAGACAGGATCATTAGGATCTAGCAACTCAATGTGTTTTCAAAACCATTTCACAGAACCTATACTTCCAGGAAATGCAGAATGTTAAACAGAGGGAGGGGTTAGG
TGGTGGGATGAGGGGTGTGTGTGCATGGATGGGGTAGATATGGGTCTGCCTCATCATTCCAGGGCCTAACTTTATCACACCAGAACGGGGGCTCCAAGGTTTGAAAAGCATACATTTCAC
AGTTCAAAATAAAAAACCTGAACAATGATTCTACCACATGATGTGGTGGTATTCGGCACAGTAGGGATTCTTTTGGCCAAGAAGAAACAAAAGAGGCAATGGGAAGCGACTAAGTTAGGC
TACAACAGCAAATCAAGCCAAAGAGCACGCTTGATCATTACTAGTCATTGCCACAAGAGGGACCAGTACCTTTTTATTATCCACAACTTTATGGACATAGATGGTGGCTTGAGTGTATTC
TCCGGGCGTGCGATGGTTGGGTCACATGAGGTCTGACATCATCTGGAGCAAGGAGCTTCCAGGAATGCTGCCACTAGCAACTTTACCGGGCAGACACTGGAGCACAGCTCTTTCAGGAGA
ggagaatgatgatgcataacctcctttggtaagtggcttcaatgtCACTATCTTTAGGGCAGTGGACTGGCTCTAAAGACTCAGCCGGCCTAGCCCCATGTCTGGAAGGGGTGGCCACAG
ACTCTCCAAGAGGGGAGCCCCTCAGTTTCATGAATACAGAACTGGCTGCCCTCACACAGAACCACAAGGACGCTGGTGTCCTTGACCACATGATGAAGAAACTAGACCTCAACTGTGACA
GGCAGTTAGATTTCCAAGAATTGCTTAATCTTTTTTGTTTCCCTCATCTCAGACTGAAAAATTTCTTAATCTTATTGGCAGCATGGCCCTAGTTCATCATAAGCCATGACTGTTTTATCA
TGGCTACCTATTCCCAGAAGCAAATCTAAGGAGGGTCTTGCCTTCAAGCCCCACCCCTTTCAAGCCCCACCCCCCCTTTCCTTCTAGGATCTCAGTCACCATCTTCTCCTCATGGCTCCC
TTCGCTGAAGGCAGAAGAAAGTAAGATGTGGTCCCTGCCCTTGGAAGTGGGTTAGGGAGTGAGCGGTAGAAATACAAAGATCCCCATCCCAGTCTTGGGaggcttcggggtacttgagaa
ATTAGACTCTTAGCAAAGATGCCCATTTCTATCCACATTGCCAGATCTCTAGAAGTTTTGTATGGCACTTCAGGAGAGGGCTCCAACACCCAGACACTTCATGTGTCTGGTAAGTTTTTG
GTTCTTGTCAGTTGCTCATTTCTCTCCCAGTCACCTCTGGGAGTGTCAATGGCTTATCTCACTCTGCAGTGGCGGCCCCAAATGCAGGCTGCAGGTCACCCCGGCTTATCACCACTTTAC
ATGGCTTCTCCAAGCAAATGGTGAGCCCTACTTGACTTGGGCCAAGAGCTGTATTGATTATTAACTACAGAAAAACATCTGGTTTTCATTATTCGTGGTAGCAGACCAGAGCGGGGTGCT
GTGCTGGCTGGTGTGGTCACTTAACAACCATCAAGACTAGCTATAAAGAAAATTTAACATATCCTGTAATTACAGTCTGCCAAGCACAGAGGGGAGGAGGAATCTGCAGATCTGATTTCA
ATTATAATAATATACATGTAAGTGCTATAAAATCTGGATTGACATTATTAGTGCCAACTGAGCTCTAACCCTACTCAAACAGAACTAGATACACTCTGGCTTTCCCTTTGAAAAGAGGGG
GAAGTGGAAAAGTCCTATTAGCTGAAAGCCACCAGAACACAACATCTACCCTCAAAGACAGATGGCTTGTGGCTGTCTTGATAGTTCCAGGAGATAAGGCAGAAAACCCAAAGCATGAAC
ACCATAACCTAGACCGAGTCTCATGACTTTTCACAACCAATGGACCCGGAGCTGGCTGTGTAAAAGAGAGAAATCATATTTTCCTTAAGGTATGGTTATGATCCAAAGAAAACTCAAAGG
TTCCAAGTCTAGAATGCAAATGGCCATTGTCACCAAGGAAATGGTGTTACAGAGATAAGCAAGTTAAGCTGCAGCACTTAGCTCTCTCAGCTGCTGTTCTCCTAATACATACATCCAAAT
CTTATGCTCTTTCTACCAGGCCAGAGAAAGTCCCTTCTGCAGTCAGATGAGAAGCTGGAGAACCAAGATAAAGCCCTAAtgagcccctggataaggccatgcctgacaccatacatgctt
CAGCTGAGGCTCCCCAGCTCTGTCCCACAGGACTTTGCTTTCTCTCCTCTGCCACCAGGGCAGACATTCATCTCAATACCAAACTGCATCAAGCCTACCTCTTTGTTCATTTGTGTGTTC
CACAGTGCCAGGACTATGGAAGGATGGGCGGAATGTTCCACAAAGTTATGTTGCCATGAGACACCACTAACAACCACGGCCGCTTCCTGAACCTGTCGGGTTaggccttcccacgactcc
gctcactagactagggttccacagaacacactttgggaaCACCACCCCAACCATCCCGCCTTTCCCTCAAGTTAGCCTTAAGTAAGATTTTAGACGTAAGATATGCTCCCCAGTACCCAG
GGGCTCTGTAAAGGAGGCTCTTGAAGATAAGAAAAGCCGCAAGGCCCCATGGAAGGAAAAGCGGGCTGGCGGCCGGCTAGCTGGTAGTAGGAGGGGTGTGTTCTCTCTCCTCAGGGTGAT
TGACACCTGTCACCTGAGAAATCCAGACACAGCCTGAGCCTTCCCTCCCTGGCCATCAGTCTGCTCTCTCAGGGGGTGACTCCTGTCGGAGGTGAAAGAGAAGGTGGCCCAGCACCCAGT
ACTTATTTTAAGAACTAAATCTTTCCTGTTACTATATTTTTCACTCTGGGGTGTGCGCGCTCCAAGACTGACAGTAACTCAGGTCTAGGACAGGAGCGTCCTCTCGGCGATGACTTAGCG
CCACCTACTGACCACTTGCTCAACAGCGGCCACGTTCAGCAACCACGGTGATCTCGACAGACACGAAAATGTTCTGTGCTCTCAACGAGAAGTTCTGCATGTATTCTTCCCTTCTCACAT
AGCAGAGCTTGCCTAGCAGAATTGTGCTCCTTTTATTTTTTAATATAAGTAAGTTAAGACACAGGGCTCCAGCAAGAAAGCTGAGCAAGTTCTCCATTTGGCAACTGTTTCATACTTCCC
TTGCTTGTTCACTCTGCCTCATCTAGCATTATTTGAGTACTCAGTAAATATGTGTTGAAGCAATTAATTCATCCAAAACCAGTAACTTAGTTTATGAGAACAAAGACACCCCCATAACTT
CCCACTTCCCTGAAAGTACCAAACTTGATACAATTTATCAAGGAAGCAAGATTGAAAGATTTATTGAGAGTAAACATACCACTGAAAATATGACCAGAACACCATTTcatttttgcactt
aatACACACATGGGGTCAAATTCTCACGGACCGCCATATAAACCAATGTTGTTGGTAAGATCTGTGAATTCCTGAAAACAACGCCTCACGTGggctccatagctcagtggttagagcact
GAAAATGTTACTCCTAGCAGAGCTAAACATTAGTTCTCCTGAAATACAAATGATGACCATCCTTAACGTGCTTTAGAAGTGACCCAGAAGACAAAATCCTAGTCCCCCAACAAAAAGCAG
ACAGGCACCATCCCCTCAATTAAAACCAGCTGGAGGCGGCGGCCTTGGCCGTCAACTCGGCTGCTGGCTAACAGGACAGGCCGAAGCGGCGCTGCGCCTGCAGTTACGGCGCGTGGCCGG
CTGACACGTGGCAGCCCAGGCCCCATAGCCCGGCCTGGCTCCAATGTCCTGCCCCTTCCGAGGCTACTCCCCAAAATAGTCCCGGGTTGCTTGGGAAGCCAGTGTTTGCAGCCTTTCTGA
CTCTCCGTGTTTTCTCTGAATTCCTCAATGGCGCGTGACTACAGAGTCACCAGAGGAAAGTGCCAAGAGCCTTTTTTCTGAACACATGAATTTTTCCAACCCAGGATTTCTTTTCCCAGA
AGAATGTGAGACAGCGAGCGCAATGGAGGTCTGGAGGCGGAACAGTAAGCAGAGGACTGAGTGGGCAAGGAAGAAAGGCCGCGCACTGCAGTGGCGCCCCATCTGAGCGGTGGTCCTTCC
TACTCTGGGGCTCTTTAAGTCGCCGGTTCCTGGCGAAAGCGCCAGTCACTTCCGCCTCTTTTTACTGGGATTCTTCCGCTCTAGCCCTATTCGCTCTTCTCTCCCGTCCCCTCGATAGTT
TGGAAGGCGAAGTTCAATCCCAGAGTCCGCCCCCTGAATTGGGGCCTTTCCGGAGGAGGAAGCTCTGAAAAACAGGGGGCCCAGTGCCATTCCGCAGGGAATTGTCGCTTGCGTTCAGCT
GACTCAGCAAGAGTGACTGAGTCAAATCCTGACTGTCTCATATACCAGCTGGAGGACATTAAGTTCTGTAGCCTGGTGGGATGTCTCTCCTAAATcagggtttctcagccttggccctgt
GCAAACAGCCCCATGAACAACGGCCACATGGTTGGCGTTTGAAATAACCTGTGTGTTCCTAGAAATTCCGGTGAGTAAAAGTGGACCGGGCTATGGCACTTTTTTCTGTTCTTATCTTAG
AACTCCTTTAGGCTCAGCCTGTGACTCATATCCCGTCAGTTGCTAGTTCTAAGGGAAACACACCCAGGGAAAACCTGTGGGTGGCATGAACAAAGATCCTTCTGCAACTCCATTTTTCTT
AATGTTTCTTACTTTAGACATTATTAGCAACAGGGCTTTTGTGAGGCTTGGGAGTCTGGACATTCAGTGGTTATAGGCAGAATCCAAGAAAGGCTCTGCTGACACTCAGCCAGAAACGGA
gtgatctgcctgcAAGCTCCAGGTCTTGCAAAGCCTGAGAACTGGTATGGCAAGGGCAGAGTGAGAGCAGGGAAGAAATGGAGTCAAGCTGAACAGAGACTTCCGCATCATGAGGGTGGT
GGGAGGTGGGGAGGAAGTTCTGAAACCACACACATTTATCATTGTTATTGAGTCAGACAGACAGTGCCTGCTGACATGTAACTGTCAGGCGTTGCCAAGGCACAGTAGGGTTGCAAAGGC
TGAGTGTCCACTTCCTCCCAATGAGTCAGGAAGAACCCTTGGATAATTCTCCAAAATAGTTTCAGAGTAAAGGGCAGTGGGATATATGTAATTTCATAATGTGGCTGGCCAGCGGGCCCC
CAAGGGACCTCTACCCATCCTCAGAGGGAGGCTGGGAGCTGTGATGACCCAGTTCTCTCCACACATGGGCAGCAGAGAGTCAGGGAATCTTGCCTAAAACTGCCAGCATTCAATTTTCCT
CTTTAGGTGCCTAGCAACAACTTGACTACCCAGAATGGTGATTTTGAAGCTGGGTGTGGTCTCCTGGGCAGGAAGCCACCAACACCGCCAGAGCAGCCAGGGCCTCCCCTTCACTTCCTC
TGAGCCAAAACTCCGCCTCCAATTGGGGCCAATACTTATTGCTTTGAGCCCTGTCTTAGAAACACAAATGGAAGGTTTCTAGCAACAATAACTtctaccacttagatgtgtgatgtcaga
GGTAGCCACCGGGAAGGGAGCCGGAGTCCCACAGGCTGTCCCTCCTGTTAACATGAGGCAGCTATAGCAGTGGGGCAGTAGCGGGGAGGCACTAGGAGGCTGGGGGCTGGGCCAGCAGTG
TGACAGCTCTAATTATTCACTATTGTGCTTTTCAGTTTATATTCAAGTCCACATTGCAGAATACATGTTAGAGAGCACTTATGTCTTGACATGACTTGCACTTTTGATCAGTCCATAGAC
TGCTTGAGTGGAAAGAAATTCCTCTAAGACACTCCCTTCTGAGTATGAGTCAGAAAGCTGAGGTCTCCCCAGCATAGCCGGGTCAGGGGCAGGGTGACAGGGCCTCCCGACACACGCAGC
ATCCAAGCAGACTGAGCAGAGCCTGCAGAGCGGGCAGCAGGATGGGACCTCTCCCGAGAGTCTGGAAGCCCCAGCTGGCTCCGGCCCTCTCTAGGGCTGCGGGACCCTCCCTTCTCTGGC
CTCAGCTTCTTAGCTGCCTTGGTTAGACTGGACAGGAGGAGACAGCTCTGCCCTCCTTTCCACCTCTGAGCTTATGCTCTTGTGAGTCTCATTCTTGCCATGAAGAATTGAAGAATCTTT
tatctctctctctcactccctctctcATTTACTCACAAGGTCAGTGGCCCAGACCCAGGCAGTTCTGGATAATCCCAGCTGTTTCTGACTCACCACCATCCTCAGGGCTGGCTGACTCAC
TCCAGGAAGGTTTTCCACCATGAAGTGTTTGTCTATGTCCTTGTGTTCCCGTGAAAAGGATTGTGTGGTCAGAGAAAGAGAAGACTTTGCTGGGTCAGTGAGATAGCATAGTGTGAGAGG
CTTTGGGAAGTAGAAAAAGCAACATTAACTCAGGTTTAAAAACTAGACTTTGTCCAAATGGTTGGGGAAAGTAGTCATTGTATGTGTTTGCAATTAAATTTGGGTGGCATAGGACAGCCT
CCCTAGAAGGCTGGCAAGGGGAGTGGCCAGGGCTGCACCAAAGAGGGTGTTGCCTAGCTGGGGAAGAGGAACTTCAGGTGAGCCAGGAGGCTCTTCTGCTCCCAGGCTGTGCAAAGCTTC
TGAGTTGACTGGAATGATAGGTCTGATCTGCCCATTTGTTGCTAAAATGACTTAGGAGGGAAATGACCTCCACCTGCCTGGGAGGAGTCACTTCCTCCAGAGATGAGCTGTCCTTGAGGA
GATCAGTGGGAGGAGAAGCCTGCGCTCTGCCCCACTGGGCAGAAGGACAAGCTTTCTCCCAAGAGCCTCGAGCCCAGAAGAAGTCGGGGTGGGGCCAATGGAAATCAGACAGTGGAACAA
ATGAACAGCTTCCAGGACAGGGCTGTCGCTTTCCTCTGTTTTCAATTGTGATGGCTTCATGAAACCCTTGCACCAGAAACCCATGAGCTAGAAATGAATGCCTGTATCCCCatctctgga
AAGGAAAGGCCTGGGACACGTGGTTTGGATCACTGGCTGTGGCTCACAGTTCTGATGTGTGTGCAGTTTAGGGAAGGAGGCTGAAGACTTCTTGTTAATAAGGGTGGGGCATGAGTAAAA
AACAAAGGGATGGCCCAGGGTGACTCATCAGCTACCCTCTCGCAGGCCTAGCACGCTGGCGGGGTGTGCATTTCCTCTAGAGAAGCCCCTCCCTGCCAGTTTCAGAGGGATGGCCCTGAA
GTTTGGTTCGGCTGGAAACGCTATTCAGTAAGTGGATATTTGGGGAATGACTCATTTCAGTTCTCTTGGTATTAAAGTGGCCTGCCTTTCACCTCGGTGAAATCATCTAAACTAGAGACA
TGTCTTCCAGGAGTTGAGAATGAAATTCCCTCTTTACTAATTTGAGGGTGAGGAAGAAAGCATGTATGGTGGTCAGTGAAGTCAGTTGCTGAACTGAAAAGAGGATAATGTGATCTGTTT
CAGCTCACTCACTTGTGACACCCTCTTTTTCTCCCTCCACAGAGATATTTAAGCAGCTGGATCCCGAGAATACTGGAACAATAGAGCTCGACCTTATCTCTGTGAGTCAGCAGGCCCCGC
CTTGCTTCTAAGGGGATGGGGGAGGCATGGGGCGGAAAGGGCTGTTACTTGAGTGATCTGCTTTTTCAAGTTTTGCTTTAAAGAGCTCTTGGTCTGTCGGGGCCAGGCCTGTAACCGGTT
TAAAATGTGGAACTATAAAATTTTTTAAAATCCAATTCAGAAACTTTGATAATCTGACCATAACATAAGGGAAGCTCTAATTTCTACTGCTTGCTGATCTGCTGTTAGGCAGCACAGAGA
CGTATGTGCCTCTCAGGAAGTTCCCTGCTCGACCTTGGCCAGCTCCTCCTGGGGTAGGTACAAGCAAGGGAGCTGAGAAAACATGCAGATGAAGTCACTGGTCTGGTGCTTGTGGTTCTT
GATGAATCATTTCCTCAAGATGACTTGAGATGATAGGCAAATGCCATCCTAATATTTCCTGAACAAGGTGAGACAATGGATTTCCCAAACTCGGCTCAAATGAGTTGAAGTTCTCTTGCT
TGCTGAGTGGATTTTGAGGGCAAAGGGGAGGCTGGTGGCCATGAGAGTGCAGGAGTCCCAACCTCCTCGCATCGGTGATTTCTCTGTCCAGCTGCACAGGTGGCAGGAAAGATGTGGGAG
TCCAGAGACGAGGTACACAGTGGAGCAGGAAGGAGGCCCCTCCCATCCGCAGAGGCCATTCCAAACCTGGACTACTGTGCTGACGGCCCTGCATCTCCTGGTGCACTTTCATCTGTGGGA
AGTGTAACGTTTGCTAATGCCTGTTTTACAGCGGGCAAAAATAGATAGATACGCAAATAGATGATAAGCAAAGTAAAGCTCAACTTTCTGAGCCTGTACGAACTCACCACCCCCCGCCCC
TTCCACAGCTCTTCCCTCACAGCATGTAAACATATATAAATACCTACCACATCCTAAAGTATACTCAATACTCTTACCTCCCCTGCTGCGGCCTCTCCTTCCTCCAGAGCCAAGCTTCTG
CTTCCGGAGAAGCTGTCCACACTGGATCTCAATTCATTTTCCACCCACTACAGTCTGGCTAGTCACCTACCTCTCTTTGCTGCTGCTTTTTATGATCACCAGTTACCTCCTAATGCCAAA
TCCTATAAACATCTACCAGCCATTATCTCCCTGGACCTTTCTGCTGCCTTTAACACCATTTACGATTCTCCTGAGAACCCACATTCCTTTGGTTTCCTTCAGGTCTGCTTCTCTGGCTAA
CTCCGTCTCCATTCATGTGACAATCTCCACATCCCCAGTGGCTCCACTGCCGTTAGAAGGCGCACAGCTGGTTTGCATACTCTCCCCTTTAGCATGGTCTGTTCCCCACCTGCTTTCTTC
ACAAACAGAAGCTGTATTATCTGTGACCAAGGCTGTTGTATTTTCAAGGCCCAAGACTATGGATAACACAAGATTTTTTCCAAACAAAAATACTTATTGAATTATACCCTGGAGATACAG
AATAAATGAATGCAGTAATCAATACATTTAGTTCTACTTGTCACATACCATAAAGAAATTGGGAGCACTGAGTGTAGCCTTCCTCCATTTCCTCGCACTTATCTGCAGCAGTCTGCATGT
CACTGTAGGTCATGGCAAACACAGCGGCTCCTGACTCCACCAAAAACTTACACACTTGGACGTTGTTACATGAGGCAGCACAATGTAATGGAGTCCTGTGAAGCAAGATACGAGGGCTAG
AACTGTTTTCCTAAACTGAATGACACCTGCTGATAAGATATCTGGAAAGAAAGTTCTTGAGTCTCTCATCTACCAAGTTTTCTTCTGAAAACCTCTTAAACAGTTTTTTAAAAACCAGTT
AGATCCAGTATCCTGTAAAACAGGTTTCTTAAACACACCCAACAAAGTAGAGACGTTTACTGTTGTGAGGTGTGATATATGTACTCCACATAATTCTTTCATTTTATCTCAGATGTGGAA
AATTGCCAAGTTTTAAAAAACATTAAGCGACAATACATTTCACAATGTGCAATGACTAAAATGTTGCTCTCTGAATGTTATCTGACTGTGGTTAATACAAGTCATAAGCAGTACAGTGTA
AAGTATAATACTTTTACCAATTCTAGTTTTCCTTTTTTCTCCTTGAAAATGTGGATTATTTTGACACAGCAACAAAAAGGCCAGAAAATAACAAGTGGCTGTAACGTGGATTGGTTTTGG
TAGATTTTACTTGGTCCAGAAAAATGAGTAAGATTTAGATGGGATGAGGAAATGGCATGAGGACGAGGATGTGACAGCGTGACTAAGGAACACTGAGTAACCTCGTTGGAACGGAACAAA
GGACTCACTTTGAGTGTGATGAGAGAGATACCATTGATGGGAGTTTCCAGTTTTGAATTACACATTGAAGGGCCTGTTCTTGTTGGTGAAGATAATAGGGAGTCAGTGACATATTTCTAC
TCAGTGACATGACTTGGCCACGACTCCGCTGTAAGCAGAATTTTCTTCCACAAATGCCTCTGGAAGCCAGAGCTTCCAGAAATCACAGAAATTTAACTTTATTTTGCATGCTGCCTGCTG
CCTTTGCTGAAAATGAAGCACAGCACTGCTTGCTGCCTGCTCCCTCCAACCTCCATAATGTCAGTGGCTGCTGTTTCCTGCAATCTGCTTAGAGGCCACAATTGAAGTTATTTTGTAAAC
ATTATGCTTACCTATGGATAGCATAATGGTATTTAAGGTTCAACAAACCGCAGATTATTATGATCAGCTAGAACTGACATATGTTACAAGAAAACTGTAAATTAACCTCCTGAGAGAACC
ATTCTGCCCTGCATTTTAAGTCAGGTATTTAAATACTGCGTGTTGTTAATATTGCGTTGTCTTAGTGCAACATTTCTTAAAGTATTCCCGTTATCTTCCTTGGCTGTTTTTCAGAGGAGA
CGTCTCCATGTTAATGGGTCCTTCCCACATAGAAATGTATTCTGGTACAGCGCTGCACACATGGATAGCAATGTGAAAAGGCATGCCTAAGAGACAGAAACGGCTGACCTTACCCCACCC
CAGCCGGATCCTCTGCTTATCTCCCACATGCACTTGGCTTAACTGGTTTTCACAGATTCTGAGGTTATAGAACCTGTTGTTTTTCAAACTCCTGTACAGAGCCTGGAAATAATGGAGCAA
GTAATTCTCAACACCCTAATTCATTCTCCCCTGGCAGCTGGAGAGACCCGTGGGACAGCCACTCACTGCAGAAGGGGCTGGTGAGAGACATGCTCGTCATCTCCGAGGGCCTGGCTCTGC
GCCAGCCACACACTTATCTGCCTGCTCCATCTCCGGAGTTTCTGTCTCTGAGCTTTGGCAATGGAAGTTGTGCTTCCACTATTAGCCAACACCGAGCTGGACTCTGGTAACTGACACAGC
ACCCCATGCACTGTCCTGTCACAGCCGCACTTCTCCAGCTCCCCACTGCTGCACGCCCGCGTCACTGCAAAGGCCACACCTGCCGAAGAGATGGCGTACACGAAGGCCGCCTCCCGAGTC
CCTGTGGGAGGCAGAGGGAGGGCAGAGCTGGGTCCCAGGGCTCCTCCCTGCACCCTCCTTTGTAGAGGGGGAGGGGCATATGGAGCCTCCTGCTTGCTGGAGGCCAGGAGGGAGCAAGAC
AGGCAGAAATCATGTGCTAGGCACCCCACGGCGCTTGTTCTTATCACACCAATAGCTGAATCTGCTTCCTTtaccaggcgtggcttagggcttttcaaacgtgcagatgctgtcatcctc
TACTGCTTCAGGTGCAGAAGGCAATAATTGAAAGTGAATTAATACTAGATGATAATATGCTTGAACATTTCTCGTTGGAATTATTTCATCAATTATTGCCCTGAAGACCATTTTACATTG
ATTCCAATGTTTGGATTTACAATATCATGCATCAAAACCAAAAAGATTACTGAACAGTAACCTAAGTGCATATACACTTTAAGCACTTCCTTTTTTAATTGAAGCATCCTCCATTCTTTG
GTGGTGTAACCCCACCTAGTGGTAGTGGCGTATTTTATCTTTTGTCTTTCACACTTTCTCCTAAACCTCATACAGTATTTCACAAGCAAACAGCTTCTGGTCTAATTGTGCTTCATAACt
gtatgaccactctaTGTATAGTAGGAACATGGAGAAAAAGATGAAGTTTGCATGTCAGAGGATCCTTACTGAGATGCAAAAATGAGGCTTCCTGCTTGCTGGGAGCTGGAGACTGAGTTC
GTTGATTTCCTAGAGGAATGTTAGAATGTCAGGTAGTGATCTATAAATACAAAAATACCCTTCAAGGTTCTGGGCAAATGAACAGTAGTTCTCAAACTTTTTGACTCGTGTGCTCTTCAT
GTTTTGTATTCTCATCTCTGATTGCATATCCTTACCCGCCAGTAAGATGTGGCCAAGCCTTCTACAGTCTGTACCACAAAGATAAAAGTGTAGGGAATATACTTTTTCAAACCATACATG
TAAACTGCTTCCTTCTAAGCAAACCAAACATTTTACGTGCTCTATTTAAGAGAGTCATTTACATGAAGTTTCTCATTATCTCTTTGCTGTAGTACTGATATATCATGTTCAATTAAGTTT
TTGAAAACTCTTTTGTAATAAGATTTCAAAAGAAAAAAACACAAGGCCTTATTTTTATAGAAAAAGGCAGAAAAGATTAATGTTTGACTCAATTTTAAAAAAATCAAAATGTAATAGTCA
AGCCAGCAGCTAGCAGCTGATTCTTCATGGTTTCCAAACTCCAGCATTTAGAAAAAACTTATTTCCTCTCTCCCTCACCACCATCTACTGAAGAATTAAAGCCCATAAGTCTAAAAGATT
CATTAAGAATTATGAAAGCGGCTAACAGGTTAAACTACTAAATTGATCTTGTCAGGGAAATAAGGCCAGTAAGCAGGGCCAAATGGTCAAATCTGCACACAAACCCTCCACCAGAGTGAT
CCTCCTGTTTTGACCCCACAGGCAGCCTGGACTCTCACTCTGAAACAGCCAGGTGGCTCCCCTGCAGGAGGAGGGCTGTCGCTGCTGTCTGCAACCCCACCGGGCCTCCCAGAGCCGAGG
TGACAGCCTGGGCCTCGGGGAAGCCCGTGTCTCATGGGCGGTTGTCCAGCTGCTCAGGCCTGCACAGGGGCGGGTCCCCTCCTAATCTTATCCTCACACAACCCTGGCAACCGCACAGGG
CTGCCTGGTGTTTAGCAAGGGGAGGTGGAGTGTGGTCCTCCCCCAGGAGAGGCAGCAGGCGACTTCCCTATTGAAAACACAGCTGTGGCAAGGGAGATAGACAGGAAACCCGACCCAGCC
CTCTGGCAGGGATTGCCGTGGGAGTGCCAACTACTGTGGAATAACAGGCCCAGCCCTGCAGGCTCGGGCACGCTGTGCTGTAGGCCACAGCAACCACAGGCTCTGAGGCCTCTGGCCGCT
AACAGATAACAAATCGACATTGTCGTGCATAAATGTAGAGCTGATCCGTATTTCATGTCAAAGGCCTGGACTGTGTGAAATTGGCTGGTATTTGTTCCAGAAGCACTTGTTCATGTTGAA
GATGGGGCAGTTCTGAGTGGGTTAGCAGGCTGACGAGCTTGGCTCAGAAGCCGCTCACTATTGTTTGGGCTTTGCTTTTGACTTCACATCCTGAAATAAATGGTCGTTGCAGACCAGGCA
CGTGAGCAGGAAGTGGGCAGGGCTTAAAACACAGAGAAGTCATAACCTCTGCGGTTTGGTTCATGTTGTAATATGAAAACCAGGAAGCTTATCTTGCAGGAGGCTGATGTGTAAAAGTTC
AGAATGGAGTGGAGCCCTCCCTCTTGGCACCCTATGCGCGGAGTCACCCTTTGTCTGCCACAGGAAGCACCCAGGTCCTGGCAGCTAGAAAACTGTAACAACTTGGAAACATTTCCCAAA
ACTAAACAAAGGAGAGGGGCGTGTGAAGGGAAAAGGAGCCTCGGCTTCCGTTCATATCCCCCTTGAAGGCACAGCAGACTTGAGGATGACCTGAGAGGTGTCAAGGGAGGGTCAGTGGGT
CCTTCCTCCCTCTTCACTCCCCTCTGTCCTGCCTGATGGCCCTCTCCAGCTGTCTCAGACAAAATGGATACTGCTTCACTTCTGTCTACTTCTGCTTCTTCACTATCAGGGCCTCAGGGC
CTCCCTCTAAACAGCAGGCCAGTCTCTCCTATCTCTAAACAGCAGGCCAGTCTCTCCTAAGAACTGAGATGACCTAGGAAATGAGAGAGAAGCCTGTGCTGCTCCCAGATAAACAGATGG
CAAGTGCCTTGGCCCTCAATCCTCCCTGTCCTAGGAGCCTCTCCAAAGAGGCGCATTTTTGAGTGCATTTTTGCATTCTTTTTGTTATTGCATAAATAATCCATGTTTATTTTAGAAAAA
AGCCTGGTGTGAGCAGGCCCATCTTTGTCACTGATTGCATGTGACTGCCTGGGAATCCACAGATCTTTTAGAGCCACAGATACATCACTGTGTAACTGGTAGAGTTCTTCAGGTGGATAT
ATGGGTGTGTGGTAGCTTCCAGTTGACAGTGCTATGTGGCGGGGCTGATCAGTGATTATGGAAAAGAGCCAACTGCTGCTACCTTTCCCACCTCATGACGTCAGGGAAGGCACAGGAAGG
CACGTGTGTGGTTGTGACAACTAAATGGTGAGTGGGAGGGGGGCCAGTTCCTCTATTGTCTACATAGTGTGGCCATGCTCCTCAGACTATATTTGGTGTGCTTTCCAGTAAACCACACTG
GCTTTGTTCCTGCCTATGTTCTCCAGAAGAATGCTCTGGCCACACATTTGCCTTTTGAGGACTGGTTCTGCTGCCGTGAGAGGGACACTGGGAGGGCATCTTGAGGCAATGTGGAATAAT
CAAATTGGCAAGTGTTGCCTTATAGATGGCTCCAGCCCCAGGGACAATGAGGTCAGCTCCTAGGATGGAAAAACAGCATCTGGGTGAGAGCTGTGTAGTCCACAGCGGGTGGTGGATGGT
GTGGGAGGTGGAGCCTGAAGCAAGTCCCAAGATGCTGGCTGTCAGGGAAGGCACAGCCCCGCCCTCCTTCCTTATTGGATGGAAGAAAACAGGACAATGGTGAGGTGGAGTTGAGAGGCA
GAGAAGGGTTGTGTTCAGCACTGACACTGGAAAGGAGCATGAGAGGGCAGAAAAGAACACTAGGGTAGAGGTGCAGAGCAGAGATAAAAAGTTGGCCTCACAGTCAGTGCTGAGTGTAGA
TGTTTATCACTAAGCCGCTTTGTGAGATCTTCAGATTACAAATAATTACTGCCCTTCATTTATGAAATTTTCCTCCTTCACTACCCTACGGGATATTTGCATGACCCTTCCATTGAAAAC
CTTTACACACAGTTGTGAAGCGTCAATACCATCTAGGGACGGTTCAGAGGTTCCAAAGCCAATCAACTGACAAGTCGTGAGGATAACTTGGGCCATGAAAAGTCCGTTTCCTATGCTACT
GAGCTGAAATAGAACAGTTCTGATTCCAAGTGAAGGGGAGGTAGAGTGGAGGGGGTGGGGAGGGCTAGCTTGGATTTCTGCTAAGATGTCACAGCCTCGGATACCCTCAAGGCATGCCAT
GCCCGGGCTTAGCTGGGTGAGGGGCCTGTGAAGCTTGTTGGTGTGTAAGAGACCTCGGTGGCATCACTGTCAGCGCAGCCGAAGCCACCACGCTAGCTCCAGACTGGTCAGCAGATGGCC
GCGCACCAGGCCCTTCCTGCGGCCCGGGCGACTCGTCTCTTAGTGGAGGAAGTAGCCGGCCCCGGACACACTCCTGAGGAGCGCTGCCCGCAGTCTCGGGAAACGGGGCGTGGGGCCAGC
CCCTCCCCCCCAGGTCGTGGAGGCCGGTCCCCAGCATCTCTCCAGCGTCCCCACTGTCGTGGCTCCGGGGCGGGCTTCTCCCTTTTCAGGCATTTCTGAAATCGCCGCCTCACCCGGGCT
CTCTTCCTCCGGCTCGCCCTCCCCAGCCCCAGGTGCCAGAGAGAACTTTCCCCAAAACGCGAAACTGATCCTTTCAGACGCCTCGCGTTCGCCCAACAGCACCTCTAGCCTCGGTCGTTG
CGACCTTACGGGCCCTTCTCCGCCAGCCCTGGCTGGGTCACCCCCACGACCCGGGACTCCCCCGCCGTTCCCTCCCGGGCTGCCTGCAGTGAGGTCCGCTCCTGAGGCCTCAGCCTCGCC
agccactgcacctggcGAGATCCTGGGTTCTAAGGAAGACTTCTTGGGGTTCACTGAGGGTGTGGGGTTGTGCTGGGAACTCCACCCTGAACTTTGCACTCCTTAGGCCCATCCTGCCTC
CTTCTCTCCTCTGCCGGAGGCCCTGACCCAGGCCTCCACCCACGCTTCGCCTCCAGGGCTGCAGCATGGGGCCCAGACTCCCCTGCTTCCCCTTCTCGTGGCTATTAAAGGCAAATAAAC
AGACCCTTTTACAACTCTAGAGGTTTCCTGCCTGTTGTTACGGGGAGCAGGCAGCTGTTAGCAATCAGCAAATGTGGGCAAGTTCCTGAGGTGCCAGAACTGTACAGCGTTCTTATGGGG
ACCTCTGGACGCCCTGCGTCATGGGGGCTGGGAGATGCAGGAGGTGAGTGAGTGTCACCCCACAAGGGTGCTCAGGAGAGAGCTGAACTGAGCATCTGCAGAAGAGAGATAAGAGCAGTC
CCACAGCTGTGTCTGCACTGTGCATGGGCCAGTGAGGTGTTTAAGGCAGGCAGATGGAAATCCATGTCCCCTGTCTCTTCTCACTGTGTGGGAGTAAGGACACCCAGTAGGGTGGAAATG
CAGCTGAAGCTCTGCCTTTGTGGGTGGCAGATCTCATCTGTGACGTGGTGGGCAGGGATCACATATGGTGGCAGCTAGCACAAAAATGCTTTACATTGAGATTTTTTTTCATCCTAGAGA
ATATGGGAGGAGTTAAATCAGAGACTCTAGGCTGAGGTTGCTGCTGTAGACTCCAAAGGTACAGATGGAAATGGGAAGATGCATCGATTGTCTAACTATTTTGCTTACACCAGGTCTGAT
ATCCAGCCATTGAAAGATGGGTATCACACATTTGGGTTTCGAGCTTGATGCTGAGCTAAGGCATCTGAGAGCTTCAGTGTTCATGTGAGCTTAGATAAAGTTTCCCACAATTTTTTGAGT
GACATTTTCAGACGACTCAGATTGAGGAAATGTCAGTCTAGGCAACCAGAAATGACACTGTCTTCACGCTGTCCCCTCCACCAGAACGTCTGAGCTCTTACTAGGCACAGGCACGCTAAT
GTACAATATTACGAGAAAAACCCTAAAAAATTTATAAAATGAATGATATTACACTATCAAATAAAAAGACAAGTCATTTTGTTTTCATGAGATTTCAAGGTTGATTTGAGTCAGCTTCCC
CCGGAACTGCACGGTGTCCTGTGTGGGGAGGGCCCAGCGTGCTGCCAGTGCTGGGGGGCAGGGCTTACACTCCTTATCTAGCAGAAGTGCACAGAGAACTCTGGACTTGAGTAACAAAGT
CATAAGGAAAGAGATTTTAAAATGGGCTCCATGAAATGCAGCTCATCTAGTTCAGGGCTGGGCCAGAGAGACGGGGGAGTGGAGTGCCCAATTCATTCCCTGTTGTGCTCACCAGACATG
AAAGGCGGCAAATGGCCCTGCTGCGTCTGTGGTTTTGACCTCTGCTCACCCCTGCTCTGGCTTTTCCTTAATGATACCTGAGATGCCACATAAATGTAACCAGTCTTTCTCAGAAATAGA
CGTGGCCACTAAGTAACAAAATGACATAATTCTAACCTATGGAAGGAGAGAGAGGCTGAGAGCTAGCCAGGAATGATAGATTGTTGCTGTAAACATGACAGGAATTTCAGATTCTCCCCT
GTGTATAAATACATACATAATAACAAAAAATGTAAGATCTACTTTAGCAATCATTTGACAAGAAGCAAGACTTTTGTTTTTGGCAAAAAGAATATATATGTATGTAATTTTAAATACCCA
AAAGAACTCAAAGTTCCAATACAAAATGCCTGGTATACCTTGCAAGGTACATCTTTCTCCCTACTCTGTGTAGCCCAAGATCCAACAACAGAGTCTCCTTCAATTCTCCCATCCAACCTC
CTTCCTCCCTACAACTACTGGCCAGGTGGTAGGAACATAGATTGCAAGCCACTAGTGATAGCTACCATGGTGTCAGAAAGAAAGTGTCCAATAGAAAGAGAGAGTGGAAAGGCAGAGGCA
TAAGTGAGAAGAAAAGATGAGAAATGAAGACAGAGTCTGAAGGAGTAAGATAAGGCCTGGAAGAGAACAGAGAGTGCTGGAGCAAGAAATTTTAACCTTCCCTTCACCCATTATTTTCCT
TCTTCTCTTTCGTCTCGAATTTCTCCAGTGGGTTTCCATTCTACCATTCTTCTTCTCCCTTATCTGCAATGGAATAACATAAGAATCTGGAACCAACAGTAGGGCAGGAAAAGAGAATAA
TCACTCCACTGCACGAACAGGTCACATCCACCAGATGGGAGGCAGAAGACCCAAAGGAACAGAGAGCAGAAGAGACGGTTTGCCCCAAAGCCTACACCTGTCTACCTCAGGGCTTCTCAG
ATCAGAGCAGAAGCACTTCTCAAGTAAGTTACAAAATGGGAGGGGTCAGGGGTAGGAGCATCTAAAGAGAGGAAGAGGGTCAGGGTTTATTACACCAACTGCTTCACCCTCTGGTGAGGC
ATGAGATAACCGTGGGTGGGTCTCCACTCTGATGACGGGAACTATAAGCCTTATCTCACATCTCTAGCTTTCTAGAGGGAAGAGGTCAGAAAGAAACCTATCCCTGTAAACCAGACATTT
CAGCACAGCACATAGTTTCCATTCACTGGTACAGTGGTGAAATAATTGTCCTTAAACTTGTATGTCTGTACCATTTTGGTATAAAGGGTGGGGTGAGGGTGAGGAGCAAAGAGAAGACTA
GAGACAATACCATATAGCACTGACATTTTGCAAAGTACTTTCACAAATAATTCATGCACAAACTCTCTTACCACCATCTTGAACTTTCAGGACTCCATGTGAATTTTACTTTAATGGCCA
AGGTTACATAAAGTGTCTCTAGTCACTGAATTCATGAGTGTCTGCTGGGGTCCTATTGTTGCAAGGATAGAAACCAATTATAACTTAAAGACTTTACTGGAAGCTTATCAGATAGCTCAT
TGGCACGGGGGAGGGAAGCACAGGGCACCAGAGAAGCCAGAAAAGGCACCTCTCACCCAGGCCAGCTCAGTTCCCCCGAGTTTGCTCCTAAGCCCAGCAATCCTGGGAGTATCTAATTGC
CAGATATGTTAGTGGAGAACCTCAGGTTTACTACCTTCCTTATTTACGGCTTAGCATTTTAGTCAAGAGCAGTAATTGTTTAGAATCAATACCAAAGGAAGCCTGAATTTCAGGCCAGAA
AAAGGAAGTTCAGATACCCACCTGGTTCCTCTGAAGAGAATTTATTTTCGTGAAAAATGTTCTGAAAACTTTCTGGTGGGACCAGAGAGTGGAGAAGCCCATTTCCCTCCTCTCATATAA
GGAGTGAGGTCTGTCTTGATGACGGCCTCTGTTAGTGAGGTGTCTCCTGTCAGCATCTGTGGCTCCTATGTGGTAATGGGGATGGGCCCTGGCCTCTGAGGTCACAGAGGGTGGAGTGAG
GTCTGTCTTGGTGACAGTCTCTGTGAGTGAGGTGTCTCCTGTCAGCATTGGCCATTTGTTCATGAGCTATGTTCTTCTGTTATGTTTCTTAGTATGAAAATCCTAGTGTATGTCCAGAAA
ATTTCTTCAGTTTGTTTAAGAATGCTTTTCTTTTTCCAAGTCCGATTTTTGCTTTCTGAGTCCTGCTATCTTCTGTTTGGGTACtcctttcgtatttggctttcttttagtgttgctatt
ACAAGCTCTCTAAGGCATAGTTGCATTTATTGCCTTACAGCTGCGCAGCTGCCGCACCGTCCAGATAGGTAGTTTCACATTCTCAGGTGGGTCAGATGACCTTGTTAGCGACTTGACAGA
CATGTCCTGGATGCTCTTTGTTCCCAGGAGGCTCTCAGGTCCTCCCCCAGGGTCCTGTCACTCAGCCACCTACAGGGATGGGGAGACAGTGAGGCTGGCTGATAAGCCATAAAGTCCTTG
ACTAATCCTGGTTTCCTGGTTCTCACACAGTGGTAACAAGGGCTTGCAGCCGGTTGTCAGCCAACAGACTGGGAAGGGTGGTGCTTCTTACAGGCCCTGATAACAGGAGAagcctaaatg
GCCTTCGGGAGCTGGGAAGAGCACCCTGCTGAAGAGGCTGCTCCAGGAGCACAGCGGCATCTTTGGCTTCAGCGTGTCCCGTGAGTCCAGGGCTCTCGTGGAGGGGTGCGTAGACCTCAA
GGCTGCTGAGTAGTCCTAGCACCGTGAGCAGGCCAGGAGCCCAAACCCAACAGGCACACCCACCCTGCAGACTGTCCGAACTCTTGCACACTCCCCCCCACACAGAACCTGAGGTTATCA
TGGTGTGCTTCACTGGCTGCCTGCATCCTGGGGCTCAAGTGCTGTCGGGACTGCAAGGGAAACGCTGGGTGGGGCATTGGGCTCCGAGCAGCCCCCGATGGGTGACAGGTCTCTCTGCTA
AGGAGACAAGCTCCCTGTTCTGTGTTCTTGTATGAGGCGGTCAGTCAAGCGCAGCCCGAGAGGAgaggcaggagcctgggagagcctctgctagacctttcctggcacttccccaggaaa
AGTAGGTGGGTGCATACTTAGCCTGATGGATGGCAGGGAAGAGAGAGTGGGGTTAGCACCAGTGCAAGCAGTGACATGGGCTTCCCATGCTGCTGAAGCCAGAAGCCAGAACTTGCCCTG
AAGGGAAGTGGGAGTCATGGCAGGTTCTAGAGTAAGGGAGTGATGCAGCAGATTCACCTTCTGCGGAGTTGACGGGTGGCCTGAGGCAGAGAGGCCCGCCAGCGCCTCTTCCTTAACCTG
CGCAGGAGTCCTGGGCTTTGCTAAACCGCCGTTGCGCCTGGGGAAGCTCTGTCTTCCCCCCTCTGCAGTTCCTGCCAGTGCTACTAGTGGGGATCACGTCTAGGATTTCGAGGCACAAGG
GCCTGGCGTCTTGTTCAGAGCAGGGGAGCTGGAGGTGGGAGCGGGGCTTAAGGAAGCTTCCTGGTTTCCTCGCTTAAAGTCGCACCCGGGAGGGTGCGCAGCTGCGGCCCGCGTGTGGCC
gagagaggagggaggtggggcactgaggggaggagggaggagCGAGGTGGGACACTGAGGGGAGTGGCGGGCCCTCTGGAAGGGCCGTAGGGTTGGGAGAGGGGCAGGTCTCCCGCCCGA
CTTGATGGGATCCCAGGTGCTCATCCGAGGAGCTGCTGGACCGCCTGTACAGGAAGGGCGTGGTGACGGAGGCCGAGGTGACTGGGCTGCCGCCCGCCACTGCCCCAGCCATGCACCCTG
CCCCAGCCCCCGCTCAGACATCCGGTCCCTGCAGATACAGTCCCAGCCACAGCCTTCTCTAGCTCAGGGGCCTCTGGGGCTCCCCAGGGCGTGTTGACCCCTCATTGGGCTCTACACAGC
CTGCCACCCCGCCTCACCTGGCCAGCTGACCAGCCCTGCCTGCCCCTCCCCCACTGAGGTTCACAAGTCCATTGTATCCTCCCCACCTTTGAGGGATCTCCTGGCTTAGGGGCACACGGG
GCCCAGGAGCGCTTTGCATATCAGCTGCCGAAGCCAGGAGGAGGCTGGGCTTAAAGTGGAGAGGGAGGCTGGGGCTGGGCTCCCGCCTGAATAGCGGCCCTTGCCGCAGGTCAAGGTCTA
ATCTTGGGAACAGGCGGTCAGCCAACCCTGATAAGAGGTTCCTGCCCGGAGTGTCTCACAAACACCCTGTCATCAGAGGGCTGTGCTGGGTCACGAGGCAGCCAAACCACTGCCCTGCAG
GACTGGGGGTTGTCCAGCAGCCGCTCATAACAGCCACTGCTGCCCTGAGGATGATGGTGGTATGGTATAGACTGAGCCTGGACCTCCTCAGCAGGCTGATCCTTAATTCCTAACTCAGGC
TAAAGAGCTGCTTAGGCGCAACGCTGCTGAAATGGTTTTGGCTAGAAGCTCACAGTGTCTAGTTGTGGCTAAGGAGGGAGGAAAGGGGCGGGAGAAGAACGGACCCAAGCGCCTCCGCCC
AGACGGCGCGATAACCCCCTCACCTCCAACCCCGGACCTCAGTGAGCACGTCCTCCAGTCTCAGCCGCCAGGAGGCACTGGGGGCGGGGACGTGGCACAAGATCTTCCCGGAGGTGACCC
ACGCTCCTCGCGCGCAGGGCGTAAGCCACACACAGATCTTTGGATGGGATCCATGGCGCAATCGCCTGTACTGCCCCCTCTCTGACTTTGCCTGTGGCCAACACAAGACGAACGCAGCCT
CCAGGGCTGGGGAGCAGGAGATAGAGCCCGCCGGGAGGAGACGGGTCTCAGGGTGGGACCCAGGCCAGCTGAAGGAGCTGCAAATGCAGATAAAGCCTGTGGTTATCTGGCAGCGTGCAG
GCCCAGCCTAGCTGGCCCAGGTCCTTCAGGAAAGGTGTTTATGATCATGTCGCAATGTCCTAATTCCTGTATTGTCCCAGAGGGACGTTCAGGGCTCCTCTTCCCCAGCCCTTCGCTGCC
CTCCGTGGCTGTGGGGTCATGGGTGTCTGTTCTCACTGGTAGCATCCCTGGCCCAGCTTAGAACCTTCATGCTGATTTCTCGCACCCAGCCGCAAGGCCTATTCCCTCCTCACCTTCTTG
TTTGATGATTCAAAAGTCTGGGCCTTTTCCTGGGTGGTTTTTGTGAGAAAGGAGTCCTTGCTTTCCTAGAGGGAGGAGCTTTATCCAAACTCTGCAGACGGGCTGAGCACTCCCTGTGCC
actggcatgagccactgtgcTGCATCCAGTCACACTTGTCCTGATGACTTGGGAAGAAGGACTCAGGTTTGAACAATCTAGAGTGAGCCGCTACGATGTACAGAGCACACTGTGTTGAGA
GCAGATTGTGATGCCTGTTGTCGGATGAAGAGTGTCACAAGCACTGGGAGAAGCTATGGCAGAGAAAGGTGTCCTGGCGGTGTGGGCTTTCAGCCCATGGGTAGGTCACCTGACACGGTG
GGGTCTTCAAACTGCAGGTGAACAGTTGTCACTAGTACTATGTAATTTAGGATAGTGAGGAATGAAGAAAACTTGGGTTCCACAGTAGAATAGTTTGCTGGTGAGTTTCAAGAATGAGGT
TCCACAGTTTAATGAAGGCATGCTGCCCACCCCGCCGAAGCCCCCCACACAAAAAACCTCCAGGAGGCAGCTTTGCCCTAATCTCACAGTACTGTAGGGGCCCACATTTGCTCCTAAAAC
CCTGCCCCTAACTCACTCAGGTCAGAGCCTCATCTATCTGCCAGGCACAGCCAGACGGTTCTGATGAAGTGTCGCTTATCCCATCAATCCACACCCTGCTCCTCCTCAAGCACCTGCATC
TTTTAAGAGTCCTTCTGGCCAAAGTGATACGATGGAGAATTATCAGTGAAAAGGGACCTTACATCTGTATGAAGACAGCTGCGAATTCCTCCCCAAAGGGGCGGCTTAGGCCTTCCTTTA
aaggctccttcaagcctctcacctcttgtcccattttctttcaaatctcttccctTGATCAATAAGGCACCTGACCTCTGTTCAGTTTTTAGTTCTTGGTGTTGGACTTTCTATTTATAA
TGTTTTCAGACCTAAACCATTCCTGTAAAATTGCAACCTAATTGCTCAGTCTGGCGGTTTCCTCTTCCTGGTAGTGGGTGAATGGAGGTGGGGGGAGCGTCTCCCCTCTTTTTTGGATAG
ATGTTAATATTTTGCACTGCTTTTAGCACCTGGGGAAAACCCATTAAACAAACGTCCCCCCCTCCCATTGCTGCCTGAGGCAGGGGCATGTGACCCACACACCCTACTTTACTCGGAAAC
AGTGACTTTGCAGCAACCCTAAATCCTGCTGTGAGCCCCGCCTGCGCTGGTGCTGTGTGATAAACTGACACCTCCCCCTTCTTCTCTGTGGAAGACTCTCTTAATGCTGTGAGCCCCGCC
TGAGCTGGTGCTGTGTGATAAACTGACACCTCCCCCTTCATCCCTGTGGAAGACTCTCTTAATAGTGTAGTTTGATTTCAAATTCATTATGAATAGAtttttttttttgagttggagtat
AAGTTCTTGTGGATGCTGCTGCTGACCTGTAAAGAGGCATGGCAGGTGCAGTAGGGGCCAAGGAGAAAGAGGTCGTCTGTCGGCCTGAACACTTCCTTGGTTTTTTCTTGGCTTTACGCA
ACACGCACGTGGGTGACATTGATGCGCCAACCAGATGCCCCCAGCTGTGACAGGCAGAATTTAACTGTCGCCCTGCTCAGCGATCACCAGCTCATCTTGTTTGTCCTGATGATGGTCCCT
CCTGTTATTTGGCTGTTTGTCAGATATCAAGAATTTTCTTTGTAATTAGGCTTTAATTGCTAACTTTTAAATTCTAATCACTTTCAAAATAGCACTCTTTTAAATGGAGGTGACACATCT
GTGGTGTGTTTTAAAGCAAATCTCGGATGTTATTTTTCTTCTTGTGATGCTTACTTCAAAGTAAGTACCACTAACCTTGTGCCAGTGTTCTTATGTGGGGTGAGGATTAATTAAAGACTA
AGGGATTTGAAGAGCAACTATAAAGTATTAAAAAGCCTGGGAGTAGGTGGTTGATTTGGGGCAGAGGTTATGGTGTTGCTGATACAGTGGCTTCTAAGCTTCTTGTGGGAAGGATGAGTT
TATCTTTGGCAGCCTTCAGTGATCTCCCCGCAGGCCTTGAGGTGAGATGTGTAGTGATGTCAGGCTCCTCTCTTGCTTGGTAACCTACAAACCAAGCAAGGTGAGAGGCCCGGCGGAGCA
TCCCAAGGGTCTCCCGATGGCCACTCCAGAGCTGCGTCATCTGTTTTCTGCTGCAGCATCTGCAGGCTCTCACTCATCCCGTTACACTTAGAGCGACCCATGTGCCTGTGGGCCCCTCCT
ACGTTGGTCCACTCCTTGTCCAGGCTGCTTTGGGCTGTAGTGGACCTGCTTCTGGTGTTCCTTGAGGTTCTGCTTTCTTGTGAGGGTTCTTTTTTCTCTCTGCTTCTTATTAATCTGTAG
CTGCTTATGTTTTTTGGCTTGGCTAAAAATAAGCACTTTTCCTTCTTCCTCCTGGGTTAGGAGTGAAAAAGACAGTCTTTGTATTTCTGCTGTTTGGAGTTGGATGTGAGAAATTGATAA
GCTAAAAGACTGTAGTTATTTTTCCCCTCCCTTTTCATGTATCTCGTTAGGGAGCCCTGGAGGAGGAAGCTTTGGGAGGAGTCCCGCGCCTTCTCTCCCGCACCAGGTCTGAGAACTTGT
CTCCAGCTGTCTGTGCAGACGTGGCAAAGAAATATGGCCACTTCCAATCCACTGCAGTCCAGTCCCCAAAATCCATTCTTTTCATGGCACATTTTGGAATCTAGCAGCTGAATTTCAGTC
CAAGGCTACAGTTCCTCCCTTCCTGCCATTTTCACGGCAGCCCTGATGTGATAAACCCAGCTGTATCGCCTCATTAGAGAAGCAACGGAAGCAAAAGCTAGCCAAGAGATGGGGGAGTCT
AGATCTCACTTTACGTTTTAAGTAAAGAACCAAAACGTCTCCAGTGGTGAACGTGCGTGCAGCACACAGTCCGCACTGGTCCAGAGGAGTGCTGGTGGAATAAACCCGGGGAGAGCTGGG
TTCCCCGCCCCGCAGGGAGGGATTACTGTTGCGTATCCGCCTAATCGCATCTGCTCAGGAAAATGGCCAGCTGACAATGCTTGGCTCACAGGAGTCTGGTGGGAAAATTACTAGCCATGG
TCACTTTTTCCAGAGGGTCCCAGGTGTGTACTTCCCCACCACCAGCCCATCCCCAGGCTAACCAGgccaagcagcccatgccaggtgcttctccggcccccacccacgtaatccacacaa
AGCTTTTAAGAAGGGCTTGGCCTAAACTCAGGGGAATAAAGTCTAGCAGAATCTAGTGCAGAAATCTTCCCTGATGACTTCAGTCGACTGCTTGGCATGACATCTCCATGAGATGGTCTG
AATTTCTTTTCACCATGTGGGTTAAGAGCTAGTTTTCCCACAAGATTTTATCTTTACATACTTAACTTACCCTGTGAGCTGAGAGAAGAATGGTGTTCTTTCTCATGGCTCATCAGCATG
tttcaAACTGACTGAGAGGGAACCAGCAAACTTTAATGACTTCTCAGCATTTATAAAACATGCCGAATGCTAAGAAGGGAAATGGGCAAAGCACACAGCATATCACATACTACCAGAAGC
TGCCTCCTCTGTTTGATTTCATATCACCCTGTGCTTATCCCATTGTAGCCGTTGGATGTTACATAGTCTGATGACTGTGGTCATGAGACCATATCATAGAGGcatgtttgtcttctgctt
aaagaaaTGCAGTCAAAGGAAGTGCAGAAACCTAGAAAACATTTGGGAAGGATCTCCCAGGAGTTTGATTTTCTCAAGTGCAAGGTGAAGCACTTAGCTGTGGAGGCTTAGAGAGGCAAT
AGCTTGCCCTTGGGAGATAAGAACAAGCAACTTAAGGGTTTTCAACAGTAGCCAAATATAGTGGATGAGGAGATGGGAAAGTGGGGTAGAGAATTAAAGTAGCATATGTGAAAAATCGAG
GCAAAAGGAGACTATGGAATAGACAGGCAAGCTGGTGGGATTAAAAAGGTGTAATGAGAAGGAAAAAAATACCTGGACTGATAGCACCCATTTATTTCACTCTCCCTCCTTCCCTCCATA
CCATAAGTGTTAAGATAGAAAAAGGATAAGCAAATATGTCCTTGTTTAGGTATAGGACATTTCCAAGAGGGCATGTCAGAAAATGTGGACAGTGGCTGTTAACTTCTAGAGTGTAGAGGA
AGACTGTCACACAAAATAAAAGTCATTCAGTTGACAAAATTCAAATGGAAACAATTCATTCAAAAGCTCCTTCTTAACCGCAGCCAGCATTTCCAAGAATCCTTTGGTTAGGACACTGTT
TGCAAACCCTGTTCAGATAACAGATTAGCTGAAACTAAAACTTGGCGAGTTTCCACACTTGGCACTGCTCACTATTTAAATGAACATTGAATAATGGGGTTAAAATTCACTGAACAGAAA
GTGGAAGAAGACCAAAAGCTCTCAGTGCACGCTGGCCAGGAAACTGCACGAAGAGCAAAGGGGAACTGGACTGTAAATAGAATCAGGAGCACCAGACAGAATTAATTTACACAAAGTCAT
GGGGTCTGAGGGGCAGTTGGTTGTTATCAGTTCTTCTAGAGGAACTGTTTTTTCCGGGAGGTGCTGGGATGGGCGTGGACGTGGAGGGACCAGCTTGAAAAGCAACTCCTTACAATCATA
CCCATCTTGGTTTGAACTCTCCTCCAACCACTGGCTGACAGTGAGACTGCAGACATCTCATCCCAAAGTGAAAGCCACACTATCGTATAGGGGTAAACGTAACTCTTCACACCCACCATC
TCTGTACAGGAAAGGAGTTACACACCCCTCCAGGAGGCCACCCCTACCCCCAAGCAGTTTGTTTTGGTCCGAAAATGACAAAGGAGACTGGACTTCAGCCATATGGCTGCTGGTTTGGGG
CAGACCTGTTCACAGTAGAACCATAAGAGGTTATGACTTCCCTTGTGGTCACCAGGAGGCTGGGCTGAGCCGGCGTAAATGATGGCACTTGCTAGGGTCACAGAAATGCATCTTTAAGTG
CATTCAATTACAGACCTACCCATACACTGCGTTTCTGACATGACCCTGAAGATTCCATAGCACATTTCTGGAAGGCTTATCTGAGAGTTGCAGGCAGGATCCAGCTCATTGTGGCTTTAT
gtgacctAATTTTGCAGCATGCATGAAACGAGGAGGTGAAATGACATCATCTCTAGGCCTGAAATGCCTCACTGCAACATTTTCCCCAAAAGGACAGTCTTGCCAAACAAGCTGGACAGA
TTGCACCAGAAGAAGCAAGTTAGCAGAATCCACATGGCCCATTATCTCAATGTGCAGAGTCCTGCAGGCCTGGCTGGTGACCAGCTGCCTACAGACACAGTGCAATTTTCTCGGGGCCAT
CTCTCCTGCATTCAGGCTGACTCAGGGTCATGAGTATCTCTCAGGAACATGGCAGTGATTCAGCCTTTGTCGGTGGGGAAAATGATGAATCCCTTTGATTATTTCCCAAGAAAGACACAC
ACACAAGAAAGAGCGAGTCCCTTCTATATAGAGGAATGCTGCTTCTCAGCCTAGGCAGTTTCAGTCGCAGGCAGGGGCTGCCCGCCGAGAAGGGCCTGTCCAGCACAAACCCGCAGCACA
CACTTACTTTCGTCCGGCCATTGATTTTGTAGCTGCCCAGCTTCCCGTTACAGTGGCGTATCAGGTCGTCCATGCTGCTCATGAGCAGCCCAATGGTTTCGCAGCCGGGCTCCTTGCCCT
CGATCCAGGTGATCTTATCGCCTCGGATGTCCTTGGACGAGTCACTCTTCTGGCTGACCAGCTGCCCGTCCGTGAACTTCCCGGTGTCGTGCAGGGCGCGCACCTCGTCGCCGATCTGCT
GTCCGGTCTCCTTGCCGAGGAAGTCGTCCACCACACAGATGCCGTGCTTGTTCATGCACGGCACGATGTACTCGAGCGCCAGCTTCAGCGCCGGCAGGGGCTTCGTCTGCCCGTTGGGCC
ctggttgattcCTATTTGCAATCACCTGAAGCCTTGATTGGGGCTGAAGGATCTACAGCTGTTGATAGTTTAGGCCTTTTGCCTGCAACCAGCTctctgttcctgtccacatgaacttct
TGAACTGCAGTAACTTGCATGGTTTGAGTTAAGGGAAATCATCCTCTTTGTGTGTGGGTGCCGTCCTAGGGAGGAGAAGACAAGAAAGTGGATGTGTTAGGCTGTAAATCTTTAAGGGAT
GTGTAGGTTCTGTGCAGGCACTTTCCTGCAATTACACAATACAACACTAAGAATGCAGCCACAGGCTGTGGTCACAACGCAGTGAGCTGGCCAGTTGGGTGACATCAGCTTGTCATCACC
AGGGTAGATTTACAGCTAGAAGCAGATTGTGGTTTATTCTTCCTGGTTTTGCAAGAGGGATTCTGATGACTAGACAGCACAGAGCAACAAACTCACAGCTCTACTGGCCCTGTGCTAACT
CCCCACTGTGAACAGGACAGCAGGCAGCAGCTAGACAGCTGAACAAGATTCATAAGAAGCCAAGAAAATCAAAACATACACCTTGAGAAGCCAGAGGAGGAAATCTAAGTAATCCATAGG
tttccaaaTGTTGTTATGAGTTGACACGTCACCAGCATTATCTGAGTGTGACAGTTTCAGCACTCCTGGGGTGGTGATGGCCAGTAGCATTAGAGATGTTTTTTGTGTATGTGAGTTTGA
ccctACTGGACCTAGCAGCTGATGGAAGCAGCTTGGAGTTGCATAGTTCCAGGAGGAGGCACTGGTTCCTGTGTATTCTTCACTTTGTCCTTATCTCCACCCTCCATGTAGTCCAAACTG
CCCTATGCTCCTGACAGCATTGCACGGGGCTTCCAGAATGTCACGAAGCCAGCTGCTGGCACTGTTCTCAGGAGAAAAAGGACTTTTCTCTGGAATGGCTCTCTTGGTGTAAGGCCTGGT
CGGTTTAGATTAAGTCATATTTGAATGAGTCATTTCTCTACACAAATCTCCACTCCCTGTGTCAGCAAGGCTGATGGGCAGAGGAGGCTGAATGTTGGCAGGTGGTGTTATGTGATCAAG
TGTTTTTACTTTAATGCCTAAGGAAGACTCTGCTAGCCAGGTGCACAATAGTCTGCACTGTTGGCCTTGGCTAATCTAATCTTAGACACCCTGTGTAATTGGGAAAGAAGGAGAAACTCT
AAGAGCTGCAGAGATGTTTGCTGGGCCTGACAGCCAGCTGTGGTCAGCCAGAGAGACACATGACAAGTAGAACTCAGGCATCCCTGCCTTGGGAGACCAGGGCCAGGGCTTCTGTGACAT
GCCATTAATACTTAAATCGCATCAATAATAGATATTTCAGTACCTATCTATGATAGAGGACTGCTGTAAAATAATGTCTTTCAACTGAAAGTGCTTCTAATTCTCCCAGAATAACTTTTT
AAATCTACGTAACCTTTAGGATGAGAAGGCAAATACTCTTATCTCATATGACAGATGAGCAAACAAAGGGACTTCTGAGACCTTTTTAGGAAGCTAGTAACAGACAAACAAAACTAGAAT
CCAGCAATCCCATCTCTATGTGTCAGGTTATTTTTCACCTTGCCAAAGAAACCTTACCAAAGAAGAGTATAAACAAGATCAGAATTAGAAAGAACTTAAGAACTTTTGTGCACTTTGGGA
TGAGGCTTTCAGTATCCAGTTGTAGAATAAGGAGTGGAATTCGGAACATCTGGCCCTCGGTGTCTTCCTTTGGGGGCCCTGGTGATCACTTCCAGCAGAACTTTATCGCCCGCAATGGGT
TCCTTCTATGAGGTCTGTCAATGGGGTAAAAGCCCGGATGGTGCGCCCAATGTCAGCCCGAAGCCACCAGATGGCGCGCGGAACCCGCAATGCACGTGCGCCAGCCTCGCGTTTGTCCCC
GCACTGGCCCCAGGCCTTGGGAAATGTGTCTTTCCCCAGCCTTTTTACACTTTAGGAAGCTCTTCTTTAGAGAAGCATGTGAAACACCCCCCTGCACAACTGTGCTCCTCCTGCCCTTCC
CCTCCTGGGGACACATCAGCAGCCCTTCCCTGGTTTGAAGAGTTTCCAAGCCGAGGAGTCTCTTGCATGTTTGTTCTACTGGAACTCGAAGCAGGAAGCACTGAGCTTCCATTTTGTAAC
GGACACACGAGCTGCTTGGTCACCTAAGTGTTTTTGGAAAAGGAAAAGAGCTATTCAGCATTAAAGATTCAGGAATGTCTGTTGACATATTAAGGAAACAACCTCAGGGGACAGCTGACA
AGGCTCCAAGAAGCATCACCAAGGGAACAGTGACGCAAACGCATTCCGTTTTTACAGGCTGGCAGGCTGCCAGGTTCCCTCGCCTGACGGCTGATGTAATGCTAATCCCTATCTGGGTGA
GGCAGCAAATCCAGAGCTGCTTACAGCTTCTCTCTGTGCTGGGTTTATTACATACAATCTGTACAGGGGCTGTTTCCACACTTAATGGCAGTCCTGAATCACTATCTATTTCCCATCCTT
GCCTGCAAAACAGCAACCCAGAGCTAGTGCTATGCCGTCAATACCGGGCCCCATAAAGCCACTGCTGTATAGATTTGCCTTTTTGTGCATGTGCGTCTGATTCACGAGCACTTTGGCAGC
CTTCCAGGCTTGAGGAGAGGAAAAAAACATCCTGAGCATCCCAACAGCCTCATTTTGATCTGTGATACTGAGCAACTCATTTCCACTTCACAGGCTCTGCTGAGCTGTGCCACAGAAAGA
AAGGGCCACATTTATTAAGCTGTTTTTCTTTTGGTGAAAAGAAGCATTTATCAGTGATTTCATATATCATGTGAGAGGTGGCTTCCTGCCAATTTCCAAGAATCCAAACAACCCGCTGAC
ATCATATGCTAAATATAGCTCAGGCTTTGCTTTAGGTGAACAAATAATGCCGCTGGACAGGAATAGGTTCTCTTCAGTTACATGGTTATTATGATCGGCTGTCAGGCTTGTGTAATCAAA
AGAATCATGTCCAGTTCCAAGGAGGAATGGTGCAAAGAACTCATCAAACAATTTCGGGAGATGACTGATGAACCCCCATTCCTCCTGCCTTCCCAGGTGGCCGGCTGAGCCTGGCTGCTG
CTGGCTCAGGCACTAACTCTAACTACGTGCCTTGCATCACTGTGGGAGCGATAATAACACACACTCACTCTTTGAACAGATGGTCAGCCTCGAGTACCTCCCTTTACCATTGAACAGTGA
CCAACTTAGAAAATCCACCCTGTACAGCCCGGCCCGCGTCAGGGACCCTTGCAGGCGGCAGCCACGGCTGCTGCTGACGCGCGTTTGATCTTTTCTGGGCCACCGAGGGCTCGCCACACC
GAACAACGATACAAAGTGaaaaaataaattttttaaaaaaGAAAGGGAAAAACTACAATTTGACCATTCTGACCAGCCTCCTTGTTCCAACTGGCCTCTTGATTTGTATAAAGATAATGG
TTGTGCACGATGGGCATCTGAATGCTACCTGATGGTGATGATATAGAAATACTAATTGCTAAGTAAAAGTGGTAAGTGATGTGATCTACAGATTATGTAATGTAGTTCATTTCCCCCAAA
ATGTAAACTATATTTAGAAATATTCAAATGTGACATTATTACCCTATACAGGATGTCTTATCTCAGCATCAAGGGCGTCTGTAGAGCTGCTGGAGGAGGCTCTTTAGATTACGCAATCTA
ACTTCTGACAGCCCATTCAAAGGATGAGAACCGGTGCCTTGAAGCTCTCAATTTAAACTAGGAATCCTGTAGTCTAGTCTCTAGACTTATCTGACCTAGGCAGAAATCATCTCCTAGAGG
CTTTTCATGGCTGATTTTGTGATGTTTTACTTGCACTGAAGATTTATTATTCCATGTTTTGAGTTAGTGTTATACAGTGCCATTCTATATATTTTCCACATAAATGTTTGTCTTACAGAA
CAACAAGGGATCTATAGAGTTTGTAATCTGGAAAGTCACACCCGTAATTTTTATTTGATTGTAGTACCATTGCTGTCAGAGGCCTAACCAGTGGCACTGAAGGAGTTAAAACAGTCCCCA
CCCCCACTCCCGATTTCTAGAACCCCACGATAAATTGGGTAAATATGTATTCCATTCATTGGTGCATCTGACCTTGGTCTGTGACAGAGGAAAGGCGTGTCTTCTCATACTGTTCCCTAT
GAACAAAAGGCAAGCAAATGAGGGTGACTCAGGACTTCTCATGGCCTACACACAACTGAACATTTTTCTGAATGATTCCACGTATACACTTAGGAATCAGGAAGAGAAACATTTTACTCT
TCACTAACCAAATAAAACCATCTATAAATCATATGCAAAACAACTTTTGAGTAAAGAGGGACTTAAAAGTCTAGGAATTAAAAAAGGATTTCCATAGTTTCCTTTTAACTCTCCCCCAAC
CATGCAACTTAAAACCTTCAGGCGTACGGGATTCTGAGGCAGCAGACTGATTTAAAATGGAGCCACTGAAAATGACACGCTTGTAACTGCCTGTTTGTACACATGCACAAAAGTACCCTC
GTTTGCACTCAACATGTGACTGCTAATGTCCCCCAATAGGTTAAAAGGTGACTGGTGCCCTCATGCTCCCATCCAAGAATGTGCTGGGAAAGGAAAACCCCGTGTCAGAGCGTATCAGCC
GTGAATCCAAAGAACCACCCTTCCTCTGCTCTCCGTCCCCTTTTCTCCCCTAGACCCCCTCACTTCACAGCCGCCCCTACCTGCTTTAGACCCGTTGGCCCCGTTGGCCTCGAAACCCAA
GGAAAATGGAAGGGCTATTTTAGTTCTGGGCTCGATCCGGAATCAAGGGGGTTAAGGCTGGATTCAGGGCAGCAATTCCTTATATTGTATCAGAAGTCTTTCATGCAGCCTGGCCTTTCA
TGTAGCTCTGAAGCAGCTTTATCGATGTATGCTAAGTAAACATAGCTTTGTTTTTGTCTTCCACCCACCGCTCCCTCCCGGCACAGACTGGAGTTGGATCCCATCCAAAGCGGCTGCTGC
AGCAGTTACAGCCGCCTCCTCCACACACAGGAGCAGGGTTTCTAGGGTGAGGCAATGCGTCTGCAATTCGCAGAGACAAGGCAGGAATTGTAATTGTAGTTCATCATGTGATGACTTATG
AAAGAGGAAGTTGGTATGTTTTAGTCACGTAGACTCTGCCCTCTTGCTTGAGGCACCAGGTCCTCTCAAAAGAGAATTATGATCATCTTTGCCACCCAGAGTCAAGGTTACCGGGTTGGC
TTGTCTTAAGGACTAAAGGAAATATTCTATGGAGAACACTCCTGCTGAGACTAGACAAACCAACAGTCCTTTCCAGCTCTAATTTCTGAGAGTTGtttttttttttaaataaaaatCACA
GTGTAGGAGTAAAAGGAAAGCCATTCAGTATGACACTATCAGAAAAGCAGGAATAAGGAAGTGGCTTGGAAGGCAAACCTAAGAGAGCAGTTGTAAGCGATAGCTCAATGGGTAGAACTA
ATGTGACCTTCCGACACTGAGATTGAAACGGGCTTCTACTGCGTGAACGTTAAACATCTAAAATCTGAATCTGGTTTCCAGAGCTTACTCCAGTCAAGCAGCTATTAACACACGGAAGCC
CTGAACTGACAGTCTATAGAGCAGTGTAAAGAAACGGTTCCTACAAGAGTACCTTATTGGAACTTTGCCCCCAGGTTATGCAGCTGCAAGAGGGGTGCAACCCCATTCCCCCAGCAGCTT
GTGGTGCTAACTAATTCTAATGTGTAACATCAGTTTGCTTCTCCCCCTTGAAAGATAGCAACTGTCAATAATCATCACCGTGTCTCCCACTTGCAGAGCTCACTTAAACCGTCTAAAAAC
CCTTGATAGGGAGTGATATCAGCCTTTTCCCTCTGGACCAAGCTACCTAAGGAAAGCAGTATTGGTCTCATGCTAAGTCATTTGTTTTTGCTAAGAGTTTTATTGTTCCTTCACACGATA
TTCGCCCCTCCTTCTTTCCATGATTACCCAGCTGAGCTCCATGCAAACATGTCTTCTCTATTTATTCACATCACAATATCATTTTGACCCTCAGCTTTCCTATTTCATGTTTCAGAAATT
tgctgaagacataagaaaggtattcaGTCTCCTTATCCACGTTTATATTTTGCCACTTGATCTGTCAAGAAATGAGTTAAATGTTTTAAAGTTTCCCATCGCTTTTTTTTCCCTGTCAAT
GAAAGTCCAGAGGCTGCAAAGAAGGTCTAAGTTTGGTTCAGCTAGTGCTTCTCAGCTCACTGAATTGACAGGCTTCATGGAGAGGAAGACTTTGCCCCACATAGAGGTGAGCCACAAGTG
TGCACTTATTGCCATGTCTGTTTAGGGCAGGGCCATACGGAGATAAGCATGTCAAAATAAGCCTTGAGAGTCTAGCTAAGCAAGAACTAGGACAGGTTGGAAGAGGGAGGCACAGGACAG
AGAAATAGCCCATTCAGCTTTGCAGACACTCCCCTGGTGGGCTGAGCCCTGTGGCCCTAGTGGGTGGAGGTTTCCCAAGACAAATTCCACGAAGGGACTTTGGAAATCCAGAGGCCTGAC
CTGAAGGCAAACTGGCAAAGCAGTGCATCGCCAAACAGCAGACCTTGTGGTTTACAGCAAAGACCAAAGGGAAGCTTAGGATTTGGAGACCTTCATGGCAAGAGTAATGAAAATAAAATC
GAACAGATGGGCTGTACAGGAGGGATGTTCATCAGCACTGCTATGGGGGAGGGAACATGCACAGGCTTGCATGTCCCCGTCAGGGATTCTAGGTGACACTATCAACATGTGACAGCTGAC
ACGGAGGTGGCATCAACAGAGGTTAATGGATGACTCAGAGGCATTATTTATTACTGTTATTTTTGCCCTCCCTCACAGTGGTTTATAGAAAGTGCTTTGTCAAGATTTCCAGACCCAGCC
ATGTACAAATGACATAAGGCAGATTCTCAGGGGAGCCCCTCTCTGACTCAGGGCTGTGAGCTAGCAGGCAGCAGGGAAGCACAAAGCGTTGACTGAGCAGCACCAAATCAAAATGGCAAA
aaacatagtccctgcttttcagtagcttagaatccagtgaaACTTACCAATATAAAAGAAAAGGATACAGGCAAATTCTTGACAGCATCTCCTCTGTACTCACACATCCTCTCCCACTAT
CTATTATATTTTCATGTAAAAACGTGTGTGGGTGAGGGAAGGATTCTGGGAGGCTTCGTCCTGGAGCTCCAGCGGCTTATCAATCACCATTAATCTTGGAGGCTCACAGCCCCCATGCCC
TTATCTTCCCAGGGATGACCAAGGGCAGTCATTATTTGCTGACTGGTCCGCTGTTGAAAAGGGAGGAAAAATTAACGCATGTGTAGAAAATTTTAATGAGGAAAGATTTATTTCTAGAGT
CCTTTCACAACATGTGTATATTTCAAGAGGAGAGTGACTACGCAAAGTGACAAAGACAACAATTTATATTTGGAACAGCTAGTATTGGGTGATGGGCTGATTGGTTTGATGGAAGCCAGG
TTGTCACGGACTGAAAAGGAAGCAGGTGGTAGATAAATGGAGGGAGCAGTGGATGATTCATTCAAGTCATTTAACACACTGTCTTGGGAATCATGTGCGCACAAAAGCAAACAAACTTTT
TGGGAGATTCCAAATTAGGCAGTTGGGTCTTGGAAAGAGGCCCCCCATGTGGGAAGCTCGAGCCCCCTCCAGAAGGCTCTTCAGAAGCTGTGTTAGAACAGTGTGTTTCTCATGGTCGGT
CCATCAATATTTTTTATGTAGTGCAAGCTTAATTTAATCTGAGAGTGGTTTAAGAATACACATACTTCTCAGCCATCAAAAGAACACGATTAAGAATCTCTGTGCTAGAAACTAGAAAGT
ACAAAGCTGTTGTTGAGAATTTTGAGGATCTCTTCCAGGTTCTCGCTTATGTAAATTCTAATTCACAGTGCCCTGGCCCCACATGTCTCGTAAACCAGGCCTGATATTGTAAACCTTCGC
CATTCACAGAGGGTTTTAGCTTTGCCTTTGTTCCCCTCTCCAATTTCCCACTTCACAAACCTGGATCTAAAGCTTTGCACGTAGTTGATAGGGAAGTGTCGTTTGAGCAGTTCTAAGAGG
CTGTCTTCCTTCTTCCTCCGACCCCCACAGCTCTGGTTTCCTCTTGGATATCAATTATTGGCTTTTACATAAGAAGGCTAATGCATTTTCAAAGCAGGCAGATCACTCTCCCATGTTTTG
TTTTCCCCCTCACGCATTCAGTTTTTACTTGCTGCGGCACAATTGATTTGGTCTTCACTTTCTGCGCTCAAAACAAACACTGGGTTTAGGCATTCTGCTCTCCCAGCACCGCATGGCTGA
GGGTGGAAAAAAATAACATCTGAAACAGGCCGGGCTTTTGATGATACCTCCTTATGACAGACACATCGAAAACCACCGACGGTGAGTCACCCACATTCTGTGCATACCCTCTCCGAGGAG
CAGGAAGTGTGGCTATTTTAAACCCTGAGGCAATGAGAAGTTTTCAGATGCGTCCTAAGGCGCTCCGGCCAGCGCCCTGCATGCACACGAGGGCCTTCCTCAGTGTGGCCCCAGCACATC
GAAAGCAATCCTCCCTGTTCTGAATAACCAATAACATTGTGTTTAACCCTCACGTGGGCATGAACACTACAACTTATAAAGAACTGACCTCCCATTTGTTTCTTAGCACTTCCTGGAGGT
TCTGGAGGGGCATCCTCAGGGCTTGGGTTTCTGGCAGGCATCTGGGCTGAGGGACTAGCAGGGCTGTCTATGCGCTCACACAGGAAGCCCCGAGAAACATGCCACCCGTGGCAGCCAGCT
GGGCTTTCCGCAGAGCCAGGGTTCTGTCCCACTTGTGAGCTGCTTATCTCATCCTCCACCCACACCCCAGGGAGGCAGTGAAGGGCTTTCAGGCAGGAGCAGCCTCATAAGCACTATAAT
AATGTCAGTTGACTTGAGTTGACTAATATCATGACAGCGTGTTGCAGTCTTCAGAGAAAGATACTAAAATGGTTGTGCTATTACGGATCTCAGAGCATTAAGGAAAGTTGACCAGCTTTC
ACTGGGCTGAACCAAGGGGTGAAGCAGTCAGAGACAAGGCTGGGACTTTCCTGTTTCTGTAAAACATACTTCTTTCCATTCAAAAAGTTTTGGACAGGCAATATGcaaaaagacaactgc
aagagcatgggtgtcagcaggcaagactatctgagttcatctcagaggttgcctgccacaATGGCGAGTTCTATCAGGAGGACGTCCCTGAGCTACAGCTGACGTTTGTGTCACCAAAAA
CCATGGGGCGTCTACACATCTGCACTTCCATATCTCTATGGGTTTGTTTTTTTAACTGCACCATTATCACGTGTGTGTCAAGGGACACATCGGCCTGTTCAGCAGAGGGGCGGAGACTTC
TGACTCATTCAGGAATAATGGGGCCAATGCTCGATTCTGCAATAGAGCAAGTAACACCACAAAGAGGGGATAAAAGGCACATCCAGCCCGTCCTCACCTGCATCCTCAGCGGAGGGCCTG
aaaaaTAGCATGAGTGAAATTTGGAATTGTAACCCTGAAGGAAGAATAAGAATTGAGTGGGGAAAGACATTGTATTTGGTAGCGGGTTGTGAGCTATTATACTTGGGGCACAGCTGTCAT
ACTTGCCCCCTTCCTTCATCAGATGGGGTTGGAGGCTGGACGAGATGAGGTCAGCAACACGAAGACAGGAAGAGAGACCTCAGTGTGGCGGTGGCTAATCTCGAGGTCACATCAAAGTCA
GCCTACACCAGCAAGACAGGAGCCCAAAGGCAGAGTAGAGAGTCAGGCAGCATGGCAGTGAGTTCCTGAGTCACGGCCACCATGGAAAACCATATGCCACCAGGGAGAATCTCTGCATGT
GGTCATCCAGCAAAGCATCCCGGGGGGTCCAGCTCCCTCCTAAGTCTCCCGGCCCTCAGTGAGTGTTCACTCTGCTTCCACTCAATTCTGCTAACATTTTTGGCaccaggagccttcaca
TTGTGAGATGAGAGGTGGGTCAGAAAGCAGGGCAGGGTCAGGAGCTTCCACCGCCCTGACACCTCAGGCCCCGGCTCCAGCAACCCCACAGAATGACACAGCAACCACAGAAGGGGATGG
CAGCCTCCTGCCCCTTGCCAAGCTGTAAAAAGTAATGGCAAGAAACCATGTCCTAATTTCCCTCCTCAGATCATGCCAGCTTGTGGAATTTAACCACGAGAATATTGATAAGTCCCGGAA
cgagccagcggtcactcccagtcatggggtgtttcaaaatctccagACTTGAAGTTGTAAGTGGAGTGGCAAAGACAAAATTCACTCCATGATCCCTCCAATGCAGGGACGTTTTCGAGA
TCTAAGATCATGGAAAAAATGAGCCCTGGTCATATCTGCAGAGCAGCCTTGGCGTTGACCTCTTGTGGCAATTGCCTTTGACAGCCTGAGAGTCATTCAGAAATTGCCTATGGTTCACTC
GGGGGAGGTGGGTGGTTCCTCTCTTGCAAGCTTATCTTCACTTTGCAGCCCTGGTAAGTAACTGCTGAGCGTTGCACAATCAGGGAGAAAATATTTACAATGAAAGTTGATCCAGAAAGA
CTTAGACAAGGGTCAGTGTACCTTCAGTTTAGCCTGACCTCTTCCAGATGAAGTGACTTTGGACAAGGGTTGTAATCTCTCCATGCCTTAGGgagagacagagacatatggtacaaaaag
CCACTGGGGCACCCGGTTGGGGGCTTCCACCCCAAGCCCACTCAGACATGCCTGTCCTAAGGAGCATATGGCAAGGGCCCCCACAGtacacgtggaaagtgcttgatgattttcaaatca
caccaggactAGGCGGGCAGGCCTACAGAAGGACGTTCAGGCCTCAAAATAGGCTAAGCTGCATTGCCACAAATTTTTAAAAGAAGAAAAATGATGATGTGGAAGTACCACCCTTCCTGG
GTCCATTGAAATCTATACATTGGCTGCTACTGCCCCTAAGATTCTGAGAACACCTGGCGAATCTCCTCCATGGTGAAAAGCTTGCCTTTCCTCAATACAGCAAAAGCCCTGTAAATGGAA
CAGTCCACAGTTCGGGAAGACTCAGTGACATAACCTAGAAATAGTTGACTCTAAGCAAGTGGAAGCAATTGCCGATTCAGGATACACACCAGACTTTTCCACAGCTGCGTCAACAATAGC
TCTTTGTTTCCACTGAGGTTTCCACTGAATAACAGCTGTCAACAACTCAGGAAGACGGTGGTTTGGTCCAAGTCTTTCTTCTTTGTAAGTGTTCTTTTATAAACATTATATTGCTCTTTT
AGCAAATTCCTTGATTTGAAATTACGATCACAGGTTGGAGTGCTACTTAAAATAATTTTGCCAAATGTTCCATCTCTCTGTGTTGATGAATATAATGGATGACAATTTAAAGAGCAAAAA
TGAACCGCAGCATGGCCGGGAGAGCAGGCTGCTGGCAGGTATGGCCTGCAATAGAGGGAGAGAGCAAAGGTCAGGGCATGTGTTGGGTTTGTTTAAGCATGAGTCAGAGGAGTGGGGGTA
GACCTGGGGATCCAATTTCCAATTTCCTGTGCAAGTCACTGAGCCACACTTCTCCCCTTCCCCAAAAGCTTTTTATGCGTACCGCTCTGCAGAACAAAGGGAGATATGGTAGGGGGACAC
aactcatgcatgcctgcatgcatagatgcaaacatacatacCCAAGATGTGTAGCAAACAAAACAGGCACAGTGCTTTCAGGAGAAACTTGGGTGTGGAAGTAAGTTCTACCTTTTTGCT
CTATTTTCCTCCTGGAGGGAGAGAGGAAAAGCAGCTGCCTAAATGCTCAGTCAGCCCACAAGCTGTCATGCGTGACTATCTCCAGGGCAGACAGGAGAGCAGGAACCCCTTTCTGAAGCT
TTCAGAACTCAAGCATAAGTCCTGGGAGTATTTGACCAAAAGAGCCTCCCGCTTGGCGTGCGAGGGTTAGGTTTCCAGAAGATGTAGCACGTACCTGCGCTTTCAACTCCCAGAAGCCAA
AGTGTGGCTATGGGGATAAGTGGGTTTTAACACATCGGCTTTGACTGGTGACAAACACTCTTTTGCTCTATATCCCTCCATACCCCCTTTAGTTCCTTGATGATAAAGACTCCCCCTTTA
GCTTTTCCAGGCCACTCTTGTTGAGAAGCCAGTATTCTAGAAGTTGAAGTGGCCTTGGAGGTCATTCTTTGTTGCAGCAAACTTTCCTTGCTGAATCAGACCCCATAAAATACCAACTAT
GAGTCACACACAAGTAAATGAGCCGCTATTGGGAAGAGAGATAATGGGGTGATATTTATCAGTGGCTGAATCTTAGCAAACAATGAGCATTGCCTAATCAGTGGTCATGTTCGTGTAGAT
TCCTGGCAATGGATCCAGCACTTAGCCAGGGACCACCAAGGAAGTGGAGAGGCACATAAAAGGCATTCGTTTCACTTTTTCATTAAACAACAACTTCTTTGAATTCCTAATTGGAAACTT
TCACACAAGAATCGAGGTTGCTGCAACTCATTTCCTGCTGCCCTGCTTGCAGTGTATTTTCAGCAAAATAATTGTTGAGTGTGGAGGCTGACATTTGACCTCTGGTGGCTGCCAGCAACA
TACTTTGCTGACTCATTTGCATATATGGTGTTCGAAACACACTGGCACATTCTTCCCTTTTCGCATGAAGCCCAGACGTCCTTGATTAACTGGAGACTAAAATAAGATCTCAAGGTGGAG
GAGTCATCAGTGAATCGACCACAAAGAGCCTTTGCGGAGGTGATTTACAGGAGAGCTCTGATGTCTGCTGTCCCCTGCACACGCTTCACAGAGATGCTGTCAGACGCAGAGCTGGTCTGG
GGCATCTGTTGCCGCGTCAGCTCAAAAGGATGCTGTGTTGTCACCAATGGGATTCCCCAGCCCAGGCGGTGTTGCGGTCCCACCCACACAAGGAAGGCGGCCATCACTGAATAATGCTTG
TGGTTACATCATCATTGCTGGTTTCCAGGTAGTGACTAGCAGATACTGGAGAGAGACAGGCCATCTGCTCTTCCTGTGCGCCTCAGCTCCTCCCTCATACCCACATCCTCTCGCCTGGTC
CTCTGTCAGATCACCTAACTGAAGGCATGGTCTCCTGGAAGAGTAGGCAGAAAGCTACTTGTAGAAAGTAGCCAAGAGTGACCTGAATTTGGACAGTTGACTACTAAGACCTGAGACTTA
TCACTAAGACACACACTTCCTGATCCACCTCCAGGGCACAATCACTAGATCTGGGCAGTCATCTGGATGTTTCCCACCAGAGAGGAAAATGTCAAGCGCTGATATCTCCCATATTGTTTT
CCCCTGCTCTCCCAACGTCAAAGCCAAACCAAAGGCTCTAAAGGCCAAAACAGCAGTGCTGAAAGGTATCCGTATCCACAGCCACACAAAAAAGAGAAGATCTTCACGTCACCCACCTAA
AGCCATGAAAAGAACAGAAAGTCAACAACATTCTTGTGTTCACTGTGGATGTCAAGGCCAACAAATACCAGATCAAACAGGCTAAGAAAAAGCTCTGTGGCACTGACATGGCCAATATCA
AAGAATTTTAAACATTGATTAGACCTGCCAATTTGCACTGAATACCTCTATCATTTGGCCATCTGTTGATGTGTGTGGATAATTTAAATCCATATAATAGTAGATATCAATTAGTCTTTT
CGGCCTAGGTATGAGTCAGCTAAAATTAAAACCTTTAACTCATGTCTCAAAGTGTGGACCTCAGAACTTACAGGTTTTCATTAGTCTTTTATATTCTAAAATACAATCAATCATGCTAAT
TGCGCCCTTGGCTCCGCCTCGCGCGTGTAAGCCCCGCCTCCTCTGGGAGGGCAGCGCCGGCGTCGCAGGCGTGACGCGTGGAACTGCCGAGCCAATAGGGAAGGCAGGGGGGCGGGCCGA
GCACCGTTTGAGAAGCACCAAACACAAGCGCATCGTCCGCCTCTTCCATTCAACACAGACTGTCAACCTGTCCCATTGTGTAGGTCTAGAGGATGAAGATAGAAGAAATAACGGGAAGGA
TATTACAGATGGACTCTGTTTTACTCTCAAATAGAAGTGATTCCCCTCATCTCTTTATTTCTATGCTTCCCTTCCCTTCTTCCCGCTCCATGTTCCCCTTTTCTGTGGAAGGATGGCTAA
TCGTCTCATCTCTGTGTCCAGAGTGAATCAGTGGAGTCCTATGGCAGTTCCTACACACAGTATTCACGTAGCACCAACAATCTGCCACTCTGTATTAGAGTTAGCTTTTCTGTGTACTGT
GTATGCGTATTATAGCCCATCTAGAGTGCAAAGTTTTAGTAGACTCTATCTATTTGTACCGTATTCTCTTTAGTGGCTACTGTTCCTAAGAACAGTAGTCAGTAAACACTTGTTCATTGA
ATCTAACAGTAATAATGGTACTAACAGTAGTGAATTTAGGGCAAGCACACCACATGCCTCATGGCTCATCCTTTCTTGGGATTGTCACAGGACTCCAGCCTTGAACTGAGGCAGCCTCAC
CTGCACACAGCTATGATAAGTGGTGGTAAAAGTCGTTCTAGCTCTGAGTTTGTAGGATTATTGGACACCCACTGTGCATGAGGTGACTGCTTACACAAGGAGATGTTACATTAAGATGTT
TTTGCTTGGATCCTTCTTAGCTTCTTCAATGTTAAAGATATTGACAGTTTTCCTCTTACTGAAATTTATAAATCCATTGACTCCCTTGATATTATTGCCCTGGCCTGACTGATTCTTCTC
TTGAAACATCTCTTGGACTTCTCTGCTCTTCCAGGGCCATTGCCACTGACCTGGAATGTGTCCTTATCGTTTCACGCCAGGCTTATGGCAGCAGTCAGTCACCCAGATGACCTCCTGACC
TCTGGCTTATTTCACCCCCACTGGACTGTTGTTCCTAAACACTTCTTTCGTATGTCACTCTAAAATCTGACCCTGGCTGTACCTTTCTTTAACTACTCCCTGACTGCGTGCTGAGAGAAG
aagtgcgggggcgagGTACAGGCCCGCGCTGCAGGGCCCTGTAGACCTTGCCAAGAGCAGTAGGGGGGAAAAAAGGAAAGGTTTTAAATGGGGGTGTAGAGTGGAGGATTCTAAGGATCA
GTTTTACAATGTGGAAAAGCCTGTTCTGGTCAGTTGGATCCGGAGTGGACACGGGAAGGCCCGCAGTGAGGGTTTTGCCGCCTGCTGATGACAGTCTGTGGCCTATTCATACTCTTTTGT
GTCCTTTTGTGAATGTGGATGTATACTGTATAGATGTGTGGACTTGAGCTGACTTGTTCTTTTGCTGTTTAATCTGACTCATCTCCTTTGTAAACAGTAAGGTTATTGAGGGTGAAGATT
CCCAGGCAACGCCATCTCCTGCAGCTGGGATGGTGTCTCGCTGACCTGTGCGTGCCATTGCACATTCTCAACAGCTATGACTCACCACAGGAAAACTGTCAGGGGAGCCTGCAGCATGCT
GCTTTGAAGGAGCCCCAACGAATGACAGTAATAATGGTGGTCGTTTTTGAAACGACTGCACTGAGTTGGTTTACTTAttaagaacctagtctctggagccaaactcccaggttcacagcc
ACGCCTGGGAACTGAGCCAAACTGCAGAGAGGGCATCATCGGCCGGGGTGGGAGGTTGGATTTATCAACAGCTTCCTTCTGCTCCCCGGATGTGCCCGCACCGCACCAGTCCTTAGAAAA
TCCTCCTGCCCCAGGTCTGAGTAGAGGCATCTGGAGGCCGGGCCCGCTGCTTCTGTGCGCCACCTCGAGGGCATTTCAGTTACTGCATCAGCGAGCATGCTCTGCAAATGGCAAATCATT
CTGATAGCCAGGTAAAAGGACAACTGAGAACAGTCAACTTTCTCCCCTGTCAACATGGTATCCTCCGTGGTCTGCTTCCTGGTACTCCAGCtacagttcccagagcatcgtgctcactcc
GTGTGGCTGTCTTTGTGTATCATTCTATAACTATAATGGTCAATGTGGGTCATATGGGTCAGTATGCTTGTCATGTTGGTGTCAGTAGCCGTGTCTCATACGCAGTTAGGTTCAGTTGCT
TGTTTAACTACTGTGTTGTGGCCACATGTTATAGCTATGTGTGTGTATGTAGCTGTGACCGTAGGCACTTGGTTGCATGTTTGAAGTTGCTTCTGTTAGTGCATGCTCAGAGGATGTGAC
AAAGCCTTAAGTGGCTGAGACTTCAGCAACCGGCAGTAAACCCCGGGCCTGAGCTGCAACGTGGAGGATCCGTCTTATTACAGGAAGTATGTCCTCCTCTGCCTAACCACTGCTGGGCGG
ACCCCTCTTACCCAGGGGCCCAGAATTTCTTTCCTGGCCCAAGCTTGGGGGTCAGTAAGGAGCTGGGCTGGGATAACCCGTCTATTTGAACTGGAATTTGGCTCAGAATCCCTGGCTGCG
CCCCCTCCCACACCATAGGTCTCAATGGCCATGTTTACCCTGCCGGTCACTTTCCCTCCATGACCTCTGCTGATGAAACCAGGGGTGGAGACCCAGCCACTGGACCCAATCCAGAAACTG
GGCCGGGCTGTCAACCTCTGCCAGGAACTTGGAAGTGGGACATGAGACTGGCTCAATCTAGTGTCCGGTTACCTTTAGACACTGGCCCAGTGAGGTCATGTGAGCATGGGGGCTGTGCTT
TGGGGCCTATGTGATGATGAATGAGCGAAAGCACTGATCAGATGTGCAGAGGGAAGCAGAGGCAGGAGAGAACAAGAATGACGAAGCAGCTGCCTTAGTTCCTGACAACTTCCCAGCCTC
CAGTTCCAGGCCCTGGAGAGGTGTACTTTTACCTCCGGCTCTTCAGTCTCATGAGGCACCTCTAATTCTTTAAAGCCAATTTCCCTCAATATTCTTCTCTGACGATCAAAAAACAAACAA
CCCACAAAACACACCCTGAGCCCAGGTCAGCAGGCAGCCTGGTGCCACTACACTTTGGGCCCTCTCTGGCAACGAGCCTGGGAGCTTGAGGAGAGAGCAGCCAATCTGAACAGAACCCAA
GGGGGCTGCCCACATTTGTATCTGCTACATGGCTGTCTGGGAGGGAAGACTGGGCCTGGGGGAGGACCTAGGGCAGATACTTGGGGCTATCTCAGGAGCTGGCTGGACAATTTGGAGTCT
GTCCATGGCAGATTGGATGTGAGAGACCCACTAGACCTATCCCTCTGTCTTACCAAAGTCCCACAGTGTCCCCAGGCCATACTCTTTGCCTGGACAATAGCAGGCACCCAGTACTGGTTT
AGAGAATGACGTGCGCCTGAGATGGTGGCTCTGCAGCTCAGTAAATGTGCCTGCGGCGCCTGGTGGGTCCCCCTGCGTCTTCGTTAGTTCCTTTTCCTTCTCTCAGACCTTTGGCTGGAA
GCTGGTGGGGCTGAAAGGTGAAGGCTGCCACCTAGAGGTGAACTCTGGCACCTGCCAAAGCCTGCGAGGCGTCTTATCTTCTCATCAAGGTAACTCACCCGCTATGGGCTTGGGGAGGAG
AAACAGGATGTGAAAGAAGCAGCCCCGCTGAGGACAGGGCTACTAGACTGGCCAGATTCTTTCCAGATGTTTGTAGGCCCTGGGAATGCTTTTCACAGATGTTGGGTCCCGTGGAGGTGA
CGGCTTCCGGCAGGAGAGGTTCCCGGGGTCCCAGGCAGAACGGGCGCCAGCACCTGCGTTCTGGGCGGGGGAGGAAAGAAGACCAAGGAGCAGTCAGTTTCCGCCGAGCGTGCCGAGGCG
GCTACCCCTCCTACTTGGAATTGACACTAGCTGGGAGGGGGCTGCCGAAGACAGCTCCCTATACAACATGGAACAGAAAGACTTGTATTTAGTCGGACCCATGTCTACTTTGCCAGACCC
GCATTTTTTATTTTTATGAAAGGATGTCATTAAGGCTTTTGTCTGCGCTGTTTTTGTTTCAGAACTTTTCTCACAATCCTATTTTTTGTTGAGGAATCCGCTCCTTTGCCCAGCTGTGGG
TCCCGGTCCCACAGCTGTGTTGATCTAAGACTCAGCCCCAGACAGCCTGGCGCCAGGGTGGGACGTCATGCGTTCACACAGGGATGCGTGTCCCAGGCAACCTTTCCTCGGGCAGTCACC
GGCCGGCGACTGCCTCCCCCACCAATGAGCGCCGGACACCCGAGAAAGGGGCGGGGTCTGCATCGCCCCAACCGCGAGCGGCTTGTGAATTGCAGATGCTGAGAACTTGATAATGTTGCT
TGTGCCCAAACTGCTAATATTAGTACTTCCATGAGAGTTCATCTTTTAGATGAATAACATTGAAAATGAAATGTGTCATGTGTTGTGGAAAAGGGTTTTGAACTTCTAGGCTTAAAGAGA
GCAAGTAGCACAACGATCTCTAGTTTTATCCCATATGGGCTATGTAGATACCAAAGGAACAGCTATTCCTAAGACAGACCTCACTGATATTGCATACGGAGTGAGTGCTGAATCACCCAT
TTTATGAAGTGCAGCGTCTGAGTGAGAATTCATATTCTTCTAAGTCTCTGACCCTCAGCAGAGCTCTCATTGAAACTAGACCTGTGCTTCTcatactcacccgggatcctgttaaaatgc
GTATTAACAAGGAATGTCCTGAGGAAGGCCAAGTCATCATAGCCGCCCCCGCTTCAGAGACTGAACCAGTAATGTATCCATAGATAAGATACGGTTCAAATATCAGAAAAGCTAAATGAG
ACAGCGGTCTGTAAAATCAAATCTCGTTGGCATATCATTAGGCTTTGCCTAAGCTTGCTGCAACGGGATACACACCATGCCCAGGCTGCAAACTGCCCGGCATGTTCACTCAGAGCTGGC
gtgaggatatttcaaggccaaggatacagtatgtataaaagcacagaagtgaaaaTATATATTTAAATGTCTACTCTGTGCATCAGTTTGAGTCAAATAGTTCTTTCCGGTATAACTTAA
GTATCTAGACTGGGGTAAGCAAGTTCACACTAAACAGAAGAGCGTGCTTCAAAAAAGGCCATGACCGAGACCTGTCAATCCTTATCTGTTGTATGAaaaggttactatgacgaaacccat
gccttcaaggagcacataatccagagaaggaggtagaAGGAGAAACTCTGCCTATAGTGGGAGGAGGAACACCCAACTCAGGGTATTTTCTGTGGGAAGCAGGTACCACCTGAGTGAGTC
TCAGAGAAAGTTCCTTTCTCTGACCTCCTCTTTTATCTTATCAGCTCTTGAACACTCTAACTCCCACTACAGCTACTCAATGACCTCACTGAAGTCTCAGATATCTTtgttattggaaag
TTGACCTAGACCCCAGGTTATTCATCTGAGATAATATCTCACCAGCATTTTCTTGGCCTTACACCCTATCTGCTCACTGCATCTGATTGCAGAACCCCAACCCTTCTGTTAGCAGAGCCC
TTAGCCTAGACTCCTAATCCCTTTACATGCCTTTGCTCTACTTCCTGTCTCATTTTCTCCAGTGACTATTCCAGACTTCTGCCCCTTTCACTCTTCACTGATATCCTGTCCTCCTACATG
TGATCATATCTGAGCTTAACTTCCCCCACTTTAAAATATATACCTTCTATAGCATTTTGTATTTTGCTTGGTGGCACTATGGTCCATCCATCACTCTAGCTGGAAACCTGTCACCTCACA
TGATTCTCTTTTCTTCCTTGATTCCCACAAACCAGTAATCACCAAATTTGTCCATATTGCCTCATAACCACTCATGGCATCTGTCCTGTCTTCTTTATCTCTATTCCTTTCACTCTCCTG
GCCCTTATCTCCAACTGCCCTCTTGCCTCAATATTATCCCTGTCAAAACGATTGTTCATTAATCTTCCAGGGTATTCTCCTGAAGATGACATCCAAACATCTCAATACTTTTCACAGTTC
AACACAACTTTCATTTACCAGAAGATTTAAAATGATTTAGGGTGGAATTAAGAGGACAGAAGATGATGAAAGGAAGGATCTTGAGTAGCCTGAGGGTGAAGAAAATGAAATCCTTAGAAA
AACAGAGGAGGTGACCTCGCTTGTGATAAGGCTCCTTCCTACACAGAAACTCAGAACACAAAACAGTTTTGTGTGGCAGATAATGGGATCCAACAACACGGAACCGCATGGCTTTCTGCC
AGATAAAACTCTAAGTGTACCAGTAGATCCTAGCTTATTCGTGAAAACAACCCTGGTTTGAAAATACAAAGTATTCTAATAATAACTTTCCTTGAGATAATCTTGGTATTAGAACAATGC
AATAATAATAGTACCTTGCTTTTTATAGTGTTTTGCATGTGGGCTGTCATTTAATCTTGATCATTTTTTTCCAGCTCTAAATTATAAGCACCTCTGTCTATATGTAAAGAACCGTTTTTC
TTGAGTGATAAACATGATTTTAAGAATAAGCCTCAGAGAAGAACCACCTTTCAATGTCTGCTTGTAAGCCAGCGTGGTTATTTCCTACAGATCACCTCACTGGAATTAAAACAATGGATT
TTTTTCAGTTTGGGAATTGTTTTTCACCCAGTTATCTGTGCAGGAACCCTACAGAATGGGAGGCAGGTTAGCCCCATCTCCTGGTTTTTCAGAGCAAAGAGGAAAAGGGAGAAAAAGCCA
TATAGCATTTCTAGACATCTAATTTAAATAGAAATTAGTTATTTTCTGTAAGGCTTTTTTTCAGCCAGTTTCTTCCCATTCAGAGAGGAAAAAAATAGGAGATTTAGGAAAGCATGCCAG
TTTCTTTCAAGCAAGTGTTGGCCTCTAGTGGATCAAAAGTGCTACACACTTTCTGTCTACTTTGGCATTCCGTGAAGAACTCTATATTTTGGGGAAACAATAAAACAGATTGCTAGTACT
GAAGAAAAAAAGGAAAATACACTTCCTTTTGACAAATAGCATAAATTAATTGATAAAAATGACAAAATAGCATTAACAGAATTTGCTACCTGATAAATTTAAAACTTAGAAGTGTAAAAA
TAACTTTTCTCATCTCTCCTAGTCCCAGCTCTAAAGACCAGAACCAGGGAGAAAGCAACACAGCTTTTCCAAACACATTCCCCAAATGTGGCACCTTTTCAACAATTTTAGTAACAAATT
TAAGGCATCATAGATGCCTTTAAAATTGGCATGATAGATGTTAGAGTGATCATAAAAAGACTTTAAAAGAGGAAAAGATGTAAAGAACGTAATCAAATGGGGAGCATGTTTAACAATGTG
CTCACTTCTTCCCCTTCAATTCCTTGAATTGAGTCTGCATTATCATTCCTATTGATCTTTGAGCCCAGAACATTACTTTGTGGTCTGGCCTAAGGTTTCTTCCAATTTTTTAAATTACAA
TATCCCTAAGAGGACAGCGACGAGGTCTGGGGTGTTATGAGGATTGGAAACCTAGCCACAAGTGACCATGAAAGTCCAAAATGCCTCTAAAGTCTTTGTCTCTAAGGCCCATTTTCAAGG
TGCCAAGGCAGATCTGAGCCTACCAGGCTGCGGGACCTGAGAGCATTTAGTGATTGTCTCGACTCTCACCATAGGGCTCAGCCAGCAGTACAAGCACAGGCTGATAACGTTCCCCTCTCC
AAAAGAGGACTGTGGCAGGCAGCTTTGGTAGCAGAAGATTATATTTGGATTTTCCAGCTTCCATGAgaagcaacatagcacaaggattgagagtctgggctctgaaccagagggacctgg
GGCAGCGGGGTGCAGCGCGGGGAGGGCTTTTCTCTTTCTTCGTGCCTCTGGTGCTGGAGTCCTCTGGAGGACTGGGCTGTCAGAGTGGGGCAGCGGGGTGCAGTGCGGGGAGGGCTTTTC
GATTAACGCAGTCTAATTGCCAAGAACAGGTACCGAGTAAAAGTTTATTTGAAGGAAAGAAAAGCGACACAGCAGTCTTACATCGTCCCTCGGTAGTTTAAAGTTGTGGCTAGATACGTA
TCAATTAAGGAATCAAGCTGAGGCATCTGCAAGTACCAATTTTACTGTAATGCTCTAAAATTTGGTCACTTGGGGAAGTCTTTACTTGTAACAGTGTAAGTACACAAGGGACAGGAGGGT
TTTGCGAGAAAGGCGGGCGCTCTGCCCTGTTCTGCCCGTGACATGATGACGTAAGAACGACTCCCAGAAACTGCCTGAGTCGCCTGCGTCCCCAGCTCCCCGATGTGCACCTGGGCGCGG
CGCGGGAGGGCAGCTACGGCTCGCCACCCCCATTGGCTGGGCCCCCTTGTCAGTCCGACGACTGCCCACCACCCCCTCCGCCTTCCCGAAGAGCCGCCTTCCCATTGGAGGAGTCTGAGG
TTGGCAAATAGAACTGTCACCAGCAACAATAACAACACTGTTTTCCCTCCACTGAAGCTACTTCATTTCTTCACATTTGTTCCAGGGCTGGAACTGGACAGATGAATAATGTAGGCTAGG
CGGCTGGCCCAAGTCCTGACCTCGTGCCTCCAAAAGCAAACACAGAGGTGAAAATGGAGACTTGTTTGTTTGAACTCTCACTGCCTAATTTAAAAAAGAAAAGGCAAAAAGAAAAACAAA
ACATGGAACTACAGCCCTCTACTGGTGCAAGGAATGAAGCCAATTTCTCAATCATCGAGGCTACCCTGCCATCTTGTGGCCATGTGAGGGATGCACACGTGTAGATCAATTTCTCAGCAT
GAAGGACTTTACACTGTCTCATGCTTTCCTAAAGATACATACTGCCAAGTCCTCTCCGTTTTCATTTTTCTGATTTAAGTCAAGTCAGTTTCTTCGGCCTTGCTTCACGGGGCCAGCCAA
CCAAACCAGACACAGCAGCTAAAGGAGCCCTCATAGGATGTCTGTGCTGCACGATGCTGACGCAAGATGACTCATCACACACTAGCTGGGTTTGGCCACTGCTTCTGTGCAGCTGTTTGC
AGAAAGCCAAAAATTTCTGGTGCCAAGCTGGGGGCTTGGTGAACAAACCCAAATGTTACTGTCCTCATCTCCTGCTAAATTTCAGTCCTGCTCGGGCCGTGGCCCAACCAGTGTTAAGTC
GTTTCAGTTCTTTCCCCCCATTTCTCAAACAATCTCCTCCCTCTACTGCAACCAAAAAGCCCCATGCCTCTTCTCCCACCACCCTGCAGACTCAGACAAGACTGCATCTCAGCTTGCTCT
CAGGCTGAGAGCACTGATAGCTTGGCTTTATCTAGCAGACAACAGGAAGCCTCTGAAGGGCTCTGGGCAGAGAAATCGTTAGGAAGATGCATCTTGGCAGTAGTTCCTCAAATGAATTGG
GCGGTAGTGAAACGTCTTGATTCTCAGAGCAGACTCAGCGTGGGACGGCACACTGGTGCCACCTGGAGGCGGCCGGCCTCAATTACAGACGCAGTTTACAGAAAGCTGACAAAACCCTTC
TGAAACCAAATCTGAAACAGAAAGCCATCGAGTGACTTTTTAGCGCTACAGGAAGAGTGGTCTGTTTATTTGGGCTAAGCCAGCAAGGAACAAAACTTCAGGGAAGTGGCCCTGCTAGAG
tatgttgttttaagGGAAAAATAACAAATAGAAATAAACGTGTTATTATCATTCACAAATCTGGGTAATGTTCCTTGTGTGGGAAAATAGAAACATAAAGTAAAACACCTTAAAAGAAAT
ACTTGAATTCTTTTCCTTTTTCCTCTTGCACTTAGGCCAGTTGAACCGGTTTGCCCAGCTTGGAATTATTCATAAATTTTTGATTAGCTTTTGAGAAGGCATTTAAAAAGCAGTAGCAAG
ACGGACGGTGGAAAGACTGGACAAGACCACCTTTAAGTGTGGAGAATATCCACTGTCCAAACTCTGCGGCAATCAGAGGAACATTGGTAGTGAACCATTCAAAAAACTCATGAATCAGAG
ATGATGGCTACAGAAGCACATTTATTTATTCAAACATTTCTTTAGTGGTTTTAAAAACAAAGTTTGTTTTCTAGTTGGAGAACATACCACAACTATGACTCAGTCCTGACTCAGAGCTTC
CTGACCAGTCGACTTTTAGGAGAGAAAAAAACAATTCAGGCTGGTGAAGGCGGAGTCACATTGATTTGGCTTCCACAAACCTGATTAAAGCAGCCTTCTTCCAACAGAAAGTGTGACTTT
GCCCTCTTCTAAACAGCCTCTCATCGCACAGGCTCAGAGGCAGCTAGTACAGTCACCATGCTCCTAGCCAGGGTGAGTCATGTCAATCCCAAAGCACTTCCCCACCCACGCCTTCTCTGC
ATCCTCAGATCACTAGGGCACGACTTTCCCCAGAGGTTGAATTTCCTCTAATTTCATGAGCACAGATGCAACACTTACAAGGAAATGGGGCATTATAAAATGCATCCAGAAAGTCAACGG
agcccactggaggcacagcagagcttgcagtgagtgcttttcgttgagttaaAAGCATCTTCCAGCTAACACTGCTGTGTCTTTATGGCTTTTCCTATTTTTTAGTGTACAATGTCTATT
AATAGACCCCAACAATGTCTACTCTAGCAAATTTTCAAAGTCATAATAAAAATAAAATAGGATGACTCGGTGGTGTTTTAGCTGGTACTTTTCCAGTTTTCCTTTTACAACATAATCAAC
AATGACTTCAAAAGGATTTCCCCCTCCTTCATGGAATATTACTACCTTCAACACGGCCTTTCAGATCCGGAGTTCAAAGCATAGTTAGCATTATAATTTCAGCAGAGAATCCAGAATTGG
GAGGGAGACACTGGCTGATTGGCTGAGCAGTGGAGAGCTACCGATGGCAGGATTCTGCAGCGCGGTGAGGCATGGGGTGGATGTTGCGAAATGAAGCTGGCGGTTACAAGATAAGCCATT
TAGAAGAAGTGTTGTGATTAGTGAAAGGAAGCCGGGAAATAGAATAGAGTGGCGAAGCACCTATCAAGTTTTTTCAAGATAAGGAAGATACCTGAATATTTTAAGGCAAAAGAGGAAACA
GCTAATAAAGAAAATAATGAAGATGCTGAGAGGGAGAGGTAATTGTGTGAAGAACAAGAGCTGAGTGTGGAAACGAAAAACTAAGAGGGAGATTTGCTTCTTTGAGGAGGAGCACTTTTT
ATTTCTCCAAGGCTACGAGCACGAGGCAAGAGCTATAGGACATTCCTCTAAAGTGGTACAAAGTCAGCGACTGTAAAGGTGACGTGAGGATTAATAATAGCACCCAGTGATCGTGCAGTT
CCTCGTATCCATGAGACAGACTACACAAAATCACCAGGACTTAGACGCTCCTGCAAGCAGCTCTGCAGCCATGGAAGTGAAGTGCTGGCTGACGGCACGGCGAGCCGCTTCCTGGCACGC
CAACAGAAAGCACATGTCTGCATTTTTGATTCCAGTAAACTCCAGGCTGGCTCTCAGCCAGAGGACCTCTTTGTAATGTCAAAGATAAAAGTACTGGCCATGTTTGGCACCCTGCCTCCA
CTGCACAGGAAGGAAAGGAGGTACAGGGAGGGGCAAGTGATTTCACTCAGAACATGCTGGAAATTGTGGGGAGAGCTGGAAATAGATATTCAACTATATACTCAGAATACTCCTACTACC
TCTTCTGTAGCTTCTGTAGCGAGCCTCTGCATGTGGACAGCGTGGGCCGCCTCTGCAGCACCCTTCCCCTTATTCCCACCATTGTCCCACCCACTGACATGGCCACGTCCTATTGGCTTC
cacctatgtttaggctgtgtgcactttgaagacaACACCCCCTTCCCTAGGCATTACTTGTTAACAGGCCAACTGTGCAGCAAAGTAGCACAAATCCAGCTTGCTGCACATGTCCAATGC
CTAAGATGAGGCTGGGCCTGCAGCAGGCTTGCAAGAAACAACCACTCATTCATTCAATGCCACATGAGTGGTTAACTGGATACAAAGGAGAAGCAAACACAACGAAGGCTTCTGCCTTAA
AAATTTGCTGAAGGTGCAGTCACTTATGCCTTAGTTAAATAAAGATAGTCCCAAAACTGATTTCTGAACTTACCCATTTCTCAAAGGGAGTGCAAAATTATCATGATTTTTAAACAGCAA
GGCGAGTAAACTGATCGCCTCTGTATCTGCCAACTGAACAAATGAGTCAGCTAATCAGTGGTTACATACATCACACTGACAGAGAGGAGAGAAGACCATTAACTTTCTGAAATGAGAAGT
CCTAATATACCGAGGTGCCACAAGTCACTTAGGATTTCCGTGGTTATGAAAGAAGAATTGAAACGTCTCTTCCCTCTGGTGGGTTTTCACAGCACAACTGCCACAGCTTCCAACTGAGGT
CTAGTCTCTGACCTTCCCTCTTCATCAATGTTATCAGCATCTGGAAGCCCTCTGGCCTATGTGGAGCCATGGGGACAATGGAGGCAGTTTCAAAGCTTCTGTCTTATGACAGAaaacctg
ggctgcagtgcagccatgttccttacaCCTACCAATTTAAAAGTACTGTAATTCCATTTTAAGGGTTCTAAACCATGAACCATGTTCATGGTTTAGGATTTTAGATATTTCTCATTTAAA
GCTCAAAAAGAAGTCTACTCAAGGTGTGTATCTTTCCTCTTTATAAGCCCTCTGGCCTCAGGAAGACTGGTTTCATTCATGTGGTCATGTTTTTGCACAGCTTAAGACTAAACTGTATGA
TCCTTCCTTCTGGGCTCCTACAAGGGCATGCCAAAGTCCCCTCAAATAACCAAAACGGTGCACATCCCCTTTGCGTCCCACAGCAGTCTGCTAGTTTATGTAATACCATAATGACAGCTA
TTCAAGAGCTTCTTATTAGCCAGCTGTTAATTCATACAAACTGCACAGAAATTCATTCTGGAGCAATATTATTTGTTTCACATTATACTTAACCTTGAAAAGGTTAGTTTTTCAATGGGG
TTAGATGTTTGCTGACAGATAAAATAGAGAACTTCATTTTCACCAAGTAACGCAAAGTATAAAAAGGCATCGGTATAGTGCTGTGCTGCTTTTGTTAAAATGGTACAAGGAGGAAAAGAG
AACAATAAACATATCTGCTGAGAAATGACCACCTCACTCTACTCTTCTGCAGACTTCCCATTCTGTGCCGAGTCACCCTCAGTAGGCCTAAGTGTGACGATCCTCTCAGCACTCCCTGTA
actaaaagcacagaaaatgaaacctcagataaggggggcactgctgTACTTTCAGTAGAGAGTTCTCGTAAGTATATTGCTCTTTTCTGGACACCTACAAACACAAATTGGCCAGAACAT
AAATCATGCAACAAATTCTGGGGAGTGTTTCCTCAACATATCTGATGTCCAATTTTCTCTTGTAGCTGCATGGGGCCCAGAACCGTATCACATGGTGCAGAAGTTCTCTCAAATTTCCAA
CTGTCTACTCAAGCACCAAGCCTCTGCGTGTGTGCGTCTCCCTCAGATGATCTTGCTTCCAAATTCACAAAGAAAACAGAAGCCACAGCCCTGCTACCAACTTCCTACCCAACCCCCATA
AACAGCATTATCCTTCTCCTTTAAACTCTCCCCACTTTTGAGAGGAACAGTCCTCCTACACAGACCATCCATTCTCCTGTGTTCCACATCCTCTCTGTCTCCTACAGTCATAACCTGGAC
CATTCACCTCTAGCTACAACACTTTATTTATCCCTTAATAGCCAGGTTGCTAGAAAAAAAACCCTTTATACTTGCTATCATCTCCATTTCCCCAAATTTCCAACCTCTCATAATATGTAC
TGTGACATCATTAGGCACTAAATCTACCCTTGCTTTGGGTGGGTTCTAATGACCTCTTAAATGCAAAGTGCAGAAGACTTTAATCCTTTCTGCTTACTGCCCCATACATGAGTCACTCCC
TCTTCTACATTACTGTGGCCTCATTACACTGCAAGTTTACTAAAGGCAATCCATCAATCAATCTGGCATAGCTTTGGCTATATCCACTCATGTGGTATTGCACGCAGCCTACATTCACTG
AACGAATCAATGGAAATAATAAGGGCCTTAAAGGCTCCGATGGCTTCATTGTGCCATCCGCTCTGCTTCTATCGCTACTAACTATGGAAAAAGTTAACATTTCTCTTACTAAGTGAATGA
ACACCAAATTTAAACCTTGACAGACTAATACATTGGATAGCAATCCAGGCAGTCTGCAAAAGACAGATGCCAAGGCCCAGGAGTCACGGGTAAGCTCACGTTTATCTTCCACACTGCAAC
GAATAGATAGGATGGAAGAGGTAGTCAGAAATTAGTAAGCCAAGATGAAAAACGCCAAAGTTAATTTAACAAATATAGAGAAGGAAAATTGGTCAAAGTCAGTTACAGGGCAAAAGACTT
aaaaaaaaaCCTCTAACAATATATGTGAAAAGGGCAAAGCTTAAAAAGCTGGACTATCTAAGAAACAAAATAATGTTCCTGGAGTAGCAAACAGAAGTCCTGTTTGCTCTTCTTGGGACA
AATGCTCTTGCTTGTCCCAGATCACAGGTGAAAAAAGATACTTCCAGGCAGAATAACAATGGATAGCACTGGGAGTCTCAAGTTTGAGTTCCAGCTCTAAAGATACAGCAAggccgggtg
GTAGTAATACAAGACTGCCTGTCTTAAACTCTCCCTAAGATTTGGGCATTAACATTTCTTGTTCATTTTTGTCAAATGGCATTTCACTATTTACCTTTCATTCTTCCAAATGAACACTAA
AAAATTACCTGGAAAACTGCTTTCAAGAAACGTAGTCGAGAAAGACTGACACGTTATAATGCTCAGTCTTATCATCTACAAACATACTATGTCTTTCCAAGTAATCTTCTACATTTCTTA
AAGCTCGTAGACTTCTTATTTTCCTGCACTGTTTGTGACCGCTAAATACTGTATTTTGCAAAACCTTTCAGTTTTTTTATATGCAAAATTCATGTTATTTTTCAAACAACCCTCTAATTT
TTTTTAAACCAGAAGATTATTTTCTATGGTTTCATAGTCTACAAATTACTACTTTCAGATTATCAATTTCTGAGTATACTTTGTTTCTTTCAGTACATGTTATGGTTCTCTATTCTAGTT
AAATTGAGTTAACAGTCTTAAATTCTGCCAAATTAATCTAATTTTTAAAAAGAGAGACCAAGTAAAACCTCACCACTGTTGTTCTCATCGTAACTGAAATCCAGCACATTAAAGAGAGAG
AGAAAGAGATCAACTTTTAAAACTTGTAAAACTCCATCCCTGGTGGCCACAAACACTCTTATCAGTTCCCCACTGAAAACCCCTCCTCGCCATCTCCCTTCCTTCCCCTTTCTCCTATTA
ctgggtcctcacctagatatatgactcccagtacagtactctttccagtaccccacacAACAGTCTACCTGGACCTGTTCACCAGCCTTATCCAAGAGATCCATTTCTGAAACAGTTAGG
AATCCCACCAGGGCAAAAGGTTCACAACAGCAGTTCCTCAGCCAAGTCGTGGGAAAGGCTGTATCACATTCCGGTCTTCTGCTTCCCAGTCTCACACTCTCCCCACATCACAGGCACAGT
TACCTCGCAGGAGAATGTCTCTGAAGCCCCTTAGAGTCATTATGCAAGAGGTCTCACGGAACAACTTTTCGCTGTGACTGAAGAGATGAAATGTAAAATGAGGAAACACGAAAGAAGAAA
TGGTCTGCTACACAAACATACAAAGTAGGTGTGATGTGCTAGATAACGAGGTGATGTGCTGATGGAGCTCAACTCTGACCCCAGTTCCACAGCTCCAGTCAAAAGATCTGCGTTTAAGAA
GTTCTCTTCATTGTCGTATCAATGGTCTTGGTGGCTCACATTCCTCACGTGCACTGAGGGCCGTCTTGATAAAAAGTATCTAGTAGACCTCTTGGTGTCAAGTTGTAAAGCTCGAACTTG
TTTTGGGATTTTTAAGAATGTATAATAAATATCGATTTATTAATTTACAATAAAAAAACTAATGGGTGAAAGGACTGGACACTCAGCCTCTGACCTTCATGTTTTCTCCCTGCATAGGAA
GTCAAACTACTATCAGAATGTTGTCGTGTCTGGCACTACAGCAAGAGCAATGAGTTGCACAAACCATGAAGCAAACAGACTGTTCATTCATCCAGCACGTCCTGGCCTAGAGCTAGAAAT
ACAGCAGCGAACAGGAGCGATCAGAGTCCAGATTGGACTCTGAAAAGAGGATCTCCTTGCCCCAGGAGCTGTGCAGTATGGCCCCAGTTCTAGCTTTCTCTGGCCTAGACAATGCCTAAT
GAAACACTTAATTTTCTTTATTTATGCAGATTTTTACCTCTCTAAAAAATGCTGCTGCTGAGCTTTCTATTTTTGTTCATTCCAGTTGAAATGCGATGATTCATCGGTCATCACCACAAT
GGCCACACGCATGTGGAAGAGAAGCTCATGATTCTAATCTGCACAGTTGCTGGCGGCTAGATATGCCTAAAGAGGATGTGAAACAGCAGCTTCACTTCCAATGGAGATCCGGACAGTAAT
AAAACAGTTTCGCAATCTCTTCACTAAATACATCTTTGTTTGCATGGTCTATGTATATTGTCATGGGGCAGGTGCAGGAAAATATAAAATATACATATTTAAAATCCTACTGAGCTGCTG
ATTTGCTGAACTCTCTTGGTGGCACCACAAAATATATTTCTGCTCCTGTCTTCATTACAAATCAAAATTGAAGGCTTATACAAATTTAAGCTGCATTAAAAATATTCAACAGGatcccag
CAATACATAAAAATAAACCTCTATCTCCAATTTATTATGGTATAAGTATTACCAAAATTAAATTTGTACACCACTTTTAAGGTGTAATATTGTAAAACTCTGCACTACAAAGAATTAATT
GAAGCAAACTCGCTCAGATAAGATCATTTTGACCTCTGTTCTTCACGCTAGACATTTTCATTACAGAACAAAACAGTCACAAGTTTACTAATCCTAAATGACTTGGCAAAGCCAATCCTA
ATGACAAGGATTTTGCCGAGTCATGTAGGATTTAAGTGACTCTGTGGTTCCTGGTGAGATACAGTACTTCAAAACACACTGGCTGATCCTCAGACCAATGACCTGACATCAAGTCAGATG
CATGCGGTGAGTGGTAGAGGAACCCCAAAACTTTTTCAACACACACCAGAAACCGCAAAGTTACCCCCACCCACATATGGTTCCATTCAGAAACGACCACAGCTCTCCTGGTACCGGAGA
TACAACACCAACCTAGATAACAAAGACCACAGAGTACATCCATCTCCTCAGTTTGGTCTGTAACTGGAGTATCTTCTACATCTCCACAGCACAGATCCTTGGAACGCCACTGTAACATAA
GCTCAGCACTCACCATTCTCTTACATGCCTAAGGCTTTCTACAGTAAGCCACAGCCACTCTCTGCCTGAGAGTGTTCACTGGCTGGGAGCTTGCTGAGACAGGCCAGAAACCAGAGCTGg
CCTTTCTCTCCAGTTCCCTCTGCTCTGCCCTCTTCCAGAGCTAGCTTGCAGCTCAGTCTGGCTCCCCGTCAGGAATATTATAGATGCCAATGGGTCCTGGAACTACCCTGTACTCATATA
GTAGTTGAAGAAACAAAAGTGGAAAGGCTAGGTTAAAATAAATTTGACCCTGGCCTAATTCCATTTATCTCATACCCACTTTAGAAAAGAACTAAAACAGTCTGTGCATGGTGGCTCACA
CCTATCATTTCTTTGCGTTTTTACTAATTCATGCTTCTTTTTTGGACTTTGCTGACTCGTCCCTGTATTAATCTTTCACTGACAAAAATATCCTCTGTTCTCAAGTTTCCCTCTTCTGTT
TCCTACCAGATAATACTTGTGGTTTTTTTGTTGTTAAGTACATTTTAAACATCATCTTTAGAGATATAACCATTTTTTTCTACATCTGTTTCCTTGGGTAAAAGGTAGTGAGAGACTTTA
CATATAAGTCAAGTACGCAGTTGTTAATAACCTTATATGTATGTACTCCTTATATTTAGCAAGATGAAATTTTTCAGATCCATATGCTAAGAGTTATCAGATTTACTGGCCCTTCACACA
AATCAAAAAACGAAGTTAAACACGACTTTGCTGTTGCTGTTTTTCTTTCCTCTGCCTTCTCCCACTGTATTCTATCTCTCACCATCTGTTACTGACAGTTATCAGCATAGAGTGACCTGT
ACCCCCTAGTAATTGGTTCATGGCCCACTAGGGGaagaaaagatggtctttcacaacagatagtctgaaaagcgctgGTCTCAATTCCTGTACTGGGCTCTGGCCCCGCCTCCGTTTATC
AGGCTCGTCACTACTTTACTTCAGCACTCTTATTCCAAAGTCTAACTATTCGCTGTTCATTCTGTACTTCCTCACCTTTTTATTTGGTCCTGTTTATTTCTTCTCTTGAGATTACCTCTC
CATGCACCTCAGGTACGAGTAGAATGGAGGGAACACACCATCTCAGAGCTGGGTTACAATGTCCTCTTGTCCAGTGTTATCTGCTATATCAACATTTCCTCCAGACCGTGGCTGAAGATG
AACAAGGCAGCTCAGCAGATTGAAGGTGCCTGGGGCCAGCACTCATTCGCCCTGTCTGAGAAACGCAGGGACCTCCCTGACCCTGTTGTCCGCCCGTTAGCGTGATGAGCAGCTGTGGAT
TAAGTAGAGTTTAAATTAAAAAGAGAAAAAGAAACATGCTTAATCTACTTCTGAGAATGATCTCAGGAAGAGAGTGAAACAGATGGGCTCGGTCTCCTGAGGGAGACAAACAGGGCTTCA
AGCAGGGCTTAGGCTGGGGACGCTGTGTGGAGCAGAGTCACTGGCTATTTATAGCCCAAACAGTAAGAAGAGTCGTTATGAAAATGCCCAGAGGTGCTTTGATCCGGGAAGTACACAAGC
CAATCAAAATACGCCGCCTTCGGGCAAGAGGAGCCGGAGAGCGCCATCTAGTGACCCCACAAGTTCCCTTCCTGAAGGAAGTATTCAGTCCGGAGAAACCAAGACCCACCTCACAGCGAG
GACCAGAGAGACACCTTGGTAAGAGGCCCTGGAAACGAAACACAAAGCGAGGAAGGACAGTGCACGGGCCTCAGACGCGAaaaacaggggtcggagtgcccatcctacaggttgtttgat
TGAGTTTTCATAACTATGGTTATGTATTTTGGTAAGCTGCTATCTTCATGCAACAGTCAATTTCACTGAACTTCATTTCCTCTAAGTATGTTAGATTACATATTTCACAATGTATTATTT
ATTGTAATACTTCCTCTTTTCTATTCAAAGAAATTGTAAACATATCAGCAAAAAGGGAACCACAGTTTTATCTGGAACACTAATATATTTAGAGTGAACAACACTGCCACCCTAAGATTT
CCCAGTAACCTAGATGCATTTTGCTGTACTCAAGCAGGCTGATATGATTGCAGTTTGGGGAAAAATTTATATTATATAGAGTGTGGTTTCTTTTGGAGTGGTTTGCTAGTTTCTCCAATG
aaaagatgaaattcaagtttcagcgtccataaataacattgtacggagacacagcAGGGCGCCACACCCGATGCTATCCAGGAAGGCCACCTCCTGGCGTGACGCCAGTGGCGTGGTAGG
ACAGAAGCCTGGCCACGTGGCCTGCAGTGGTTACTGCTGGGCCCTCTTCATAAGCACTGGTCCCACCCGCAGTGAAGGACTACCTGCCCCAGGCAGAGCCTCCCACGATCGATCGCTGTC
GGCGGGTCCAGCGGGGTCTCGGGTCTGCAGACTCCGGAGGCAGCTGTGGGGAGGCCTGGGGCCGCCACAGCCAGTTCCAGCCCGTTTCCATCAGCCCCCTGCCCACCTCGGGACCCCGCC
CGGGTGTCCAGGCTGCTTAGCTATGGATCTCCTGATACCTGCAGGTCAGAGGGCAAGAGGCTGTGGCGGCCACCTGAGCTTCCCCGAGCAAAGCACGCCGAGCACAGAAGACGACCCAGC
TGAGGCTGGCAGGAGAGACGAAGGCCCCGCCAGATCCCGGAAGCCGCGCCCTTCTGTCCGGCTGCACGCCCGATTGGACGGTTCCTACGTCAGCGCCCCTGATTGGATAGGGCTCCAGGC
CCCGCCCCCTCAGTCCCTGAGTGACGGAGGATGTGATCGGACGCTGGGCTGAGGGCGACAAAGTGACAGGTTCTTGGCTGCAGCCTTTTCATGCAGGGCTTCCTGCTTGCGCTGGGCCTG
ATTCTGCAAGAATTTGAAGGCAGTTGTCGTGCCCCACCACCTAAAGACTAATCTTCTTCTCCACATGGGACCTCCCTGGCTTTTGCCACATATCTCCTTGCTGCATGGGGAGCTCCTTTC
GAGTTCCTGAGGCAGAGAGGGAAGCTGCTTTTTAAAAGAAAAATTAAACCACAGCAATGCCAACCACCACAAACAAAAGCAAAACCAGAAAAGCACTTGGGCAAACTACTCTGAAGGATG
TTAGGAGGCCTGGGTTCCCACCACTCCCTTGATTGACATGTCGCTAAGGTCTGTTGGCTTTCTCTGACCTCCTGTGGGTGGGGCTGAGTATATCTGCTTGTTGAAGCTCTGGAGTTGTGG
TAGATCTCATTTAGTCAGTTGGTTGGTATGTATAGAAGTCACTGTCAGGCTCTGGGCTAGATCTCAGCTGGGAGCAACTGAACAGGGTATTCCGCAAACACCTCACTGGAGTTTGCGCTC
AATTTTTTTAATGGACTCACTTGTCATGGCCGGTTACGTTTTATCTGAATGGTATTCTCTTCTCAGATAACAAAGCTGGGCTCAGTGTTTCCTTGTCCATGCATTTTTAATGTTCCTCTC
CACCACCCTAGAGCACCGCAAGAACTGGAAAACACACCCCTCTCTGTCTGCCTGGGAGAGCCACGGAAATTGGCACTTCTCTGAGTGAAGCTGAGGAGAAGGCTGTAAATCTGCCAAAAC
AGCCTTGAAGTATTCTTTTGTCATGAGGAAGTGACGGCTGCTGGAGGGAGGTGAACACCACAAGGAGAGATGGCATCTGGCCTGGGCCCCGCCTAGCAGCAGCTCCACCTCCTAGGCCAG
GCTTTTGGCAGAGGAAGGGAAACCATCTCACAGGAGAAGAGTGACTTGGACAAGATCTCCACAGGCTTCAAAGCTGGCCTTCTCTTTCCTTTGTGCCACAGTATGATTTAGGACTGATAG
GCCCTGTGGGATGCGCCACTAGACCACCATGGACGGATCCCACAGCGCAGCCCTGAAGCTGCAGCAGCTGCCTCCCACAAGTAGCTCCAGCGCCGTAAGCGAGGCCTCCTTCTCCTACAA
CAGGAGTACAATCTACTCCCAGCGTATGAAACAGTTATTTCTTCTTCTTTCTTTTGGGGAGGGGCCAGATCAGGTGACCAGAACTATCTAAAGCCTGCAGGTCTTAGAAAACATGTTTTG
AGCGCTCCCACCCGCTCTGCTCATGGGAGGAGCCCTGCCTCTCTTCAGCTTCCCAGCAGTGGTGGGAGACACACGTCTCTTCTGCCCACGGGAGGAAGCGAGACAAAAGAAAAAAGTTGC
TATCACACTCTAAATACAAACCAGTTTTCTATCAAAGGTATACCTGAACAAATGACTCAACGCCAAGTGAAATAAGCACCAAGGagaccagaaccaagaagcctttcacggctttcacca
CCACCATGACATAGCTGGAGATGACACTCAGGCCAGAGGCTAGGCCCTTTCACTCCACTGCCTcataaaagagatgcaaatctatgatgatgcaaagctggcagggaccgctcatgcaca
TCCCTCTCGGTCCTCCTGCCCTCTCCCGTCCCTGGCCAACTGCCCCTTCTCAGGGAAGACCTGCCCTCAGCTCTCTAAGCCCCGCGATCTAGGAGAGGGCAGGGGGGAGGGTTGACTTCA
cttgttaactgccgattccctagggcctGTCCCCCGCCTTAAAGAATGGGCAGGATTTCACCAGGGAGGGGAACCAGGCGGGGTTGGGAAGAGAACATGCTGGGAAGGAGGTTGCAGCAT
TCCTGGAGCAGTGGCCCTGGCCCCCCTGTGCAGTAGCTGCGGCTCAGCCCCTTCCCTGGCCTGTCTCCCTGTTGCTTCCACAGCTGGAGCTGCCTCTGCGGCCCCTGTCCTCACCCCTGA
GGAGGCCAGGCCCGGGCAGGTGCCTGGGCTGGGGCTGCTCCTGGCCAGGCTGGAAGACTGTCAGATGGAGGACAGGTCAGGTGGTCGGAAAGCTGGGGACAGGGAGGGAGCAGGTTTGAC
GGGGCCAGGCAGGGGCGGGTGGGCGCTCCTTGCCACCTTTCTGCTCTCCCTGCTGTCCGAGAAGTTCGTGCGGTGCCAGCCCAGCTCCCAGCTGGGGACAGAACAGGAAACGTCCCCGGC
GCCACGGTGAATGAAGAGCAACGGGCCGGAGAGACCTCGGCCTCTGCCCAGGAGCAGCGCCCAGCAACCCCGCCCACAGGGGACCCGGTGGACGCCCTGGTGGCCACTTTGCCAGGCTCC
GCAGCGCTTCCCCAGCCAGGCCCCGCAGCTGGACCCCGGCTCCGTCCAGCCTGGGAAAGGACTCCACGGTTTATGCTGAAGTGGTGGTGGGGTGGGTGAACGCTGCGCAATGGAAGGGCA
GAAACGCGGCACAGCTTGCCTCAAGCTTCTCAGCAAGTGCCACAGCCCTTAGTCCGGAGCCAGAGTCTGTTTTTCTTTGCTAAGCCTTCTGCTCTTTAGCTTTTTTCTCTAATGCCACAT
CTTTCGTGTTTTGCTAATACAGATCCATGTGTGTTCTCCAAGAATCTATTCGCTTTAATTGCGCACTTAACCTTTAGGCCTCAAGATCCTCTGCTCTGCCTGTCGCCAGAGATCCAGCCC
AAGAGTTTGTCCTTATAATGAAGACCCACAAACCCCAGAGGATCCCCAAGGACCTGAGTCATCTGGCCCCGCCTCTTGCTGCAGCCTTATCTGCTGCCACCATATTCTGGCCCAGCTTGC
CAGCCTGCCTGGCTTCTCACTGTCATCTGGGTATGTCTTGCTCCCACCTGCTGAAGTTTACCTTGTACCTTTCATGGCTTCTGGGGGCACGGCCTTGCGGAGCCCCCCTTCCCGCTGGCC
GGGGTCACCAATTGCTCCGTGAATACTAACCAGGAACTTAGTCAACATTAACTCAGTTAATTCACTCGTGCACCCAGGGTCAGATGCCCTCGATGAGCAGGAGTTTGTTACATGGCATTG
CAAAAGGCGTAACTTCCTCAGAGTCAACTCAAAACTTTGCCCTGCAGATGGAAAAGGCAAATGGGCTGAATTCCCCTCCTTTTTGGATCCtgtcaaagacaacccagctagacattgaag
TAGAACCTGCCTTTTCTATATAATTTCTCCAGAATACATACTGAACTTTCACATCTTCAATACAAAACAAACAGCCTCTCAGTCTCCACTATCATTTGTCTTTtctccacttcctccctt
TTTTTTCTTATCATTTAGCTTCTGAGTCACCCTGGTACTGGGTTTCCTCTTCTCTGGCTTGTTGATTCattcctttatgcaatatgtctttacggagtgcctattacgtgccagaatttc
CCCCAGCTTGGGCCGGAAGGTGAGGCGGTAGCTCGAGCTTTGCCTTTCTCAGGCATTGTCCTGCGTTTGCGGGGCCAGGCGCTGGCACACGGTCACTAACCCCTGGTCGTTAGCTTCGAT
TCCCGGCCTGGGAGAGCGCTATCGGCCACTCCTGGCTGCATTGCAGTCGCGGCTTTCTCCAGAGCTCCGCCGGGAACGGGAAGCGCTGAAACGTCGCGACCAGTCAGTAGGGTTCCCACG
AGACTCTGTGAGTAAAGACAGCTTCATCTTCCCAGTTCATCATGGCTTCAACATCCAGGTAGGAGTGCTGTTTGATCAAATGTTTTATTGAAGAATTTATTCCCCTATGCTTTTGAAAGG
CCAGGTCCATGACATTTTTAGCTCTTGGCCTCAGTATAACAGTTGGTGTCCAGGAAGTATAAAGGAAGAAGGGAGAGGAGATGGGAGAAGAATGGGAAAAATGGGAAAAGGCTGACAGTT
GCATGGTGTGGGTGTGGTTATGTAGCACTAATGTTTACACTCGATAGAAAACCATGACTTCACTTTCCTCATCTTTCAAGATAAAGACACCAGATGGTTACTCCTGGGGCCACCTCAGTC
CTCATCTGATCCTCCCAGCAGCCAGCAAGGACACGGGGCAAGGCACTGGAGGCAACAGAGGCTCAGCAGCAAGACAGGGTACGTGCAGAGAGCTGCGGGACAGACGTGGCCTCACCAGCA
GAAGTAGGCAGGCTGATTAGGGCGGCCAAGTGTCCCTGCCCAAGAGTGACTACTTCCGTCCCTGGTGTTCTTCATTAAGTCCCCAGGAAAGGAGGAGGGTGGGCCGGAAGAAAGGGCAAA
CAGCACCTGACCCAGCAACAGCTGGGGAGAGGCCTGGATGGGTAGGTTGCATGCCTCCCCCTCAGCCTGTGTCATGGCCCTGCCCTGGCCTCATGGTCCAGGACTCAGTCCCCATAGCCT
AAGAGAGGAACTGATTGGTTCTCCCACTCACCAATTTGTCAGGACTGCCCCTACTGGGCAGAGCTTTCGCACCAGCGGCCTCCGCCCTCCCCCATTCACACTAGCCTATAAAGTGGCTGC
CTGAGATCCAGGGACCCGCCCATTCCTGGGCAGTGGTGGTTAGGGGCCCTTTGGGCTTTGGTTTTTGCAAACATTTTCTTTGCTTACCCTGATTCTTCTCTGGGCTGGTGCCAGTTTCGT
GTGCTCCTACTCCCGCCCCTATTCTTTGTTCATTGTTTACTGAAGCCTGTTCTTCTCCTTCCTGTGGCTTCCCCACCTTTTTCCTGCTGCTTGCTCATTTTGGACACATCTCTAATTCTA
tctcgctgaaaatgtgcagcctgagtggacgaaGAGATCAAATGAGACTCTGCTGACAATACTTAGCATATTTGTTAGTGTCTGCAGACAGCACAAAGCTGTCCTAATGAGAGGGAGAGT
GAACTAAAAGATCACATGATTGGGAAAAAGCAAATGCCTAACAAGAAGCCAGAGAAATAGGTCGAGAGGGTGATGCAAATGACTGGGCTCAGTTCATATTTTAGATTGAAATAAACAGAT
TTACTTGTTTTTCCTTGCAAAGTAAAAAAGTTTTAAGGGAGAGTCTGCAACTGTGTTTTGACCCTGAGCATGTGGCTTGATAGCCATTAAGATTAGGAGTGTTGAGAGCAGCTATTGTCC
TGATGACTCAGCAGGAACCCCTGTGTTAGATTATACCGTTGCCTCCGTATTGCATGTAAAAAGTTCTTTATATCTTTTGAAATATTTGAGATCATAGATCCCAAAATCAGAGCCAGGGAT
GGTCTCTCGCACCAAGCAGGAGGTAGAGGTCTCGGGCCCAGAGGGGCCCTGCATCCCCCACCTCCTGCTGCGAGAGGCATCAGCCGGCCTTGTCCCTAAAGCCCCTGCTCGCTTTCCTGT
CACCACTCGGGTGCGGTTCCGAAGTGGCCAGCAGGGGCCGCGGTTCCCCTCCTTTCGGCGCCACTTCTGCAAGCAGGGCTGGGACAGCTGCAGGACCTCGTCAGTTTGGGGAGCTGCCAG
ACCCGATCAGCAGCGTTGTCGGCTTCCTTCCTCTTTATCAGATCTGTCAGGGCTGCTGCGCGCTGCGAAGGCGCCTCCGGCCTCCTTCCCTCCTTCCTGTGTCGAACGGACGCTCCCCGG
TGAGGCCCGGGGTTCCAGTTAATTGTTACCGGAAGTGGAGGGAAGCGTTGCCAGGGGAGGGCGGAGACTGTGGCTGACAAGATGGGTGGCAGGCCCTTCCCTGGGGGTATCGAGGTAGGG
ACGTTTGTGGCTACGTCTGTCCTAGAGGAGGAGACGATGCCAGGGGAGAGGGAGACGCAGACACTGGGACTGGGTCGCCAGCAGAGGGCCTCGGAAGCCAAGCCACCCCGTCTGAAGACG
CTTCTCCTTACGGAGCCCAGAAGCGCGAACGGAGACTGCGCAGATCCCGTGCGCTGCGCCGGAAACGGATGCATAGTCTCGGACACCAGCTCAGACCTGCCGCCTGGCCAGGTCCGTGCG
agtaacttgtccaagctagtaagtggccaagctagaatttcagccctactctgAAAAAGCAAGTACTTTGGCCATTTTTCTTAACTGTATCTCTGCAGGGTATAGATTTGATCTCCAAGA
AGCTTTTTGCCTAAGTGGATGGATAAGCCTTGCCTAAGAAACCACACACCAGAAGCGGCACTGACAGAGATACTGTGTTGGGGCAGAGGCAGGAAGGGGGAAAGATCGGTTGCAGTGGAT
TTAAGGATAGTGAGAAAAACGGTTTGCTTGCCTGGCGTAGCCTGGAAAAGGAGGGTGGGTCCCCACTGTGACCAGCTCTGGATGCCCTTCGAAACAGAATGGGTTTTCTCTTCCAGGCAC
TGGGAGATCTTTGAAGGTTTGTGAGCAGAAGAAAGTAACACAGAGTCATGATTGAGGACAACGCATTTGGTGTAAAGTTTCTCCCTGGGGTAGATGTTGATTAAGGGAGGGGTGATTACA
CCTTAACAAGGAAAGAACACGTGTTCACAGCTGTAATTTAGACCTTAGACCAGGCATATGGTCTGTCCCCAGCTAACTCCAGCAGCAGGTCATCTGTAAAATTGCAACGTTAAAATAGCG
CAGTCATTACCCACTACAGGGCCAAAAATAACTAGGACCGGAACAGGGCTGTGCACTCAGGCCTGTATTTGCCCAGGGGCCTCTGGGAGCACCTCCTGAAGCCGTGGGCTCCTCCCGGCA
ATAAGGCCTCCGGCTGTGGCTGGCGAGTAGGGCGGGTGGCGGGTGTGGCCCTGAGCCCTACCAATGGGCCTTCACTGAGAGCTCCCAGGTGCTGGTTTCTGTGGGGAGGGTGTGGGCATG
AGGGGCCTTACGCTCTAGTGAAGACATGAGTCATGTGCACAGACCACAGGAGGGAAGCAGCTTCCTAGAGAGAAAGGAGCATCTCAGTGGGGCCTGGGAACATGGGGTACAAGGGAGAAA
AGCGTCTGAGAGCCCCGGCGGGGGACTGTGGCCAGGCTGTGAGTCCCCTGCAGTGTGCATGAGGTTGTGTACGTGTCCACGTGGGCGTTTTCCACAGAGAGGATGTCCATTATTTCCATC
ACTTTTTGGATCCGCAACACTTTATCATTCCACAGACTTGCTCCGGGCTGAACGTGGACTGGGCCTGGGTCTCAGTACTGGGGACAGGGGTCCAGGCGTGGCCCAGATGAACTCAGGATG
GACCCTCACAGAAAGGCCACTCTCTTCAGGTTCTTTCAGCCACTCTCCGGAGATTCCCCAGGCCTCTGCCCCTCAGCTGTGGCTTGTGGGGGTCCACTTGGACATGTATCTCTTTATCCC
TTTGAAACTGGTATTTTAAGCGTCCAGAACCCAGAGGCAGAGCCCTCATATCAGCATCAGGCTGACTCCCTGTGAATTCTCAGTGGTTCATGGATGACTAAGAAATCCTCCCCTTTCTTC
TTTCCCTCATAATCTGAAAAGACACCCAACAAGTTTATCTTTCGGTTTAAATTTGGCCAATGTCTTTAGTCTCCGGATGTCTCGGATTATGAATCCTGAGCGCCAGCCGTCTGCTCTTTC
ATGCATAAGGGATGAAGCCAGGGAGAACAAAGTCGCCTTTCAGATTTGACGTGACTTTCAGCTTCACTGGGTGGATGTTGGGGTCTGCTCTCCCAGGAAGAGATCCCATCCCATGTACAT
GGATGGACAGGTGGGAGGTTGAGGGTAGGGGTCCGCAGTCCCTCCCCTCCACAGTCAGGTTCTGTGGTCACAGGACGGGAGCCCAAAAGGGGTGAAGGGCTTGGGATCCAGAGGGCTGCA
CCCCAGGTGTGAGCCTTGGGCCAGGCCGCTTTCTCGGAGAGTGAGACTGGGCTAGAATCCAAGTTCCCTAGGGACGCACCGTGTGATACCGCAGGTTCCTTCAGTTTCTCGCTTATCTCC
CCAGGTTGCTTCCGTTCTGGGAACCGCGTCCTCGTGTGTAAAATGGGATAGGGTTAACGATGATGATGTCAGTGCTGGTTGCTGGCATTGACTTTCCCTCCTGTGGCCTCTGCAGTGTGG
CTGCTGTGCCCTCCTCGATTTCATGCCATGGAAGTTGGCCATCCCACTTCCTCACTGTTCCCCAAAGCAAGCCCCTTGTGCTTTAACCCTTTAGGGTGGGTCAGAATGATCAGTTCCTTC
tgaggaatgatgaagaatgagctcggcgaagggggTGCTGGTGTTTGATGCAGGGCTCAGAGGTGGGCCCAGTGTTGGGGGTTGAGGGCCAGTGTGGCTGGAGGGCAAGGGGGAGAGCAG
TTGCTCTAAAGGAAGAAGATATCAGTAGAAAAGGAAATTGACAACCCTCAGCTCTGCAAACTCAGTCTCATGCTCCTGGAATACCTTCAATAGCTGCCTTCCTCACCGCAGATGTTTCTG
CCTCTTAAGGATAGATCTTCTGCAACAGTCTTGCTGACAAGCTAGAGCTTGGACTGAAAGAGAAGAGCTGGATTATATATTTCCCAGACTTCAAACCCTAGCAGAAGCTAAGGCTTGTGA
CTGCCGCCCACTCCCTTGCCAAACAAATTTTGTATATATAGATATGGTATATAAGGCCCCAACCCCATCCCCCAGCAAAGATAAAACAAGAACTGCTCCCTGCACCCTGTGTCCACTCCC
AGGGGCCCCAGCTTCCTCCGGAAAACCTCCAGTAATGTGAGCAGGGGCCCCTCCCGGAAACAGGAGACAAAAAACAAAGAGGTGGCTACTGTCACAGTACTTTATTGCATCCAGGCCATA
TTAACTGAGCTTTCTCGGTCATAAAACTCTTGGATTTTTAAAATCAGACAAAGTCACAAGGGTGAAGAATTTTTCCCCCATAAACTCTTTAACATTTCACCGAAACTGTAAGAAGATATT
CCAGATTCAACTCAACAGTGCCCCCGGAGCCATCTTAATACTGCCTACAACTCATTGTGCAAATGAAATACCCACCCCTGCTTTGTCTGTGTCTGACGTGGTGGATAAGAAAACGCCCAA
GCTAATAGTAACCAATAATGTTGAACTCCTATTGTCCCTCAGGTTTAAGCTTCCTTGCCCAACAGCAAGCAAAATGTTTATGAACCTCTAGATTTTGACTTATATTTGCTGCCGTTATGT
CATGAAAAATGCTGTATCTCTTGTTGATCTTTTTAACATTATGACTTTTGTAGACGCCAGCTAGTACCAAAAACGTAGGATGACAGGTTCCCAAAAGCTAGGAATTAAAATCAGAGGCAG
AAGGAGAGGAGATATGTGGGAGGAGTTAAGGCTTTGGACAGGAGAAGATTAGAGATGAAAAGCACGAGTTTCAGGCTGGTTTCTGAGCATGACATCATTCCTTTCAGGAGTCGAGTCTCT
TTTAATTCATGTTTATGAAGCTGCTTTTTGGAGTTCCTTGAATTCCCCATTTTGCTAATTTTCCACATCCTATAATAAGAGTCAAAGAAGGGGAGACTGAAGTCCAGAGGTTGCTGAGAT
TCAAGGATTCAAGCCTTTGCCAGGAGACATGAGGGACCCAAAGGCTCACAAAGCCTCCCTAGCCCTCACCAAGCAATGAAGAGTGGGGAAAATAAAAGCGGAAATTGTGGTGACAGCCTG
GCAGCGTTCGGCCACATGCCCTTGCTGTCCTCTCGTCTGCGTCTGGACCCGGTGCTGTTTAAGGACCCGGTGTCCGTGCAGCGCAAGAAGTACCGCAGCCTGGAGAAGCCCTAGGGGGGC
TCCTAGTCCCGGGAAGGCAACTACCCAAAGACGCCTGGGTTGTCAGGCTCAATCCTTGAGCCTCAACCAAGGAGCAGAGGGGTGCGGGTAAACGAGGAGTGGGGCGAGGAAAGCGGGATG
GCGGCCGGGATGTGGAGGGTGAGCGCTGTGGGCAGCTCGGGGGCTGAAAGCTGGGAAGAGAAATCTGAAGAACAGCCCCATCTCTTTCGCCTGCACACTTGGAACTCAGCAAGAAGGGAC
TGTTTCTAGGTGGGCTGGGCGCGAGCAGGGACTGTCCCGAGCGGTATAGGTGAGAATGGAGTTGGGGGGGGACACTAGGTCCTCCGGGGTTCACCCACCTGGAGCTGGAATTATCACTTC
CTGCTCGAGGGAGGGGCTCAGGGCTCAGGGCTCGCCTGGGAGCGCGTGCGACTCCAGAGGGTGAGGGTGGTGGGTCCAGCCCAGGTCCAGGGTGTCAGGTGTTTTCCTGCTTTGATGGCC
TGGCAGCTCTGGAAACTCCCGTGACTGTCTCACTGGCAGGAACATACTGTCCCCTTAGGCCTCTCCAAGGCCTTCCACCCCCACCCCCCAGCTTGACCTCGGCGGGCCCCTGGATGACTC
AGGTCCTCCCTAGAGCCAGTCACAGCTGAGTGGCAGAGTGGGTTACCCTTGGGAGGCGTGGTGCTGTGAGATGCTTGAGGTACAGGGCGGACTGGAAATTAAAGAGGTGGGGGAGAGGCA
GTCCGGCCCGGAGTCAAGAACTGAGGGTGGGTGGGAAAGCATACAGCTGGGGCCCAGGCAGCCTTCCCAGGGTGGGGAGGGCGCTGGATGCCAGGCCCAGCCAGGTGAAAGAGGCACCTT
AGTATGTGCCTTTTGTTCAGCTAGTAAACTGAGGCTTCTGGGGAAGACAGGCTGGGCCATCTCCCACAAAGAGGAAGGTGACGATGCAGTCCAGGGTGAACGGAAGAGAGGTTAAAGCCT
ATATCTTCCAGCAGCCTTTGCTGGCCTTCCCCTCCCCCCAGAGCTGATCCACAGAGTTATGTGCAGTGTTAATGCCATTGTCATTTGTTCTTGAAGCTTGGCTACTGCACTTCTTAGGAA
GGTCAACTTTGCTTCCCTGCAGACTGAGAGCTCCTGGATGACTGGGACCAGGGCTCCCCCATCAGACTAGGATTTCCCAGAGGACAGAGGCCATGGTTGACATCCTCTTCCCCCATCCAG
ACAATCTGATATAAATCTGAATACAGGATTATTCTGTTTGAAAACTTTGCTATGTGTGAACTGTAATACTTGATACATTTTTGGTTTGAAGACTTTGTCTAAGCCTCATTATACTGAAGT
TGAAGAAACCAAATGAGCTCCACCCTCACTTTGCCTGCCCTGATATGATCACTTGTTGAGTCACTGGAGTTCCTTTCATTTTGGCACTGATGCTGTTTTCTCTTGTCTGATTTGAAACAG
TACTGGTAATAATATGGTTGTTGAAAATGTGATCACCTTTATCTAAAGTGGGAGAAGATACATACACAGTATGGCAAATGGATAAAATATTGTGGCATCAACTACTTTTAAAGTAGAAAA
CACTGAGTTTTACTTAAAATAGGGGCTGATTTCCTGATGAAATTAACAGTAATTACACCAGTTACTGAGATGATGACAAAAGGTTTTACCTTAAGACAGGGTTTTGGTGCCTAATCTCTG
ACTCCAGTTGGAGTTTTCTCTGACAACGAAGCTTTATCTTTCTCACTGATGTAATGACACTTGGTTGTTTTGGTCTTTTCTTTAAATTCAAATGTTGCTCTCTTTGCCAACCAATCATAG
ACATCCTGTAAAGTGCAGTGTAATGACAGACGGTTGGTTTGTGGTTAGATAATAACTCCCACTTGAGAAAACCTACAAGGCTGCCACACCTCTTGAAGGCCAAGTGCGTCTTTTAAAGGC
ggtgtactttccaagtgcacttccacctctaaaattcagtgattctatcCGTTCATGAAAAATTACTAGTGAAAAGATATGGGAGCCACAAAGAAATGTCACACAGCCCCTGCCCTCAGC
TCAGAAAACAAAACACGCAAGTTACAATTAGCAGAAAAATTAAAGGCTAACATATACGTGTATTATTATAAATTTGCCATAAGACACCAAGGTTTAAGAAACATCACATTTCTTTATCTT
ctgagatgcttattgaccaagtccacatgAGCTTGTATTTCCTGTTCATGGAGCCCTCTTCACGCCCTACAAACACTCACTAGGACTTTCATTCTATTCCATCTCATCAGAAGTCTTGCT
GTCAGGGGTCACTGCTTGATCTTAGCTCTCACAGAATCAACCACCTATTTCCTCTAGTCTGAGGAAATACCACTTTTGTTGAGGTAGAAGGGGTGGATCACTCTCCTGTCTTTCAACACT
TTGAGCTATTTCATTGCCCTTGAGACTTGAAAAGTGAAACATTTGTCTCTCCATCGGGACAAGTGAAGCCTCCAGTACATAAAGTCCCACTGCAATCTTGAAATGGCAAAAGGAAAATTG
GTGGGAGGGCTGCTTCCCTCCCCTGAGGCCTTCTGAAAGGCACTCACTGCTCCACCCCCAGGATTGTGGAGGAGGTGCGCGCAATCCGCTTCAACCAGGAGCAGGAGTCAGAGGTGTTGA
ACAGGCGCTCGTCGACGAGCGGGTCGTTGGAGACTACGTCATCCAAGGACATCCGCCAGATGTCTCAACAGCAAGACTTGCTCAGTGCGCTCGTTAGCATGGAAAAGGTGTGCCTTCCTT
cactgcgctgggccCAGGAATGCTTTTTGATGGGGAAAGTCATTCTCTCTTCCTTTGTCTTGAAGCCACAGGTTTCTGGGGTTGGGGAGTGGAGAGTTCAAGAAGACTGAGGATTTGGTG
GCCTTCATGCACTAAACAGAGCTGTCAGCAGGGGGCAACCAAGTTCACTGACTGGCCTAGTGCCTAGGAAGGAACCTCCTTGAGTTAGGATTGTCACATGGCCCAGTGTGGGTGGAGGGC
CTGGGACTGAAGGACGGACTCTATTCAGACTCTATAAAAATACAATCAAGGTAGGAAGGGAAGGAAAGTGGATTAAGCTGTCAGGAAGAGAGGGAAACAGACAGACATACATGAATAGAT
TTCACGGTTCACATTAAGCCTTCTCTAATAGCCTGGCTAACAGAGTTGGCTGAGGGACTGGCTTGAGATAGAGTTCCTAGGGGCGGGAGCATCTTCTCTGGTTCTTGAACAGAAACTTGG
ATGCTGATGATTCAGAACCAGTTGAGGGTTGGCTTCCTCTCCAGTGCTAGAGCCCTGTGGGCCCAACCTACCCACAGGAAGAACCAGGCCTGATACTGATAGTGGGAGAAGTGCTAAAAG
CCTGTTGGCAGGGGTAGGGTTGGGGAAGGAGGGACACTGCCTATGACTCACCCATCCCTTCCACACCCACACACTCATGCACAGATACTCTTCCTCTCCCTGGGCCTGAGTTAATGTGCT
TACCCATCTGTCTGCTCAGCTTTCAGTGCAAAACCAGGACTTGATTGAGAAGAATCTGACACTCCAGGAACACCTGCGCCAGGCCCAACCAGGGTCTCCACCTTCACCAGACACGGCCCA
TAAGCACCCCATCCACGCCAGCTGAAGCTGCAGTACTGACACCCTCCTTGGAGACCCCCCTCTCAGGAGCCTACCGTGAAGGCAGAGTGTGAGGGGGTCAGGAGAGGACAAAGCCCCTGC
ATGGGCTCTGGTGGTGGCACCTACCCATGGGGCCAGCTCTACCTCATGTCTTTGAGTCCCAACATCTGTCCCCTCTGCTTTGCATTTGTGGCTCACAGCACTGCCTCCCACCCTACCCAG
ATAGCTTCAGGAGACTTGGGGGACAGCCGGGCCACTTCTGCAGGGACCCCAGGTTGTCAAGGTGTCCTGAAAGCTGGGGAGGACTAGAAGGCAGGGGCCCCGCAGCCGAGGCTGTCTCCA
GGGTGCCAGCAGAGGGCGCTGCCTGCTGCTCTGTTTCGGGCCTCTCCGCTCCCTTCCCAGCCCGGCTTCAGACTTATCCTCCTGGAGGGCATCAGACTGGGGTCCCCCAGGGAGTGCAGC
GGCTTCCCCTCAGAATGGGAGGTGTCTGGGGAGGCTGTGTATCCCCACTCCCTTCAAAATCCCCAAAGGTGTGGTTTGAGGAGCAGCTTATCACCTTAAAGGGGACCCCATTGGGGTACA
ccggggctgactctcaagtctgtttcccccacccatctgcaccaTCAGGAGAGGGAGGTCAGAAGAGGGACAGATGGCTCTCAGGGAGGATGTAGGGACAGCTGCTGGCCAGAACAGATA
GGGAGAATACGGAGCGGTGGGGACAGCCGTGACAGACAACAGAGCAGAAAGGTGGAGGGCAGGTAGATGCTGGCTGGGTACAGACCAGGGGCCTGTTCTGTCATCTTTGATGGGACCTGG
GTGGTACAGACCTACTGCCAAGGGAGGAGTCTGGGCGGAAAGTGTGACTGGAGAGTGGACATAGGAAGAGCTCTCTTGTTGCTGAGCTGCTCCCAGAAAGTTTTCTGAGGTTTTAGGTAT
ATGAAGATGAGAAAGACTGAGATCATGTCGGGGCCAAGTGTTTTTTGAGGTTGGACCCATGGTCAGGGTGAGTAGCAACTTCATACTGTCACCTTGCTCATGGAGATAAGCAAGCGTGGG
AAGCAGGAGCTCTGGTCTCATGAGCCCTGCTGTGGTCTGCCCTCTGATTCCTGCCTCAGCAAGAACCAGATCGTGAGTGGCATTTACCCAGGCACCAGGATTTACCCCATCCCTTCTTCC
TTTGAGACGAAGTGCAGATCGTGCTCCCCGACCTGAAGGTAGGGACCGAATCGAGAATTAGGGAGGGTGCCGGCCCCTAGCCTTGTCTTCTCTAGGTTTCAGTACCGTCCAccccgcggc
TGAGCTTATTATTAGGAGGGTAGGGGCTGGAGGAGCAAAGTAGAACTGGGGGTGGGGTTGGCTGACTCATGCACCAAGAAAGGGAGACAACGGAACCACAGCCAGAAGCCCCACTTCCTC
TTTGAGAGGCACCAGGTAAGGACCCCAGGTCAGGAAGGGATCTGGGACGTCACTGGCTTAGAGGTTAAGCAGCTGTAGGGTGTGCCTCCACAGGCAGAGCTGAGGGTGGGGCTGACAGTG
TGGCTGCTTTTGGGAAGGATAATCCTCGTCCACACCAAGGTGATTCAGTGAGCAGGGTGAGGGCAGATGCTGGGTGTCCACGCCCCGGCCCCACAGCAGCCAGAGGAAGATACCAGCCCG
CGCACCCGTCGCCATGGCAACCTCAACCCCACTCCTGGACCCTAGCTCGGAAGGGGGCAGGGTATCGAAAGCCGATCGCCAGAGGCTCCTCGGTGCCTCGTGCGAGTCCCCGCCGTCAGC
CGCTGGATGGGCGGCCTTGGCATTAGGTCCAGATTTGGGTCCTAAGTACTGTGCCCAACCGGCCCGAGGGGAAGGGGGAGGAGACAGGAACCGCGCCCATTTTCCGGATCAGGTTCTTGG
AACCAGCCCGGAAATCCTGGGACTCAATCTGGGGGCCAGATCTGGAGGCGATGGTTTTTCTAGAGACGGGCTGATGCAGCCCCAGTATGCCGTCGCACTCATTTCCCACATTCCAGGAAC
TTTGGTGTCCGTTAGGGCCAGGATTGGCAGGTGGGCTTGGCTACAGCTGGCAGGGTGGGAACCCTAGAGACCACGGATCAGGCCTGGGGGCTCTGGGCTTCTCTTCCAGCTGCCCTGTAG
GAGGAAGTAAATAAAGAGGAAGTCCCTATGCGGGGGATGGGGCAGGGACCAAGGGATGTGGGCTGGTGGCTGTCCTCCCCCCGCCCGCCACCAGAGGCCTCAGGGCCCACACAGCCTTCA
GCAAAGGCAGTTCTGAGACTGTTTCCTTCCTGTTGCCCCTTCTGGTACCCTGCTGGCCACAGAGGCTCGTGTGGACTAGGCCCCTTGGTTTATCTCAGCCCGTATCTGGAGAGTCTCCTC
CCACAAAGTAGCTACCTCTCTACCTTCTTTGCATCTGAGGGACCAGGGGTTGGTAGGGAGGGTGAGCTTTGGGGCTTCCGAGAGCTGCCCCAGCCTCCAAACCCCTGTCTGAGGAAGCTG
ACATCAAGTAGTCCCTCAGAGCGACCTTGTTAGAGGGGAATTCTAGTTGCGAGGGGCTGTCGGAGTTGGAACCCCGAAGAGATAAGGGGTAGCGGCCCAGCCAGCAGGATCTCAGGTAGT
GAGTTGAAGTGGGCGGGAAAACCCGGAGCGGACTCGCTCCGACACGCCCAGGGCCTCCTGCCCTATTCTTCGTGGGGGAGGGGAACGAAAAGAGCAAAAGAGAACAACGTGTTCCCTTCC
TAATGTACTTTATGGGAGGTACAACAGTAGTGTATACTCAATGTTGTATATCATAGTAGAGTAATTATAAGAGGATCTCCCATTTATAGTAAACTGAATGAAAGGATTGACATCCCAAAC
TTTGTGAGTCTATTTGAAATCCTGGTTATTACAGTTTATGAATGGATACAGCCATTTGGAAACCTGACTTAGAATGAAAGTCTAGACATTTGTCTCAAAAGTAGAGCTAGCTCTCAAACT
ATATGCTCCTTGCTTTGAATACTGAGTAGGGCATAAGCCTTTAACTTTCCTTTCCTCATCTCCTACTCCCACTCACTTCCAAGAAGAACACCTCTGTAGAGTTTTCATCTGTCTTTGTAG
TACTCCATTCCTGTAAATTCCTTCTCCACGTTTTTGCTATTTCATTTAGTTTGGAAAATGGCAGTGTGGAATATGTTTGGTATAACCTTAATCCTGGCCAGCGTCTCTGATCCCTAAAAA
CAGTCACAGTTTTACCGCGAAGAGCTGTTGAATGCCATTCCGAGTTCATTCCATTTTTCTCCGTGTGTGCATCCAGTTCGTATTTTACAGCTCCCGTATGGGAGCCGGTAACATAATGAA
TTGCCTTGACTCTCGCTTCAATCCACTTTCCTCGCTTAATATGCAGCCCAAAGTTTTGCAGCTCGCTGTCAGATGGTAGTGCTAGACTTTCACACCGATCCCAAAGCCTCCGCTGGGGCT
GTTTCTTAACACGGAGTTACAAACTTTAAGAACAGACAGCTCCAGACGGAAATCCACGCCAGGCTTTGAACTCTGCTTCTGGCTTCCGTCAACTGACATAGTTGCCCTTTTGCTCAAACT
CGCAGCTCCAGTTCGCACTCGAGAGAGCTCTGCTGGGTGTCTGCTGCTGTTCCGCGGCGGGAACGTGTGGGGGCAACAACCTGGCGCTCCAGCGATTCTCCACGCCTTAGTTAGGAATCT
CATTTTGCAGTTGACTCTCTGGATTTTAATAGGTTGTTCCCTTGTCCTCGGGCCCAATCCATGCACGCTGTGCAGCCGGATAAAATGGGAGCACATCCTCTGCCATTTTCAGCCGGTTTG
GGTTCACCTAGGGCAGCCCGGTCCATCTCCTGTCTTAGGCTCCGCCGGCCCAGTGGCCTGGGCTTCTCCCTGGAAGTGCTGGTAAACAGCTGAGTGATTGGAGTAGTAAGTGCAGATTGC
TTTGGTTTGGGATTTGAATTATGGAGGTAAAATCCTTCTGTCAAAGCCAGGAGACAGTTGGTCTTAGGTTGACATCCTATCTGTGATCTGATTGGCTCCCCATCTCCTGCTCTTGGCCAT
GCTGAAATTGGCTGTGACCTTGAGGAGGGAGGTTTAAGTAGCAATACTGTATCAGCAAGAGCAAAGCCTCAGACAGCCTGCCCTTGTTACATTGTGCCCAAACAAAAGAGGAGGCAATGG
ACTGAAAGTAGGTGGTGCTTGAGACTTGGACTGGCCAACCCTTTTGGTGTCTGACTTGTGTGTTCATGTTTTTTAAGTAGGTATTTTGAAACTGCTCTCAACCCCATTTTGCCATTTCTC
ctgtttacagatggttctggtgctaagagataaagtgacttgctcaaagtGGTGTGAAACTATACTTTTTTTTCTTTCTCAAAAAGTACAGCCTAAATTTATTTGATTGTCAGTTAACCT
CTAGTTGATGACTTTGGACTTCTGGTCTTAAGTGTATGGGACAGACATTAATTGTTCTACAAATTTCCAAGCTCTACTGCCAGAAACTTAGCACTTGTGTAGGATGATGATAGCTGccat
AGGGCCCTTTCTGGTGCCAAAGAAGTGAAGAAGCATCAGTCACTTGGTTGTGGTTTTTCTGGCATGCCTCTTTTTGGTAGACAGCTGTGAGGTGGTTATTATGGTTGTTTCTCATAATCT
GATTGAGTTTTGCTACATGATTCAATGACTCTTCCCCTTTTGGTCTCCTTCTTCTAACCTTAGTGAGTTTTCTCTTATCTTCTGGTCTGGAAGGATAGAGATATGGTAGTCTATATATCT
CTAAGCCCAGAAGAGAATGAGGCCTTTGTCTTGTTTTACATCACTTTCTAGATGTTCTTGGTTTGACATCTGGTTGCAAGCGCCTTCCTGGAGGTTTGATCAGGCTAGTGCTTCAGGGGA
TATCATTGGAATGGGCTAAGTCTGCAAAGGGGAATGTGTCTGATCTTCTAGAATGGTTTCTGTAAGCAGAATGGGGTAGATAGAACTTTTCACTGATTTTTGTGGTGGttttttttgttt
AGGGTCCCATACTGGAACTGGATCAACAGCTGTCGCCTGTCCCTGGAATCACAGGAAGCGGAGGACGGGGTGCCTTTGTATAGGGAGCTCTGAAGCCAGACAATAGTTTGTGCTGGCGGG
GCCATGTGGCGAGTCATGTGACCTGGGGCTGTTTTCTGCTGGGGTCCTTACCCATCTGTTCTCTCGGCTCTTTCTGGGTTATCAGGCGCCAGTCCAAGTCCTCCCAGGCAGCCAGCTTCA
TGGCCAGAGATTACGAGCACTAACCTTCCTGGCAGGGGCGGTGTGGCTTCGAGTTTATGCAGATTAGCCATGTGTTTCTCACTTCAAGGCGTTCCACAGGAAAAGCCTTTTCCTGTGTTT
GCAGGGTCTTTCTGAGGTTGGTGACCTGTTTTCTTTATAGCTGACCATGTATCTGTGCCTGCTCCCCTTGAATTATAGCCCAGGTGCTCTCTCAGAGTCTCGAAAAGGAAATCCCCACCC
CCTCTGTCATATCTGCCCAGACTGCTAAGAGCAGCATGTACCCTGTGCATGTAGCCATCCCTTCTCTAGAACGCTGGTTCTCTGGGCTGGACTGGCCAATCCGCTTCTCCATCTTAGTCA
CACTGTTCCAACCCTGATACTGCCTGCTGACTGCCTGAGCCTGTGCTGCTTGCAGCAGATTACTGTATGCTTGTTCCTGGGCCCATTTCCTGTTTCTATTCTAGTCGCTGGTGGCTCAGC
TCTGCTTCCTGCCTGTGTGTCTCACACAGATTCCTCTTGCTGGAACCTTTTGTTTCCTTCGGAACAGCCTCAATCTTTGAAAAGCAACTGAGCCTTAACTCTAGTATGATGGCTCTTGAG
CATCTGGGAGCTTTGGCCTATTGATGTCAGCACCTTAGAATGCAGCTCAGACTAGAGCCCTGAATTCCCCAGGGAGCTGAGATGGTAATGAATGGGAAGGAGGGAGTGGGGAAGGGTTAT
GAATGGAACTCCCTGATGGGAGTGGCTCTGCTCACCCTCCTTTCTGAGAGGAGGCTGAGGCCTAGGGTGAGCCTAGAGAGGGAAGAAGGCCAGGGTGCCTGGAAGGTGGGTGTAAACACA
TGTGCCCTGGTGTTGACCTCTGAGGGTGTAATGAGTGCCTGAGATGACTCATCAGCTGGGGAGGCCTCAGCAGTGGGATATCTACTGCTGGGAATGGTAACTATTGGAAACATTAATTAC
TAGTAGTTTTGTACTCATCAGCTTAGAAGAACATTTGAAGTTGAGGAGTGACACCATGCTGGATGCTTTAGAACAGGAGCTCCTAGACTCCTAAAATGCATCCCAGATTTGGGACCCCCT
AAATTGCATATCTGGGCTGTGTGTGGAGCATTACCTAGGAGTTCGGTTTCCTGGGTTCCTTTCATCTGCTCTCCTGCAATGCAGGGAGAGCCTAGCCTGGTCTCCAGTTTCTGACTGGAG
TTACCATGGCCAAGAGAACTGCTGGCCAGTGAGCTGTGAGTAATTTGCTTTTGAGAAGTAAATAGAACCTAGCCAGCAGAGAACCCAGGGGTGTGGCCAGTAGTTCTTTTCCCAGGCTCC
TCCCTCCCCACCCCCCAAATGACCTTAACCTTCTTTCATAGCTGGAGAGCAGCCAAGTCCAGCCTAAACAATACTCTCAACCTCATTGGCTCTTTTGCCTTGCAGCCACTGCCACCCCCA
GGGCCATGAAACTCCATTTTTTCCCCCTTCTCCAACACACAACGACTAAATATGATTTGCCTTTTCTCCACCTTGCACACAACAGATATCTGAAGGCAATTTAGGTCTCAGGGCCTGAAA
agctcagtatgttcataaatgaatgaatGTTGTTGAATGTATGTCAACACCCTAGGGATGTTAGATTCACATAATGATGTGTACCTTTTATCCCTGTACCATTCTCTCTGAGGCTCATAA
CTGGTCCCTTTGTGGAAACTTTCCTCTCTCCTTTCCCACTACATAAGGCATGGCAGACTCTGCTGGGTTTCGAGATTAGTTAAACGTGTCCACCTGCAGGCTAGGGCTGTTTATCTGTGA
CTGTCACTCCTATCCTGTTTGTTTTTACTGTTTGAAGTGGCCTGATAAGGAAACTGACCAAAAAGTTAAAAAGCCTTAAAAATGGTGCTATGCTCCTGTTGCCAGGCTAGGGAGACTTAC
TCAGTGATGTCTCTCAACCAGCATCAGCTGGGTTACTGGCAGAACCAAAGGAGCAATGCTGCAAGTCAGCATCCAGGATAGGGAACCAGGACAGCTGGGCTCTAATTCGGGTGGTAATTT
ATAGCGCCGCCAAAAAAGCCTAGATCTTAGGAGAGGGTCACGTCCCACAGAGTTCGGAGATGGAGACAAAAGGAAACGGGCTGAAGGGGAGGAAGGACGAGCTGGGTGGGAAGGGCCGCT
GGGAGCTGTGCCTACCGAGCCCGCTGCCTGAGCTCTCTGCAGCCAGCAACACGCCGGAACCTGCAGCCGCCTTGCTCCGTCCCGCCTTCGCAGCCCTGGACTGGAGGCGGGGCCCGAGGC
gcaaacacacaagggttcaggttcttcctgaataaaagtctgtgtcCTGAATGAATCCTCTAGCTGCAGTGCCTGTGCTGGCTAAATGCAAAAGGAACTTAGGTAGAGCTGGAGAGAAAT
GATGTCACAGTCTTCGAGCAACAGTTAAGAGCCCAGCAGGCAGAGAGACGTGGGGGAGGGGTTGGACAGACAGGCACAGATGAGGAAGGGTAATTCTGGAGTGTGAGGAGGGAGTTAGAG
GCAGAGCACTGTTCAGCCAGGGGTTTTCAAAATGTTTTAAAAACAGGAGCGCCCTCTGTGCAAACAATCATATATAGGAGTGTGAACAAACAAAACTTAAAAAGGCAGCACATTCTGGAG
CCACGGCCAGTCCTTCCCCTAGCAGCTTCCCCTGAGGGGCCCAGTGGTCCCCGTGGGAGCACAGTTCGAAAAGCTCTGAGTCACGTCACTGTCACCGTAGAAACCACCCCTGCTCCAGGC
GGTTTGTCCCCTGATAAAGCAGGGCCTACTCAAGGGAGGCCTCAGCTCCCTCCCTTCCTGGGTGGGACCACAGCTGAGCCAGAGACTCTTTGGTTAGAAACTAAGATTGGTCTGAATGAG
GAGGAGGATGAGGCAGAGGGAGGAGCCTCCGAGGCCCTAGTCCAGGTCCGGGAGAAGCCTGGATCTAGGGAGGGGCAGGGCCGGCCTCACCAGCCCCAGCAGTTCTGCCAAATGGATTGG
gtgagctgagggggatgggcCGGGCTCTGTCATCATGTCAGACATTTAGAAGCCCTTACTGCTAGGTGCTCGCCTCAGCATTCTCATTTAACCTCCACACCTTTGCACATGGGGACCACA
AAGTTGCAAGTGGGGGAGGGGGGTTTCAGTCCTGGTCTTTTGATTCCCTAACCCCTTATCTTCTCCTCCTGGACTTCTGCAGTCTCTAGGATCCCTCCCAGTGCTAAAGTCTGGTTCTGA
TTCTAGGTCTGCCCTTTCCTGACCTGACAACTCCCCAGGCCACGACCATAGGGTTCAGCAGGGAACACGCATGTCCAACCCTGGTGTTCAGCAATGCCACGCCTCCCACATGACAGGTCT
GTCCGAGTGGTCGGGTCAGCCTTCATTTTAGGCTACGATTTCATGGACATCCAGGAAGCACAGCTACTGGACTCTAGCATAAGCAAGTAAGTATGGGGGCCGAGCATCCGGGCTGGCTGG
AGGGAGGAGTGACTCGCGGGGGAATAGCCTCCTTCTGGCCCCGCCCCTGAGCCATcctttcccgcccacttccccgccccttccccgcccaTTCTTTCTGGGCCGCTGAGGCCACTTAAC
CTAAGCTCCCTCACCCAGTATCCAGTCCCGTCGGGCCCCTTCGCTTCTCTTTTTGCCTCTCCTAGCCCGATCCTTGGAAATAGTATGCTAGGACTCCTGAACTCCAGCCTCCCGGCCCCT
TACCAGGGTGGACAAGTCAGTCAGAATCTCTCCGAAGGCATGTTTGCTTTACTCCTCTTTGGGAAGAAAAGGGGTGGGGGTGTTGGGTAGATAAAAACTATTGGCACATTTGAGGCTTCA
ACAAAGTCAGGCTACATCGAACAGCTCGTGTAATTACAGGCACATTCCCCGACCCAAGATACTGCTCTGTGAACCTCCCACTTTACACACACAGAATTCTGCTCTGTCATTCCGTCTGCA
ACACCAAAAGGGAGCCTCTCTTTGGGGAGGAGAGGGAGGATACATTTTCGCATTACCTAGGGAAGGCAGATGGGGGAGAAATAGGAACGCGGGAGGAGAAGGAAACTAAATAAAGAGCAC
CACAGGTGCATGTGTGTCTAGGCGTGTGACTGTGTACCTGAAGCTGGGCCACGTCTGTGAGCATTGCACACAACTGTGTGCATGCACAGTTGTGTGTGCTTGTACATGGGGGTGGGAAGG
CGCTGTCGGCTTCTCCCAGCCTTCAGCACTCACTCAGCTTCACCCCAGGTCGCCTGCTGCGAAATGTCAGTGGCAGAGAAGCTAAAAATATCTGCTCTCCTCCTTCTGCTCACTGCTTGG
AGAAAGAAGAAGGGTGAGTCGGTATGGTCGTGGAGAGATTACATTTTCAGGAAATGAGGGCTCAGAACAAGGCCTGGCCTAAACATGGCTGCAGGAGTGGCAAGAGATAGGATCAGAGGG
AGGATGGCCTCAGAGAGTGTGGGGAAGAACTTGTGCCCAGAAGAGTCAGGGCAGGACTGGCTGGGCCCTGACGTAAGGCCTCTTGCTCAGAGTCACAGGCAAGATCAAGTGACCTCTCGA
GTCACTCATTTGGCATCATTTaaatagaggcacagagaggttaagttatgcccttaagaacaaacagccaTCTCATTCAATTAAGCTGGTGTCTGAATTTAGGTTGGGCTTCTGTAAATC
AAACTTCTTTGGTGTCCAGAGATTCAGCGCCCTCCCCTGCAGCCTCCTACAACGGTCCTAGTCCCAACCATCAGTTCTAATTTTTGACTTCTAATCTATCCTCCTCTCAGCTTCTAGTCA
CTTGTCTTTCCTTCTGTCTCCCGGAGGACTCCCCTCCTCCAGCCCCACTAGGCCTTCCCTGCAGCCTCTCACCCCCGCCCACCTCCTTCCCCAGAGAGCTCCTTGTTCCACGCCCCCCCG
CTCCCCGCCCAGGTCTGAAGAACTCCTCCTCCTGGAAAGTTGCTGCTGGAAAGGAAGTGACTTCAGCAATTTGGCCACAAGGCTGGGCACTGCTGAGCCCAGCTCAGCTCAAGGCTTGCC
CAACCCACCTCCAAAGCACAAATGGAGCCACATGTGCACATCACTCCCACTGTGCACCCAGAACCCTGAGCACACACTTAGCCAGTGTACACACAGATCCCCGTGTGCATACACCGTACC
AAGTGGTACTTGGCAAGATCTTGGGGCAGGTGGGCTGGAAGGTGGAGCACTCCAGGAGAGAGGTCTTGTGAGGAGCTTCACGGGAGCAGAGCAGCTCGGTCTCAGGTCGCTCGCGTGTTC
GAAGAGGCACCCAAAACATGGCCAGGATTCACTCACAGCCTGAAAACACCACCGGATGGTCCCAGTACAACCTGACATCTGATAGCAGCCCAAACGGCCAGGAGCTGCCTACTGCCTTAC
AACACTGTTCTGGACAGCTACACGTCCGTACCCTAGCCAGCCACACATGCACTGTTCAGAGGCCCTGACAACACCCCTACAGATACCCCCACAACAGTACATGACAACTCCAATTCCAAA
CAGTGCCACTCAGCTCAACATCCATAAACAACTGACAAACCCAGGTGCAGGCAAAACCACGCAGTGTGGGACTGTGCTGACTCCAGCCGCTTCCCCAGGAGGCTGGAGCCTCTCTGAGGA
CCCAATTCCCTGGAGGCCGACTGGTCACTGACACACACATTCCCTTCCCCTAGAAGCACACAGTCTCACAGCCCCGCCTGACACAAGCTCTTATTCCTATGCACAGGCCTCTCCACAGAC
AACAGAGACCTAGGGAAGCAGCGGTGCCACTGGCTTGGGTGATAAGCCCCCTCCATCCACCACAACCTCCACCAGTATCCCTGAAGGGTGTGTCTCAGGAAGGGAGGCACTCCAGCCTTC
TGGGGGTGGGGTGGGGATACCTTGACAGGAATCTCCGAGCTGACTTGGTTCTCTGTGTGCGCCTATCTCCTAGGACACATCAGTCAAcacaggcttggagcctgtcagagctagaaggtg
TCCCCTTCTTTGGATGGGAACAGCTCAAAGCTGGAGCCCAAGAGACCACGCAAGCAGGAAGCCTCCCTCATTGTGGTACAGTGGGGACTAAGGCCCCCAGGCTCTGTTAGCCCTCCTCCT
GGGCCAGCCCCTTTCCCCTCCCCCGTGCAAGTCCTCCCACATTCCTCTAGGCCACAGGAAACCCCAGCTGCAGCCCAGACTTCAAACAGCTCCTCCCTCTGGGGCAGGGGGTGTGGGAGG
AGAGGCCAGAGGCCAGAGGGCAAAGGTCAGCTTTGTTCCTGCCGGAGGTGGTGAGGGACCTGGGGGAGACAGAGGGGGAGCAGGGTCGGGCCCTTGACAGCCACACTGAGTGTGTGTGAA
TTCCTGTGGCCGTCAGGGTTGTGTGATTCCCGCTGTGCGCCTGTGTCTGGGGGGTAACCCTGTGTCCTCGGTTTGCTTTCGCTTGCAGGCCTGACTTCTGTGTCTGAGTGTGAAGCAGTG
CCTTACTTACTATACCTTGTAGTTGTAACCAAGATACTGCATCACTGAAATTGACCTTGGGAAATGGGTGATTTAAATCCATTTCTCAGAACTGCAGACAGTTTTGAGAAACATGGCAGT
TCCCTGCTTCTGCCACCTTCTTCAGTTAAACAAGGTCCTAACTTTGGCTTTCTTCTTCATCCTGCTCTATTAACCTTCTTGTTCTTTCCCCTTGCCCAACAGAGTGACTTAGCACCAGGG
GGGGTAGGAGCACCTTGAAGGTGAAGGAGCCCAGCGAGCTGCAGCTTCCTAGTCCAGCCTCACGTCATCATCCCTGAGACCTAAGCTCCTCCCACTCAGATTCCTGAGCCAATCCGGAGA
GAGGCCAATGGATATTGATAGACTCTGCATCTCTCCACCCTCTCTGAACCCAAGAGCTTTGTTTGCAAACTTGGTACAAAGCACTCAACTGCTAGCTTCCGAGGTTCCCATGAGTCACCT
CTGCTGCCTGCAAGATCTGGGTCTGGATGAGCCCTAGCCACCCCTATACCCCACCCTCCCAAGTTATGGCACTTTGTAAGCCCTGCTTCTCTCTGTTTGTGTCATTTACCAGGGCTAGAT
GTCCAGTTGACCCAGGATTGAGTCACTCTTGTGGTCAGAGAGGTGGCGTTCTGTGATTGGCAGCCATGTGAGTATCACTTGGTGTGGGGATGGGGGAAGTTCCTCCAAGGAAGGAACACT
GGACACAAAACTAGACGATGTCCTCAAAATGGTAGTTGGGCAAGCTAAATGCACAACTCTCTCCATCTGGAGCAAGATCTTCAGCAGCAGCTTCTCCTCTCAGGGCAGAAGTTCCAGAAT
AGAGAACTGGAGGCGGGTGGGGTGGTAGGGAGAGGGAGAAGGTGGACTTCTACAGACCATTATCTCTATTCTAACCTCATTTCGTTTCCTGTCAAGAGAAGACACTCCTGCCCCCTAGAG
ACCAGTGATCAATTCCACAGCAGCTTTGGTGGCTATGAAAGCCCTGAGGAGTCAGTAGACCTTGCGCTGAGACCCATTTTGACCAGTTAGGCCACAGCTCAAGACAACATTTTACCGTGC
GTGAACTCCCTTCCCTGCTgtcctcagaaaatgtttgttgaataagtgaatAAAGAAGCAACCAAACTGGCCATGCACTAAGCCAGCTACACATTCTCTCCTagaagcaaccggggttag
TGGAGAGCAGTGAGGAATTAATCTTGCTTTTGCTTGTCCTTTGGCCTTTCACTTCTGCCTTCTGTTGAGAATTATCACCATGACACCTGCCATACCGTATAGAGAGCCAAGGTACAGCCG
ttagagactatctaattgagcccctacattttgtagttaaggaaaactgaggcctaaaTGTGACCAAACCAACATTGTAATCCAGTCCCTTCTTGGAACCTAAATTGAACTGCCAAGTAC
TGCGGGCTACTATTGGCTGCCAAGAAACCCCGCCCATCTTCCTGCTCATTGGCCGGTGCGGTTTACGTAAGAGGAGCCTGTTGCTGAGCGAAAAGTCTGTTCTGCAATTTTCGCTAAGGA
GTTGTTAACGCTGAAACCGCACTGGGCGTCCTGGGGTCAAAAAAACAATACTAGCCACAGTTTATTAAACTGCAACTAAATGCCAGGCTATGTGCGCCAAACTTTTAATATTAATGGTTG
TCCTTCCCTAGCACCCCTGATGGGCCGTCTCTGCCTCCCCCAGTTTTGCTCCACCCTACCCTGCTGTGGCTTGCTATTCTGTCCTCAGGTCCCCTGAGGTGGAGGCCCAGTTTGTGGAGT
CAGCAATCCTTATCTCCTATACAGAGCTGTTGGGCTTTTTCTTTGGTGAGGGGGAGGGAAGCTCCAAAGGGGAGTGCTCAGGGATTGTGTTGGTTACTACGCTGAACTTGGACCAGCCTG
GCCCGGAAGTTCCCAGAAGTGTGGGCTGAAGGGGGCCTGCACGGTCAGCTCAACTCCCTTTTTGAAGGTAGCTGGGCTACTTTACCTACCAGTTTAGTAGGTAAagagagtttaggcctt
GGGGAGTAAGGATGTCTGGGATTTTCCACCTTGCCTGTGCCATGCTTGTTAGCCCCTGTGGCCAGTATATGAGTGTGAAGGAGGAGTCAGCCTTCTCCATCTCCTTTGAAAAGTGATCTC
TTCCCAGCCAACAGTTTCTTGACAGATCAAATATGGGGCCCAAGGATAAAGAACCAACATTTAACTCTAGAGGCAGAGACAGGATGTGAGTCATCACACTGGCCTTTCGTCAAGTTGACT
attttgataaatgaacacttTAGCATTGTTCAAGTAATCATTGGATTTTTGGGGTGGGTTGGGGAGATGTCAAACAAATTGATTTCAAAATAGGTTTACGGTACTATTTTAGGTATGGTA
TCCTCCCAAGCCCAAAGACCTTTGCCTCCCATAGTACCAGGAAAGGTGCCCAAGTTCTTTTACACACAAGGTGCGCAGAGCGGCCAGCGCATGCCCAGAGAGGTCGTAAGGAGGACGACC
GCCCGGAGAGAAAGGACGCACGCTTCCCGCCATTTTGTTCAGCTTGCCGGGCAACCGGCCCCTGCTGGGGACTACAAGTCCCGTAAGCCTCCGCGGCGGCACGTCCTACCCTACACTGTC
CAGCCGGCTCCCTTTTTCCCCCTCCCCGGGGGCCAAGGGCTCCGGCTGCTGCCTGGCGGCCAACGGGCCAGGTAGGATTTCCGGGAGAGGCTGCTGTGGAGGCTGAGGAGGCGGCGGCGG
ATTTTCTGGGATAATTTGGATTAGCACGCAATGCTTTTGCTTATCAATAAGCCACACCTCTGTTTTAAAGAGCTGATTCATGCTTCTTAGTGGTAACAGAAGTACTATGTTTAACAAAGA
GGAGGAGGTCAGTTTTTCTTCAAAGAAGAAAGTTTCATTTTTATGTCTTTACTCCTCAGTAATATGTTACATATTGAATATTTGTGCTTAAAAACAAACTTTTCTTAAGCATAACttttt
TTTCTGCATAAGATAGAATTACCAATCTTAAGGAAAACAGAGTACACAGGCACCAAATTCTGTGAACCTGAATAACAGATATTATGTAATTATTTTTTCTGTCAGTAGAAAAAGATGAGC
AGTGGGATAGGTTGACTAAATGCATGGACTGGTTTCCATCTGAATTTATTGCTGCAAACTGAGCCCTTATCAATGTGTCATGCACCCTGGACAGACGATgatatatgtcatacaaatgtt
CATCAGTTCATTGAAAAAAATTAAATAAAATACGTTCATAGGAGAAGCATGTAGATTTATCTAGATAAAACATTGCAATCAGggcagagtgcattggttcgtgtctataatcccagcact
caagaaaaagaaaCACAAACTTTCAAATCCTACTTTGTAGTTCTTAATGAACATAAAAACTGTTTTTTTGCTCACCAAAATTCTTTACTATGTGTCATATTAAAACAACTAGCTAATTAT
TGAAATTCATATGAAACAACTACACTTGCACTTAAAAACTTCAATTAAATATTTACTAGGAAAAATATGGTGGTTGAAGAAACTACTAGAACTCTGCATAATTAATGATGTAAGAAACAA
GCCTATGATATGTGAGGTGCTACAACTTGAATGAGGGAGTAAGTAGTTTAAATACCAGGCCTGGTTTCAGGGTACTACTCAAACAGGAAACTCCAAACTGTAATTTGGTTAGTTATCTTC
CACTCCCAGCCTCCACCCCCTCCAAAAAACACCAAGACTGTCAACTCTGTGACGTGCTTTCCTAATGGCCTGTAGCTACATGACTCAAAGAAAAAGGTGTTTTCTTTGGAACACACAATT
gcacccggccCAGGACACTTAGTACTTCATGTTATCTTTTCCAGCAAGCAGCCCAGTTTCAGTCCAGGTGGCCTCAGCAATGACTCACTTCTATTTGTCACTTAAGAGACTGGCCTTGTT
TAGTGCACCACCCTTTACCAAGAGTTAAAAGAAACCATGAGTCAGAACTCCTTGTGTCCACCTGCTTCCAGATTGTCCTTCTACTAGCCCTCCAAAGAAGCCTCAAATTGCTATTGCCCT
TATTTGCATATCAACTCACTACATTTTTTTCTTCTAACTAAAAAATCGAAAGGACAAATTCCAGATTCTCCTTGTGAAGTCTTCCTTTCAGTTCAGAAGAAATGGAATTCGCTCTTCAAC
TTCAGGAAGTTGAAATAAAGAGTTGCTTGGATTTTGTGTTCACCTTTACCAAAAAATGGATTTGGTAACACTGCCACCCTGCTTTGGTGACAGAGAAAGCAAAAAGGGCTTCTGTCGTGA
AGATCGTTGAGGAAAGATGCTTAAGGTGTTCCCGCTTTCTGAAATGACAGGAATTGGCCAGGTGTTATCTAATTGAGGGGCAGGAGAGATGAAGGCAAAATCTCAACCCGAGGGTCTTTG
GAGGATGATCCACAAGACAAGAGGGTGAAGTCTTGACCTAGACAGCAGAGCAGGCGCAGCCCTGGATTCTCTCAAGATGAGAGAAATCTCAAAACCACTTCCTAGTAGACACAGATGGGG
CCTTGATTGGTGTCTGTTTAGGCCAATCAAGACGGGTTTTAGGAAAAGAGACTGTCAGACATAATTCTAGTCTTGAGGGATTATCTTCTTCCTCCTTGCCTCTTCTAATAGTTACCAAAG
AAGTGCCTAACCCAGCTTAGCGGTGTAGAGGTGGGGTCAGCAAATAAGGGAGATCTTCCTGGAGAAGGCATATACCTAAGCTGATTTAGGAGAGACCACTTTTGGCTAGGTTTATTGTAC
TACTTGATTTTCAAGTAATTGGGCTTATTTATTCTAGAGAAAAAGTCTTCAGTCTCTTGCTTCTGCCTGCAAAGCAAGGCAGAGTCAGCAACATGGGCAGTCTCCCCACTGGAGAACGCT
GAGTCATGCATGGGCTTCTCCAAGTTTCCATCAGATGGGATCCAGTGTTGAATCCAGTGCAGGACTGGAGTCTAGCTGGCAAAGGGTAAATGCCCCCAAAGCCTTCCTGCCATATGGTTT
CCACGAAGGCCTGAGAGTCAGCTGTACAACTGTCTTGTCTTGGCCATGTCCCTGTTTGGTCCCTGCCTTGTTCTCTTCCCTTTCTCAATTTCCAAGCTCCACCCACTCCTAAAAACACCA
GGAGGACCAATGTTAATCCAAACATCTGGAAAATTAATATTCAGTTCAGGTGGTTCTGACACCCACTAGTGGTAGCATTTTATCCCATTTCATGAAAGGCATTAAAGGTAAGACTATGGT
ATTGATCACTTCCCTGGAGGTGCAGCACATCCCTTACTCCAGGTTAGTTCCTCCCTGGGAAATCCTCCCTGGGAAATTTTTGTGTAGTCTGAAATGTGCTGCCATAACAACCAAGGTTGT
GTGCACGCAAAGTCACCCGCCTTTCCCAGGAACTCAGCCTCTGGCAGCCTGGAAGGCTCAGCTTTGCACTTCCGCCCCAACTGCTCCATGACCTCGAGGGGGCAGCAGACACCGTCTTTC
CCTCACCCTGGCAACTGCTCATTCCAGTTTTCAGAGTCCCACATAGCCAGAATCTCAGCTCTCCCCAAACACCTCCATCAGCTCTCTCCTGCCCCTCCCTGCAAACAGCGAGTATCGCCt
ACCCGGCACGTATATAATACACCAACAATCATTGACAGCCATTGCTGTTTCAACAAGGCCTTCCGGAGATGTCACCTCCCCTGGGAAGGGGTTCTCCTGATAGGATTGGCCCCTGCCCCA
gtaaatggtggagacaggattcaaacccGAAACGGCCACACCGGCTGCCTTGGGCCTGAAAGTCCTCTCCCTCTCTACCATTTCTTGTGGCCTGGTCTTGTGACTCTCTGCCCCTTTGTC
AGTCTCAACTTTTAATAATTCGCTCAATGAAGCGCTGCTGAAGGAACAGAGGCTCCCACGTGTGCACTTCCCCGCCCCCAACCTGTCTGTTCCTTGCCTTCTTTATCACCCACCTCAAGC
CCATCTGAAGCTGGTGGGAGTGCCCAGGCTCTGACAGGATAAGGAATTCCTGGAGGTCCAGGCCTTCTCAGAGGAGCGGGGGGAGACACAAACAGGTTCCTTCCTCCACCCCCCAAGCTT
AAATGTGAGTGGCTTCTTCAAGAGGTCACTGCTGACGGGGGCATCTCAGGTAGCAAAGTGCTCCCTGCAGTCTGGGGATGGAGGCGAAGATTATGATGTCACTGGCAGAGGCCATGGGGC
TGGGTGGAGGGGCTGTGGGACAGGGCAGAGCTCTCTAGGTCCCAGGGCCTGAGGCCCAGGGGACAACCTGTTTATAGGacacagacagacacagattcacaccctctatataaactcaca
GGCACTGGCACTGCTGAGTCACCCACAGGCAGCTCAGCCCAACAGAGCTAGAGCCACGTGGCTGCCCCAGCAGGGAGGGGGCAGGGCCCACAGCAGCTCTTTAGAATCACCCCATCCACC
TGACTGCTGGGGTTTTCCTCTCCCTAGCCCTTTGATTGAGTCAGGGGTGGGGATGGGGTTGGGGGAGGAGCCACTGTTTGCAGAGGCCAAATCAAAAATTTCACAGCCTGCACTCTCCTG
agaggctgtgctGGGATCGTGAAGGGGCTGTGATTAGATATCAGGAATGTCTAGCTGGCATCTACAGACTCTGCTGTCAGATGGCCTGGCTTCTTATCCTGTCAGTTTTAAGtctctctg
cttcagtttcctcatctctaaaatagAACACCAGATCCTATCTTACCTTCTAGGTATCATGCTTAAAACAAAAGCCTTCTTTCTGCACTGTGGGTCCGAAGCCTGTTCACAGACCAGCCT
AGCAGGGAGTAGGAAGGGTCAAGGGGTCTCTGACACTTCTGGAAGGAAATAAAGACACACTAAGCAATTGTCAGAGCAACCCTCAGTTCATCTGGAGACCAGACCTCGGAAGCTAGGTCT
CTTCCCTGAGGCTTCCAAATCTCGGCCTCTTACTTGGAAGGAGGAAAGGGCCTCACCGTCCAGGGCTCTAGCTGCCTCATGCCCCACGTGGGTGCTGCGGGATCCCGGAACACCCCGGCT
CCAGACCGGGTTCGACTTGCGCGTGCGCACACGCGGCCAGCCCCTTGCCTTTTCCTCTCTCTTTTTCGTTCCCCTCTCCTCTCCTTACCGGCCTAGGGGAGGGGGGAAACAAGGGGAGCT
actaataaaaacaaaccttgtagtgtgcctgtcagaggtactcaataaatgttagttcCCTTTTCCCTTTGATAAAATCTGACCTCATGGAGATGGGAGAGAATAATCTTGCAATGAGAA
TAATTTTTACCTCTTGACTTATGCATTTTTCTACTTAAATTGGATGTCTGTCTAATGCTTATTATATATAAACATGTGTAATATAGCTGCACCTGGTTTTGTCTAGTGTTGATCTTTGGA
TTTGATCCAGACTTATACTGTAACATTTTTATGCCTGAGTGTGAGTATTCTAAAGACCCATTTCACAGCAAGTCTGGCTTCAGAGCTTTATTTCCGGTTGGGTAGAACACAGTCATGTGG
TTGATGTCTCCATTGTTGCTTTTATCTTTTGCAGCAGATGTGAAAGTAAACATACAAGGTTGAAAAACAGGAAGGGGTTTGAGTTGGGAGGGTGTTTTTGAAAGGGGAACTTGTACACAA
GCACATGGGGTGGAGTAATTGGAGCTCACAGCAAGGACTTTTGTTCCTGAAGATTCACTTTCCCCTGGGGAATCCCTTGCTGACCTCAGAGGTGCTGCTTTCTTTTAATTTTCTGCCCCA
GAGGAGAGTCTTCTCTTAATACTCCTGCAGAACACAGCTGAGACCAGGCTGTAACATCTGGTATGTTACTAAAGGCTCAGAGATGAAAAAGGGAAATAAGTACAGAGTTACTATTATGCT
GTACAGGGGTGTTGGGTTAGAGGTAGGGAGGCCTTCCTTTTACCATTTACCACAGATCATATAATCTCTGATTATAGCTCCACAACTTGGAACAAAATAGCTCTCAGTAAATATTCCCTT
CCGGTTCTTTTAAGCTTAATGCCATTTGATACCTGAGAAAACTACAGTTTAGTTTGTTGCAGTTTTATTTCTGAGAGTTTTGTTTGAGGAGATCTAGTACTTAATCAGGTCCAAAGTTAG
GCTGAGGAAAGTGGTGATAAGGGTAGGTTGGTGTGATCAAGATAGAACACCTGGTGCCTAGAGCAGGCTGAGTTTAAATGTTAAAGGGGGTGTCCTTTGTAACATATAACATTAATTATA
ATGACTGCTGATTTAAACATAATAGGTCCATAAATTATAACTGTTAGGCTGAGCTTTATTTTTCATTGTATGTTTTGTAACTGTTTTTGGTTGTTATCTTCAGATTATCTAGTAATAGTC
AACAGTGTATTGAGTACTTTGCTCCAGACTGAAATCCTAACATTTTTCTTTTTCAGGACTTGGAAGGAGTAGATATCATCCTAGGTGTCTGCTCTAGTGGCCTTCTGGTTTACAAAGATA
AGCTGAGAATTAACCGCTTCCCTTGGCCCAAAGTGCTGAAGATTTCTTATAAACGTAGTAGCTTTTTCATCAAGATTCGGCCTGGAGAGGTACAGAATTTATATTTCCTTCCTCCCAAAC
CAGACACAGTCTGTATCTGAAATATCTACATTTCCATTTTCCTTATTAAGTCATCTGAGAAGTCTCTCTATAGTTAACTATTGAAGGGCTGATAATTCCGTTTTCTAAGTTGATCAGTCC
GTTTTCTAAGAAGTTAATTTAATATTACATTTAGTGGCACTACATGACGAGTTAGCATTCTACTGATGAAGAGAGTAGCTTTCCAGTTTCTACCCATGATGTTCAATCCCTAACTCTCAG
AAGAGCAGAACTGTTTTCTGCCTCCTCCCCCAATTCATTTAGCACAGTGGTGGACATTTTGTTGATGGGTTATCAATACATTTGGTTGATGAATCAGTTTCCCATTAACAGTCTTGTCAT
TTCCTGCACACTATCACCTGAGTAACATTAGAAAAGACCTCACCAAACACGCTTTATGTTATCAAACACCAACAAGCAAAGATGTTTCCTCATCCCTCTGATTATAGCTGCCACTTACTG
ggcctggctggcttcaaaatccacactttgtccacAAAAGTTAGTTATGCTGTCAATTTAGCTGGGCTCTGAAAAAAACTGGAGTTTCAACTTTCACATATATGGTATGTATACAATAAC
TTTTGAAAACATGAGGTTATCACAAGCCAAGAGTCTCAGAAAGTCTTAGCTATTCAGTAAGGGCAGTCTCCACCTCCTTCCTGCCCTCTCTTTACATGTCAGATTCACTCATCCTATCGC
CAAAAGCCAGCTGGACTTCATTTCTTAGGACTGACTCATCTGTTTCAGCCGCCAACTGTTAGCGATGCCTAAAGCCAGTTTATGCTTATGCAAGGGCGCCCTCTGGTGGACAACTGGGCA
CCGCAGGGATGGGAGGTGGGAAAGACCCAAGACATGGTCTGGGATGAAGCCTCCTTCCCCACGCACCTGTCTCGGACCACATTGATGGTTCTTAGGCCCAGGGCTGCGGCGATCTGGATG
ATAGCCCCACCTCCCATAGCTCCTCCTCCTACAGCCCACCCCCATAGCCCTACCTCCTGTAGCCCCACCTCCCATAGCCCTGGCCCCACAGTTCCTCCCCCATAACCTTGCCCCTCCCAT
CTTCTCCCATAGCCCCTCCCCCATGGTCCCACCCCTCCCATAGCCAGCCCTCCTGACCCCAGGCTCCTTCCCACAGAGCACTACCCCCTTCCTGAGCCTTCTTTCTCAGGCTCCTCCTTT
CTATCCAGGTCCCCAGTCTAGTCTCTGCCCCTTCCTGAGGCCCTGCCTTCTATCTTAGATGCTTCTCTTCCCAGAGGAGTCCATCTCAGATTCCAGCGTTCCTGTGTTAAGGCCTAGGAC
tcCTCCAGGGAGTCCCTCTGGCCACTCTGGAGAGATGACCCTTATCTCCAGCCTGCAGACCTCTCAAGTTGCACTGAGGCTCTTTGCTAAAAACTTCTGCCACTGGGCTTGCTGCCAGAA
AAAAATGACACTCCATCTCTCCCTTCTAATTAGCTACTGCCTTCGGCTGTTTGGATGGGGCCTGTGCAACACACTTTGTTTCTGAACAGAACAACTCAACTTAAGGTCATCCATCAGTCC
AGCAAGGCAGAGTCTATCTCAGCAGCACACTCAGCTCTGCACCCTGGCATCTGCTGCTTCCTGGAGAAGGACCACCAGCCTTGGGCTTCTCCTGCAGAGGGTGGATGTGTCCTCAAGTTA
TTGTGGGGACAAAATGGTAAAATGCTGCTTAAAAGCTTAGACCAGTGATGACTCAGAGCAGCTTCCAGGAACTGACAGCAAATGTTTTGGGTGGAGATGGGTGGAGTGAGAAGTAGGTCA
GAGGCTCCAGACAGATGTCCGCAGCTAGGCTCATCAGAGCAGCAATCCCTCCCATTATAGCAGTGACCACACCCATCAGAGCAGCAGCCCCTCCCACTATAGCAGTGACCACACCCATCA
AGCAGTGACAGTCTCTGTCACCATTGCCGGGGGGAAAGCCTTTGTTAGCACTGGATCACCTCTAGATGGAAATTCAGACTTGGCTGGCATTTAAAGCTCTTCACTGTCAGCTTCCTTCCA
TCTCTAGCACTGAATGAGTCACTCTCCTGTTTTCAGAGCCTCCCAGATAGACTCCAGCCCTCTCACTAGCTCCCTATCAGAGTTTGCACTCAATGCATGGTGACCCATTTTATTTGTAGG
gagtctcatctgttgaggtcttccccagtgtccagagcaggacccagcCCCAGGGGAGTGGAGTGCACGCCTGATTAGGGAGACATCAGGGTGCATCATCTTGGGCTGTGGTTCATGATC
AGACAGCATTGGGTCAGGACCACCCCTCGCTCAGCATGGCCCATGGGAGGAGTTTCTGGATGGAGCAACTAGGTATGTGTGAGTGTTTACAtgggtgtgtgggggtgggcgtgtgtggag
aggatttgcatgcaggagtctgcatccagaggccgtgggctaaccactGAACAGCATCGCCCCCCTGAAGGCTGGGCTCTTGCCACAGCTCTGCCTGCCCTGCCTGTGACAGGAAGCAGA
ATTTCTGGAAGAAGCCCTGCTTCATTCCACAGCTGAGCCCCTTTGCAATGCCAAGCTTCTAGTGCAGAGCAGACAGGAACTGCCATGAAGCCCTGCCCTCCCAGGAGATCATGGAGTTAG
GATTGGACACTGCTGCAGCCCATCATTTCTGCCCCAGGAGAGGTTATAGAAAGTCCCTAAGCTCCTCCCACTTGGCAGGAGTTGCTCTGTTAGACCCACAAAACTTGATTGGTGGACTTG
ATCAATCCATTCTCCATGTGCCAATGAGACCAAGGGGACTCTGCAAGCTTTGGGCTCCTGGGAGGCCTGGCCTATCCCTTCCCAACTTCATTTTCAAGGCTGTTCCTGTTCCTTCATAAG
CCTTGCTGAGGCCTGACATCATAGAAAGGTGACACAGTGCAGTGGTTAAGAACTTTGGCTCCACAGGCCCATGGCCTGGGATCTTCTGGCTGGGTAGGCAGAAAACCAAGAGAAGTCCTC
GAATGTTCCCACTAATCAGATGCTGCCTGTCTGTCTGAAGCTTTCCAGAGCAGCCAAGGCCTTCTTTGAAGCAGAGCCCACATGCAGCACCTCTCCCGGGTCCCACAGAGCACGGCAGCC
AAGAGGGCCAAGGCCCCTGCTAGTGCACTCTCCACCACCCAAGGATGCCTTGGCCAAGAAAGCTTAGGGGTACAAGGCCTGAAGGTGTACAAGGCCTCACCAGCCTCAGCCCCACCCCAC
TGGCTCTGTCTCCTGCCTGAGGAGGGGAGCGGAGAGGGAGCCTGCCCCAGAGGGAGTTCCCAGGAGTGGCCGAGGGTCATGGTAATGTCTGGGAACGCCGAAGGGGCAGCATCGCAGAGC
TGTGTCAGGGTGTGGGCAGCAGTTGGTGGTCAGTGACTTTCCCTTGTGGCAGGAAGGAGAGGTAGGGGAAGCAGCTGGAGTTGGGAGATAGGAGGCTGAGGCAGCAGGACCCACAGATAA
GGCAGGAGGTGAGCAGGGGCGGGTGTGCACATCCCGGCAGCTGGAGTGTAGATGAAATCTCAGAGAGCCCGGCAGAAGGGCTGGACCAGGGACCACGTCACTCCCAGGCCTGACCACTCC
CTGCTTCTCCAGGCCACGTCTCACCCCTGAGCCTCGCAGCAGCCGTCACGGTACTTTCCTGGGCCTGGAAACGGCAGCCCCAGCCAGGCCTCCCTCTTCTCCAGGGTCAGATACAGGGGG
ttttccattCCCCAAAACAGCAGCATCATCTCAACCTTCCAGGAAGCCAAAATGCCTGACTTGCAGGGCTATCGATAGATCCTcaaggcagcagtggtagcccccatttcagagacggga
GAACTGGGTTGGCGGTGAGGAGGGTAAAATGGGGATAGAGTAAGTGGTTTGGACTGAGGGACTCTGAGCCCTCCGCTCTGCCCTCCCCACCCTCAAGCCCAGGCTAGACTCCGGGTCAAG
GGCGCCCCCTGCTGGCCATCTGGGGAACTCCATCCCAGGCACCTAATAAATCCCAGAGAAGGCACCACACGGGCAGGGCAGGAGCTTAGAGCTCAGACTCCCtgttacttagggcagcga
TCGGAGTAGAGAGCATTCGTTTCTGGTGGAGAAAATGAACGCATGGCCAGGACAGTCGGAGGTTGctctttctggagcactctttctgggcttctcatgagatggccagttcttatcctt
GGCTCTGCTTCCTTAGAACTCAACCTCCCTCTCCTCTCTTACCAACCTCTGGAGACCCACAAAATATTCCTGCTCCACCAAAGGCCACCCACTCCAGGTCCCCTGTGGAGCCGCAGCTCC
GGAAAACCTGCAAAGGCTCTGGAATATCCATTGTCCCCCTTGTCTCCCACTGGGTTCTGTGCAGCAAAGGAAGTTGTGCAGAATTTTATCTCCCTGAGACATGAATTACACCACCACCCC
CCATCCTCTGCCTTAGAAGCAGAGTGGGAAGTGGAACAGACTGTTTGGGTTTTTAATAATACATTTTTTTCTCTCTATTCTCAAACCATGTCAGTCTACAGTAACCATCCCATGGTAGTA
TCCCACAGACTCGGGAAGAAGGTGCCGGAGGCTTGCCGGGCGGCCTTGCGGTTTGAAGCAGTGAGTCACCTTCTGGCTGCAAGTCAAGGAACTCTCACTGCGCCCTTGTTTGGACAAGAC
GAGGAGGCGCACTCAGAGTCAGAGACCCCGGGGCAGAGACAGGGGCAAGAAGAAGGGGCCACCGAGACCCCAAGAGAGTCAGGGAGACAGACGCACCAAACGACCGACACAACCAGGGAC
CATGCTCTGTCCTCCCCCTCGCGGCTCCCACCGCAGGCCCGGACCCAGAAGTGGACAAAAATGGAGCCAATGGGCTTCCAGACCGGGACATTACCTCACCAGCACCGGCTGCCATTggcc
GAGCAGGTCATGTGGAGTGAGACTGTGCATCCACATGGGATTGTGTCTGACACTGGCTGGGGTTGGCGGCTGCATGGTTGGTGTGGGCACCATGGCATGGGACTGAGTATGACGGGGCAA
CTTAGGGGGACCCAATATGGGCTGATTGTTCTGGCTCGATTCCACCCTCCCCAGTAAGCCTGAAAGCTGGAGACAATGTGTGTGGTGCCAGAGTGTGGGTGTATTTGGGGTAGGAGGAGG
CCACACTGTCACTGTCATGTGACCATGACTAGTGACTTGCATTGCAGTACGTGTCTGGGGGTGTGTAAGTGATGCATGAGGATAAACATTCTTGGAAGGACGCGTGTGTTCTGTGATATG
TCTTGATTGGCTGGGCGGTCAGGATTGCGTATGGTTTTGTCATTGCATGCTTTTGTCTTGTGTGTGACTGAGTGAAAATATGGTGATAGTGTGGGCAATGGTGTCTGTGCAGAGTCCCCT
TCACAGTCCCTGCCCAGTCCTCTGCACCAGCCACCCCTCTGGTTTAACCTGTCCCAGGTCTTCCCCCTTGACTACACCCTCTAAATCCTAGAGTGGGGAGAGAATGAAGATGTGAGGTGA
CAGATGAGGTCTCTTCCCCAGCCAGAGGGTGCAGAAAGCCCCAACATAACACATGTCCTGAAACCCAAAGAGAAGACAGAAATTGTCAGCAAAGGTTAGCTAGCTCCTGAGGTCATAAGC
AACCTTATTTTTATTTTGTGTTCCCAAATGTGTTGTCTGGAACATGTATACATATTACGTATTAAAGCAAAAGCAAAATCAGAATAAATATTGTCTTCCAAGTTGTCTTTGTGTGTGTTT
tcaaaggacccgttgaaggccatgaagtaggatgcgccagaagccaggcttGAGAGCTGCATACTCGGCGAGAGTTTCTCCAAGGCAAAGCCTGAAACAGGAACCACAGGCTCTCCAGGT
GTCGCCGCTAGAGCGGGGCCCTTTTGGGGGCTGGAGACCCGGAAGCTTAGAGGGCCCCCTGGCCCCGGAGAGGGGGAGGGCGCAGGGCAGGAATGGAGGCGAGGCCTGGCCTCAGGAGCC
TTTGGGCCGCGCTCCACCCGCTTTGGGCCGCGCCCCACTATCCCTGAGCGCCGCACTGTTGGCCCCGCCACACGTCTGTCCTGAGAACCCGCAGGTCCCAGGCTGTGCGGCACCCCGCCG
TTTCATTGACTTTATAGCTCTGGGTCCCTGAAGAGAGAGTGTACTTCCCAACGGCTCCAGCATTAAAAAAGCAGTCTTGGGGACTATGTCTCCTAAATTCCTTGAAGCTGTCCTGAGCCC
TTGCACAGCTAAACCCAAGTCCTGAGCCCTGTGCAGGCCATGGCACAGCAGCAGTGCAGGCTACACGTTAAATTCTGGGGAATGGGAGTGCTTATCGTGGTGGAGGCTTGGAGATGCCTC
ATAAAGGCAAAGGCCGCAGGGAGATAAGCAGATCACATGGTAGAGAGAAGGCAGAAGGAAATAGTGGCTGTTTCTCAGGCCAGGCTCTGTCGGTGGGATAGGCCATCCCAAGTGGGCAGA
CGAGTGCTGCAGAGGCAAATGGAGAGAGGCTGGAGCTGGCAAAATAGTCTAAGCAGCCTCCAGAGATGCCCCAGGCTGGAGAAACCTCTGTAAGCCCCATTGGGAGTCAGAGCCCAGACT
AACAGTAGTGTCGGATACCCAACACAAGGCTCCCTGGAGCTCCAGCTGGCCTGGGCCTGCTCAGTCTCATTCCAGGGCTGACTGAGGGGAACTGCTGAGTCACTGGAACTGAGGCCCAAG
GCAGGGTGTGGCCTCCATCGCCTGGTTAGGGGTGGGGCAGAGTGGGACTGCCCCCACCTCCTCTGGGTGACTGAGGCTGAGGCCGGAAGAGGGACAGGCAGAGAGCTCAGACTGCCTCCC
TTTCCACATCCGTTACCCACTGCGCGCTCATAATGCTCCCACTTTACAGAGGCCATTTACTCTggccacctagtagttggtggcagagttgggatttgaatccaaatGGAGGTTCATTGT
TCTCCATTCAGGGTAGCAGGGGCACGCGTGCTGTGTTTAAGAGAGACTTGCATGCCTCGTGGTGGAAATAAACTTTGGTGGATTAAACTTTAGGTATTTTGCGCCCTGGTTGGGCCAGGC
AGCTCTTATCTCTTTGACAAATCAGACAAACCAGGAAACAGAGGTCCAGAGAGGTGACTTTAAGCTTTCATCTGCACTTGCCTACCCCATCTATTCAGTTGttcattcgttcaataaata
GGAGGCAAAGGGTCAAAGGGTCATGGAAAAGGAAAGTGGGGGTGTCCAGCACCCCCGGCCCTGCCCTTTTCCTCCTCGGCCAAGGAACCCAGTGAGTCACAAAATTCCACTGGGGCGGGC
TCTGTGCCAAGCTGAGTGATGGTGGGAGGCTCTGGCTCTGCTCCCATCCCCTGCTCTGAGTCCCTGCCTCTTATGCacagacaggcaggcagacaaggacaggcagatggccacaactcc
TATACACATGCATACATGCACACAGAGATAACACACCCAGACTCACGAGGGTAGCCTATGCGGTGTGATTTTGGGCAAAAGAGAGGCCAGATGTCTCTAAACAAGCCCCCAGCCCCAGAA
CCATGAAAAAGTAGGTACCATAAAAGTAGGAACTCTGGACACGAACTCTTTTGAAAGAAAGCAGCTTTCATCTCTTACCCTGAGGATATGACATTTACCAATACCGAGGGGCCCGTCCTG
CAGTAAGATGAATGGAGTTTAGATAAGAAAAGAGACTTCCCAACCAGGAGCACGTTGAGACCTGTAGTGGGTGACTAAGGGTGACTAGGGGTAAAGGAGTGGGCTGGTGGCAGGCAGGGA
ctGTTTGGGTCCTAAGCAGGGGGGTGACAGGATCTAAGCTGTGTTTTATCTTCGTGAACACAGAATGGTGAGGGGATGGGGTGTGGGAGATAGAGAGAGGCCAGATGTGGAACCTGGGCC
AAGGGGGCAGCGGTGGGGAGGCTGCTGCACGTCCAGAGGAGGGAGGGTTTGGCCTGGGCTAGGCAGTGGTGGCCAAGAGAGGAGGGGCCCTTGGAAGCAGTGATTAGGAGGAGATTGGAC
AGGACTTGGTGATTAATTGAAGAGTGGAGGCAGAGTGGGGGGAGGGGGCCTCTGCTGCTGACAGTGACTACAGCACGCTCAGAGATTTCGATCGCAGTTTTAGGAGTGGCTTCCTCCTCC
CATTGCTTGGGAAGCTGGGTGTCTTCAGTCAGGGATATCTGGATGGATTCATGCTAAGGGTTCAATAAGGGGACGTGGGGAAAGGGAACTGATGGTCACTGTCACAGCTCACTCATCCAC
CCCACATCTGAGAACATGGACAGGCTAAACACTCACGCATGCGCAGCCCACATGCCTATCAGACGGGATGAGGAAGAAGCAAAGAGAACCGTCCAGGGATAGTTGCCCAAACAAGTTCCG
CGCTCTGCACCCCCACCCCCCTCACAGGCAGGCGCACAGACACGTGCACAAAGACGCAGGGTTCTTCACTCCGGAGCCAAGAGGATCACGGAGTGGCAGAGTGTGAACCGGAAGGACCCT
CCCAGGGCGCGAGGTGTCCCTTCCGGGTCCCGGGCGATTCCGGCTCCGGCCTAGCAACAACAAGCCCCGCCCAGCGTTGCATAGCAACGTCCCTGGAGCCTAGCAACCGTCAGTCACGCC
TCCCTCCATACCAACTGCATTAGGAAAACCACCCAAACTGTGGGCTCAGAACCAAGCTGTAGGTTTGCATAGTAATTTGCGTCATTTGCATAGAGCGCGGAGGCTGCGGCGCTCCCAGGC
GGGCAGAGAAGAAGGGCTCCCCCAACCGACCATCGCCCCACCCCTTCCAGTCCAGCAGGGGCCAGGGTGAGGCCTGTACATGGGTGGACTTTGCGAAGGGGTGAGCAAAGAGCGGGTAGG
GCCCTTCTGGCCCCGGGGCGAAGGGTGGGGTTCTAGAGAGGTTCTCTCCTGGAAGCCAGGCCCCTTTCCCCACGCTGGGTTGGTTGGCCCTGGCAGCTGGTTCCCCCATCAGTCCGCAGA
actagggtctactcaggaggctgttgTGAGACAAAAGGAACTAAGACAGTCGCGGTGGGCGGGGACAGGAAGTAAGACATTAACAACTGCCGCACATTAGACTGTGAGCCACACAAGGTC
GTCCCAGTACAGAAATCAATAATCAGTTCTATAAAAAGAAATCATGACCTTGATGGTGGGAAAATGTCTTAACATTTCAAAACCAGTAGAAGATACATGGCCAGCCACTCAGAAAGATAA
GGGAAGCAATTAGTCAACAATCGCACCTGCTTCTGAGAACAGTGACAGTTATTCACTGAAGTCCTGTGGGCCCTGTTCCCACCAAAATGAAAAGGGAGTGGTTTTAGATGTGCATGTACC
CCGGTGATTAACGGTTGTCCTTTTCTAGTAATTTCTACCTCTACAAATAACTATAAGACAAAAATTGCATTAAATATTTTCAGGCCACACTTAAAAATATTTACTTTACAATTTTGTACT
AGATCCTGATGGGACGGGGTGGCCGCCACGTCCTGGGCTTGGGGATTTCCAACTCAGAAGTGGGAACCTGGCCAGCTCAGTTCTCGGCTGCCCTTCCTGAGGCCCCAAATGAATGGCGTG
GCTCATCCAGCCCTGCGGGGAGAAGCAGTGATCTGTCGTCATTAGACCTTCCCCACAAGGTAGACTTGGGGCATTGCTTCTGACCAGAAGGCTTCCATTAGCGCTTAGCAGTAAAAAGAA
GAGGCCTTGAGGAGCAGGAGGGGCTGCAGATCAGTAGCAAGGCCCTTAGGTGAGGAGCACAGACTGGGCTCACTTGCATTCTGTCTGCCTCCAGCAAGCAGTATTTTCTACTTCCTGGAA
ACATAGACTGATTTGAAAGAAAGAGCTACCACCTCTGCAAAACTTTTGCTGCGTCTGTGAGTTATTGATTCTTCCGATAAAGTTGcaaaacaccttgtgcaatactctaccatagtactt
CCGAGCCCGAAACCAGATGGAGTCATGAGCTGCGAAATAAGCGATCCAGGCTCCACAAAGTTCCGATGAGCATGGGAGGTTTCAAGCCCCATGTCTGGACGCTGCCAGTGCACCGGACAA
GAGAAGGCCAAGAGACGACTCAACCCTCCCAGAGTGATAACTGGGTAGAAGGAGGCAGGGGGAGGAAGGAATGTACTATTCACGGCCCCACCCATCCCCTGCCTCTAATCTCTCTTCCGG
CCGAGCCGCTGCAGTTCGCACTCTGCGGCCTCCTCAGGCACTAGAGCTTCCCCTGCGTCCGCCTTTGGGGGAGGGGAGGGAGTGAAGCTGTGAATTCCGGGAGAAGTCAAGGGTCGCTCG
CAGTCAGGATCCCCAGCTCCACCGCCATCAAGTGGGACTGGAGTTCGGCCAGAGAAGAAAACGACTTCGGGAACTGGCAACGAGGGAGAGGGAAAAGTTGAGAAACGTGACTCAGCCTCT
TTAGTTCATCTTTCACGTGGGGCAGCGGAGGCCTGGCGGGGACGGGGAGCCGCTCGGGGACTGCAGGCCCGTAGgtcgctccctatccgtgagggattggttggttccaggacacctgcg
GAATCACAGAAGGGGGTCTCAGGTGATAAGGAGCCTCAGAACAAGCTCAGGGGATCTTGTCCCTTCCTTCTCAGCAGAAATCCTAGCAGGGGAGAAGCTTCTTTTTAAGGATTTTGTTTT
CCAGCCATTTGCCCAGGATCTTCATTTGGGAGGCCCCTCCTCAATCCCACAGGCCTTACTGGGTCACCTAGAGAGGTCCTAAGAGGTGcggtgttgcacagtggttaaggacatgggctt
TCCCCCAGAGCTGTGAAACTGAGTAGCAAAGCTTGCTCAAGCTCCTGAGTCATTCAGCAAAACCAGCCCAAGATAATCAGTGGATCAAGGAAACTAGATGCAGAGTGGGGAAAACCCAGC
CGCAAAGCTGGGGCCTTCTCGCAGGGCAGTTCCCTCTGCTGGCCCCTCTGGTGAGCTTTCACTTCAGGTTCACAAACAAGACAGCATCTTCCCAGGCCCTCCTGAACCCAGAATAAGGCC
CTAAGAATTACAGACACTCAGCAATGGAAGGAGTCCAGAGATTGTTAACAACAGGCAAAGGAGGAGTGCTGTGTTTAGAAGTGTAGAACCAAGTATAGTGGGAGTCTAGAGGAGGGTATG
AAATGAACCCTGACCTTTTAGAGCAGTTCTGAGAATCTTGCTCTCCTAGAAATACTCGCTCTGGATACTTAGAAAATCTTGACCATTGTCTTGTTCCTTATGCAGGCCATATCAAACGTT
GTTTCCTTCCTCCTTTTTTCCCAGGCTTGTGGGTCTTATCCAGTCCTGTCACCTGTCACAGTCTTCGTCCTCCTCCTGTTACCACTTATGGCCCTTGGGATCTTCCTTTGAGAGCCCTGA
AGCCATAAATATTTTAGCTGGGCCTTTCTCTGGCTGTTGCCAAGGTGATGGGCTCTCAGGGGACTGGGGTGGGAGTGTGGAGGTAGGGCTGGCAGCCTGGGGCCTGGCAGCAGAGCTGGC
CTCAGCCATTCTCATCTATTCAGCCCACGTTCCCTGAGCCCTTCTTCGCCATAAGGTATGCAGACGAGCTCACAATGCTATATGGGAGACACACACCtcaacaaatatttttggtgcctc
TTTAACTGAACTGGTCTTGTGCCCCAAACCCTTCAGAAATATTAACCATCTAGCCTTCAAAGACCACTTCAGACCTTACCCACTCAGTAAAGAGAGTTCTCACTCTCACTCTCTGAACTC
ATTGTACAGTTACATTCATTATCTTTTGTATTCTTAGAGCTGTGAGTCTAAACTAAGTTGTAAAGCTTCCTGAAGGTAGAAACAATTACACAGTGCCTGTTTGAGATTGGAGATAACCAT
CGTTTTAGTCCCTTGTGGTACCTAGTGGTAGTGGCAGTGAAGTGTTCCTAGAAAGGTAAGAGCCACCTGATTCTATTTCAAATGAGATCGCTGGAAAATTTCTTTTGGAGAAACTGTTTG
CAGGGTCACTTTCTAATAGAGGGTGCTCAGCAGCTATTTGTTGACAGACAAAGTAAACGAGGGGAGGAATGAACAAAGGCGTGACAGAAGTGTAAAAACAAATGTGCTCCCCTTGGATTT
TAACCTTTCAGTGGCTCCCTATTGCTCTCAGGACCAAGCCCGAGCCTTACATTTAAGGTATTTGCTATCGGAGCCCCACAACACACTCTGGGCTTCTGGCCAAGCCATAACCTTGCTCTC
CTTCCTGCCTTTGCACAGGCAGTCCCCTCTGCCTGGCTGTCTTTCCCTgctgttgcagtaatcgaggtcagagatgatggggcctgaactcaagtggAAGGGAGAGTTGGCCAGCACCCA
CCGCCCACCTACAGCGCCCCCTGTGGCCACGCCCCTCACCGGCTCTCACGGGCGCAAGGGAACTAGATGTCGCTTCCTTTTGCCCAGAAAATAGTAGTTAATATTCTGCCACCGGTGCTT
CCACCTGGAGGGAAGGGAAATCGGGAAGACGGGATTGGGGCAAGTGTCCCTTCCCTCCGGGTCTGCGCCCACTCCGCCTAGccccgccccttccttccgctcccggtcgccctcagaccc
AGAGAGTTAAAGATCCTGTTTGTTCACCTGAAGTTTCAAAAAGTAGATGAGGTTGTCTCCTGGAAGTGAAAGGGATAAAGCGGCTGAATAGGGGACCCCAGGGAAGAGTTAGGTTTTGGG
TTGGAGACTGAAGAGTATGTGGGCCCAGATGAGGTTGGGGAATCTGTGATGGAACCAAAAAGCATTTGGTGCCTTTCTCTTTTTAATTTCTTCTTTCTGGTAAGTATGTAGAGCAATGAT
ATGCCTTTCTCTATCAACGTGTATGCACACGTATTTGTGTCAGTCATATTGCCCTTGACAACACACAGGAAGACAGGACAGGAGGAGGTAAGGAGCAGAGGAAAGCAGATGATAGCACCA
TCTCATAGCTGTGGTCTTCAGGGCAATGTGTTCTAAGGAGTGCTGAGAAGTGAGTGGTCCAGATGGAGCCAGAATGGGACATACAGATAGGAAAGCACCAAAAGACCAAGAAAAAAAATG
tctcaaggtaacacagctaggaaatggcagaactcggatttgaacccaaggctgtctaaTAAAATCAAGCTTCTGTGCATTTCATGCTAGTCTTAACTTCTTCCAACCTTATGTCCTGCC
TCCCCACCCAGATGATAGCTGCAGGCATCCTGTCCTTCGTTATCTTCACCTTGTCTCATTCCTCACCCCCAGGCCCAGCAGAGTGCTCGCCCATGATGTCCCTAGTGACTGTGGATTCAG
TGGGACCCTTTGCTTGGGTTTCTTTGGTCTTCCTTATCTGTTCACCCCAGTACCTTGACCGTTGGCTCCTTTCACTGCCATAACCTCTGGCATCAAACATATTCATCCtttttttttttt
CTTAGGCAAAGTATGAATGCAGGTAAATCCCACACCCTCAGACCCTCCTTTGACTCAAATCCCCCCTCTGACACTGCTGGACCCCTTTTGGCAGATGATTTTTTTCCTACTCCCCCTACC
CACCCCATTAGAATTGGCAGGTGATTCTTATCCCAGGATCCTGGCTTTTGCTCCCAAGGAGCCCTGACACCCAGGTGCCACCAGATGGTGCTGTGGACTCATTCTTCACGGGAAGCTGGC
CAAGCCTTTCAGAAATTTCCAAGGCCCAAGCCCGCCCTCGGTTTGGCGTGCAGATTCCAGCATAGAGTTGGCAGGaggactggctgcgtaatttgtagaacccagtgtaagaccaaaatg
CATGAGATTTTCAAACTGGGCAGAGAGTCGCCGGCTTTCCTGGAGAAAGTGCCCATCCCTCTGGCTTGGAGGGGCTTCTAGTTGTTGCCGCAGCTGCTCCTTCTGCTTCTGATAGGCATC
CCGGAGCTGGGCCAGTTCCTCTGAGAGCTGGGTTGCCCTTGTAGTCAGCACTTCCCGGAAATCGGCAAACTGAGCCACGTCCTGCTGGCGGCACTCCAGCTGGTATTGGTAGGCCACACA
TTCCTTTGTCACTTTGAAAAGCTTCTGCTTGACCAGCCGGATCTCCTCCCTTAGGCCATCTCTCTCCAGCTCTGCTTGGGCATGGAGCTTGTAGGCAGCCAGGATGTCTTGATGGACTTG
ccattcccagcaggagcatcccctgcctaCTCCCCACCCAGCTCTTGGCACTGGAGTCCTGGGTTCAAGTCCCATTCTCCATTTGACCCCATCTGAAAAACATGGGCACAGACCCTGTGA
GGTCAACACCTGGGATTCCTGCTCCTTTAAGCCTTTCCCAGTGGAGGGCGTGGCCCTGGCTGCAGGTGAGCGCTGTTGCCACATCAGCCGGGTAAGCCCTGCCCTGTCCCCTCCCCCAGC
TCTGGAGAGAGGCCCTAGAGGCCCCAGAGGACGGTGGGAAGTGGGCGGGGAGAAAAGGCGGAGCCTGCTTGGCTGGAGAGAAGGGGACAGCCCTGGGCTGGGTGAAGGCACCTGAGTGTT
GAGAACACCTGACTGTGCTAGCCTCTGTGTGTCTGTGAGGGTGTCTCTGAATGTTCCAGAGTGCACAGGAGTGTGTACAAAATAAACGTGCACTTTGACTGTGAGGATACAAGGTTGTAT
tacttcccagggctgttcggagcattaaaggcaatcacagaagtgaagcacCCCAGCTGGAGTGGGCGAGGCAGTCCAGCAAAGGCTAGTTGTTACAGTGGCAGAGGCGCTCCTCTCCCA
ATGGGGGCAGGAAGGGAGAGGGAAGGAGGGATGAGAATAGTGTGCCTTGGCCTGCAAGATGGGGATGGGATGAAGGAAGTGGGACACTTCCGAGACTGTCAAGGAAGAGCTAGGTTGAGG
TCCTGAAAGCCCTGTCTGTGCCTACCTGTCTCTCCTAGAATCTGCACTAAGGGGGCAGGGCTGGGGCTCTTCATCTGTCCTCTGATGGTCGCTCGGATCTGATGGTTTCCTAGGAACTAA
CTGTGGGCCCAGACTTGTGACCATTTGTGATGGAGGAGAGAGAAGATAAGAAGGCTGTGTTTATAGTCTCTTGCCTACTGGCCCTTGAGGAAGTGGCCTGGGGCTTCCAGCAACACTTGT
GAGCTTCCAGTTCCTGCTGCAACTTATGGGTCAACTCAAGCTTTAAGGCGTTCTGAAAAAAATTAGAAAGCAATGTCAAGACAACACAGAAATTAAGTGTGAGGGGCTAGGAAATATTCT
agagtaagggccagagggagCTGTGTGGGCTTCTGTGCTTGAGGCTGCTTGGCTGGGAGATGGTAGCAGAGATAAAAATAagtccctatgctgtccctttacatcagttaattcatttgt
gcctgaaaaagttaaggggtaagcaatataaatatttaagTGCTTCCTCATAACTTTGCTCACTCCACTCCAGCTAAATTTGCCACAATTTCTGTTTCCTCCATCTGAAATGCTCTCCCT
CCTTATTCTTCCATTCTTCCTCTGGTTCACTTCTACTCCTGTAGTTCTTGGTAACAAACGGAACATTTGTGGAGTGAGGGGGGGGGATCCATTtccttcaaggcgcagtttggaggtcac
ttcctcagggaagccttccctTCTCTCTTTCCCTTTAAAGCTCCCAGTATAGCATCTTCCAGTACTTACTTGAACCGTAATGGGTCATTTTTAACGTCTGATCCCCTTCAGACAAGCTCT
GGCAGGCCCTTGACGTATCCCCAGCGACTAAGCACCACGTCTGGCACTTAATAGGGGGGTGGAATGGGAGTCCTGGATTCAAAGTTTGGCTCCAACACAAGACAACTGGACGCAAGAGGT
GGTAAACCGCCTGGTCAAGCCTGTTCATACAGGCATGCCAACTGCATATGCACTGTAAAGACCTTCCCCTAAAGGCCTCTTCTCCAAGGTCCCTCAGCTGTGCTTAGGTCTCTCTTTAGC
catttcttaaaaataacattactttcaaattatGAAAGACGTGCTTGATATAGTAAGTTAGGAAAACACAAAGGGAAAAAAACCTCACTGGTAATGGTCATCCTAAAATTGACATCTGAT
TGAAGGTCAAGAGGTTGCAGGCTTATCTCATATGCACATACTTGGACCTCCCTACCACACAGCTGCCAGCGACAAGAAAGGGCTTCTTTTCCTTCCAGCCAGGTCCAGAATTCAATGTCA
CCGGTAGCGTAAAGTCACTTCCGTATTCGAGAGCCTTCTAGGCTTCGAGCCACGCGATGTCGCGCCCTCTGGCGGCTGGGAGGAGGGACCGACTTTACCAAACGGTGAGAAGGAACAGGG
AAGTCCATTGGTTGAAAGACGGAGAGGCGCAGCTCAGTCTTCCAACCTCAACCAATGTTAAACCGAACCTTCGCCGAGGGCGGGGCTCTCACGGGAAAGGGGTCAACCCGGGACTGAGGC
GGCGTGGGAAGCGGGCGACCTTATCTCTGCTCAGCTGGAAAAAGGCCCAGGGTAACACCGGAAGTGGGCTTATTTGCGCATCAGCTACTTTCGCTTCTACTTAAAAACGGAGGATCTGGG
CAAAATTGAATTTTCTCCTTAATCTTCTTTCAGAAGGTAAATGAAAATGGATGTGGCCTGTTAAAGCCCATGGCCTTCCTCTGACACAATCTAAGTGCTGTTCACAGCCAAGGAACCCTC
TGGTATGGGGAGAGAGTGGCTTGTGGAAGGCGGCTTCCTGCCCCGTAACTGATAAGAGCTGCGGTCAGAATCCTTGAAGAGTTTTCACAAAAATTTGAGGTAGAGGCTTTGCAAGCTGAG
ATGCATTTCTTTGGAGGAGACACTCTGAGCTGACGGACAGCAGCGTCCTCCTCCCACACAGACACAAGAGGAGGCCCCTTGGTACAGCACTTCCTATGGTGTTCACTTTCAAGGCTGAAA
GAAGCAGGGAGGCCTCCTTTATCTCTGGCTCCAGCTGGACTCAGGAAAGGCTCTCCCAGGTTGTGCCTCCCCACAGCACCTTGCCTCCCAGCACAAGCTGGCCCAAAAGATCAAGCGCAC
GATATGGGGGAATGGGGAGATTACCGTTTGCTCCCTCCTCTCACACCTCCTCTCAGGACCCTCATATCTCACACATGGAAAGTCATCTCCCAACTTCCTAGCATGGGAGAAACAGTGCTG
GAGAGGAGCAGGTGGCTGCACCCAGTCCCGCCAGCAGCCTGTCTCTGAGCATTGTTCTCCACGGTCAACAATGACGGCACTGAATTAGCCTCAGGCCATTGTGGTTGCTGGGGTAGGAGA
CGTAGTGGGGGTGGGGGATACAGGTCAAGAGGTGACAACCCATTCATTCCCTCCTAGTCATTGGAGATCTGAGAGCTGCAGCCCAGTCAGTCAGGAGCCCTGAGCCCAGTGTGTCCAGGA
ATCAGGGAAAACAAAGAGGTCTCTGGAGATGAAAGGAAAGAGGAGGGGAGGAAGCCCCCACTGACTTTCCCACCCTCCACCCTCCACTGTCCAAGGGGAAGAAAGGCCAAGGGCACAGTG
ATTTCTAAACCACTCCCTGCCAGGTGGGGTACATGGAGAGCTGCAGAGCTCAGCTAAAACAAAGGTGGCGATGTTACCCCCTTCAAAGTCACTGCTCATGGGGAGAGCCTGGGTCACAGC
CTAGAGGCGGAAGGGAGTCGAGGCTCTGATAAGGCAGGGGAAGGACAGGACAGTGCCTGGGGCCTGCTGACTGTTCCTTCACCCCAGAGACCACAGGGATAATCAGCTCACAGAGCCTTC
CGGCCTCAGGCATTTAGTTCTCACTCTAGGGCCTCTTGTGGGAGAGAGGGACGAGGACCCAACACCAGCCTCTCCCCAGGGTAGGCTGAGCGCCTCCCCATTAAAGGCTTTGGCTGTAGC
ACTGCTTATCAGAGGAAAGGGTCTACTCAGCTATTCTGCTCCACACTGTGCCTCACTGGATATACAGTTCCACCTGCCCGCCCACCGCCTCCTCTCACCAAGAAAACTTGTTCAAGTTGC
ACAAAAAAGGGGTATGATCTTATGACTGTAATAAGGTCATCCTGATATATTTGAGGAATACACAATAACTTTGACTAATTTTATGATTGTTAGAAACAGTTTAAGTCAGAAAAAGAGGAA
TAATGCTCTTGTTCTGAAACACTCTATCAGGCTACTCAAACCATGATTCATTTATTACTTTAGGCGGTAATGTTTATAGTTCCTCACACAGATGCTGCACTTTGTCTGCCCGGAGAGGAG
AAAAAGATACTCCTCCTCCTAGTTCAGTTAGATAAGAGATGTTTAAAAGAAATTTAAATATGGTTAGAAGTTTTTCTGGAAGTTACTGATATGCACATCGTTTATGCTTCATTTTTTTGA
AATGACCGACAGGGTAAATTTTGGTTATATTTGAGGCAGCTTAAATATATACTGTAATTTATATATACAAATGTAGATTAGACTTCAGTTTTCTTTGGAATCTCTATTTTTATTGTAAAA
GATAAGAGGTAAGCTCAGGCTTTACATGGAGCCAGCACAAGAGTTCTCAGAAAAAGAAGGCAGCAGATGGCTATCTGGGTGCTTGGCTCATTTATCCTCTAAGTCATTTATTTGTTCCAC
AGAAAGCCACTGGCTTGCTAAGGGTCAAAATGCCGTGTGTGATTATTGACTGGAAACAGGGAGACGATGCTGTTAGAGAGAACAACACTTCAGTCTTCCTACAGTCAAACCTTACATGCA
tacacagagcgcttggcaTGTCATAGCCCACTCTGGCTTCAACTTGATAGAGACAACTAGGACAAAACAAATACAAAAATAAGTCACAGCAATCAAGGAAGACTGAGCAGAGAGTGAGTC
TCTTGGCTAATGGCCACATCCTGCTCCACAGCCCAGCAGGTCAGATCTTAATCTGTAGTACCAAGCATGGTTAATTCTGACTGGAATAGAAACTACCTCATAAAGAATGTGTTTACAGGC
GAGAGATGGAGGAGAACTTGACTGTAACCACATCAATCAACTGTTTTGCAATTTGGCAGAAAATACTGCAGAATGGTTGGTGAATACTAACAGCCATACAACTGTACTTACCTGTAGCCA
ATAATGAGCAGCTTTCTGCATTTACCAAAACAATGGTCAGACCTACATAGCATGAACATCTCTAGGGTCAAATTACCCTTTGTACATCTGGGCAGCACCAAAGAAGCTGACACCAAGCAG
CTTTATATATACACTCCTCAGCCTATGAGCACTGCCCGCAAGCATCAGCTTCATTGCTCATATATACCAAATGTAAGAGCAGATTTAACCATTTCTCTGCTCCTTATTCATAGCATGCTT
ACCTCTGCAGAGCCACTGGTAGTCAGACCACCTAATTCGTTGGAGTCATTCACTTTAGAATGCTGTGTCACTATAGGTGTAACTACGTCACTGGGACTACCTCTCTTCTGAAGCTTCCTG
ATTAAGCTCTGCTGGTCACTGGAAGATACAGCAGGTCTGAGTGCAGCTCTGGGTGGGCTCTGCCTCCAAGATGCCCAGTTCCAACCTAGCCCCAGAAGATGTGGTACATCATCTTCAGGT
AGGGCTGGAAGAGCTGGGTTCTGGAAGAGCTGGGTTTGGTTCCCTTTCCTACCCCAGCCAGGGAGCCCCGCCTTCCCCAGTGACAAGCTTTTCTTCTGAGCCTGCCCCCTTCCCTCCCAA
TGCCTCTGGAACACAGCCACTATCTTGCGGTCCCCGTCCCTAGCTTGCTCCATTCTGAGGCCCTGGAGGGAGGGCATACCACACCACTCTTCTCTCCTCCATAACCTGCTTCTAACCAAA
ATTAGGATTTGAACTGACAAAGGGATTCTACTGACCAAACAGCACTGGGATTAGAACAATTGAAGAGCATGAAGAGGAAGGGTATTGTAAGTGGAGCCGGCACTGGAAGGCGCTCCATAG
catgctcagtccttcctctacgttcaccaatcagatGCCAGTTGCGTGATGGCGTGGGTGGAGCCAAATGTGGACCTGTGAGGACGCCACGTGAGAGGGAAGCCCGTGAGGCAAGCGCCT
CTGCATGGCATCTAGTGTAAAGCAGGCATCAAAAATTTGTGAGTTTATGGGAAAGTGATGTTTGAGCTGGGTCTCTTACCCCGCCTATCACTGCACCagaccgaataggagggagaatgg
TTCATTTCCCTGTCTGCAGAGTGGGACTGGGCTTGGACAGGTGGTTAGAGGGAAACAGAGCAGCTTAGCTCTGGGAAGCTGCCCCTCCCATGAATGGTTCTGACCTCTTCCTGACCCCCA
GCTGAGGGTATGCCCCATCCCCCCAGCTTGTCTGACTGTGAAAGCAGAAGTCTGATAATGGGAGGTTCTGGGCTGGTTTATCCCTCTCTTCTCCCACCTGGGCTAGTTCTCTACTGCCAA
GAACAATAGCAGCATATTATTCCCTTTTTTTCTCTCTTCCCCCCAAGCTAGAAAATAAGACTGGAGACAGCAGCCAGACTGGCAAAAGAGGGTAAAGTAGCTGGATCTGGCCTTACCCTA
GAACTTGAGGGTTGGTTGGGGTTGGGGGAGGAAAGCAGGAGTCAACTAGCCCCCAAGGGCCAGCTCAGCTAGACAAGAGCCCTCTGCATTCCCAGGACAGAGGACAGCTGAGGTGAAAGC
TGCAGTTGGCCAGCCGGTCTGTCGGTCTGGGCTCCTCCCTGCCGGCTGCCCTTGGCTGCCCACAGAAACCTGAGTCACACTCACAGCCAGCCACCCAACCCCACCCTGCCTGCTGTCAAG
CAGGGCGGTTCTAGAGAGAGTGGAGGTGGAGCCTTTCCCTGCCTGTCCAACAGCCTCCGAGATTTTGCCTCTCTCTGCCTGGGATTCCTCCTCTTGGCGTCTCTTTCTCTTTGGGACTTG
CAGTGTCATTAGTCCTGAATGAACAGTGGGGGTGGGGGCCATCTCAGGTTGATCTATATGATCCCCTCCTCACTCAGATAGGTTCTTAAAGGCTTCTTAggccgagcacagtggctcatg
CCAATGCTGGGACTGCCTGAGAGAATGAGCTGAGGCTGAGGCTGACGGGGCAAGGGCGGGTGGCACGGGTGTGCAGTAAGGCTGGTGGCAGCGAGATCCGAGGCGGCTGAGCTGGACAAA
AGACACATTCACTTAAACAAAGTGGCAGGACTCACAGCACCCAGTCCACAATCATCTCAGAGGATCAACAGTGGGGAGTTACCCTACAGACCAGTATGTATCTGGCTTGTGATAAGGCAG
AGGGCTGATGTGGCGTGGTCTGCTACTTGAGTTGAGCCTTGCAGCTTTTCTCTTAGGAAGAGCATTAGATTTCTTtattaattgatgtgtactgtgtctacttttctctggaggtgcaga
CTTTGTATCCTCTGTAGTTGTGCTAGTTTCAGTAAATTCTTATGTATGTGAGGGCTCACTTGATTTATACTTGTGTCTTCACTGTTGCCATGCTTGCTCAGATGTTTATTATCTTGGGGC
GGTATTTTTGTCTGTCTTATCTCTATCAGTTGATGGCTTGTTCACCAAGAATTTCCTACTTCTTCCCTTTAGTGACTGTTGAAAGCATGGCTCTCCTGACTGGATGTTGGTGGCAGTGAA
GTTTTGTTCAAACGTGGCACTAGTAAATGAAGTGTGTCTCCCTAACGAGATCAGTTTGGTCTTATGTGCCTTTGAATAAGGTGTAGAAGGGATGAGAATGATCTCAATTTCTAGGTTAGC
GGTTTGGTATCCTGAATTGTTAAACTTATTTAGTTAACTCTTTTTTGTTACCTAACAGTCATCGAATGTAGCATTATCTAATCTGGAAAAGCATGCTGTCTTCTCAGCAGAGTAGAGACT
TCGTCCTGAGGCCTGGTTAGAGGGATAAGGAGCGCAGGCTCACATGGAGTCAGTTCTCGGGAACTTTTCCCATTCTTTTAAGACAAGAAAatctcagtagacacatttcagtgaagtcca
CAGAGCGATGATTTTGTTCATTTTTAAAACGCAGGACATGTATAGCTCCAATTTGTCAAGAATACATAATATCACATCATTTAATGCATAATATCACATCTCCAAATGCTGCACTTTATT
GCCTTGGGGGTTATAAGTGAACTGGCTGCTTCTAACCAGAGCTCTCTTTGTATAGGATGACCCCACCCCCTGAGGCCTGCTCTGCTCCCAGCCTGTGGGAGAGTACCTGCTGCAGCCAGA
GAGGAAGTGACTCAGCCCAGTGGGAAGTGGGAGGGGCGGTCAGCAAGAGGGCCCTGCGCCCAGCCTGCTCCCCCAGCACATCCTCTGCCACCGCTGCCTTTCCTCAGCAGGACTCCAATG
TGCTGAGCACAGCAGGCCTGGGGGCCAGGCAGGGCCTGAAAGTCCAGGGTCTGCAGCTTGGTGACCTAGCTCTAGTCTCCTCCAGGAAGCAAGGTTCATGAGTTAGCCCCACATAAGGAG
AGCCACCAGAGCAGAATCCAGGGCAGCATTGCCAGCCCTGCCACCAGCTCTCCCCTCCCAAGGGCCTCCGGAAGCAGCTGATGTGACAACAAATAATCTGTCACTGTGTGTGGGTGTCAG
AGGAGGAAGGGACAGACTTACAAGCTCTTTCTCTGGGCCGTACTGGCTTGGCCTCTCCATCCAGAGAGGTAGCCTGGGAAAGCAGCCAAGCACCCTGGCTTAGGGATGTTTGCGGTGGCC
CCTTGGCTCTTCAGGGTGCCTTCTGCCATGCGCAGTGACGGCAGACTGAGTCACTGGCAGGTCTTCCCTGTCATACTGGCCTGCTCTGGCTCATTTGGACTAGAAGAGGAGATTGCAACA
gcagcgcaaattggccttaggttcttgtctcctgcctcctgcctcagctgGGCACGTTTGTACAGGAGGAGGAGAGCCTTAGCAGCCACTCAGATAAACACCTGAAGCAGAATATACTTG
GCGCCTTATCGGGCAGGGTTAAGGAGGGGGACAGTTATCAGGGGCTGCAGCCTAGATTGGGCCACAATGTCCTCGTCTCTTGAGGGTGGCAGGCTGTGCAGGCTCCCTGATAAAAGCACC
caaatgactctaccactttgtgtctaggtcacctgttaagtcaggcgacagacccggtgaGGGAGTCAGCCCCCGACCCTTAGTGCCCCTCTCCTAACAGCAGCCTCAGAGGGGGTCTTG
GGCTGTGTCCAGCACAGAAGAGGCCTCACGCTGCCGCAGGTGAGGGGCCTGAGGGCAGCCTGCCAGCCATAGCAGGCTGGTGTCTCCCTCCAGAGACGCCTGCCCTAACCCCTGCTACCG
GCCCCATCACCCTCCACCCCATCCTGGCTGGGAGCCCACGGTCCAGCAGCTCAGCAAACCGCAGCCTTTGGCCTTCCCTCTGGTTGGCTGTGGGCGGGGAGAGCTTCCTCTTGACTCCAG
CAGAGCGCCCAGGCCCCTCCCCCTGACCCAGACCAACGGCCACAGTCCACTTAGGGGGCCCCTCATGCGGCCCTGGCCTGGGGCTCACCTCCAGTTGGTTCTCACCCCAGGATCTCCCAG
AAATGAATTAATTAGGACGTCGTTGATACCGAATACTGGTGGGCAAAACACCCCAGCCTCTCTCCCCAGGCTGCAGAGAGGCTGGGATGGCTGCCCAGATGCTCTCCCGGGGCCTGCCTC
TGGGGAAGGAAGCAGAATTCTAGCTTTGAGTGGGCAGAAGAGAAGACTTCCCCTCCCTCTTATCCCCTGCTTGTGGTCTTCTGGTCAGGAGGGCCTTATCTCTGCTCTCCGGGCCTGGCC
TGCCGTGGTATGGCTGGGGAGGGGCATGGTCCTGGTGGTCGGGGTGATGCGGAATCAGAGACTGAAGGGAGATGAAGCTCGTATGCTTATCTTGGCTCAGAGGAAACCTATTCCCTCTAC
AACCCTGTGGCAGGAGGATGGGGATGGGTGCGGGAAAGAGTCCCTAGGCCAGGCCAGTTACTGCCCTATTAGTGGGCTTCCTTGGGTGAGGGAGCTGGACCCATCTTTCTGGGGTCTGAG
CCCATGCTGAAGGCTGGAGTCGCCAGCCCCTTCCCCTTTGCCTTTCTCAGGCCCCAGTCCCTGAGGTGTGTGTGAGGACTGAACTTTAATCCGGAACAATCTGGTTTCTCCTCGGTCAGC
CCAGCCGGTGCTTCCCCCGCCCCCACCCACGCTGCAAGAGGCGAGGGAGGGGTGGTGACTCAGTGTGCATGTGTACATCTGTCCCTGTGGTCCCGGCAGCTCGCCGGGTGGGGCAGGAAC
CAGAAGTCTCGCGGCACCTTTCCCCCACCCCCAGGTGTGTTGCAAGTGGCCTGGCCCTCCCCCACCGTGGGGAGCAGTGCTGCCAGCTTCCTGGGCGCTTCCTCACTTTCAGGAGATGGA
CCCTATCAGGTCTGGATGGACACACGGCGGCCACGCCTCCTCCAGCAAACACGCCCCTAGCAGGCCTGGGCTGCTGTGATGCGTCCTCTTTGGCCGCCGCTGAGGGAGGTGTTTGTAAAG
CTGACAATACCTATATGCATTAGAAAGGACTGGAGTATATGTCTGTGTGCATAGATACCACACTTATAAATATTCACATATGCTGTATTTGTATGGACTCAGacacagacacatggaaag
AATCCAATTTGCACCCTGTGCAAATCCAATTTAGGCTGGCAAGGACTAAATATGACCAGTTTAGCTTTCAAGGAGGAAGACTACAGTGCAATTACTTTACGGCAACAGGTTGGTTAGTGG
TGATAGGCCCCTGGAGAGATGACTTGAATTTTTCCTTCTCAGGCTTCCCTTCAGTGGGCCTTCTGTGAACTGTCTGTGGTCTGGTGATAAAGCTAAAAGAGAAGTGGGCAAGAGCAAACC
AGGAAGCGGGGAGGGCAACACAGAGATGCAGAGCATGCTCAAAGAGGAAGGGGGCAGGAGTTGTTGAGGCCACAAAGCACCTTGGGCTAGAAATTGTATGGGTCTCTACAattcaaccag
CCGTTTCTTCCGGGACGGATACCTGCCTCCGCCAATTGTCGCGTACCCTGGCCAGGTAACTAGGGCCGAGTTACAACCGCGCGGCGTTGGCATCTCCAGCTCCAGCTCTGCGCACCTATA
CCGAGACAGCCACAGGAATTCAGGATCCCGGGTCGCAGAATCGAAGCCTGTGCAGGAACAAATGGGGGCAGACTGAGCCACGAGCTTGAAGAGCCGGCTCTGCATGATTGTATTATCCCA
TGTGGCTTGGCTCCTGGCAAAGAGGCCTCTGCATTCAAAACACAGCCAAGAGACCCGGCATAGGAAATGCCAGTTCAGAGTAGGTGGGGATGGGGAAGGGGTGCTTCTGGGAAACCAGGA
GGGTCAGTGACTCATTTCCTGTCCCAGCCAGCGTCTAGCCTCCACTGTCCCGACTGTCCCCAGCGTGGGAGAAGCAGGGGCAGGGAGCCACCCCACTCTACTCCTTATGAGCAGTACTCC
CACCCTCTCCTGACTCCCAGGAAGGGACTTTAGGAATATGGATAAAGGAACCCTTAACCAGAGCTCTGGAGTACAGAACTTAGAGACGGGAATGGGCTGTGCCTGCCCCTCCTGATCCAG
AAAACAGTGGAATGCTAGAGAGGTGCTGGACTAATGAATGGTAGAAGAGGCCAGTGTGAGAGGTTGGGCCTTCCCTCCCGGGGAATCAGCCAAGCAATGGGAACTTCAGAGGCTCAGCTT
AGGTTCAAGCAGGAAGGAAATCCTGCAAGCTGGACACAGCCAGTCTTCCCTAGCTAGACCCTCTGCCCTCATCCCCCCACCCCCGCTGTGTCACACCAGCTTGGACAGCCTTGGCCTGTA
ACATCTGCAGCAGCTGTGGCGGCACAGATGGCCAGATGTCAGGTTTTGCCAGCAATGGGGAGAAAAAAGGAAAATGAAGTGTCGGGGGAGGCAGAGGGGAACTGGAGACAGACTGGGAGT
GCAGTGTACCCCCTGCCACCTCCTGCTAACATCTGGCAAAACCCCAGGATCTTTCCATCCCCTGGGGTCATGATTTCCCTCCTACTGCCTCTGGGAGAGAAGGTCTCTCCCACCTTTTCC
GGAGGACGTGCCCCAGGGAAGTCCAGGGATCAGCCACAAGGACTCCCTGTTCCTGTTCCCTATCTGTCCTCCTCCCTCCCTGGGAAACAGGTGTGTCTGAACTGGGGCTGGAAGCAGAGC
CTGAGAGCTGGATGACTGGCCTTGGGTGAGTAGGATCCTGTTGTCCCTCACTCACCCTAGAGGTCCCCACACACTCTTCTTTATCTCATGCTTAGGGCACCCCTGCTGTTTTTTCACTCT
GCAAGGGTTTTCAAAAGGAGGCCCTGGGTGGCTACTGACAGGCCTCTCATGGTTTCCTGTGAGTGCTGAATCACTCTCTGATGCCTGTAACCATAGGCCCTCCTTCCCCCTAGTGAGAAC
ACAGCCTTTTTCCTCTGGGTATATTGCTCACTCTTACCTACTGGCTGCCTAGAGCTCTTGCAGGCCTCAAGGCTTGGTAGATAACCTCTTCCAAATTGCCCAGATGCTttcttctatttt
CGATCTATTTTAGTAGATAGGCTTTTAAATTTATTTGTTTATTTTACATTTGTCTTAGCAACAGAGCCTGAAGCAATGTTGAGTCATTAGgagagagagaaaggctaactgaggcaaagg
GGACTAATAGCAACTACAACAAAATTGTTATTTGTTCTCTGATACAGATTAAATTGAACACTGCAGATCATTTCTTTGGCCACACGTCTTCAGGCTTCTGGGAGCAGCGTGCCGAAAGTT
GTCCCTTCCAACGCAACTTCCAAATGGTCTCAGCAGGAATCTGAGCATTCTGATCACACATTTATTGGCTTCTTTTCAGTGTTTTATCACTTCGCTTAGTTTTAGAAAGTGTTTCCCCCC
ATTAGATGGGTAAGACTAAACTCTGGTATAGATGAGAACTCACACACACGAAAAAGGTGACCTCAACGTTCCTGAAGAACGGAAGGCTGTAGAACTGAATCAAAAGGGAAAAAAAGAGAA
ccaaactgactaagacaGAGCCCAGAGGCCTATATTTGGGTCCATACAAGTGATGGCAATAAATGGCTCCTTCCCCCAGAGCCCCCTTTTCAAGAAATGGCCACACTCATAGCCCAGAAG
GGCCATGTGTCCTGCACCACATCCATAGCTGACTGGCCACTGTTGGACACCTGACCCCAGCTGGGCCAATGAGATTATCTTCTCCTGTGATCTTGACATGAGCCTGTGGTGGTTCACCCT
CCACTGTGGACATGCCTTCAATTCCAGGGTCGCTGCCTCTCACTTCCAAACCGTGCAACCATTAAAGCAAACATTCCTCCCACACCTCTAGTCACAAGCAGATAGGGTGAGTCACTTAGG
TCATGATCCTCCCCACTGCATACACACACTTTCTTACCTGGCCAGACAGACAGCCTTCCTGGGACTTGGCAGTAAGGTCTTCTCGAGGTATCTGAGCCATTCTAGCCTGCTGGCTCACAT
TGGCCCAAGGAACAGCAGTTGTAATAGGCATTTTCAGCTTCTTAGAACCTTTTCTTTTCCAAAGCAAATCCATCCCCACTGGTGGGGACTGTCGATCATATGGCCCTACCTCCCCAGccc
TGCAGTGACAAAACTGCACAGAAGTGGCGACCTATTTTATAACCCTATCTCCAGGCTTAGTCTCTGGAGCTCAGAGAGGCTCGCTGTTGGGAATGGCATGATGCGCTAAGGGTGGAAGGT
TCATTGGCTGAGCACGCTACTGTCCCTCAATAAAGATGAAGACAGAGATGAGGTCATCGACAGCCACTGAAAAATGCAGGGCAATGGGCAGGACTGAAGCCAAACTCTCCGAGTATTAAT
TGCCACCCTCAGAAGACTCGGGTGAATCCTGGTACCTCCTAAGCCTCAGGGAGACACGCTTGGGTTTGCGGTAAAAGGGCGGAGCGGAGCCCAGAGGAGGCGACAGATGTTTGTGCGAGA
CCTCTGCGCCAGGTGTGGGAGTCTGAGCGCGCACCCTGCAGAGCTGTGCAGGCGCTCCCCCGCCTGAGCAGACAGCCATCCATCACTCCAGGAGAGGCAGCGGTGGGGACGTGAACTCGG
TCACCTCCTCCCCCTCGCTCCTCCCCGGCAGGCTCTGAGGAGCCGAGGCGGTGGCAGCAGCGCGAGGAACAGAACACGCTGCAAACTGCTTGGCTACCCCTTTACAAGACTGACGCCGCC
CCAGCATGTATGAGATAAACCTCCAGGCTTCCTCCCTCTTCTCAGGACTGTAGATAAAGGGACTCTCCAAGATGCCTGTGTCCAACGTGATCCACTGTTTCTGAGGCTTCCACACAGCAT
AGTAAATAAACACTGCCAGCTGATGGAGGGAGCAGACATGAGTATTAACCACACCTTCTCCAGAGAGGGGCCCCATCCAAGCCCGTGGGCAGTAACTGTTTCAGATGATTCAGCTCTCAA
TCAGAATAGCAAACATACTATACAATTCCTTTTCCTCAGCAGAAACTGCCTACAGAGGTAGCAGTGGAAGAAGTGGGGGGAAGTGGGCAAAGGTGGGGTATGGAGCATGAGGAAGCAAGG
GGGCTCAAAGGGAAAGTTGCTGAGTCCTCAGCGGTAGCTCACGGACTGGGGTCATGAAAAGACTTGAGGTTTTGAGTTCAATTTTCTTATTGTCCCAGactctcttgcccttccacattc
CTCCCCTCGGGGCTTCACTTTGCAGCCACTGAGAATCCAAGGCTTCGCTAAATTACACGTTTCCATGGTCCCACTGGCTTGCTTTGCAGGGCTTCCACAAGAATGGGCTGGGAGCGTAAC
TGAGTAACTGAGTCATGATTAGGGGTTAATTAAGAGGAGAAATGGGCTAGCTGTTTCCTAAGATAAGGGAGGGGAAGTTTTTTTAAAAACTGTAACTGCTCAGAACAGTATGTGCTAAGG
CAGACTTTCTGTGCTGGGAGACAGAACACTTCTGCAGTGATGTAGCAGAATCCTTAAAGGATCCTGCCAATGACTCTTTTTTTCTGGTGTCACATCCAATCTTTGCTGCAGCCAACACTT
CCTGGAGATGAAACACAACTTCAATACAGAGATAGCAAGTTCACACTCTGGCAGTCATGCAAGGatgagtgatgcgggccttttctaagtgagtatgaacgggtgggacctacggtaaat
TTGTTCTCAAATGTTAAATGAGCCCCTGACTGGTGTCCTGAAAAGCATTTAAGCTTCTCTCCCTAGAGTTTAAGCAAGAGGAGCAGTAATCCCAGTGGAGCCTGGGCTGGGGTCTAGAGA
GGCGCTCAAAAGGCTGTAATGTAATGAGGCTTCTCTGGTGACGTCACTTGTAAATGTGGTCAAAGTCCAGTTCTTGGGGGCTAGTAGAAGCGGGAGTAGAGATCATTCGGTTTGCATGCT
TTCACTTCTCAGCTGTCACTGTGCCATGGTGCCTACTTTCAGCCAGTGAACCAACTCAACTGGGCCGGGCATGAACGCTTACAAGTATCAGAAGTTCCTGGAGGGACTCAACAACCTTAG
AGAGAATTTGGTTTTTAAAAATATTTTATGTTGAATGTTAGCTGGAACTGGAGATCCACTTTACCCCCACAGCTCAAGTTCAGCTTGACCCTTATGTTGTGCAATGCTTTGTGTTTGGGT
TGGTATTTCCTGGGACTGGTCAGGTGATGCACTTCAGCATGAGGCCTGTGTAGTAGCTGAAGAGTAGTGACCCAAGGTGTCTATCAGTGATAAGAGGAGAGAAGAAGCCCGTTTAGCTCT
GGACAGGGCCTCTGTTTCCTCTGAGATCTCTTGTCTACTCTCCCTGGTCCAGGGCTCCATCTTTGCATAACTTTTTACAGATAGATTTGAAGTGCCAACTTCATTCTGTTTTGGAGTACT
TGTGTGTCACACTGGAGTAGGCAGTTTCCCAGCCCCATACCCAGCTCCACCAAGATCCTCACTTCTTTCATCATTTGCCCATTTTTCCCCAGGCTATGTTTGATCTTGCTCTGAGGCCTT
CTTTCTTGGGAGGTATAGCGAGAGTAGCTGCAGAAACCTCTGGGTGGCACCCTGCCCCCACAGGATTACCAAAGAATGACATGTGTGGAAGAGGCTCAGGCCTGTGTTGGCAGGAAGAAG
TGACTCATTTTTCATCAAAGGAATTTCAAAGAACATATAATGACAGGATGATGTCACAGGAGCAGGTGGAGACAGGAACCTTGATTGAGCTGCTGGAAGATATTAAATGGTGTGGCTGCC
TGGGCAGTCAGAATGATTGACCAGCATAAATCACAGGAAACATCACCTGTTTTTTAGTTCCTATTTCATGAGCCCTGGTGTGGGCAGTGCTGTTCATGTGCCCTCAGAGCATATGGTTGA
TGTCTTGGAAATGAGCCTCACATGGTCATACTGGCTGGTTTGAAGGCATGACATTTCCTCTGACATATTTAGAGAGGGGAACTTGCCTTGACATCAGAAGGTCAGATCTCAGAATTTTTT
AATGGTGTTGTATGGTTGAAGCTGATAAGGTGAGGCGGAGTGTGGTGGCGGGATGGAGAGTTTCAGTCAGGATAAGTCTTAGTATCTTTTCATATCGCAAAGCAGTAAAGTTGGTTAGGT
acaaaaaaCTTAAAAATGGTTACCCAGATTTCCTTTTATGACTTGTTCAGTCAGAGGCAGCTGGGAGGATGCACGCTGGGGAAAGCATTACTCACCAGGCACACATAGTGGCCCTGACTG
CTGGCAAGTAGTCTGGGCTGTGTTAAGAGTGAGTCACCTCGGGGAATGGAAAAATTGCAAGGTACTGAGGGGTAGGAGTTGTGTGCCAGTGACTGCTCCTTTTCTGTCTGCTATTTTCTC
TATAAGGACTCATCACAAAACCATAAATACTGACGATCCTGTTGAGGCAGCCGTGAAGCCAACCAACTTTATGGTGATAATGTTTCCCATAAAAGGAATGAGCTGACTGGACATAGCATT
ataatttccatgctACTATAATACTCATGGCATCTATGTATACGGAGCAATAAATATGGAGATTTTCCTTACTTTATTGTATTCAATGACACTTTTGTATGTAGAATGTTCTTTGTAGAC
ATTCTGGGCCTTTGCAAGTTGTCTCAATACCACATTGCCAAACCTTAGAGGCAGAGTCATGGATGTCTCCTAATTAAGTTATCTGAAGCCCACATCCTCTGCCTGTCTTCAGTTAGATGC
CTAGTGTACTCATGGGAGGGGACAGATGACAAGAGTTTCAGGGCCAGGCTTTGATGTCTGCATCGTGCCATTTCCAGAAACCCAAGGTTTTCAGTCCTATCGGTTATGTGCTATTCCCTC
TACCAAATTTATAATCTTAGGTATATTTATTGTATTTTTTAAAAGACTTCTCTCTTTGTAAGCATTATTTTTCTAGATTTGGCTTTTTTAGTTACGGTGTAACGTAAATTTTTAGTCTGA
TGCACAGGCTTGTTTTGCTTGCAAACATTAAAGTAATTCTGGGGTGTTGCCTTGTGTTGAGATTTCTTGTGGGTAACAGTTAGGGGAGACCATCCCAAATTCCTGTGGGTAATCCCAAAG
AGAGGCAGATCTAAAATCTTAATGAAGTTCTGAGTCTGTCTTCTACAAGGCTTCTTTCATGGTTTGGGGCCCTGCCCGTTGGCTGTTAGTAAGGGATATCCTGGGGGGTGCTAAATGTGA
TCATACATCCTCATGTACTTTGCTTTCTCCCCGCAAGAGGTTCCCTAATGCTTCTGTGACTTTTTTCTTCTGGCTACATCCTGAAGTCTGGCCTTGCAGGCAGGCTGGGAATGGAAAGTT
CTCCTTTTCACTCTCCTTGTTCCTTCTTCCCTTTCCCCTCCCCCGCTGGCCAGTTGTTTCCTGGGCTTTGTCTGAGATACACTGTACAGTTTTAGTCCCAGTCTACTAGCGCCTGCTGAA
AAACAGTCAGAAGTGAGATGGAGGAGAAGCTGCCAGGAAGTTTCTGACAACACTAAGCTCCGGCCTCTGCCTCTGCTGATAGTACAGGACAACAGTAACCTCAGGAGAAAGGCATCCAGA
GCCAGAGGTAGAGCAGGTAACTAACTGGTACCCAGTTATTCTTTAAATCTACTGTGGGGCTTTTGAGGGTGGGGTGAATGATGGAGGTCTTCCCAGTTGCTTTCCTTAAAGGGCCAGTAC
GTCTGGAGAGTGCTGGTTAGATGAGGTGATGACTGGGCTCAAAACTGAAGGGAAGTGGCTGCTGTGCTGACTTAGTCTTTCCTCAGAGAACTGAGCTCTTTCTTTCTCAATCTCAGAGTG
GTTTCTTGGAACCTTGTTTTTAACTGAAAACATACAGTAACTCTTTTACCCTCCTCCAGGTATAGATTTGGGTTGGAGAAGTTTCTGTTAACTTGGTGTGTTTTGGGGTGAGAAAAGGCA
TTCTCTCTTCCCTATTTCTTATGCATTCCTTTTCCCAGTACGAGGCAAATTCTAGGAGGACCCTTCATCTCCAAGGCTAAAAAGAGTCTTATAAGAGGGACAAACTGAGTACAGTTGTCA
AGCAGTTTGTAGGTGGGAGGGATACCCACTTGGGAGTGAAGTTGTCAAGCAACTGAGGCAGGTCATAGGGCTTGTTTAAACTGAATGGTCTGCTAGGAAAGCTTGCATTTACTTTTTTTC
ATTTGTAGTCGTTTGGGCTAATCTCTGGAAACTTGCTTTCCTAGGTGCTGCCCCTCCTCCCTCCCTGCCTTCAGGAACAGGATTGAAAGCAGCATTAGCCTGAAGAAGTCGTTCTATTTA
GGGAGCTAGAGCAGAGGGCCAGTGATTAGGCCCTTATCTGCAGCGGGGCCTTTTTGAGTGGTGTGGGGCAGGGCTGCAGTGTCTGTCCTGACACCCACAGAGGCTGGACTTTTCTGTCCC
CTGGTTGGGTTAGAACTGTGAAGAACCAATAGAAGGGCTGGGCCAGCTGAATGAAAAAGCCCTTCATTGTGTTTCTTCAACATTCCAGTGTCTGGTACAATTAGCCAAGACTCGGAAAAC
ATGCTAAAGGAATTTGAAGCACGCAGGCAACAGCATGAGCAACTGAATGAGGCAGCTCAGGGCATCCTAACAGGCCCTGGAGATGTCTCTCTGTCCACCAGCCAAGTACAGAAAGAACTC
AAGGTGAGGGCAGTTGGACAACGGCTGAGTGTCCAGTCAGCTATCAGCACCCAACCAGAGGCTGTAAAGCAGCAATTGGAAGAGACCAGTGAAATTCGATCTGACTTGGAGCAGTTAGAC
CACGAGGTTAAGGAGGCTCAGACACTGTGCGATGAACTCTCAGTGCTCATTGGTGAGCAGTACCTCAAGGATGAACTGAAGAAGCGTTTGGAGACAGTTGCCCTGCCTCTCCAAGGTTTA
TGCCATTAAAGTAAAATTGTGATCTCAGAGACCCTGCTTGCCAGCGTTATTTATCTTAAAAACATGGATGCAGAGGTAATGTTGACACCAGCTCAGAGCCACGTAGTCCTAGAGACGTCA
CAGTTTTGTAGACAGGATCCAAGTGCAAAAATGTGGCTGTTTCAGAAGGGCCCCTCTAGGAGCTTGGGAGAAATTCAGCACTAAAGTGGGACATTGGCTGAAGGCCTTCTTACCATGTTT
GGAGATAGTACAATTTTGAGCAAGAGGAGTCATCGTATTTGGGTTTCTTGAGGCACCCAGATAAGGAAAGGGTAGGTAGAGAAAACGTAAACCCGTGAAGCAGTGCATTCCTCTTAGAAA
CTTCCTTTCTAGTGGTAGTGTGGCCTTCCCTGTTTCAGCTTGCACATTTTTCTTTCCTCTTTTGTTATAAGTGTCTCAAAAGCAGAGACTTTCTTCTACAGGTATGCTTCAGTTATCCAA
GCTGGAAGATTTCAAAAAATTACTGGGCATTACTTTATCTTATTTCTATCCTAGTATGTTGCCTAATAGTGCTCAGAGTTCAATAGCACTTAGTTGCTTGTCATAGCCAAATTCGTTTCA
CTGATTTCTAAAAATAAGCCTTCCACCTCAGATACTCTGGATGTGAAGGCTGGGACTGGACACTGATCGGCTGGGCTCTTGCAGAGTGTGTTCATCAACAGTGGACTGGTGTTGACAAGG
CAAGCCTGGAAGAAGAGTGGGAGAAGGGAGAAGGGTGGTGGAGTGTCCTGTGTGTAGTCCATTGTCAAGTCAGTAGGTAGTTACCATAAAATGATCAGTATCCACCCTCAAGTTGGGGAT
GCAAATCAAAAGCCCTGTTCCACCTGTCCACCTTGTAGGGAAGTCAAAAGCTTTGGAAAGAGTTTTTGCCTTCTCCCAGCAAAAATCTTTGGTCAGGAGGGGAGGAGCATATTCTTGGCT
AAAACAATGAGAGGAGAAAAATTCTGTGTGTCAGTTCCATAGTCCCCAGGAGGCCGCATAAAGGGAAGGTCTTTTTGGACCCATTCTGAGGACTGAGTCATTTTCATGATTTGAGTGTGG
aagaattattcagcttaCTTCTAGAAAGCTAGGGAATTTGATTTTTGCCATCTTCAGATCCCATGACAAGTAAGAGTTAACTGATTAAATAGTTCCACTCGCTGGGGGTGCTTCTGTGGT
TTTCCTCTCCTTTTAAGAAAATTAGTTAAGAAATAGTGTTGCTTCCGGGAGTGACTTACACAGATAGAGTCAGGATCTTGGGGAACTAATCTGAGTCAGCGACTGAAGAATTTTCTCTAT
GCCTGACCAGTCCCCACCCCACACTGCCACAAGGCTCCTGCTGTGGAAATCAATCAGCTGTGTATCTCAGGCTGCTTCCTGTAGGGTGTGTTATGGAATGGCATCAGCCCTTGCACCAGC
TGGGAGTACTGATCTCAGTGTGATTTTATCAGACTATGTTTCTTTTGAGCCTTACTGTTTGGAACAAAGGACCCTCTGTTAAGAATGCAGAGAGCTGGTGTGATTGGATAGCTAGCATAT
tctccgcaccctgctcccAGCTTCGGTGGCAACATGCTGTCGTGATGCCGCCCTCCTCGGCAGGAGGGCCCTGCCAGAAGACGACTCCCGGGGTCCTCCGGGCTCCCACGCACGTGTGGG
cactcccagtccccctCCGCTGGGCTTCTTTGTGTGTTGTCTCAGCTGAGTCATGCCTCAAAGGTGCAGTTTTCTACTCTGGTATGTTCTAGTCATGAACGCCTGGACTATAACCCATTT
AATGACTGCAAGCTTAGATGACATGTCTGTTACTGGAAACCAGAGTTGTTTACTTAAGCTGTAAATGAACTCATAGTCCCTGGGATAATTATCTCACCTCTGGATAAATAAACTCAACAG
AAGAGAATGGTAACATTAATACAGTTGCTCCCTTTGGCCAGGAGTGTAAATAAACAGACATTAACAAGAGCCGCCCACTGGGCTTACAGTAGAAATGCCCACACACCAACCAACAGAACT
CTAGCTGACACATTTAGACACCTCCTCTTTCCTCCTTCCCAGTCACCCGGTCATCAATCATCTCCCAGCTGGTTATCTTATCCTTAAAAAGAAACCTCTCTCACACTCCCTCCTATCACT
TATCACAGATCAGCAAAGCCATCCCCATCCTCTTTTTCCCCTTTTAAAGTTAATATTCTGGAATATCCTGACCTCGGGAGCACTGTAGACAAATTCAGCACGTCTAAGATAGTTCAACCT
GTCTCAGTTCCCCAAAATAACTGCCAACAGAGGCAGAAGTTAAACATACACTTTAGCCTTTTATTGTCTAACAGAGATGATGTCCTTCTCTCTTTGCTACACCAAGTGTGGCTTCTGGGT
CTCCATTAATAAACCTGACCATTCAGCCCTCCTGGCCCCAAAGCCCATGATTGGCTGATTACGCTGTGTTTGGACTTCTGTCTTACCCAGCCCCTAGCCCCTATTGGGTGAGCTCTGCTG
CCAATCACTTTCCCCACCCCCCGCCTCATTGTTTGCAATCTGTTGCATTTTGTTCCAGGCCATGTGGCCTGTGAGTGAACTAGAAGCTCACAAACAGGTTCAGGTTAAAGGGTAGGTTAG
AAAATGATTCAGCAGGCTTCCCTACATCCCAAACCTTTAATTTTCAGTGTTAAGCCTCGTGGCTCAGGAAGATTCTATCTAAGAAAGAAATAATTTAAGACACCATTCTCCCTTTCAGAG
ccagatcttaatcatatttctatattgCGGCTATTTCTTTTGCCAACTCCTAATTTTTGGGCCTGATCCCCTATCTGAGGCTGAAATCTGGGGCCATACCCTTGGAGGGGAAGAAAGATA
GGGTCACATAGACTGTTGTCTGTCATTAGCCCGTTTGGCAGGGGGATATAGGCTCTGCCCAAACGTAGACAGGCTCTGAGCCAGGTTGCACAGATGCAGGCAGTCCTCTGAGTCAGGCTG
GGAAAGGCTCCAGATGAACCGCCAGACTTCTGTGTCTGAAACCCTGAGAGATAAAGAGGAAACTTGGGTGGCTCCCTCAGAGACAAAGTGATTCTGCAGGTTCAGAATGTGCTGAAATCC
AGGCCATAAGAAAGTGGCAATAATACATGAAGAGGGGGAATGTGTGAGAATCAATCAACTCTCTGCTGGCAATTCTTGCTTGTAAATTGATTAATTGAATTCTTTCTTCTCCTTCTCTTC
ATGGAAAGGTTTGTTTGGTTCTCATTCTCATTTTTTTTCTTTGCTTCTCTTTTAAACAACACTCTCTGACAAGTGATTGGGCCCACAGAGACCAGAGCCTGTACACAGAGAATGGACAGA
GACTATATTGTCTTCCTTACTTTATCTTGTGAGCTGCTTATCTCTTCCACAGGGAGGACAATGTGTTAAATTGAGATAATTCTGGCATGCTGTCATCTTTGGGGGAATCATAATTGCTGT
TGTCATTTTAGGCAGCTTCAAGGGAGTTGAGTTCATTCAGCTTCAGTTACCTGAACTGAATTCAGTTGCCTGAATTGACGCTTTTGTGAAATGGAATCTTTCCAAGTCAAAGCTTGGATT
ctttctacacaCAGTATCATAGTAAATATTGAGTATTTGAATGAGTAAGCATTTACTTTAGTGAACACCTTTTCCTGAGCAGTTCTCTTGCTTAATGAGGTCTTTTGATTTTGTAAATAT
ACTTGTACAGGGAGGCCTGTGGTTAAGTTATTTTAACACAAGAACTTCCTGCTTGTGCAATATTTCCTGCTCTTTCTTTAGCAGAATGACTCCAATGTAAGTCAAATGACAAGTGATAAT
GAAAAAACACCAACCTCCCAAGATAGACTCCCTGCCAGTTACCTGTGTGTACAGGGAGGTCTCCTGTAAGGGAATGGTTTCCTTGGCTTGGCCACTTCTGTAAAATCCAAACCACTGCAG
AAGAAGCAAAGGAAAGAAGCTCAGATATGACACACAGCACATACTGCCAAAATAATTTGAGACTGGTTAGAAGCTAAAACTGCCAACAAAGTGAACATCATAAAGCTGTAGGAAGAAGGA
AAAATGGATAGGGTGCGTCTGAGTCATCTCTTCTTAAGGGTGGAGCCCGAGGGATGAGTTAATCTTTCTGAGAGGCCGCTTTCCACTTCCCCAGAATTTCTGCTTCCTAAAATTATTAAG
ATATAAATGAAAAGATATATTTCTAAAAAGGGTTTTGATGGTCTGAAAAACTCATTAATACACTAGATATTTTCCTTCTATGAAAAAATGATGTTAATGTAGCATTTGTATTTAAAGCAG
TTCCTGAACTGGCCTCCTTTAGCCCCACTGATATTGAGGATAAGCCATATGTTTTACTATCTGTAACCAGAGTGACCCAGCTGTGGTCATAGATACTAGGGGAAGACAGGAACAGGAAAG
AAAAAAAAACATAGTAATACTTCAGGTAAAAATAACCTGAGATTATTATATATAATTTGACTCATCTATATGGTAGCAATGTTCGTAATTTTTTTAAACTGCAAAAATGTTTTTATCTGT
ttaccggcgtgagccacgacgcccggccAAATCTCTAATTTCTAACCTTCCAATCTTCCAGTCGTTTCTTCCCACCTCCGATAGGAAGGAGAGGTGGGCTGCAGGGCAGGAAGAAAAGGC
CCAGCTCCCTTCCCCACCAGTTGCTCCTTTAGACCGACTCCAGGTGAGCAGTAAATCAGGCTGGCTGGTGCTCTGGCGGCACCTAGTGGTCCTCTGCGGCAGCACACCATGATGACAGCT
TGACAAGACGAATTAAAAGCCCCTTTCTCCAGGAGCTGCTAGCGAGATGAAACGGGCATAGAGGCAGATAAAGCACTGTGGGAACCCAGCgagggagcagtcgtggtttctggggagtta
TCCTCAGAATTGCCAATCCTGACCCTGGTTTCATCTGACCTCCCACTTGTTCCATCTGATTCCTTCCCAGTGCTGGTCCAACACTGATAAGCTTTAGTGTCCgcttacatgaactacact
GGCAGGGTGGAGGTGGGGAGGAAGAGCTGCCGGAAGTAGGCGGTGGAGGTGGTAGCGGAGCTGACGGCAGCTGCCAGGGAAACCGAGGCGCGGGACGCAAGGCCAGCAGACAGGCCGGCC
GCCTGGCGTGTTCAGGTGAGAATGTCTGTATTTGAGGGCTCTGAATGAGTTCTGGGCCGGCTGTCCAGAGAGAGCTCCCAGCATGTCACTTGCAAAGCTGGGGATGAACTGCATtgcgtg
TAAAGGTGGTGATTTTTGCTTCCTGCTATTTGGTTAGCAACTCCTGTCATTTTGCAGCCTTGCTAAGATCTGACAAGAGTGCTTAGGTGACTTTATTCTTCTGGATGTGTGCAGTGGGAA
ACTGCCTTATGCAGTGACACAGTGCGGATTTCTAGGCAGTGTAGCCCTGGCTTGTAGAGTGCGTTGGAGGCCTATGTATGAGTGGTGGCAGAAACTAGCCGATTATGCCTGTAGTGCAGG
ggagggatcccagcgcaaacaggcaaaGACACAAAGGCACTGAATTCTCCAAGATGTAATTTCTTTCCCCTTATAGTATTTGAATTATTTTGGACAAGAGAACGGAAGGGTTTTCCGGCA
GATATAACATTGCGTGCTTCTAAAGGATCTTGACTGTTGCTGAAACAATTATTAGTCCCAGGAAGTAATGTAACAACTCAGTCATAGTTTATATACTTAGGGGGTATGACTAGGCAAATT
GGCTCCTGTATTGAATATGTATTTGACTGTTGGCTGCTGCCAGGAGCAACTTATCGTTTGGTTACTCAGAAAATAAGTTCCCACCCTGTCAATTCTGGGAAGTCTTAGGTATGGTGTATC
CTTATTGATTTGTTTGTTTTACCCCACAACTTCAGATAAGTTTGCACTGGGTGAGGGAGGCAAGATCACTGGGTCTGTTTTCTTCTACCCTGACCTGAAAAAAATATTTTGTCTTGTAAG
GAATGTTGCTGCTGCTCCATTTAAGGGCAGAGCTTTCCAAGTTGTGGCTACTTGTTTTCTACGTGATTATAAAAGTGTCTAATGAGTTATATGAGACAAGTTCAGCCCTTTCTAGAAGTG
GCTGATAAGTGTGTCCTAGCATGGTGATTTGAGCAAATAGAGCACCTTTTCTTTTCCTTTTCTTCAAATAGCCATGCTGTCTTTTGCAGCAGTTGCTGGTGACGGAATACCATAAATCCC
CAGGCCTCTACCACAGAGCTTACATCTTTAGATGTGGGTTTACATGTTAATCCTACAATGTTATTTCACCTCAGTGGTCTGAAGTGCGCACACAGTACATTTTGTTCTTTAACTTCCTCT
TTTGCAATCTCTTATCCCAGCGTCAGAGTAGAAACCAGAGAATCACAGGAAGGAATCATTTTTAGACTTACGGAGCTTCAGAGACCAAGCTTTTAAGTGAGTCAACTCATTCATTATTTC
TTCAGGATAAATTTCTGGGAGGAAAAAAAATAACTGTTTCAAGAGGAACCACTTGGTGCTAGATCAGTAGGACAGAAACATATAACATCCTTATCTAAGCTCCATATATTCCTAACAATC
ACAAGTAGAGATCTGTGCTTATGGAACATGGACTTTTCTGTCTTGCTAGAAATGTCATTCTCCCCCACTAGGTGGCATTTTCTGAGGCTGCAGTGTGGGTACTTATGGTCTGATAGAGCA
GGGTTCTACTTTGCATGCAGTCCTGGTATCTCAGGTCTTTCTATTCTCTTCCCCATTTCTACTTTCATAGATTTCTGTGTAAGAGCTGCAGAAAATGATCAGCTTCCAGGTAAGGTATCC
AAAATTCATAGGGTTTTATATGTTGAGGATTAGGGCAAATGAAAAGTTCCAGACAAACAGAAAGCACTAAATGATAGTTCCGGTTGCTGCTGTTGTTATCATCAAGGGAAAAGTGCTACT
TCTCTTTTGTGCTCCAGTCTAGATATTCTGGGTGTGGCCAGCTGAGAAAGGACAGATGAGGGAGGGTTGGCCCTGCCAACCCTCAGGGGCTATGATAGAATAAAGTTCTAAGATCTCCTA
GTATGCTTGTCAGAGAGAGCCTGTGTCTCTCCCTGACTAGGCCCAGCCTCCACCCCACAGGGAGGGGCTTCAAGGCCCCACTTTTATTGGCCATGGTCAACAACAGCCTAATATCACATT
TCTTACAGACATCTTTGATGGCCAATCAGAAGCAGTTAAATTACCTTAAATTTTTTAAATGGAACTCTGACAGCCAATAAGAAATCCCGTGGGTGGGAACACTAACAACCCTTTGGCTTG
TTTTTAAGAACAATTCTAAATTTTCAATATTCTGTTTTAGAAGCACATGATGCCCTAGTGCAGCTGCTATGTGCATTTGCCAGACATTTCCACGCCTTAGAGTTCCCCATAGTTTGAAGT
CTGAATCTGACCCCTGTTCTGCTTCTCAAGGTAACTTTAAAACAGGAAGTGTACAAAAGAGGTAACTGATGACGTGAACAGCCAATCGTGGCTTTGTGTTCTTAGCCGATAAAGCAGTTC
CCCCTGGAATCTGGAGCAGACAATCTGGCTGGCTTCCTTGCAGCTCAGGTCTGCGGAGGCCACAAGGGGGCAGCATGCAGCCCTCACCTGTGTCTCTGGGAGGTGCCCTGTCCCACTGTC
ATCCCAACTGTAGACAATTCTAGGAACTAGTGGGAGTATGACTGTCCCCTTTCTTAACCCACTTCCTGATAAGACCCTCACCCTTTGAAGGGAGGGTCCTCCCTAGGATAACAGTGAGAG
CTGGAAACTCTACCCTCTCCAGAGTATTGCCTCAAGGTAGGTGGTTAGATTTTAATAAGGACTTTCTGACAGCCCAAGTTGGTTCAAGGTccttcttatctccccagctttgtttctttt
TCCCCGCAGGAACCCGTACCTCTCCCGAGAAGTCGCGCAGGGTGTCTGCTTCCCTTGTCCCTACGTGAACCCAAGCCTTTCTGCAACCCCTCTGTAGGTTCACCCAGGGGAGACCCCTGC
GACTGCACTGGTGTGTCAACCCTGTGTGCTGACCCATGTCCCCAGCCCAACTGTGACACCACTTtgaagctcaaaagggctatgtgactttcctggagccacatgccaagtcacacacag
agccaggatgctcactgacagtgccagaaacttccccctgcaccaaatgcctGGTTTAGGGCTAGCCAGAACTGCCCTATTGCCCAACTCCAGCCCAACTTCACAGGGCCTGGGGAGGGG
GTGACTGTGTGTGGGCTGAGGCCAGGGCTCTGATTTTCTGTGACCCTGGGACTAGGCCTTGGCTTTTTCTAGTCAGGGGTGTGTGTAAGGGAACTCCTTGCAGGAAATGCTTCAGGGAAT
ACTGGCCCAGTCCACCTCTGCCTGCTCCCTAGCCTGTCACCCTCTGAGCCCCAAACCCAAGCCTCACTCAGCCCTTCCTTATCTCTCCTCCCCAGGGTAGAACCCTCCTCCCTGTCGCTG
TTATCTCCAGCCACCAGCTCAGCCTTTTCTTCTTAGCGTCCCTTGGGGCACAATGGCCACTGTCCCCTGGGAGCTGGCCTTCTGAGGGGCATTGTAGGGGCAGGCGGCTGGCACTGTCCA
TGCCAAGAGACAGCTAGTATTGTGGTGCCCATAATTAATGAGACAGCTCTGGCAGCTGCTCCCCAGCCCATGCCAGGGGCCTAGGCAAGCAGGAAGTAAAAATATTCCTGTCTTAGGAGG
TAGCGTGTGAATGCCATGTGTTTTCCAAGTCCTTAGGGCAACTGGAGTCTTTCCTGTGGCCAGGAGACAGCCTCCCAGAACCTTACCCTCCACGCATTTGACACTCTCTCTCCCTTCTCT
gacacatagtagggacttaataagcattgactgtatgaataaatTAGGCACAGAAAAACTTACTATCCTTGTGGCTTATGCCTGTAATCCCAAGACTTATAGTAAGTATCCTTATCCTTA
TCAGAGACCTTCTTGCACATCTGTGGAAAGGGGAGTTTGCTTTGAACTGCATTTCCTCACCAGCGTCACCCATTCCTTAAGAGTCAGGTTGATAAACGAGTCAATGCTGAGCCCAAACCA
GGGATCGAGCTGGTATTTAGGAGCAACTGAAACCAGGACTCTCTTGTTCTGTCTCATGTCTTTCCTATTTTCTGCACGTTATCTTCCCTCTCTTTCATAGCACATTGATTTTCTTCATGG
TCTTGCGCCTTCCGTCACCTTCAGGATTAAGTTCAGATTGGGCATGCCAGTTTGCACATGATCTGGCCCTTGCCTACCTTTCCAGTTTATCTTCCACTGTATATCCCTGCTTCCCCGCCT
TCCCCCTCACGGCCTTACCTCTGTTCTCTGTAGCTGCCCTGCACCTGCCTGTTCACCCTGTTCCCTTTCCTGTGCTCTGAGTCGTGCAGTCAGTCCTTCAAGGCCCATTGCAAGTCATAT
CTACAAAACAGGAGCCGCCTGGATCCGCCCACTACCCCCAGGACTTGTCTCACCTTCCTCTGATGGCCATGGTACTGAAAGCGTCTGCTCTCATCGTCCCCCTTTATAGTCTAAACATGT
TTTTTCCTATTTGCCATGAGCAGGAAACATTATCTTACTCTGAATTTTTAACATTTGCATACTAATGACCAGAAGGTAGGAAAGAAGGAGGAAATAGTATGATTAGAAAGAGAACAGGCT
TACACACAGAGAACAACTTGTTTTGTGAAATGAATTGAGTAACCACATTTTTTCCACATTGCATCACTTGCTCCTTAGCCAGGACATGGAGACTGCTGGCCAAACTTCTGCTGTTATAGA
AAGCGCTTTTGTAGGACTTACTGAGGGTGTAAAGTGTGGGAGGAGACAGTTGTTAGAGGGAACAACCTAACTGCTGGAATGATGACTGAAGCACCTGGTCTGGAAATGTCACCTGGAAGG
TCTCTCTCTACCTTCTGAGCCTGGTCCTCTGACCATCTTCTGTTGAAAATCTAAGGACTCCAGAGACACAGAAGAGAGGAAAACAGTCAGCAAACTTCTCTGGAAGCATCAGCCACAGAG
CTCTAGATTTATCAGTCAAAAGAACAGTGAATTCCCTAGGCATGAAAATGAGAAAATCAACCTATTAACTGAATAAAGCCCAGAGCACCAAGGCTTATCCTGTTTTAGCCTCAAGTAACA
CTGCCCTATAATTTCACACTTAATTACATTCCAGTGTAGTATTTGCTGTTGCTTCATTCGCGTTAGTCACATATTCCCCTGCAGCGCCAAACACGCTTTTGAACTCACAATGGGTGGCTC
CAGGGAAAGGTTTGGCTATCTCTCTTTAGTCACGCCTATCAGGTTTAGTCTCCCTTTGGGGTGGGGGCTCCCTTGTGGGGATTCCATATGTACATAACTGATAGGTGACTTCCAACACAT
caccatcaccaccaccaAACAAGCCTGGAACGCTCCAAGCCCAAGTGTACACTTGGACACATGGCACTCTGGCATTCCGAAAAATACTCATTTTCTTTGTAAACCTGGCAGACTAGCCAG
GTTAGAATGGGTTTGAGGTGCCCAGGGTCATTTGTGGCAATTGGACAAGCTTAATCAGGACCTACTTTGTCTCTCCATGTCTAGACTTTTCTTTCATCTGCAGTGTAGTTTTTACTTGCC
AGGATGGCTCAGCCTTACCCAGCCATGTCCATTGATCTCAGCTGAGGCTGTGAAGCTGGCCTAGGCATTTCTGATAAGGAAGGAACTCAGACTTTGGAAAACACTGTACAATGCAGGTCC
TGGTTAAATAGGGCTTGGAGGCTCAGATAATAGCTTTTCCTCCCTGGGTCATCTTTCTATGCTCCATTATCAAGGAACTCATTACATGGCTGTAAAGAAATGTCTTCAAGGGACAGATCC
TTAGGGTGTGGAAGGAGTGTATTGGAAGATAAGGTCTGCAAAGGCCAGAATGTGGTTAAGGAATTTGGGCTTTATCATGAGAAAGTGGGGAGTATTAACCCACAGAATAATGTGGTCAGA
ACACATTTTTAGGAAGATCATTTGGGAAGCCAGGGTCAGGGTTACCAGATGGATTTGTTGTAGTAGGACCAGTCAAGGGTTCCCTCCAAAGCAACGTAGTATCTCTGAAACCCTGAAAGT
GTGAGGTTAAACCCTGCCCTGATCAAAATGTTCACAAAACAGCCACTAGTTGGCAGGAATGTGCCAATGAATGGATGAGCCAGACTCCCAACTAGCAGCTTCTGTTCTCTCACTCCTTGA
TGCGGCCCCTAGAGGAAAGGCGTCAGGGGACCGACCGGCAGCTGTGCCGTCGCGGCACTCTGGACCACGCTGAGGGCGGGCCGGCTTCCCTGCGCCTGCGCTGACATTTTGCAGTTTGGG
TGGCCCCACACTGCCCTTCCCACAAGCTCTCAGCCCAGGGCCTTCATCTCCACAGCAACTCTCAGCCACACCCCAGGGTGAGCTGGGAGATTGGAGCCAGATGTTCCAGGTGGGGCTGGA
TTCCCTGGAACAGCCCTGACATGGCTAGCCTCCAAACCAaggccaggccaggccaggccTCCCGGTAGACAGAGGAATCATCCCACTGCCGTGGCCACACCCGAAGCCCTTCTCAGCTCT
TGCAATAAAGTGTCTCCTCTACCCCAACTATGACTCACAAGGCACACGCAGTGACTCCCTCATACGACCTAGACACCTCACACCTTTGCTTGGGCCTAATCACCTTTCAGAACATGCACA
CTGTAAGGATTCCCAAAGGGAGCCAGTTCTGAAGCACACACTTTGGCAAGAGCTGTCAAGAGCACTTAGCAAATGCAGGGCTTGGGGCTGGTCCAAGCATGGGCCCACGGTCTCCATGCC
CAGCAAACTTGGAAAAGTCCTGTCACCTCCCCTGCAGCTGAGCATGACTCAGCAGGCCAAGCCTTCCTGGTGACTTGCTCCTCAGCATCGGGCGTGGCCCCATAGCCACTGTCTGCCTAT
TTGGAAGAAGCCCAGCTAACTCTAGACACTACCTGGTTCCCCCAAACAGGACCCTGATCTTTGGGAGTCACTGCACTCACTTTCTAGCCCCATCCGTCTGGACAAGAAATGTGGTCCTGA
ccctctgaccggttccatcctgccaAGCCTTTTAAAAAAGAAGAGTGATGGACTAACAGTCCAAAACCTGACCTTAGGGTGACCTCAAGCATTAAGTGCTCCTGAAGCCACTTCCTTTAA
GCCTTCCAATGATATCAAGACCCTTGCATGACTGAACCTCCAGACACCCCTGGTTGCCCTCGAGGCAGAAGGCACTCGCCAGTCTTCAAAGTAGAACTGAGAGGAGGGGGCTGGTGCATT
agagaggGAAAAGCGCAGAACCAGGGGACTCTAGGCTTCAGGGAAGTTTCCAATTGGGGGTCTCTGATGCCAAATTCTATGGCTTTCCTGCTTAGGTCCTCCCCCTTGTTTCCGGGTACT
GCCCCACGTCCCCTGAGCTAGCTGCCCAGCATTCTCAAAGCCTTCCAGGCAAAACCACATCCTCCCTAAATAACCGAAAAGGTATGCATCCTATTATGGAATGTTAAATGTAAATGGCTC
CTTGGCCATGTGTGGGTGTGGGGCCAGGATCTGGACCCTGGGGAAACTGACACCCCTGAGAAGATACACATTTGGTGGTGAGATGGGCAATAATTCAACTAAGAGAACATTAATTTGGTA
TCCAGCCGCATAAGGGCCAGGGCCACGAGGCAGTGCTGCTCTAGGCTGTGCCACAGACAGCACACAGGGCTGTGGGATGGAGGCAAGGCGAGCCCAGAGCAGAATCTGTTTACCTGGGGC
CAGCTGGGTGATCAAGGAGCCCAGTGTAGCTGTTTGTTTCTTTCCTTGAACTGGGCCCTCCAGCCCAAGAGAGTCCACCTCTTCCTCCAGCAGAGGTGCTTATGGCTAGCTGGCCTGTCT
GGGCTCCCACTGTGCTATGAAACCCAATCTGTGCTGCTCAGCACTCCCCAAGCCTGCTGCACAGACCACATGCTCCCCTGGAGCCTCAGTGCCGCTGACCCAGACAGCTAGCTCTCATCC
GAGGAAAGGTTTTGCTGAGTCAGCTACAATTGGTACAAGAGGGGATAGCAGGGGCTGGGACGGAAGCCCCCCTAATCCAAAGGGTGTTTTGCAATTCAAATCCTCCTGGATTGCAGGTAA
ACACAGTGATGGATTCCAGGAAGGTCTGATGGGCCAGGCAGGACAGTTTTGTGTGTTTAATGTTTTCATTCTGATTTGCACATCTGCTTGAACCACCTGCTTTCAGAAAGCTTTTCGGCA
TCCCTTCTTTATCTTCTGTATGCCCTCCGACCCTCTGCAAATGCACTTATCAGGGCTACCACCTGCTCGCTGATGCTGGGGGAATTGAAGGCACATACTCCCCTCCcttctctcctgact
CCTGCCCTCTCCATGCAGACAGTCCCTCCTCCAGCATAGGCTAGGACCACTATTCATTCATCCTCCTCCCTGCCACCACACTGGTCTCTTTAAAATGCACAGCTGACCACATCACTGCTT
ATGCCCAGACAGAGCAGCCGGTGTCTAGCTGTGCCCGCTTGCCCCGCCCAGCTCCCACCTGGATGCCACCTGGCAGTCATATGCACATTCATCACGGAGGAGCTGGCTGACTCACACATT
ATACTGGAGCTGACTCATGCTTTGCAAGAGGGAGAGAGAATCGGTTGAGAGCCACAGGAGCCCCTGCTTTCCACATTGAGGCTTGAAATTCATGCCTCAAATCCACCGCAGTTCATTTCT
TCACAGGAGATGGCCTGGGTTGGGTGGGGCTTGGAGCAAAAGACCAGCCCAGCAGCACAAACTTGTTTCCAGGGATAGAATGGAAAAGGCCAGAGGAAAAGCCTCATTAGGAGGCAGCTG
GGAAAGGCGAACCCAGTGAGTACTTCATCCGAGGAACCTCCCTACAACCCGTCCTGGCCACAAAAACAGAACTCCCACCAGTTGGCCCTGAGTCATTCATTCCCCTCCCGCCCCCAGGGA
AGGGGTGATTTCCTGCAGGCAGCTCAGGCTCCTCCCAGGGGCTGTGCATCCTCTTATCTCACCCAAGGCCCTCTCCTAGGGCAGGGCAGGCAAACCAGAAGCTGGCTGCAGTGGGGCTGT
TGTGGTTGGATCTGAACCCGAGCCAGGCGCTTATGGCAGCCACGCGTGTCACACAGCATGTGTGTCCCCTCCAAATGTGCTCCCTCACCACATCCTGATGCGATTCTTGGAATTACATGG
TTTCCACTGCACATGGGGAAGTTGAAAATCAGATTTTCCATCACTTGCTTGTCAGTGTCCTCTGTGACAGTTTCTGATTCCAGATCTGATGCTTTTTCCATTTATGACCCATTGCTTGGC
TCCAGCCTGTCCATCTGGATTTCCTCTTGTGAGTGCAGTGGTAACACTCTTCACCCCAGGGGCTTGGTAGTCACGTTTGCAGGACAATGGGTGCTCTTACTGGGTTTAATGCTAAATCTC
CCAAAATGAAAGGCCAGCTGCAGAGTAGGAGAAGAACAAGGGCTGAGTGATTTGATCAGACATCTGTGGGGGCCTGCTGGCATTTGGAGTGTGAGTGCCTTAGAGAGACTGACTATTCTG
GCCCCAGGGAGTTGGCGACCGTTAATCTTGGTGGTTTTGACCGCTAACTGCCCCAGAGGTCCCAGCCTGCTGGATGACTCAGAATCCCCAACACTCCCCCTATTCTTCTCTCACTGGGAT
AGTCAGGAGGCCATTTCTAAGGCATTTTAATTTGGTAATAACTTGACATGACCCACTGTACCCAGAGTTGTACGTTTTAGGAGTTACTGTCGCTTTCTAAATGAGGGGTTGATTTGGAGC
CTACTCTCCAACCTTCTGATGCTCCCTCACTTTGGCAGTCTTTAACCTTTCAGGTTTTTCTCTTTCCCCACTCCTCGCCCTGCAGCCTTTATTTCCCAACGGCCGCACCCTCACGCTCCT
TTCAGCGGAGAAATAGACCGCGCTTTGTGCGGAAGCTGTCAGCGAGCAAGCGTCCCGTCTCCTTTAAGAGTGATCCGCGAGGGGGTGTGGCTTGCGGAGAGCAGGCCCGAAAGGGGGTGC
CTCGCAGCTCTTCCACAGCCTGTTGTGTTTTGGTTTCGGGGAGGCGGGGGCTAAGAGTTTGGTGAAAGTTTGAAGAGTGGAGAAGGCTTGGGAGATCTAGCCAAGTCCCTCCCCTACCCG
AACGGCTCCCCTGGCCGTCCTCCCCTCTCCATCCCATCCCCTCCTCCCGTGCCGACTTCTCAGGCTCCTCCTCCCAGGGAATAAAATTACAAGTCTCTCCAGCTTTCAGATGATTGATCC
CCACGAACCCCTGGGAGTGAGCGCCACAAAGGAGTCCCCTTCTCCGCCCCTGCCTCGCTGCCCTCCAGCTGGGGCCCTTGAGCAAGCAGATGTGGGCCCCTTCGGGCTAGGCTGGAATGA
AGCCCTGCGTGGGGCCCTGCCTTATCTGTCCCCCACACATATGTGATAAGCCTCTTACCATGGGCTGGCCCAGGGAGCAGGTGGGGAGCAGGCCGGAAGAGGGGAAAGGCCAGCTGGGGC
TGGCTGAACTCCAGGGAAGAAAGCCAGGGTCAGGGAGTCCTGGCAGAACCCCAGCAAGGGGAGATGCAGGGTCACTGTTGGGGGcagtgtggagctgtggttagggccatggattctgaa
gggcctggctcacagaaagccctcaTCCATCCTCCTTCCTAGATCTGATCTTCCCTGGGAGCTGCCCACCATACCCAACAGCCCACTTGTGTGGCCGGGGCCTAGGTGGGGTTCCCAAAA
CTGGTGCCCTCTGGTGACAAAAGCCATACATGGCAGTTACAGCTGCATCCCCAGCACACATtgggccagacaaggtgctgccccttgtctgattattttgtgtcatcacatcaagttttc
CCTCTCTCCATGTATGCCTTCTGTGCTGTGAACAGCTCTGTGACCCTGACTCTGGGAAGCTGTGGTTGTTGGCAGAAGGCAGGGACACCACTGGGTAATGGGTCACACAAGTCTCAATGA
CCGGACTGTGGTTGACAGAAAGTCTTGGGGACACAGATTTGTAGCTGGCGTGGGGTTTTCGATAACACAGGGTCCAGGTGGCAATGTATTGGGGGTGACTCAGGGTTTGAGGGACATGGG
GTTATTTGTAGTTGACACACAGATTAGGTGAGCCTGAACTGTGGCAAATGCAGAGTCATCTGGGTGACTCAGTGACAGCAATTCGAAAAGAACCGGAAGGCAGCAGAACAGTAGCAGTGG
GGGGACCCGGCACAGTGACATCAACATCACTAGTAGCCCATCTGCCATCAGTCACATCCATCTTGAGGGAAAGAATGCTTAGATCGTGAGAGCATCCTGCCCTGGGACCAAGGATTTGAG
AATGAGGGCACGAGTCGGGGTGCTACTTCCTTCCTTGTTCATATCACCTATTTCCTTCTTAGGTGCCTGGTACAAGGAATAATTAGATAGAAACACATGGGTAGCTTAGATAGGGAAGAG
GAAGAATCCCTTAGGAGTCTACAGACGCCATACTGCAACACATTGGCATTAGAAGTAGGATTGTAGTGTCCTCTAGTGGACACTTTGTGAATTTACATAGTATTATTTACTGGATGTGGC
TCATTCACTCAGAGCAGACCGAAGACTGTGAGACTTCCTCCCCACAGTGAGCTAAAAGGACGCTTTTGTCAGAGTGGGGAAATAAAAGGGCTTTATGGGAAGGAAGATAAGAACAGATGA
GTCAGAGGTTTCTGCTTAATGGTGAGTATTTTTGTCTTAAAATGTGTGTTTTTCTTCTTTGGAGAAGGTACTGCACTCTTTTTGTGTTTTGAGCTGGAGACTTTCTTTGATATGACTGGG
GCACGTTCAGGCTACTCCAGCCGAGGCAGCACTTAGCTGGGGACACAGCTCTTTGTCTCTCCTGTTTCCATTCCCCCACCCAGAGGAGATAAACAGACCCTGGGTGATAAACAGCCCGCC
TTTCATGATCACTTTTCCTCAAGTTGAGGAGAGTAGCTAGTGATGGATGGGCTGGAATTTGGTTATCAGGAAGGGCTGTCAGCCAGAGGTGCCTATCTCCTCCCCCACTACGCAGGGCAT
CATTACACTGTGGCATCGAGGTAAAATATGACCAAGGGGAGGGAAGGAAGAAAGAGGGGAAGGCTGAGCTTACACATGGAGCAAATTGAGCAACAATGAGAGCAGGCACGAGGCTGGGAC
GTTAGTTATCTGCCCGTGACACCTTTTATCTCTGCACAAATTGGTCCTTCCTCCCCCACTGCATCCTCTTATACAAACAGAGGCAGACACAATGTGTCACCACTGCAACAGCGTAGCAAT
caaagccttgctttgttcTGTTTTGTTTGAATTATAACAGTGTGCCTTTCAAAGGGGAAGGAGGAGCAGAACAGTAGGACttgagtgcttgttgtatgactgatgcagtgataggagcat
tgccttcattatctccgttaagccccacagcaatcttatgaAAAACACCAGTCATCTATTTGCTATCCACCTGTGTCTCCTGCAAATGGGAACAGCTCAAAGCAGAAGGGTATACTGAGG
CTTTCTGCTGAATGGTCCTGCCCCTGAAGACCTTCTTGTCACAGCAGGGGAGGAAGAGGGGAGCTCCAGCTCCCTAGGGGAAGTCGGTGCAGCTGCGTTGCTCTGTAGGATTGAGCCACT
GCCTAGGGGTTGGGCGGGGATCGCCCACAGGCGATAGGGAATTCGGACGCCTTGTCCCCTGTAAAGCACCCAACGCGATGCCTCTGCCCTAAGGGCAGCCGCGAGAAAGGCAGGCACAGG
CAGCGCCCGGCGGCTATGCCGAGAGCCCGGAGCGGCCGGAGGAGCAGAGGGGCCGGCGGGAGGGAGGAAGTAGGTTTGTTTACGGGCTGTTTGGGGCGGAGCAGCTTTGGTCGGGGGTCC
CTTCGCAGTCACGGCGCCTGAGTATGTGCAAACCAAAGCTGCCGCTCTCAGTTTCCCCGTCTGTCTAATGGAGGTATGGCGCCCAGCTCTTGCCCAAACCTCTCTAAAGGCCCTGAAGAA
ATAAGTGCCGGAGAATGAGGAACGAGCTACACAATTCTACTCGGGAGCTCAGCTTTGAATTTGCAAACTGCTGGGACCTCACTATACAAACCTGCAGGGCGCTGAGAATGTTTTTCTTCC
AGTTTTTAATCAGTGCCCAGTAGTGTGAATACAGCCCCTCTGCTGAGACTTGACAATACAGTGAGATCTGGAGTTCCCACGGCAACAGGAACTAACTCATCCCAGGGCTCTTTGAGTTAT
CAGTCGGCCCACATTTCACAAAGGTGATCAGCGTGGGCTCGACAGCTCTTAGAGGCCTTCTCTGAAAGCAGGCCGTGTATGCACTACCTAGCAGCCCCCCTTTTGGATTCAAACCTCTGG
AGCATTCCTGTTTGCTGAATACAATTGAATGATCCTAGCTTTTTGTGCTTACTGGGGTGTGGTATCTGGGGGGTGGCTGTAAGGGGTTTAGGGTCTCTGGGTCAGCTGGTAAGTGAGAGA
GCTTAGTGCAGTCAAAAGACAGGCAGACTTGAAAGGCTGTTTTACAGCGAGATCAGCGGGGGCCACGAGGCAGAGAGCGGGGCGCAGTGGAGCGGAGGAGGCTGAGGCTCCTCAGTGGGG
GGGCTATCAAAGGGAGGCCCTGGCTGATCCCTACTGCCTCTGCCCCCAAAACCCTGTCTGCAAAAGCTGGCCATCTGTCAGCCTACCCTCCCTGGCCAGGACTGATAGGCCCTAACTCTT
AATGGCGGTGACCTTTTCAGGAGGAATTAGATTGCCTGCCAAGACCGGTTAGAGGGAGTGATAACGCCAGCTGAAGAAGCTGCCCAGCAGACTTCAGAGAGAAGGAGGCAGAGGCAGGAT
tcagccaaattattagatacagactgtcaaaaactaggttttcttttaaaaaaaaaaaTCTTATAAACATTTAGCTTCCTAAATGTTTACAAGAAGCTAAAAAAACATGACAGTAGGCCG
tgacaTTTGTGGAGCTACCCCAACCTCCCAAAGCATGAAACACCCCACCCACACGTCTCTCTTTAGTAACAGAACATTCagccttgcctaggcaagacttcaaaaaatttaaccataaac
gacagggaTACTGTTAGGACAATACCTGGCATGCATGAATCAGTGACTGAGGTATTGTGAGGGAATAGTCCCTCCAAGTCGGAGGAAATGAAGTCAGATGGCAGTAATTCTCCAGGATGC
TACAACAGCCCAAAATAAATGTTCAAACAAAATGTTGTCTCACACCTCGCAACAAACACACAACTTTCTATCTGATTTTTAAACACCGTTGATGaaccccaccaacatagggcttcaaaa
cacgcccgaataagtttgtgaacatttggtacaaaTAACAAATGACCAAGTTCCTTGGTTGTAGTTGCCTAACTTTTAATACTTAAAAATGTAGCCTCAGGAAATAAGAGGCctcaaaaa
TAAAAGTCCAAATGATTTGTTTTACCATTGGCTCTACATGGGCCTCTCCACAGGAACTTAGCAAGTGTTGTGGGGGGGTGACAGGTAGGACACTGCAAGAAAGATCATACTGGGCAGGGG
AGCAATCCTCCTTCCTCTTAATATTCCGATATATATTCAAGTCCATCAGCCAAAGGCAGAGCTAGCATTTAAACTCAGGTTCTCAAATTCTTTTCTCCAGATGGTCGGAGATACCTCTTG
CTACTGTGGTATCTGTTCACCTAGATAAGTTTCCGCCTTGGATAGCACTGGTGAACTTTCCAAACTTATCCAGCAGTCATCAAGGGAAGCTAGCTGCTCCTATTCTTAACCATGCAGTTA
TTAAATCTTTTTCCACCTGTTCCTTTGAGGACTGTAGCTGCTTTTCTTATAAAAAATCCTTGAGATCAACTGCAAAAGGGGTTTTCTCTTTGAAAACTCAAGTCCGGTGATCTGCCAGAC
gcacagccgtattccttacaGTTAGTAATGAGAAAGAATGAAGGAGAGAGAAAGAGTGAGAGCTGGCAAGAGGGCTTCCTAAGTTCTCTTTAGCACTGCAATCCTTGGCTCCAGGTTATT
TGAATCGGCAGTAGTATGCACGAAGTGGAGAAGGACTGGAGGGAAACAAGATAGGATTGTTTTGAAAGCGGCACAGTGCCACTCAGGCGTAATCTGTTTTTTGAACAGTGGAGGGAAACA
CTACACGAGTTCAAGGAAACAAGTGCTGTTTCCCATACAGTAGGTCTGATTTCCCAATCTTGCCATATTTTTTTAGGCATCTGGTTCTATTTTTTTTTCTAATCTTGTGCGCTTTAGAGG
TACCCTTATTCGCATTGACTCAGCTTAGACTCTTTCCTGAGTCTTCAGCCTAAAGCCTGAGTGTCCTCAGTTCCTTGGTCAGTGTTTCATACCTGCTTATTACTGCTTCGTTGTGAAGAT
TGTTTGCCCAGAGCAGCAGGGGGGGAGTTGTTGGTGGTGAAGCCCCTTGGAGTTTGCCATTTACATAGCTAACTGATTGCTCAGCTGAGGAAAACCTTGGCTTCCTCTTCTGGCCCACGT
GAGCCATTGCTGATCCTGATGGCCTCATTTTGGTAGATAGGATGGGCTTAGGGCTAGAGAGTCCTGCTGTTAAGAAACTAGCATACTGGAGTAGTCAGAGAAACGATTAATTTACAATAA
GTCTCCTGGACACAGAGACAGTTATCCAGAGAAGACATCTGTGGTGAAGTAGCTAATACCCCATGCACTTGTTATCAGATCAATAACAGAGCCTGACCGGGTCTCTCTGAGCCACAACTG
CCCCTGGACTGAATGGGGCATTTATCACACTGTTGTGGACAAACCAGCTGACCATCATGCACACAGGCCCAAGCGCCTGTCAATTAGCTTCTGTCCATTAGCTGTCCAAACCCACACTCT
GGCCCTGGTACTGCAGTCACGTTATCAGTTCCCTCCAGACCCTGGAAGCATGATCGGCCATGAGTTCCCATCTCCTACCATGCCTCAACTCCACTTGGACAAACTGTCAGTTAATTAGCT
AATGTGAACAAAACACTTGAAGCTAAAAAAATGCTCAGCTGGGCTATTATGATATTTGTCTCCTGATCCTCAACTCCCTGCAACTCCCTCCACTCCAAAGTCTGCCCACAGGACTCCTTC
TTGTTATTCTCTTGGGCCTGCTCTGCTTTATACAGTGGCTACTAATGTACAGCTGTTCTCTCCCCCATGGGACAGTAGGCATCTTAAGAAAGTCCTACAACCTAGTGTGTAGCATATAGC
AGGTGCTGGTACATTTAGTGACTGATTAACAAACTGCAGAAGAAAGATAAGCTAAAAAGATCATGAGTCAGAGAAACAGAACTGGGATGGAGGGAGAATCACAAATCATTATCAAAAAAG
cgacacAGCTACTAGTTGTTTCTAATCTCATTTCCTGTCCGTCTGTTCTCTGGTCACTTGGGGGCAGCCATTCTGGGCTGTGGGTTCAGAATAATTGGAGACTTATTTATCCCTTAATTT
TAACTGGCTCTACAGAAATTGCTTCTGAAAGTCAGTCCTGTCCTTAAGTTTACTCAGCCTTATCTCTCTGAGTAAATGGGAACTTTTGAGCTCCAAGCTGTTCAGaccatattttgaggt
ACCAGCCTCTGTGCTAGGCGACCACAACACTTTGAAGACAGAAGCAGTCCTGTGTACTGTGCACCTCTGCCAATATCTGTTTACAGGAGATAGCTGCCATGTCCCTGTCCACCCTCCCTT
TTCTCTCCTGGCGATTGCGATATTGGAGTTTTAGGACACAGCCAGAGCACTTGTCATTTGTTCCTGTTGGACACCATTTTTAGGATTATCCCAAGAGCTCTGGCTGTTTCTgctcttcct
TCCTGCAGAAAGTCAGTCTTATGTGACCCTGTACAACCTCCTGGACTTTCCCGCGGGCGTGGTGCCTGTCACTATCGTGACACTACAGGACGAGGAGGAACTGGCCTTCTACAAGGGGTG
GCTCAGGGGTCTGGTTCCTTAGGGGCCCTCAGGGAAGGGGCCCCTGCTGAGAGGGTCTGGGGAATGGACCCCTTTAGGGCTGGGCACTTCCCTCATCTCTTTCCCACAGAGCTGCTCTGG
GCTGGAGCCCTCCACCCCCATCACTCATTCTCCTTTAGCTTCTGGGAAAGCCGATTAGGAGGTGGCCTTCTACCCGCCCCCCTGACAAGTGTGTCTGAACTTCCAACAAAGGCCCTCAGA
GGGTTGCAGAGGGAGGGCTCAGCACTGGGAACCTGACACCACTGGCCAGGGATCACCCCAGCAGCCTAGGAGGCAGCTCTGTGGGGCTGCCCACCCCACGGCAGGCAGGAATGTCGCTCT
GAGAGGGGACCTGGTCCCACAAAGGCCTGGGGGCTGGGCTGAGGCAGGCTGGAGAGGTCTTCACCTGGGAGGCCTCACAATAAGGAAGACAGCAAGGGCCAGCACCCAGGAAGGCACGTG
AGCTCCTTCCAGGCCGGGGAGGCTGCGTGGCCCTCACCCATGTCTCCCGCTGCGGGAAACTGCCACCTCAGCCTGGGATCCTTTCCAAGAAGAGTCTGGAGATTTCACAAAGACCTCTGA
ACAACAAAAGTTGCAGAAGCGATATTTCCTCCTGGGGTTGACCGCCCCGTGGCTCCTTTATCTTGGCAGCCAGGCTTGAAGAGCTGTTCTTGGAAAGAGCCtgtgtgggcgtgtgtgggt
gcacgtgggtgtgagtgtgtgtACAAGCTGCTCTTTGTTGTTGGTCTCATCTAAGCGGGACGATAGACCCGCAGGCCTGGGTCCTTCCCAGGTCACCCTGCCCATCTCCTGGCCTCTGCA
CAGTGTTTGATGAATGGACAGGCAGGGTCAGAGCTCAGAGTGTGACTAGGGTCAAGTTCAGTCTATGATTAAGGTCAGGACACAGTATGGACTGGGGTGAGGTTTCAGTCTAACATCAAG
GTCAGGGTTTAGTCTATAAGCAGTCTCAGGACTTATCTGTGACCTTGATAAAGGCTAAGTTTCTGTCCAGGATCCAGGCTCTCTCTGTAATAAGGTCAGGTTCCAGGGTTGGATGAGTCA
CTTAGTAAATCTGAGTGACCTAACTCCCCCTCTTCCCCCATTTCTTAGGGCCTTGGACCTCAGAAGAGGAAAAGGCAAAATTGTGCAGTCTGGTTGGGCTGAGTGGTGTCTATCTCCTGC
GGGCAGCAGGCCCACCTCAAGGCTGGGCGTGTGGGAGGGAGGACTGAGGTGTGCTGACTTTCCAGACCCTGGAAGAGTTCAGCTGAAAGAGCATCTCTCCAACCTCTGCCTTCGTTCGTT
caaggCCCCACAGCCTCTTGCCCCAGCCCCTGGGAACCAGGATGTGAGTTTTATCTCCAGACTCCAGCCCCAGCCTGTGCAGTCCTCCTCCAGGTTGGCCCAGCAGGCATGTGACTTCAA
GGAATCTGCTTGGACCAAGTACTCCCCACCTTTAGAtcacttgtgtgttctcagcacccagcctagggctgggcacaGTCACAGTCACAGTCCTGGTGTGAGAATGGCTATTGGAAAGAA
AGCAGGCTGACCCTACCTGTTTCTGATATTTAGCCCCCTGCTAGGCTACATCTACCACTCCTTGGGCCTGGCCCAGGATCTGGGCCAGAGGATGGCCCCAGTTTGAACCCAGAATCCATC
CTGGGACTCTCTCTAGGACAGAGGTCGAAGAGAAAAAGTAGAGGCGAAGACTCCACGCTCTCCTCGCGGCGCGCAGCCACCCACGCCCACCCCCGGCTTCCCTGCAACCTCAAACCAGCT
CCCAGGGCCAGGAAGGTCGTAGGACCCAGAGGAGCCCGCCTGACATTTCCGCTCCCCGAAAACACGCCCCCCAACCCCTCCCCTCTGCCCCGTACTCCCCCACCCCGACAATCCCCCCCG
CAACTTTCGAAGCTCTGAGCCTCGGACGCCAGCCTCAGGACAGCGGCCAGCCTGCCTTCGGGCGGGACTCTCCTCCGGACTGTGCCACGCCAGGACGGCCGAAGAAATGAAAGTGGAAGC
AAGGGGACTCCCCTCCACTCCAGTACACAGACGCACTCGCCCCCACCTTCCCGGAAAGTCCATATGGGGCTCCCAGCTTCCCCTTGGACAAAGGACTAACTGAGCTGCCCGCCCTCTCGG
TGCTTCCTTGGACCTCCACCAAGGAGGCAGCCTCAAGTTCCCAGACAGTAAAATGGGAAAACGCTCGGCTTCTTCTGGAGCAGAAACAAGAGCTGCTAGATAAGGGTGGTTTCTTTGCCC
CCTGGCTGGAAGTTCCTCTTCAAGTCTAAATGAAGTAAGCAGTGCTGCAGTCTTCCCTCAACTGTGCAGTTGCTGGGTGGAGGCTTTTCTTTTCTGCCTGAGTTTGGGTATAACCTATAA
TGTAACCCTATGAAACTTACATGTTTTAGGTGGGAGAGGGGAAAACAAGGTGCAAGCCCTGTTCCAGGAAGAGCAAAAATGTCCTCAACAGTAAGAGGACATTCTGGGCTGAGAGCCAGG
CCCTCCTGCAGGCTGGGTCTCTCCCTTGTCTGCCAATCACGAAGCTCAGGATCCCCTCCCTCAGGGCTGGGGGTGGAGAGCTCGCCTCCAGCCCCGCCCTAGTCCAGAGGCTCCCCCTCC
CCAGGCCCTGGGAGGCTGCCCCTGGGACTGGCTGTGCAGCGATAGATGGTGGGGGCCCAGCTGGTGCGTTATCAGCCTTCTCCAGGAGCGCGCCTGAGCCACTCCGTGGCTGCCAGTCTG
TTCTGGGGCCAGCAGCTCCCTGCTCCCAGCACTCCCCTCTGGATCAGGGCAGGAACATGGGGTGAGGGTGAAGGGCTGTAAGGTCAGTGCCGGCCCAGCCCCTGCAGGAGCCCCTAGGGT
AGGAGACAGGAAAGGAAGAGGGGACTGTTTGTGCCTTAGCAGAGGCCTGACCCTCTAGGAACCTCTGTCTCTCCTTCAGTGAGTGGAGAAGCTGGGCTGGCTGCTGGCCTGGCTTTGCCC
gctgctccccgacccacaggcctcttccctctgctGCAGGCTGCATCCTAAACCCAATGAGGTGAGAAGAGATGATTCCCATTTAAGATGAGTCTTCCCCAGTGGTACTTGGTGAAGCCT
TAAGGTCTCAGCAGCCCCACAGGGCTGCACCGTGTGTCCTGAGCAGCTGTTCCATCGACGTTCAGTTCCTCCTTCCTGTTCCAGCCCAGCTGTCACGCAAAACCATCAGGCCCCTTAGAC
AAGCCCTCCATCCAGCCAGACCTTATGCGATTGCCCTTCAGAAAAGCCAAAGTGGGCCTGGACTGTTTCCAGCAGTCTCCTTCCTCCCAACCCCATCTTGTCAGCCATTCCACTCACTGC
CAGCAGGTGGCAGTGTCTAGCTCCAATACCAGACTGGGCGTGCAGGGAGCCAGTTTGCTGCTGAAGATTCTGCAACTTCCCCTCCCTCCAGCCCCCACTTTTGCCCTCCTCCAGGGGTGG
TCTGAAGAAAGGGACGGTGGACATTGACATGTAAATAGTCTGGGAACAGCATACAGGGAGTGCTCAGGGCTCTGACATAGGGCAGCGTGGTGGACTACATTGCTAAGGAAGGCATCCTGG
TGAGTCTCCTAGGAAGGCAGGCTCTGCAGAGAGCACGGCCAGTGTGCATCTCTCCATAGGCTTGAACAGGCCAGAGTGGGCCTGATGATCCCAAACTCATCTCTTCTGAACCCAGAGGGA
ACGGATCACATCCTGTTATTGTGTGGAAAGAAAAGGCCGGGAGCTGGGGAGGGAGGCAGAGCTCGGACCAAGCAAGTGGGGAGAGGTAGGAAGAGAAAGGAGGAGCCAGAGGAACAGGAC
AGTGGGCAGCAGGGAGCTCCACCAGCTCCGCCCTGAGCCAGGTGGCCTGGGCAGGAGTAGGGGACCCAGGAGGGAGGATGAGCATCCATGGGGCGGCCTGCATCCCCCATTGAGAGATGC
ACTCTGACTCACAGTTGCAGAGCCTCTGTTGCTGGACACCATGCCCAACACCATGGCCTGTGTCCCCATGGGCTGGTCAGTGGTACTTTACTCGTTCGCAAGGGCAGTGCGGCCAGAGGG
GGAACACTGGCTTCTAGGGAACAGTTAGTTGTTTTGCACATAGGGAAGGAGGTAGCGGGCAGGCATGAGGAGGCTGGGCTGCCATGAGCAGACCAAATCAACAGCCTCCCAATCTTCCTA
TCTCCCCACCTCACCCCACCCAGCTCCAGTATGATAACCAGGCAACTGCGGCCCAGCCCAAGAAAGCCCACACTTGTCCTCCCTCTGCCCACAGCAACAAAAGCAGTGCAAGGGCAGAGC
GGAAGCCGAGGAAGAGGATGCACACCCGGGTCTTTGCTTTCCCCCTTTTTCGCTGAGAGGCCTGCAGTTACGCTGCGGTGTGGTCCTGGGCGATCTGCCGCGCCCAAAGCGAGTTTCCAG
ACCCCTCCCGACAGGCTGTCTGGAACATTTTCGAACCCTCCAACTGGGATCGGTCTGGTTCAGTGTTTGTTTTCTAAGCAGGGAGGTGTCTACGCGGTTGCCTCCTCAGCCAGGTCTCCG
AACTTGAAGGAAGCGGAACTGGCTAGCCCTCCTGGTCCTAGAAACCAGCCACAGGGAAATGTGAAAGTACATCCTGTATGTCCTTGTGAGGAGAGATAAATATTTCCATGACTGCATGAG
CTGTGAGTCCCAGCCCCTTCCTGGGACAGCCCAGGAAATGCAGGCCTTAATGGGGGTTTGGGGATGGGTAGACTCTCCCTATCTCCACAGATGGTCTCTGTGCTGGGTTGGGAGGTGAGG
GCAAGCAGAGGTCTTGGAGAGTCACAGCACAGGCCCCTCGTGTTTTTGGGGGTTTGGAGCAAGTCACTCACAGGAGTGACTCAGCTATAAAACATGAACCTGCTCCCCTTCCAACCAGCA
TCTAAGACCCAGTATCACTTTATCAAGGTAGGAACATCGGTTTTAGGGAACTGAAGCACATGCTTATTTCAACCTGCTGCTCCCAagggataaggaggagaaaaagaaggagaacctagg
CAGCGTACGCTGCGGAGCCTCAAAGACCCTGCGGCCCTCCACAACCGTCTTAAATAACAAACCCCTGTCCTCGCCCCCGTAGGAATTGGGGCAGCTGGGGGTTCGCGTCACAGACTCAAG
CCCGCCAGCAGAAGGGCAGGCCGGACTTCGCGGGGCCGAACCCCGCTCCAGCTGGGGACAGGCCGCCTAGCCGGCAGGAGGGAGCCGGCGCGAGAGACTTGACgggaggaggtggagagc
TGCAACTCTGCCGAGCCTCCTTAAAACTCTGCCGTTAAAATGGGGGCGGGTTTTTCAACTCAAAAAGCGCTCAATTTTTTTCTTTTCAAAAAAAGCTGATGAGGTCGGAAAAAAGGGAGA
ACGTCTATCAGGAGCACTGTCATCCTTCTTGCTTCCTTCTTTTGCATATGTTGTTTGAGCTGCTCATTCAACCAAGGAGAGAGCATACTCTACCTTGGGCAGTGTGCCAGCCTTGCACAG
CTTGGGAGTAACTCCAGAGGAAAGGGTCTGGATTTGATTCCTTGAATGGTTCTAGTACTCAGCACACTGGGGCTTTCTTAAAACCTCTTGGTGCCATTCTTCACTTGGGAATCTCCCACC
TGGACCTCAGCCAAATCTTGAGTTGGTGTTGGCCTTTTAGGATCCTGGCTTTGATGTCAGGTTGTGGCTTTCTGCTGTGAATGATAACTGTCTTGGAAACACTCCCATTCTGGCTCAAGA
GATAAGGAATAGGGCAACCTGCCAACCCATGGGAGAGCTGAGGGCCCAGCACACTGCTAGAAGCCACTCTGCCATTCTGAGGGCCTGTGATCAGTGAGAGGCTGAGGTAGACTTTCTGTT
GCCAAGGACCTGTTCAGATCATGTTACATCATTGCTACTTCCCTAACAACTGAATTCATCTTGGGGCACAGGATTTAGACTTTCTCTAAATGAGGATTACTTGCTCTCTGGGTGTTCTGG
AGCAACTATGACCTCCAGGACGTCAGAAGAGGAAGCAGAAGGGGACAGCCTGCAGAAGCAACCACGGTGGGAACAGGACTTGTACCAGATCCCAGGGGAGCCAGGCAGTTTGGGCTTGGT
AATTTCTGAAAATACCCAACAAATTCTGCAAGCTCAATCTTGGAAATTTTCTTTCCTCCTTATGTGAGCAGATGAATGTTTTCAGTCTTGCTGCAGCATGTTAGAGATAAGTCACATGAA
AATCTAGCACCCTCCCCCCATCCCAAATCCTCAGAGGCATTCCACACAAGGTCAGTATCAACTCAGCTCCTGGTTTCTGAAAGTAGATAATAACAAAAATAGAAAACACTACAGTGTCAC
AGCTGACTCAAAGTAGCCAAGGCAGAAAGATGGGAGAGCAAAGGAAGGAAGCTCACTTGGTGAAAATCCAAAACAGATTACAAAGGACTCAGCTCTAAACAGCAAACACAGTCTATGTTT
TATTTAGCAACACAGCTCTTCTTTCCTGTCTGGCTTGTGGAGGAAGAGAGGAAGCAGAGGCTCTTATCGCTCAGAAAGCTGATGACAATTGCTAGAAAGGCAATAAAACACCCTGACTCT
GCTTATCTTAGGAACTGTCAGAAGCCTTGAGCTAGATTACAGTAATAACTATAGAAAGCTGATGAGAAAGTCTTCGTTTTTAATTTAAACAATTTGAAAGTTACATGACCTTTCATTCTA
AAGCCTCTTGATTTTAAACACAGAAAACTCCACTGCCGAAATGTTTGCCCTATCCCAGCGCTAAAGCCTTAGAAGCACCGACGAATCTAGGCCAAGGAGTACAAGATGGCAGTGAGATAC
CACAATGCAGGCAAGGAAGACGGGATGGGCCCCAATCGGGAAGCACGCGCCACCAGCTCTGGAGAGAACCGTCTGAGGAGACGCGGGGGAGAGTTTGGGTCACAGGAGCAGGAAGGAACT
GGCAGGTGTCTGTCACCTTATCATCCCGGACACCATGTTTACATTGTAATTGGCTTCTTTACAGAGAGGGAGGGACCAGGTTCCCAGTGTGAGTGATGTTTAGAGGTTTTCTGAGAAGCA
CAAGGACTGGACTTTGACAGGAAGCAACGAGGCAAGAGGGAAGCTCGAGAACAGGTTTTGCTGAGGATTCCCCCCAAGAAAAGTGCTCCCCGGGAGGCCGTTCCTGGCACCAAGACTGGC
ctaccacagaggcctcaataaatgtATTTGCCCGAATTGGTCTTAATTTCTTAGTCACGATGGCTTCCCATTACAACAAACCACAACTCTATCAGGCCTACACCCATTACCATTATCATA
GCAGTCCCCGTGGTAGGAGGGACAACTGAACAAGACCCAGGATGGAGTTAGCCCCACCTAAGTTTTTAGACTATTGCCTCCACAAGCAAACCATTCCAGAAATTTCCCAAGGAACTCCTA
ATTCTACTCAGACTCCTTCTGGCAAAGGCCAGCTAACAAGAGCAAGCCATATAGGTCTGGTGAGTAACCACTTATTCAAGAGCATCTTCCTTGGCTTCTTTTTTGCTGCTAATCTCTTTA
TTTGGTGAATGGCATTGGCTTAGACAGATTTGCTTCAGACCAGGAGGTAGCTGAAGATCACTGGCAGCTGGGACTTTCCTCCTTATCTCTGTGCTTCTCTTGCTGTGTAGGCTTGCTTTC
TGTGGGGTAGTGGGTCCTGTGATTGGTCAGCTTCCTTTATCAGAAAAGGCTGTGTCTGGTGAAAGCAGTCACACCAGCTTCCCTATAGCCCCGCATTAAAGCTGAGTGGAGAGAGGGAGG
GAGAGGGCCCTGTGCTATTGTGAAAGAGGATAATTTGATGCTATTACAGCTCAGATAAGGTCTGGGAGAATGATTTGCCGGACAGGCATCTCCAACTGTGcaactcagccacattttaca
gcgtgagccactgttcctggccTTCAGTCTTATCTGTAAGTTCCTGTCTGCACCCTGTGCTCTTGTCTGTACATCTACTCTCCTATGAATAGGAAAGTAAAGTTTTCTACATCTGTGCCT
aatctcagggACCACATTTAAATGCACTATGTGAATGTAAATAGACTTCCAATGTCATTTAAGCAGTGATGAAAAGTATGTGGTTGTAGAGTTATAATGGGAGTAGCTATGCTGTGTATT
CTTAGCACTGTCTACATTCCTTTTAGGAGCCTGTGAGCAATCTATGTCTCAGAGGAGTCATCATTCTTTTTTATTATCTTTGGAACCAGTTCACCAGCCTACTTTTCGCAAAGGGAGATT
GGCCCCAAAATAGCCAGAATTTTGTTTCTCTTTTTTTACCCCAAGCCGTGAGAGCAAAACTATCTGTCTGTCTTTGGCATCAGAATGATGATTCATGTCTGAAGTATGTCTGTGTGTATA
GAAAAAAAACGAAAAGAGAGAAAGTCAGGAAATTCATCCAGTGGGACAAGACTGTGTAGCTCTAGTTTCTTTTTGGTGCCTTGATAGTGTGACCCTGGAGCAACAGGCACCTTGGTGACC
AGTCCAGACTTTTGATATAATCTGCAGTTTGCGCCATTTGGATTCCTGAAGCATCTTTACAAGCCACCTACATTCCTTATGGAGCTGTGGCACAACAGCAAGCCCACGATGTCTCACCGG
ATTAATAAAAATATAGGCGCTCACGCTTTTGTTTACCGATATAGTATCTCCTCCTCCCCTCACTCCATCAACCCCCACGCGACACAACTTTCCGGAAGTAAGCAAAATCCGTTATCAAGG
CTCAGTCAGGACCGCCTGCACCGCAGTCCGGGGATCGGGTCGAGGGGAGAAGAAAAAGGGGTGCTCGGGAGCAGCCCCCGGCTACCTCCCCTGGAGGCACAGAGGGCGGGGGCCTTGGCG
TCACCCTGCCTCCTTCCCGCCGCCCCCTGGGGTGAGTAGGACGACGTGGCTGCCCGGGCCCCTCTTCCTTGGGAGTTCTCAGTTCCTCAGCCTAGATGGGGTGGAGGCTGAGGTCAGGGC
TATTTGTAGAACACATTTCCAGGAAATTTACTCATTTTTGATGGATCCTTAAAAGTAGACTCCAGATAGGCTTTCCAAAATGCTCTTAATCTGAGGTTGGGGAATGGAAGAATATTTTTC
TTTCATCCTGTACTAGTAAACCTCTCAGAGTTTATTTAGATCCTGGAATGATTTACTCCATGACTTCTAAGAAAGATACTGCAAGTAGCCTAACCAACTAAAGTATCTCAGAAGAAAAGT
GTTGGCTGATTGCCAGCACTACATAGTCCAACAGTGCTTTTGTTAGGTGGTGTGCTGTAGTAGGTGTTTTCTTCTTTAAGAGATTGCTTTCTTGGATGTTGAGTCATGATCATGTTGTTG
TCCTAAAATCAGTGTTTTGTTTTTATAGAGCATGGTAGAATCAATTAAACACTGCATTGTGTTGCTGCAGATTGCCAAAGTAAGTAAATTTTACTTTCAATTACCTTTGTGTATGGAGTT
CAAAAATTATAATGGCGTTTTTCTTTAATAGCAAAAAAACTCAGATCTGAAACATAGTACCTTTCTACATTAAACTGTATTGTGAGCTTATTCTATGGAACAACTGTTGTGTTTGGCTAT
TATCTTAGCTACTGTTTCTGGTAATGTCATTTCTGGTAGCTGGGAAGGAGGGGAGCATGTTTGAATGACTCATCCCTTCCTTCCATTTTATCCATTATCACTGCTTAGAACAGGGACATA
TTTTACAAAACCTTCCACAAAAAAAGTTTTTCTTAGAAAATAGAGAAGTAAGTTCTGACAGTTATTGTCCATAATGAAGAATATAATAGAGATATATTTTTTAAATTTTTACGGATTTTT
ccctcagaccatgcccctcctccatgggttccaattctatccccagaatctccttagaGCCTTGCCTTGTTACAGTCTCTTAGGGATTTGCAGTTACAGGCCAAACCTGTCTGGTGGGGC
TTAGTCTGGCTTCCTTCCTGTCTGTTGGTGACTCAGCCATTGGTTGATGGATTGACAAGCCTCTGATAAGTCCCAGGAGCACTGCAGGTCGGGGGCTGCTGCCTCCTACCCCAGAGCCCA
ggggcccttgcaaatgtgcaggactcacatccatgaatcagccctAGCAGCATCCTGTATCTTCAGTTCTTCATCACCTCATCCCACCACCATCCCATCCCACCATGTGCTCATGTGGAG
ACACGTTGGTAAAGGAGCCGCCCCGTGAGAGAGACCGGACCAATCACGTTTGCTGTGAGGTCACTTTGGAGGCCTGAGATTGGTGCTCGTGTCTAAACGGACCCGATCTTTCTGAGTGGC
CCTGCTTTGGCCAGTCAACCCCCTCAAGCCCGTGCCCGTAGAGCCTGCAGCCCTTCCTCACCTCATCACTCCCCATCCCCCCAAGATATAGAAAGGCCGTGACAGCTGCCAGCCCTGCAC
ATGCTCTTGTTTCAACAGCGGCGATTGCACATCACGTAGTCCCCACGTGACCTGTCGGGCCTAGGGCAAGCGCAAAGCTTTCGGAAACCCGAATTATTGCAACCTTGACTTCCTGCCTGT
GCTCGTAACAGCAATTGCTCTGAGGTTGGTCAAATATTCCCAAAATGAAGGAAGCAGGTTCTGACAGGTCACAGATACTACAGCAGCTAATGGCTGCACCAGGAGGGGAAGCAGCTTCTG
CCTGAGCACCCTCTGTGCTCTGCCTTGCCTTAGTTTTGCTTTTGGTTGGAAGCCAAGAACAGTGGCTGACTGCAGAATGTCCAGACTCACCCTGTTTCACTCACCCCTGACTCCCTAGCC
CCACCCCCTGCCCCCAGTCCTGGCCCAGTACCTGCCACTCGGAGGTCACAGGCCAGGGCAAGCTCTAGGCCTCCGCCCAAGGCAAACCCATCCATAGCCGCAATGGTGGGTGCAGGGAAG
GCTGCTGTGGAGAGGAAGAAAGGCTCAGCCTGCAAAGCCCTGGTGGGACCAGGACAGAGACTCAAGGCTGGGGAGGGGCAAGCTGGTTGGGACAGAGGCCTCAGTGGACCCAGGTCTGGG
CGGGACACAAAAGCTGAAGAGCCAGAACTCCCTCTCTGAGAGAACTGCCCTCGGTCATCCTCCTCCATCCCCCTGGGTGAGTCATCTGTCTTATCACAGAACTCCAAACAGAAAGAAGAC
TCTCCTTAGATGCTGGTGGGGGTAGCGGGACTGTCATCGGCAGGGACCCCCAAACCCCCTCCTCCACCCCACACCCAGATCCTCACCGATGTCATTCATCAGGCCCCGGAGTCGCTGGAC
GTGGCCTCGGCTTAATCAAATGCTTTAATTTAAAGTCACAAACATCCCTTTTCTGGCTTGAGAAAGCTGGTGGAAGCAGCTCAGTGCTCTGTGTTCGATTTGTTAGGTCTTGCTCAGTGT
GCAGAACTCTGCTGGCAGCTGAGAGGGGAAGCCGGAAAGAGGCAAGTTCCTGGTGCAAAGGTGGCTCTGCAGCATAATTTAGGCATTGGAGGAGCTGTGGTTGTAACACTCTACAAGATG
GTCTCCTCATGGCCTTCCAGGCTTCTGAGGTGGTTTAGGGAGTCACTAAATGTGCTGATTGGATCTTTGCAAATTTGTATTTCCGAGTCCAGCTAATAAGCCCTCGTTGATGCTAGAATT
CTTTTTGTCTCTTGCTGACTTTCTTCCTCTCCTTCAACTGCCCATGCTCCTCAATTTGCAGGCACTTTCTTTCGCATCCCACTCAGGATCCCTCAACTCCCTTGCTTATCTCTCAAAGAA
ATGTTCCTCCCCAGAGGAAAAAAGCGCCCCTCCTGTCAAAGGCTCAGCTTTCCTTGTTCCATGCTTTTGTTTCCAGTCACTTTCTGTAACTTGGTTATCTTTCCATTGACTCCTTTCCCT
CTGTCAGCATACATGTTCAGGTCTTCCCTTAGATCTCTTTTTCTCCTTGCCTTAATTGTTGTTGTTCATGATGAGCCTTTTATGTTGAGCCACCTTTATTTTTCCAAGCCGGAATACCTC
TCCCCACACTGCCTCAGTGCTGGTTATAATTCTGTTGCAGTCAGTGGCTCTTGACAAAAATGTATATGTGAAACTGAACACCTCCTATTCTCCTTCCTTCTCCTGTGTATCTGTTTTAGA
TAAGAAGGCTGACTGCACAATCACAATGGCTGACTCAGACTTCCTGGCTTTAATGACTGGTAAAATGAATCCTCAGTCGGTAAGTATGATGGAGCTTATATCCTGCTAGTAGGTAGGTCT
TTCAGCCCTTTCTACTCCATCTCCTGACTCAGACTCTAAAGTGCAAAGTGGTCAGACTCACAAAACTCAGTGTTCCCCAAAcagttgacagacgtctgtggagcaagctgtgtgccacac
CCAACATACAACCTCCCTTCCAACCTAACTGATTTTCCACAGTGTTTCTCAGCACTGTCATAGAACTACCGCTTATGGAATGTATGAATGACATTATTACAAGATATTTAAAGAGATTTA
AAAGTATAAAACCTGAATAAAAGCCACCACAATCACTTGGTGTGTGCAAACAACACCCCGGTTCAGACATCACTGACAGGACGTGTCAGGGATTTCACCTTACCGGCTAAAGTGGCGCCA
CCGTGTGGCAAGAATGTAAACGCTATTTGCAATGGACTTGGATAGGCAGCTTCGAAATTACGTGAGCCTTAGTTCTTTTTATTTAATTGGTGAGAGTTGCATTATTCCAAAGTTGTAGGC
ATCAAGTCAGACTTTATTAGTATCGCGTGTCACACGATTTCTAATTCCTATCATTTAAATTGGGCCGATAGGGACCCCTCCATGCCGTGTGGTGAGTGCTGGGATTTGGGCATGTGCTGG
ACGCAGTTTCTATTCCTTGCCTCGTCCTCAGTACTCCCACTCTAAGGAGACCACAGAACAACTCCCAGTGAGGAAACTCACTGCAATATTTTACCAAGGCACAGCCATTTTCATAACCTC
CTCCTGGTACCCTCCTTCCTGGTGTGCCACATGACTCAGAGCCGGGCAGGGCTAGCAGGAAAGCGCGGTCTGCTAACCAGGGTGGCTCAAAAAGGTCTTCACTGTGACTCGGCAGAAAAG
GTACAGACTTACATTTATAAATTTCTGCACACCCCTGCTACACCCTTGTAATTACTCCGGTTTACACCATGTGTGCTAGCTCGTAGGACAAGTCCCCTTCGTTGTTATTCTTTTGCAAAA
TCCCGCCTCCAACCTGTCCACTTGTGTTTCCCCTCAGGCTGCTGGTCATTCCGGTCAGGGGAGCAGTGCTCCCTCAACAGGTCCTCCATCAGGAAAGAGGGCCAGCCAAGCTGGAGCTTG
GAAAGCCCAGACACAGAAGCTGCCACACCCAGGCCCCTGGGCCTCCTACTGTTCACAGGCTCAGCAGGGAGCTCAGAGTGACAGCGAAGAGCTCAGAGAGAAGGGTGTGCCTAAGCTTtg
ATCTGCAGCCCCCAGGAGACGGTGGACTCCTCGAGTCAGGGTCCTCAGGAACTCAGCAGAAAACCTGCATAGAAGCAGGTGTTCGGGAATGTCtgctgaacacctgcatgaatgacttat
GGTGGGAAATATGAGGGGGCAGGGGCGAGGCATTCTTCCCTGGAGGAACCCAGAGTAAGGCAGGCTGGTGCTGGGCTTTGTGGCATTACCATGGGGGAACTTGGACAGGCTTCAGAGTTG
TTGGTCTCCTCCCTTAAGGTTACTGCTCAGAGGAAGAAAAGGGATATAGGGGAACTGATTTCTTGACTGAGGAGTTTTAGGGAGGAGTACTTCAGCCCACCCTGTGGAGATGAGCCAACA
AGTGGAGCACAGGCAGGAGGAAGTGGAGCAATAGAGATGGCCAAGCCCTGCCTGCCAACTCAGGATGGGTGCTGGGGACCCAAGATACTCGTTGGTGTTATCCCCTGATCCTAAGAGGAG
CAGCAAGAACAGAGCCCAGGCCTCCCAAGTCCAAGAGGCCAGAGACTCCTTCCCCCTTCCCTCCCTCAAAAGGTTGAAGAGAGGAGTGAGAGTCCCATCCTGCACTTGGGAGGCCAGGAG
GACGTGGTGTGTAGCCCAGCTGGGCTCTGTAGCATGGGGCTGGCTCTGCGTTAGGGGGCAGTCAAGGCCCAAGCAGCTGTTGGGTGCTTTGTTACCGAGCAAATCTCCCAGGCGCTGCCT
TCAAGTGTGCAGACACAAACATATCcacatgcgtgcacacaggcatgcgtgcacacaggcacgcacacaAGTCAGGGCCACAACTTTTTTTCCTATTTAAGAGGGAGGGCGACTGAGCTG
GCTCCCAGAGCCAAGTCAGTTTGGAACAGGTGGGGCCTAGGGGTGGGGAAGAGCAGTGGTTCCCCACCTCCAACTGTGGCCTGGAGCCCAGCAGTTGGGGCGCCCCACCTCCTCTCTAAT
CCTTCTCAGCAGGGGTGACCCTGCCTTCTGTCAGTCTGGAGGCGGACAGCAGGGCGGAGGAGCTGGAGGGGGTGGTGCTTCTGTCCCCTGGAGGAGTGAACACATCCACCCCTGACACAG
CACCTCTGTCCTCTTCCCCAGTAGGAGGCTGCATCTATCAGACAGACTCCCCCCACCTGCAGGGAAGCAGAGAGGGCCAGGCGAGACCCAGAATGGGGAGGGGGTTTTATTTCCCCACAG
CCCTCTCTTTAAAATTAGTTCTAGGCACAGGAAGCTCCTGGAAAACTGAATAAAAACAAATGCTCAGAGGGAAATGTGGGACTCCTGCCAGGTCGGCCAACCCCTCCTGACTGATTTACA
AGGCTGCAAAATGGTACTTTGTTCTGCAAATCCCCTCCCCTCCTTGCCCCGCCCTAATACTCAGGCCTTGGCGTGCAGCAGCTTGGGGGCCACATGCAGAACCGCATGTGCAGACGACTT
CCTTGACTGAAACTCAACACAGGCTGCGTGGCCCAGGGCCCAAAACACCAGGGGGTGGGAGGTGTGTGCTGAGGGTGGAGCCATGTGCTCAAAGCTGGGAAATGGAGGTCACTCAAGGGA
CAGGAGACAGGATCCAGAAAAACCATTCATGAGAGGCGCCCCCAGCCAGTCCCCCTCCAGAAGCCTCCAGTCGCCTGGTGGAAAGGATGGTGAGGGGCGAGCACCTCAGAGTTCACATAG
AAGCCATCTATGTAAAGTAACAGCCTTTAAAGGGTGACCCACAGCCAGAGCCTTCCTCTGGACTGGACTTTATCTTGACGCTACAGGCGGCTGCGGTGGCCCTGCCTGCCACAGGGCCCT
GGCGGTGGCAAACCCTGCCTGCAGGGAAGCAAAGGCAAGGCCAGCCCAGTGCCATCCGCTGCCCAGGGGGGCCACAAGGTGGTGCTGACCAGGCTCTgggaggaaagggaggggaaggag
CCTTTTCTTCTTCATGAGATAGACTTTTGATTGTTTCAGTTTCAAATTACATCAAACATCTAAATTGGGAATCCCAGCTCCTCCACCACCAGCGCATCAAAGGTAGATATTCAAAGCAGT
ATCTGTCACCCTGTGACCAAGTCATGACCATGACAATGATGACTCACACACAAAGAGCCTGGCCCCTCTGTTACAAGTCCAGGTAAGTTTTTACCAGCTTTGAAATAAAAAGCATTAAAT
GACAAAGCTTTTCTACAGAATGAGAGAGAGGTAAGGCCCTCTCTCACCTCCAGGACACACAGTCCTCAGTCAAGGGCATTTAAAACATTCCACTCCGGAAATGCCAGAGGGCTGGCAAAG
GAAACCCACGGTGCTCCTCCCTTTCCCCACAAGGTCTGCCTCCAGGCCCTGCCTGATAAGCCCTCAAGGTTACTCCGTAAACCCGAAGGGCAGGAGTGCTCCAACAGCCCAACCTCAGTG
gtcacacaggtggcttgaggtaggacgccagcagccaggctcttAACACTCAGGAAGGGTGGTGCCTCCCTACCCATCCCCCCAGCATCATAGCAGGGATCTCAGATCTGCTGGAGCATT
TTGCTGCTGACTCCTTTCTGCCCACGCCGAGAACCCAGAAGACACACTGCGTGCCCCTCATTAGGGACTCTTAAGACCAGATACCGGCGAAATAGGGGAAGGCTCCCCCATTTTCAGACT
GTTTTTAGAGAGCGGATCTCTTTAAATGTGATAAAACACTGTCGGCACTGTCTCTTTAAAAGAGTCAAGCAGAAAAAGCTGTGTAAGCGCTGATTGGCTGCCTGTTTGGATACATCTTTA
TTAAAGGATAGGTCAGTGTCCTGGGGAAAACACGTTTCAAGTAGGAAAACTCAGAACTAGATTTCAACAAAATAAACAATAATTCCCTACCATTAAAGTTTGCTTATTTTGATCTGTAGA
GGAGTTGGAATACAAGGATAGGGGAGAGAAGGAAATAATTACAGTTATTTTTTCCCCTAGGCGGTTTAATTTAATAGGGCTAACTTAAGGTACCTTAGAGCCCACACTAATTAAATTGGC
CTGCTCATACCCTTGCCCTGGACTTCCTTCTATTTTGAATGGGCTAGGAATGGCCAGGGATGGCTTGTCAACAGACTGACTCACAAGAAGCCTGACTCATCTTGTGTCTGCAAGGCCCAC
AAATTAGGAGTATCGGTTTGGTCCTGGCTAAAAAAAGGAAGACACTGCCCTTCTCCGGCCCTGCTATGACCCAGGACTCAACCAGATtggccatgcccttatcaacttcatggctgcaac
GAGGGAAAACTCACCCCAGCCCCAAAGTACTGGGCCCAGTAGGGAGATAAGGAATGGATACCACCAACAATAGGGTTAGATAAGGCCACTCCCTCGGCTCAGCCACACCCTCCTAAACTA
GGGAGAGGAACCTGACACCCACCACTCCCCCAACTCCACCTCACCAGACTCACCAGAGTGCCCTAGCCTCTGAGTTCTCTCAGCCTGGGACCAGCATGGCTCTATTTTCATTCACTTGCC
AAAACTTTGCTCTTGCTGGTCACTCTTCTCCAAGGTAAAGGCTTCACTCCCACCTCATTTCCTCCAGGTCAAATCACCAGAGCCCCTCCCAAAGGAACCTCTTTAGAATGACAGCTGCCC
AGAGTTCTCCTTTGAAAAGTGGGTTCTGTCTCAGAGGGTGGCTGGGAGACTCCATGAGATGGTGCAGGCAAAGGTGAGTAGCGCTGACCAGGTGCTCAATGGAGGCCAATtccctccttt
ccttcctcctttcctctccctccctccTCTTTGTGGCACTTTGGCCTTGAGGTTAGGCTGGGCCTGATTAATGGGCTGACAGGAAGCTAGGTCAGCAGGGGCTGGAGGAGAGCTTTGTCT
CAAGTTCCTGTTTAGAGGCAACGTTCATTTCCCGGGGGCTCACGCCACTTGAGTTACTCACTCCTATCTCAGCCTCCAGAAGCCCAGACTGTCTGTCCTGGAAGGGCATGATACCCTCTC
GCCGGAGGTTTGCAGCTGGGGCGGCGAGGGGTCTGGAGGTTTGGGTCTAGCCCTGGGACCAGGGACTTGACTTTGGCCCTCAGTGTTTCACCGGCCAGCGGAGCCGGGGAGTTACCTGGG
aacaaattcttggtgaatgaatgagtGAATGTTAAGACCTAATACATGCTTATGAAATGAAAGAAAGGAAACAGATCCTGAGCACAGAGAATTGTATGTGTGTTCAGGCACAAAAGAGAA
GGCACAGAGGCTCCCATGTTTTAAGCCCTAGAAGGAATCAGTTAATCTGTGTCTCGGAGACCCACAAGCAGCCTGCGGCCTGCACGGGTGGAGTCTTAGAGCTGAGTTGCCAAGATagca
TGGAAGGAATTTGAAAAATTCTCTGGAATTTCCACAGGAGTTTTTAGCCACAGGGTAAGAGGGAGTCTGTTTCAACAAGTGAAGAGTTACTAAATCTGTTATATTGTTGGTTGCCATGTA
AACTTCTTTGAACAGGCAGAAATTGTATAATAAATCTAAAGAACATATATCTTTTTTCTAAGCCTCAGAAAGGAGATTCTGTAGTTCCAATCAGGAAGTTACCAACCCTATTGTATGGTA
ATAGAAGACTCATATTTCTCTCTTTTCTCTCCCTTTTGTTGAGAGGCAACCATGGAGATAGCAGGACTTCTTAACcctggggtgctttaaaaaactgaggcctgggccccacctggagat
CTCTGCCCTTCATGGAATTGGTAAGGCATGAATAGCAAATGGGAAATTAGGAGTGAGGGGCATGCCAGTCATATTTCTTTTTTAAATTTTAAGTCTTGGAGCCAAGACCAAGGCCACATA
CTGACTGGGCAGGGTGCACCTCTCACAGCAACTCCTGCCAGGTTCCTAGAATGCTGATTCATCTTCTTGTGAAATGAAGACCTCTCCAGAGGGAGGAAAAGGGAAGTAAAGAAAGGGGAG
ACTGTAACAGTTGGAAAGTTTGAATAATTCGTTCATGTTAGCAGTTGACATATAAAGACTTTTATTTGGCAGGCAACAGAATATAGGGTTGGTATCTTCTATGAGACACTACCTCCCATA
TCCTTATCTCTTCCTGTTCCACAGAAGGCTAGAAAACAGGAAAGCAATATGGAAACTCTAATGTAAGTGATTCTTTACATATTCAATGGAAGTTCAAGCTTGGTATCCCACCATGGGGGA
AGACCTGGGTCTCTGCTACCAACAATAAGAGCTAATATATAATGGTTGCAGGTCTGCAAACAGCAGGTTTTCTACATCACATGTGGCAAGCTCTGATGACAAGCCTGTGTGACAGGTATT
tgagccatgatcatgaaccagggtgacagagcATATATAAATGCTCCCATAATCCATATTTTAGCACATTCCATAGCCTGTTCTGTGTTCACAGTGACTAGAAAAAAAAGTAACTAAGTG
TCCTCAAGAGAGCTGGGTGCAAAAGTAGGTGGCAGATGAGAAAGGGCAGCTTGGATAAAGCAGCTTTGGTGAGATAAAGGATGCAGGGCCTTAGACCTATTTCTCTCTGTCAAGATGAGG
ACGGCCAGCAGCGGTGAGGGGAGGGGCTTATCTAGCCACAGCAGAACATCCTGCTCTGGTCTGGAATTATACAGGGGGAAGATAAAGCTTTGGAAGCTGGGTAAAGGCCTAACAAAAACA
TTCTTGATCTGTAAATAATCTAAGCAAACCACACTAAACATTCCTTTTTCTATCGCATGGATAGAGGATAGTCTCTGTTTCTAAAGTAGATTGGGAGCCAATACCTTAGTAGTTATACAG
AATAACTCATTTGAATCATTTGATCCTCAAATGGGATGGGGGCGAGTGGGCGGATTCTGAGGCTGCCTTTGGAATGCGTTTCTGTGATCCTAGGAGGGAATTTCAATGCATTCTTCCATT
GGGCCACACCCGTGTTCCAGGCCCGCTAACCCACCGGCGGCCCCAGAGCCCCAGGCGGCCCCAGAGACCCAGCCTCAATCCTCAGTCCTCGTACAGTCCTCAGGTCCAAGTTCTGGCCAT
GCAGCCCTGCTCCCTCCTCAGGTCTGAAGTTCACCTCAGCCCATGACTCAGTGTGAAGGCTGATGGCTGGGTTCAGTGACCCCCAGGGAAAGCTGAGTCATGTCCAGGAAAGCAATGTCA
TCCCACCCGAACCAGAGTGGCCTGTGTTGTGAAATCTAGCAGAAAGGTCATCACCACAGGTTCCAAGATGCCTGGCTTAGCCACTGATTGCCAGGCCACTCACTGAACTCTGTATTCAGT
TTTTCCTCCATCTATAGGATGGTGTATCTCTCTGGGGTCTTGGGGGATAAAATTAGATAATAAGTCATTTTatctgtttactcaacagatgttgactgggcaccagttctatgccagtgt
AACCTAAGAGCTCCCCCAAGGTAACTGCCAAGGGAATCCCTCAGGAATCCCGCTTAATGCAACCAAGAGAGGCCTTTAGAAATCAGGCCAAGTAGAGGAAAGAACAATGGACAGGAAATT
agtaacgtaatcttcctgaggctcagttccttatctgaaagtggcaggtggtGTTACATGAGACTAACAATGTGCAGACTGAACGCAGTGTGGAGAGACGGCTGTGCACATGGCCCTGCG
TCTTCTGTTTTCAGTAGCTGTAGTGAGTGAGATCAAGAACTAATGTCAAGAGCCCAGAGCCCCTACcagcattgcatgataggattttctgtgataatgctgtatctgtgttgtacaata
TGTGCGAAGGGGTCTCCCTTCCTGCTTGGCTCCACCTGGCTCCAACTCTAGAAAGCACCTGTGTTGTTTTACTGATAACAGTGTTTGCCCTTCCAAAGCCAGAGCCATAAAAGGCAGCTT
TCAAAGTCACTGCCGCAGAAATGTCAACATGAGGGGGAGGCCAGTCATGGTTTCTGAGGCCCAATGTCACCTCCAGGCTGCTGCAAAGGCTGCTACAAAGACCTTCGGGTcctggaatct
CAGGCCTGGCAGTCTCCCCTGCTCCCTTCCACCAGCTTGGTTCCTGTTTCTGCTGGTCCTGGGAGCCCCCAGCAGATGGACTGCCCTTATCAGCCGGCTCCAGGCCAGAGGAGGAATCCT
CCGGTCACGTGTGGCTCTCTGGAGGGAGAGAGACCTCATAAATACATACAGCCCACGCAGAGGAAGGGGGGAGGGTCAAGGGGAAAGAAACCTTGACATTCTGGCGACTGGGCCAGGATT
TTGGCATAGAAACATGAGCTGCATCTCACACTAGAACTCCGTAGAATAAACCAGCTGCCCCCACTTTCCTCCAGCAGTTAGGTTCATACAAGTTTTACCCATGTCAGCAGCACAACAGAG
TTCATTTGGTTTTGTTTTCATGTTCCTTTACTTCCTCTCCAGTATCTCTACCTTTTTCATGCTGAAAGTTGGCCAGCAGTCCAGACCATCAGATCTAATCTGCTCTGGGGGAGTAGGGGC
CTGGCCTGGTTCACAGGCAGTCCCCAGACTGGGTGGTGCCTCCTGAACCCTCTTTATTCCTTCTAGAAGGAATCCACTGTTTACTACCTTGTTCCTGGACCTCTAGACACATTTATAAAG
TTTTTCCAAAAAACGCAGAACTGACGGAGGAGAGCCAGGCTCGCTGCACTGATGCGCAGAGTGCTGCGGGTGGATTCGACCTTTGTGAAAACCTCTCCCTCTCCCGTCAGCGCCGGAGTC
TCCCAGGCTGGCTATCTCAGCCTCCCCTTCCTATGAGCTTATCTCTCTCTTGCAGGCAAAGTATGAAAATGACAATTGGAGATAACATATAATGGAGGCAATCTTTCTTCTGAAGATAAG
ATTTTAAAACCTGGAGTCACTGCACATTTGGTGGCTGGAGAATTAAATATAAAAACAACCAACTCGGTCTCAGAGCAGAACGCTTCTTGCAACTCCCTTAGTTGCATGAGCCTTTGAATA
ATGCCTGCTCCTCACATGTGGCTCATTTATTTCTCCAGAACCTAATTGAGTTTTGCTGTGTCCATATTGTCTATTTACCAGGCCGCCTCGGATGTACATTCGTAAACAGGCAGGCAGAGC
TGCTGTCTCCATGGAAAAGTCAGGTAGGTCAGTATGTGGGGGAGGGACCTCTGCAGTGGATGTGTTCCTGGCGGCTGGCCCTAGAGACACTGCACTCTGAGCCAACCGTGAAGTCATTTT
GAATTTAAGGAGTCTTGCTAATCCAAGGCAATGTGTCTTAATTTGACAAAGTAAAGGCTGCCCGATAAGCAAGCCTCACTACAAGTTCTGTGAAACAGGGGGTGTTTGTAAGTTTAGATT
GTGCTAGAGAAATGTGGTGATGTGGAAGAACGGGCTCATTTTCTCCTGTTTACTCCCTTTCCCACCCCATCCCCCTCCTCTCTCCCTTCTCTCTTACTTACTTTGGCCCAAATCAGCCCT
GCAGTCTGGCCTCTGCAGTGGCTTGATGTGAAATTTGAGAAACATATGTAGTTTTCTATTTCAGGAAAATGATCTCAGGGATTGAATGTGTTTTTTTGTTGGCTGTTAAGCTCTGATCTT
TCATTAATTTCTGCTGCTGACATCAGGAAAGAGGATTATGTGTGTGTCTGAAACTGTTCCCAAAGTGCTCATTAGTCATAGATAATTGAAAAACTGGTAGGGGAAGATTTGGTGTAATAG
GAGCCCCCGCCTGTGAAGAGGGACTGCAACCACCAGATAATTGTAGATTCCAGCTTTTGACCACTCAGACTGAATCTGCCCATCCAAATGGGAATTCAGCAGACTTGAGCCTAAGAGCTC
TCAGAGTGATAGTGTTTTTACATACCCAGGTGAGGGTGTGTACACCGAGACAGAGACAGCCAAATCAAGAGAATAGGTGAACTGCCCTTGGGTCTCTTTCCTGCCTTCAGACTGTGGAGC
atgactaagcacgactcagagtctggtggaggagcagaacacataaacagTCTTTGATGATACCCATGCTCTTTTGAATTTGCTCTATTGTTGTTCATTTTCTTTAAGATTTCAGCCCTA
GAAGTAGCAAGCTGAAAATCAGGGCTGCTTTGCAAATGCCCACAAACCACTGAGGGGAGTTTTGTCAAAGAAGGCGGGAAAGAAAAATAAATGTGGGCTTCTGCTCTTTAAACCTCAGCC
TGGTGTCCCTCCTCCTGGCATTTGTCCTGGGGGCTCTTACAGGGACTGTGCTTTGCCCGCAGCATCCCGGGGTGCTCCAGGTGGAAAGCCCCTTAGCACCTTTCCTCCCTGGCCACCGTC
TCCTTCCCTCCCCACCCCCACTTTCCTGCTCAGCCTCACTTTGTGATTCAGCATTTTTGGGGTTGGTAACTTTCTTGCTTCCTGTCGTGATAGGGACCTGGCTACGGAGCTGAAGGCAGG
GGTCTTGACCCTGCGGTTAGCAGGGCCACCTTAGGAACCAGACCTGAGCTGCCTGGTTGGGAGGGGGCTGAGGAGCTGGGGACCGCCACTGGGGGTTGTCTTTTCCTCCCTTTCATTTGT
CTGCCCTGTGTTGAACTGTGTCCAAGGGGAGATGACATAAGTAATAGCTCTTGGGGAAGTGGGCTATTAGCATTTATGGAAATTAATACATCCACATCCGAGGAGCAAGAACACCAAGTT
ACGTGTTCGCTCACACATCCATATGCATATAAGTAGGTTTGCATATAAAACTATCTAAATAAAATCTGTCATTTTATTAATGTTATCAAAAGATATCCATTTTCAAATTGTCACGAACAA
ACCATATACTGCCAGCAGTCCATATGAAAATGTGACTCTTCTCAATTCTATTTTCATAAATCTACCACAAAGGAAAGAACCCCAGTCTCAAAGTATAACGGCCCTTTCTCTTCCTGTAGA
TGCTGCTTAATAATCTCTGAACCAACTAACTATATCCCAGTAGATTCTAATACTTGTGAAAGTCACTCCTTACATTTTTAATTTCTTCATAACATGgtaatacctcactattaaaaaatt
AGCTATAGCGAAATTTGAATACTGAAGTGGGAGAAAGGCTTGGCCCAGTAGGAATAGGGTCGCCCTCATTCTAAGCAGTTGCCCTGCCCAAGTGTGCAAAGCCACAATGGCCAAAACGAG
ACCATCTGTAATCAGGTATTGACTGCCCACAGCCCAGAGACAGTTGGAGCCCTTAATGGCAAGAGTACAAGTAGAAGCACAGGCTTGTCATTATCTTACCCAACACAGCCCTGAGACCAA
GCAGAGGGCAGGGCTGTTTCAGAACACTTGGGACTTCATGAGGTTGACAGGGAGGAGGGAAAAGAAAGGGAAAGTCTCCAGGCAGCTCCCTGGGTTAAAGGGCCTGATAAGCCCCTGGAT
TTCTGTAGGCACTGGCCAGAGTGCAAGCTAAGAAAATAGCTTGTTGATTGCTGAAGTGATTAAGTGGATCGCCTTATTGATTCTCACCTAGCTTGGAACAGACCTCAATAACCAACATCA
AATAAAACATACTGACCCACCAGTGAGGGGCCATGGCATGGCTTCCAGCCTGGTGACTGCCAACCAGACAGGAAGGTGAGTAAGAGGAAGTCAAATGAGACAGCCCCTGGGCCTGAGCTT
ATCAAAGCATTCGAAAAAAATTTCCACAGATTGCTAGATTGTCTGCTTCCCTTCTGCCTCTCCACACTGCAAACCTCACCACCCAGGAAGCAAGGACACAGTCAGAGTGGCTGCTGCTTA
CTGAGCCCAAATCCAGGCACCAGCTTGGCCTTTTGGTAAAGATGACCTCTAATCTTCACCTCAACCCTACAAGGAGTGCATAAGTTTCTCCACATTACAAAGAAGGAATCAAAAACTAAA
TTTGCCATGTGCTAATCGAGTGCTAAGCACAGCACTAGGTCCTATAAAACAAAAACATAAGTGAGTCATCATTTCTTCTCTTAAGAATGTCACAGTCTAGGACAAGGTTCTGTGCCCTTT
TTTGGAGTCATGAGATCTTTTGTTAATCTGCTAAGGTAAACACTTTGAGACCTCTTTCCATAGAAAAAAAGCGACTTCATGTCAGTAGAATAGAACCCAAGTCTCTACTCCAGGGTCAGA
GCTCTTGCAACAGAAGTGGCCTCAGAAGCCATCTGTCAGACAAGGGTGAGGGTGCTGAATGCAGACATCATGCACATCCAGACTTTTTTTGGACAGTGAGGGTGACAATCCCTCCAGCTG
CTTGGGAGTGTGGAAGACGAACACATGCAGACCAAACTTGCCAAGCAAATAGGTCAGAGCCTTTGCCAGCCCCCACCTCAGGGCCCAGGGATAACAGAAAGCCAGCTGAGAGGGCGAGAT
AAGCCCTAATGCATAATCTTCCCCACCCATCCACATCTGAGTTTGCAAATAGGCATTCCAAAGTGACCCTGGCTCAGAGGGTTTTCAAAGTGATGAATTCTCCCTCAGCCACACTCTGCC
CTGCCTTTCATTCCATGGTCACCCAGCTATCTCTAACCTGCAATGGGCAGCCTACAGGGAGAAAGGGGATGTGACCATCCTATGCAGAGAAATCTGTCATTTATCTTCAGTGTAAGGCCA
acagcacccggccTACAGCCGTTGTCTATGAGGAGATAAGCTAGTTATCAAAACTCCCCATAACCCATCCTGTTTCCTACTCAAACACTGAAACCTCTTAGCTCTCTCCCACTTCCTCTA
AAAATTGTCAGGGTGCAACCTGCCTGTCCAATCAGAGCTGCTACTTCTTTGATACTGGAATCCCCCAATTCCTGAAATTAACACCCAGTTCTCCACTCCCCAAAAGCACACGCTGAGTGC
CCTCAGGGCTCTTGCTGTTGCCAACGGACCTATAACTCGGTACAGGCTCAGGCAGCTGAGAGGAGGCTGTGGACACAACAGGCCTTGCTAGGCTTGCTGGGACGGGGCCACATTACTTTG
CAGGCGCGTCTTTCTCCTGCCTGCTATCTAGAGCTCGCCTGTAGGTGGCGCCCTGCTTCGCTCAGGGGAATTTGGAGGGCGAGGACACGGGTCACCAGCTGCCTCCCCTGAAGGCCAATT
GCCTATGGATCTGTGTATGCGCGCGTTTGTGATTTAAAGTGACAGGACCAAGAACTGGCTGAAGCAGAGAATTGTTTTGCGTGATAAATCAACTTGATTGTCTCCACACTGTACTTCCAT
cgCGAGCACGGGTTGATTTTTCAAGATCTATCTCCTTTAGTGCAACTCGCCAAATGGAATCGAGTTGACAGCAGAAGCCTCACAGGATGCGTGTGGATTGGGTTTTGTGCCTGTGatttt
AGAGAAATTGTCATAGGCACTTGTGCCGGTCATTTGTTTTCACTCGCTTTTTTCTTCTGACAGTAGTTACCAATTTTTTTCTTTTAAAACTGATACTTTTTGTCTAGTTATCAAATTTTT
ACTTTATCCTCACGTTGCCCAGTACCGGCTGCGAGGTGCGCAAGCAGGGGAACTTGTACTGCGCCAACAGAACGATTCCGAGAGCCGGGCCTAGTAACACAGGGGCTTTTCTTCAGAACG
AATCGATTGCAACTTCTGCAAAGTCTCGTACAATCCAAAGCACGCAAGGCAAAACCAGAGCGAATCTGAGAACCAGCCAGCCCGGGTTGGATCGCTTTCAAAagagagagtgagagcgag
tttttttCGGGATTTGAAAAAATTGCTGAGCTTGACAGATTTTTTTTTCCTCCTAGCGCTTGCTCGGTTCCAGAAAGGGGTGGGGGGAAATCCTGTACGTGCTCTGTTCTGTAAAAGACG
TCTGGCCTCAGCAGTCAACCTAACCCGAAAAGAAATGTCTGGACCCGGAGAATAATTGACGATTTGATCCTCTAATCAATGGGACAACTTGGGAGATTGACAAAAGCTTTATCCAATCAT
AAGGAAGCTTGGGTGTACAATAGTTCTCAATAGCCAGAGGGGGCGGGGCAGAGGAGATCTGAAGTTCTCTGCAGCTCTGAAGGGGATGGTGTGGTTCAAGCTGTCAAAGCTACAAGCGCT
GGGAAGAGGGGAGAGGGTTGGAAATGTTTTTTACCCCCAGTCTGCCCTTTGAGGAACATCTGTTTCTTTGTGCGTGTGTTTAAATTTATGCCTGTTGGAGAGAAAGTTACCAGAAGCCTT
AGCTGGCGGAGATAGGAGAGAAAGCAGGAGCGGATGTGAAGGGCTTTGGTGCTGAACTTGGATCCAGCCCTTGCCTAGAGGGCGCAAACAATCGTCCCATATCCAAAAGTCTTACGAAGG
GCGCCAAAAGTTACTTAAGATAATATTGCTAACCGCAGAAAGCTGGAAATCGCGGGGCACATCCACTGCTGCAACAAAAGAAGTTTTTAAAGTAGAAATATCAGCATTAAATTACTTCCC
ATGAGACCCTAAGTTAATTAACAAAATGAAAATAACTTACAGTACATATCTGCCACTTCCAGTACTGCTATAAATAATTGCAAGTGTAAGGATTTTTAGTGCAAATATGCAGAAAACATG
GGCATAGAAAGTTTAGATGACCTTAATGAAGAAACAGAGTTGGCTCTGAAACTGTGCTTAGCAGGAACAACGTTTTGTGCACTTGATAAACACTGTCAGTTGTTAAGGCATCTTCTGATA
GGTGAAAAGCGGTTTTTTGATGCAGTACTGCCTGGCATGCATCTTCTCGATGGTCTGTTATCTTGTGGGAATGACATTCGTTAAGTTGTTTTCTGTGTGCATCCCACCCAAATAAAGAAT
GTTTCATCAGCAAAGTGAATTGCCGTATAGTCATCAGACTCTAGAAATAAATTATCAACGATGACTGCAGTGGGTGAGGCTGTTTGTTTATCACATCACTTGAGAACAGAGTAAAGTGAG
GATGAGAGGAATATCCAAAGAGTTAAATGCCATGAGACCACTCACCCCCTAAACTCTAAATCCTTGTATGACCCTGAGACAGGCAGGCAGTAGGGCTGCAAGGCTGAGATAAGTACTGAA
AATTGGCCCATATACATTTTGTTTTAACATAGCTCCTTCCTTTACACTTTTCTGTACCCCTGGCCTGAAGGCTCTACAGCTTGTTACATACTGATAGCTAAGTAAATGCAATCAACATTC
CTTGGGAAGGCTGTGTTCTTTTACCCAAGGCCTGGGTGGGATGGCTGTGTCCTTACCCTTTGGGCTGAAGGAGGCATCCTAGTACCAGGGTTCCACGGGCACTATCCGTATTCTTAGTTT
CTATCATGATAGATTATGCTGGGAACTTGTTCCTTTTAGCCCACTATCTGTCCCATGGAAAACAGTACTCTGAATCAGACCCCATGGAGGGTGGAACATTCTGATTAGCCAGCAAGGGCA
TAGTGTTTGCAAATGGAAAATGGCTGAGGAAAAACAGAGTGAAAGTTTATATAAAATATTTATACCTTAAAGATCTTTTATCTTGTGTCATTCAAGAGAGAAGTGAAAAATGTATTGGGA
ATTTCTGGATGCTTAGGACTGTAACCAAACTTGAACTCTTGCCTGGGAATATGCCCTCCCCCACACCCCCAGACCTTTTTTTGCCATCTAAATGACAAAGATAACTATCAGTAACATTTT
GAACTTTCCTACAAAATTGCATTCTTCGTGGTGTATAGTAGGAAGCATTTCTTTACCTTGGAACTTTAGAAGAGGGTCTGAACTGAGCAAAAATTAGTGTCCCTGCCTTTTTAACGGCTG
GACACTTATCACAAAGCTGTGCCAACATCAGTGATGGTGCACCCACAAAGGTGTTTGGTCTTGATAAGCTTCTAAAGAAGCAGACTTTGTTGTTGTTTTAAACAGTAATGAACTGTTTCA
CAGTGAAGGGCGACGTTCCGCTCCTTACATGGCGGCTGTATTTACTCGGCCGCAGCCAATCAGCCGGCAGTGCCAAGCCACGTGACATGCCACGAGGGCACGCACAGCCATTTCCTTGTT
TCTAAAAAACTTGCTACCTCCACAGAGTACTTTACCTTGTTTTGCATGCCAAATGTTCTTGCTGAATGTGTCTAGCAGACTGGCATTTGTCCATAAAGTTATTTTAGTAGGTAAAAAGTC
TCTGAGCACTTGAGCTTTGTGCATTCTTTATGTAAAATGGATTTCCCTTCTTGGCCAGAGGCCAAGGGTACAGCACACTCGCTGGGTGAGAAGAGAGCTTCTCTGCTGAGAAACTGGTGG
GTGGTTTTGAATGCTTGATGCTGATAATCCTTGCGTTATGCGGGTATACGTCTGCCTCCTCTGTTCCGATTGCCAACTCTTCTGTGAGCTCTGAAAGTTTGTTCTCTTGTTTCTACCCAC
CTACCATATTACTTTGCCCTTACTAATCCCTTCATAAATACTAGCATATAAAAGAAAGTAGTCCCTCAGAGAGGCCCCTAATGGTTAGCTCTAGTCCCAGCAAGAGATGCAGTATTTAAC
TTTGGGAGTAAGTGGGTTACTCCTTAATTTCCAAATAAATCTATCTGTAACACCTTGTCCATAATCTACATTTAAATGGTTTCGAATATGATTGGCCTAGCTTCCTAGCAGTTGTTGAGT
CGAGCATAATTTATGAACTTTCAGAGTCATATGCGGTATCTTCAGACATCATCGGAAAAGAAAATTATATGTTTTAGTTTTGCAGTTGTTCCCTTGTCTCCTGTACCCTTCTGTCAAGAA
ACTGCATTTGTCTCTGAGGTTATGTTGCAAGTCAATGGAGAATTGCCTTCCACCGTACACTGCTTGGTTTCAGCTTGAATTATCTCAGACAGACATCCTGGCTAGCTGCAATGCAAGCTC
ACAGGGCTCAAGCCTGAGAAGACCTAAGTTTGGCAGCGCACTAAGTTGAGGATGAGAAAAGAAAAAAGAAATTCTGTCTTTTCTGGTGCTTTTCCCTCTTGGTTTCTCCACTAAAAATCA
CCTGTTGAAGAACTCCAAGAACCTAGTGTTAAGATTAATTTTGATTGTGAAAAAAGTGACTAAATGGGGAAATTAAGCACAATTCTGCTATGCAATAATGTTGCAGGGATGGCTTTTTAA
GCAGGTCTTTGTTTACATGGGAGTGGGTAGGTGATCGGGTAGACTCAATAACTTGAGTTCTGAATTAATCAGCAGGCACCGCTGTGAACACAGCGCCTCTTATGGGGAAAACAAAATTCA
AAATGATTACCTAGACATTTTAGTTTAGTTTAGTCAAAGCGTCTTCTCAAAGAAAATGTGAGAAGTTACAAACTTAGTCAAAGTATCATGTTTGCCTGTCTTTTATAATCACCAGCTTCT
TACCATTGACTTCATTTATAACATCACTGAAAAAGCTGATCATTACTTGAAATTCAGCCTCATGCGAAGATTGAAGGTTTAATGATTGAGTCATTTTGTCATTACTTTCAGAGTGACTGA
GTACCGACTAAACAGATGGGCCCTGGAATACCAACATTAATGAAATACCAGAAAAGTTGAATTTCTGTAAATTTAATATTTCACAAACTTGTGGCCAGAAAGGCATTACAAAAAGAAAAG
TTTTGAGAAAGAAAATGGTAGTAACCTAGATTATGTAACAGTCTTAAGTAGGCCTTGACAATGCGGTACAGGGGAGTGACTAAGGGGTGGATCTCCAGAGCAGCTGGCAGCCCCCAGGGT
GGTCTGGTGGAGGGAGCCCTTCCAAGTGGCTGCTGCAGGAACACAGACCTTGCTCCCTGTCTGAATCAGGAGTAGAGGAGATGAGGACCAATGCGTGCAAACTAGCCTGGTCCTTTTGGA
ACAACTAAAAACTATGAAACTTACTATGTTTGATAATTACATATTTTACATTAGATATATAACTTACTTAAGTTCAAAACTAAGTCTGGAGAAGGTGGATAAATAAGTCAAAATTAACTT
CATTTTAAGGGAAGTTTTACAAGCAATGGTAATAAGTCGCTGAGGAGAATGGACCCCGGCATGTTGGAATCCGTGGTTGCAAGCTGACACTTTGAGGGAATGTTCTTAGCAAAACACTCA
CTTCAACGGAAATTAGGTCAGCCTTCTGGAACATTTATCATGTATACCTGTCACCAGCAAGACCCAGTCCTTAAAGTGAATTGAGATCACAAGCAATGGTCCCTCCTGCTCTGAGCTGCA
AAGGACACTCTAAACCAATAGTTCTACAAATATGTGAGCTTGGCAGACGCTCCCATGAAACTAAAGCCAACACCCATATAGTTGCTCTGGGAATTGAATTCCTTAATGCTTTGTTTATAG
TTCCGTAGTGGAATCATGTTAATATGTTGTCCCTGGGAGGACAGGTTAGAGCAGTGAGACCACTTGGCTCCTTAATCTCTTAAAGAGGCAAAGGGCCTCCAGGGTGAGTGCTGAAGAGAA
TAGGGTGATGAACCCAGGGGACCTGGATTTAAACTCATCTTCACAAAAGAAGCTGCTTTCCCTTGGAATTCCTTTGCCCCTTTCTCTCTGTCCCTCTCAGTCACACGCAGGCCTATGTGT
CCCAGTGGTGCATGTGTGCGCACAGGCACACACAGGCATAGACCCACGTATCCATACATAGTGAAGGCAGTGGTTCTGAGCAAGGTTTCTTAGAAACCCCCTCATTTTAAGACTTCCTGG
TATCGTACGCTTGGACTGTACCTTGCGTAGTCAGATAAGCCCCGTTCTTTCTGGTTTAGCTTAACCTAAGTTGATTCCATGTATAGACTCATTATTTATTTTCCTTTTTTCAGCATAGAA
GTAATCTGAAAATTTAAGTTTCAGTAATGTACTTACACATTTCGGCAAGATATGGGCTTGAAAAAACCAACTTCGTTCCCAGTAAAATGTGTTTCATTGCCACTGGAATCCTTACAAGTT
ATTATTCATCCTATACTTAAGCTTGTCCTGGGTGTTTGATAGTCCCTGAATTGGTTGTCTGCTCTCATACTCCCAGCCAGATGTTGCATGCCTTTATCTCTGTTCTCCAAACATCTTTTC
ACTACTCTCTTAGAGAACTGGCCACATTTTGCTTTGAATAGTTCTTTGTATACATGACTCACTAGTTGCCAAAGTGTCTGAAAGGACTTTGCATGTACTCTGCAGCTTACTGGAAACATT
TAGAGCAGGAAGAGGACAAGCAGGATCACGCTGTAAGCAGGGTAATTCAGAGTCTGGGGAACACTCTAAGCAGGAAGGGTGACCCCCTACCTCTGGGGAAGAGCTGGCAGTCACAGACCA
TAAGAGAGAATGGAAGGCTGTTTCCTAGAAAGGAGCATTGGTGGCGGCTGCTGGGAAGACACGGGGAATGGAACGGGCCTTTGCTTCCGCAGCACAAAGCGTCACGAGGTGGGGAGGAGG
AAAGGCCGGCGACTATCTACACCGCCGCCTGCAGCTTTTACTGGGAGCGCTGAGCGCCAGCCTGGAGGTGCACGTGTTGCAGTGAGGAGCCCTGAAACATGCGTGTTTTACTGCACAAGA
AAGTTATTCTGAATACAAGAGAGTGACTGTCTGCCCTAAACCGTATCACCAGGCTCTTCCTCAGCACTGAGCGTTATCATTGTGACACAGTATCTGCCACATTTTGGCAGAATGTGGCCT
TTCCTGGTGTTGGCTCCACTCACCTTAAGAGTGCTAGCTGTCTCACCAGCCGCTCTCTCTGCATGTTGTTGGCTGTGACTTCCCCTGACACAAACAGGTTTATTTTGGCAGAGTTCCCAC
TTCCTGCTTGTTTAGATTATGTCCTCAAGTGATACCAAAAAAGAGGAAGTGAGATTAAACACCCTTTCCTCTGTCCGAGAGTCACTGGGGTGTGCCTGACACCATATCGATGACTGCCAC
TGTGGCCGAGGCTCGCCTGAGGGCAACGTGGGGCTTCCTGCTTTGCACTTCAGCTCAGCAGAGAGGCCGTGCCAGAACCCTTGGGAGGAAACACTGACATTCGCTGGTTTTCTTTTCCTT
AGTTGGCACCTGCAGGGTTAGGACCAAAGAACTGGGTTGTATCAGGGAATCCTGGGCTTTCATATCTGGAAGAGACCTTAATGAGCACACTGTCTAAACTATATAATACGCAATGTGCAC
TGAGCTGAACATGAGCTTTCTCCTATCACCAATCGTCTTGACTTTGTAACAGTACTCAAGTCGGGATTTTCCAGAGAAGACACGAATTTCATGCTTGAAATAATCTACACACTGAATAAT
CTGCTGCTGGTGACTCATCCTCCTCTGCTAGCACAGTCGGAGGGACCAGCAAGTTCACGGGGCTGCCCTTGGGAGTCACTCTGAATTATTTTTGTAACATCTTGTCCTTGGATAAAAGGG
AATACAGAGTCAGAAACCAGAGGCCAGGAGGCCATCTATTACTCAGCAGAGTTGTTTACACAGCCCTGTTCCTCTATTATCCAGAATTCAGTGTTCTGGATAACTGATAAAATTAAGGCA
CCTATGTTTCCAGGGAGCTGAATACAGCAAATGCACAAAAGTCATGTTGGATGAAATTCTACCTTCCCTTGATGATTCAGAAGACCATATCAGACCTTCTCAGGCATGACTGCAGATGAC
AAAGAGATTATTAGAACCTGATTTTGACCCATTTCCATCTCACAAGCCTGTGAAATGTGGACTCAAGGGTGTGGGAGAACTTCAGTTAGCAAAATTTGCATAAATAGTTTCCTTCTACTG
gctgGCCTAGGGTTTTCAGGGTGGTGGATAGAGACGGTATTAACCAAAACAGAGAAATCATCCATTATTATGATGATGGGTCAGAAAGAAAGACGGTATCAATCTTGGAGCAGTTAAATG
TTCACAGAACCTTTAGAAACATCCTCATTGGGGGAGGAGGAGAAGTGAGAGAAAGAGACGATACTCAAAAAGAGAACAGAGACATACAGAGAAAGGAAGTCCTTACTGTGTCTCAGAAGC
CAGGCACCAGTAGGGTTGAGGGACATCTGCCAGGAAGGAGGTTTTCAGCAGCATGAACTGTTTTAGATAACTAGGGCAGAAAAAAGGTGTTAAAatgtgacagcaagaaggtcactggtg
AGGAAAGAGAGGAGAGGTGCTCTAGGGGCAACAGTGAGTGGATGGGATCCTTCCGTTTTTTCATGGGacacaaatctcatcatgttactaccctgcttaaaaacttcaacttcccctaat
gtacaacaatggaactagaagctcagcctcctgactttcagactcatttgcttcccacATACTGGAGGAGTACAGCTGTGTCTTATCACTGTAACAGGTGGACATGGGAAACAGCAATAA
CACAACGTTAGACTGTGATAAAGGTGACTCAAGGGAGGGAGGAATACACAGTAGCAGATGTCCTCTAAATATTAAGGCACAGTAGAGAATAAGACATTTGTCATCCTGCCATCTCATTGT
CTCATGTGAGGGAAGTTTGTAAATGACTCTGCATTTTAGGATTTCCATAGCCTTTCTGAGGCCCATTAAACTGATCAGTAGGTAGTAAGTGATGAGGCATAAGGCTGGGAGGTGGGGTGA
TGTAAAGAAAAAATTAAGAAATGAGACTGAGTCAGCCAAAGTGAAAATTTAGTTTGTAAGAGTTGGTGCCTCTTCAGACTTCTAAGCAACTTGAAGAAGGTAATCACCATTTTATTACTT
acttctttcttaaaggaagatctgagtgatgcacctctgtggttgccacaAGTCCCAAGATAATGAACCTCCCTCATAACACAAATTCAGATATGAGGTGATTGACTCTAACTGCCACTT
CCAAAAACATCTGCCCACCTCTTCTCTGAGGAAGCATGAACAGAAAGTCTTAGGTGGACAAAAGACAGAGAGCTGTATTACGCTGAGAGTCCCCAGGGTCTGAAAACTTGGTTGACAATA
TGTGGAGCCTGCTGGGAGGAACACGGGGCTGAGGCAGAGTAGTGTTTCTTTAAGACAGATAAACACTAGCGATCCAAAACCTTCCCAGAAGTCAGATGAAATGCTGGAGCTGTACATGAA
AGATAAGGTTCAATACTTTTATCCTGAAACTGTTAGAACATAAGGACCCAAACCTGATCATCTCTGTCTGCTTTGGATGTAAAACAACATTGAGATTTATTTTCATTTTCTTAAAAATTT
AAGTGACTGAGATAGTGGTCCCACATATGTTGATACTCCCACATATAAATATATGGTTTGGATAGAAGATTAGAAGACACTTGGTGTGTCCCTTCTTGAAGTGTCTGTAAGGAGTTTAAC
AAAACATTTCTAAAGGATGAAAGCTCTTGTATGGCATAGATATGaattccttcctctggtaataattaggttattcccagaagcaCAGTGTCATTCTTTAAATAAAAGCTTTCCTGTTTA
TGCATTCTTTTTCTGTTGAATTGAGTTACAAGTCAGTTCTCTAGGACGGTTACCGTCCTGGTGGCTTTGGCGGAATCTTCCGGTGAAAATAGGCTAAGTTGCATGAAATGGGTGTGTCTG
GATTTTACCACAAGACCCCTGGTCCTCAAAGCTTCGCAGGCCGAGATACCTCGCCCCTTTCTTCTCTGTCACACGCGTGCGAACACACCCTCCCAACCCACGTCGTAGTAGtcccctccc
GGCCCCCCCGTGGTCCCCCAGCCCCGGTTTGCGAGAGAGCCGGGCTGGAGGCGAAGGCTTCTAATACCACCTGGGTGTCGAGTCTCTAATTTCTCTCATCCAGGGAGCTACGAAACGTTA
gcccagatgggtgggaggtgctatagcagatggtgctgggaagataagacccaggtcagGGTGAGTCTGCTTGAGGAGGTTGGACTTTATTCTGCAGGCAGTGGGAGGCCAGTGAAGATT
tcatactgcagcccCAGGGAAAAGAGGGCAAAATGTGAATCCTGGAGATAATTTACAGCTGTGTGAAGGATGAATCCCACCGGTGGTTCCTAACTGTGATCTGGCTGCATCAGATGTACC
AAATCATCATATAATACATAGAAACATTCAGCAAGAAGTGAGTCATCTTGCTGTCACATAGACTATACCAGTCATATGACATGAAGCTATGATCGAAGTGCCACTTGGGAACACAGGCTT
GAATTTGATGCATATGATTTTCATCTCTCCACATTTTTTTGTACTAGTCTGAAAAGAAGAATTAATGAGAAGCAATGGTAGTGCTTGAATTTTGATGAATCAAAAGAGAAGGAGAAACAA
GAGCCCAGAAAAATCCACAAACTGTATTCCCCATTATGACTCTCAAAGAACTTTTTAGAAATGGGAAAATGGGAGTTAAAAACAGTCAATAGAGATGGGCTGTCATGAACCTTTGTCATT
TGGCAGATACGTCTGGAGAACAGAGATACGTCTTGTGCTGCCTGATAAGCTCTCTGTTGTCTACTTCTTGATGGATTACTACTACCCTTGTGCATTTCTAGGGGGAGGTCATTATGGGGA
GTGGGCTAATACAGATGAGGCAGGGCTGTGTCTGTGTGGTGTAGAGCATGGAGTCAGTCTGTGTCCTGAGCTGTGATGAGATCATTCTGTGAGAGTAAATAACTGAGCTTGTACTTGAAA
GTTGAGGACAATGTGGAGAACAAAGAGCTAAGAGCACAAGCAAAGGTCCAGAACTAGAACATCACAGGGTGTGTTTTGGAGACTGGATGATTTGAGTAAAGAATCATGAAGAGCAGAAGT
AGTTATCAGGCTAGAAAGTTAGGCTGGAGCCAGATAAGGATGGGCCTGAGTATTTGGAATATATACTGTTGGCAACAGATGACTAAATACTCGGGTTCTCTTGAAGGAGTACAGGGCAGA
AATCAGGAGATAGAATGAGAAATTTGACATTTACACCAGAACTTTCCAGCCACAAAGAGCAAGGTAGAGTCAATTAATGCACTGAGTCTAGTTAGAATGATTGGGTTAAGGTGAGAGTGG
TCAACTGCTGTGGACACTGAGCTTTAACACCAATAAGTGCGTGCCGTATTCATCCTCATTCTCATTTCTTTCTCAGTGCCTCTTGACCCTCCAAGGATTATTGCACTGATCCAGAACTGC
AAAAGGCTTTATTCTGGGGGGAAATGTTTCCCTCTCTGCCTGGCTTGCTTTCCTTATCCTCCCTTAGACATCCTTTCCCCTAAATTCTAGTTCATTATTTTCATTTGAAACTCTCAAATT
TGTGAAGGGTTAGTGTACTTCATACTTTCTTTTTGATTAGAAGAAAATGTCGGGTTGTTTTAGCAGACAGAGAATGTTACAGTAGCTTTTGTTGCTACTTCTAATGTTTTATCAGTAGCA
TTTTCAAGATTATTTGAAACTTAGTTATCACTAGTAAGGACAGGTTTAAGAATATTTCTGCCTCTTTTCGGTGGCTTGGATTCAAAATAATAAAACAATCTTTTCTCACCCACATGTACT
TTGTATGCAGTTTGGGAGAGTGAAATGGATTTGAAGTACTCTTTTATGAGTACATTTTAACTTATTTTCAGTGACTTTTTGCCTTTGGGCTGGAAATGTCGTAAGTTACTCAGGCATTTA
CCTGTGGAGTTAAAAATGAAGAAAAAGGCTTATAGTCTGCTCTAATTCTTAAGACTTTATGTGATTTACAAATTCCAGTTTTAATTAAATTAGAAAGTTGCAAATGTTCACCTACTGGCC
GCTGTACAAACTCGCATGGACAGTGGGTGAGGACAGACTTCTAGGCTCTAAATCTCCAAGGGGTCAGGAAACAACCATGGGGTGGCCAATCGGAGTTGAACCCATTAAGTTACTTGTGAA
GTGAAGAAAACATATCAATCAAATTTTTAAAAGTATAGTGTTTGCAATCTCTTGTCTTTCCAGAGCTCCCGACAACCGTCCTTCTGCTTTGCCTTGTGCTCTGCTGCCACCTGCTGGTCA
TCTCAGAGAAGGCAGAAGGAAACTTTGGGCACAGGGTCAGTGCTCTGGGATCTTTGCCAGTGCAGCCCTGCAGAGTGACTACGGTGACATCTGCAATTGTTTTCTAGGAGCTTGTGTTGA
CATTCTTGGCTTATCTCAATTCTTTCATTATCTGAAAAGTTTTGAGTAAAAGACCTGTGCCCTAAGGTCTGAAGTTCCAGCCTTCAAACAGGATGTGGGCAGAGGCCTCCCCTTGCTTCG
TATGTTTCATCATTAAAAAAATCTTCTGATTCCTTTCTTGTTCTGAAATACTACTTTTATTCCCAATTATCCTGTTTCTTGGCCCTGACCCATCCTATTTGCTGCTTGTTCTCTGATAAA
GAACTTGTCTGATGAAGGGACTTGTCAGGGTTGGGGCTTGGGATGGAACTGGAGCTGGGTCCCTACAACTCCTGCTGATTCATTTGGTGACGCCACCCCCTCCTGCTGCCTATTGTGCTC
TAGTGGGAAGTGGTGGTTCAAGTGGAGGATGATGGGGATGGCGATTACATGTCTGAGCCTGAGGCTGTGCTGACCAGGAGGAAGTCAAATGTAATCCGAAAGCCCTGTGCAGCTGAGCCA
GCCCTGAGCGCGGGCTCCCTAGCAGCTGAGCCTGCTGAGAACAGAAAAGGTACAGCGGTGCCGGTCGAATGCCCCACATGTCATAAAAAGTTCCTCAGCAAATATTATCTAAAAGTCCAC
CTCAGAGCCCCACTGGAACTCGGAGCACGTCCCAGAGTGGGCTCTCTCGCGAACATGCAAGGCTGGGCACAGCAGCTGTGACATCCCAGTCCCCACCTCCTTGCCTGATAACCGCCTCAC
ACGCCTGCCTGGTGGGTTCTTTCCTTATATAGCAGTCACAGAGACCGCCCTTCCTCACCCCGACAAAGGAGGTAGCCTCGTGTTTGAACTGGGATTTATCTTTAATAAAAACCGTAGAAG
CCCAAACTCAGGCGGACTGGGACCCGCCTACCATGACTCGGCAGTGTTTTGGGGTTTGGGCCAAGTAACTGGAAGAAAACCTCTTAACATGTGACCATGTTTACAGGCTCCGGGGAGTTC
AGCCTAAACACCATGTGACCAGAGCACAGAGCCTAGGTGCAAGCCCAAGGGAACCTTGTCACCGGGTGACAAAGAGTGAGTCAGGGGGCCCGGTGTGGCTCAGCAGGGAGGGAGAAATTC
attaacaagcagcaaaaatgggcttTTGTTTATTAGTTGAGTATTTTCATTTCCTGAAAATTGGCAATCCATGTGTGATTTGCATTAATAAAACTATTCTGTTCATTCACCAGAACCTTC
TGTTTCCCGTCCACAGTAAGAGCAGGTCTTTACAATTACATCTTTCTTATTGGAAGCTCAGACTTTGGCAGACACTGAACAGTGTTTGAACAGATGTGCTTCTCTCATTTCCTTAAAATG
GAAACAGAAGCTATGAGGTCAAGTTACTTTCACAGGATCATGTGACATGATGTCTAGGCTTGTTATCTGTGAGGCCAGGAGTTCCACTAGTAGATTAGGGACAAGGTTGGGGGCTGAACA
CCTGTGGCGCAACTTCGCCGGCCGGTGCTAGGGGCCAGGAGAGAAGCTGCTGCTTCCTCTTGCGAAGTTTTTTCCCTTCCTAACCGAGATGCTGTTGCGCCCTTCCGCGTCACCCCCATC
CGCAATCCAGCCCTCCAGGTTGGGGGGAGTCTGCCCATTTATCCAGACAGTTCCATCTCCCGCTCCCCAAGGTACAACCTCTGAGCTGCTTTTCCACCTCCCCCCACCACCTTCACTTTC
TCTACAGGCTCTACCACTAAACCTGGCCCTGAAGCTGCTGCAGAGAGATAAGATATGGATGGCTGAGTTCCCCCTCTGGGGAATAGTGATGAAGCGGGGAGGACCAAGGGAGCTTTCTAC
TTGTTCTCTTTGTTTTTTCCTCTTGTTATCCTGTTGTGATCGCTGCCCAGGAATCTCTATGATGGGGTAGGAAATTCTGGGGAGCAGTGCAGAGTCACTGTCAAGGCAGCCCTGGAACCT
CCCCCTGTTCCTCCACCACTCAGACCCATAAAAGAAAATGATTCAGAAAGTCCTGAGCAAGTAAAACCTGGAAACCACGTGCTTCCATCTGGTAGCCTCACACCGTGGAGGGGAGGGGCA
GTCCACTGCCACCGGGACTCCAACAGTGAGAGTGGAGTGAGGGAGGCCTATGTCCCCACTGGAGCCGTGAGTTATAGCCTGGGCCAGATATAAGGAGAAGTTTTATTTTTTTCCTTGACC
ACACACCATGTACTTATCTCTACTGAGAAAACCAGCTTTTCCTTCTTACCTCCCAAGAGGAGGAGCCAGTGCTGAGCTCAGGTCCCTGGCTGGGGTTACACCTCCCAGCTGGCCTCTGTC
CAGGCCAGCCGGTTGTCCATCTCTATCTTAGAGGAACAGCTTTGACAAAGTCCTTGGCCCTGTTTGGAAATCTTCTTCCCCTTGCTCTTCCAAACAAAATTAATTTGAAGCAGTTGGGTT
ttttggAGCGTAAGAAAGAGGACAAAGGAGGGTTTTGTTTGTTTTGAGCCCATGGCACATGTTTAACCTACGATCTTTAATAGGAATTCTTAGCCTTATGTCAGAGATGAAGCAATTGAA
GTTTAGGATTATTAAGCAGTTAGGAAGTTGTCGAGTTGGTCTAGTAGGATATGTCTTGGGTCAGAGCTTCCGTCACActgttttcttatctatcttctctgttgagccatgagctctctt
AAGGATTTATTTTTTATTAGGTTAAATCTGCTTCTTGGGTACTGTTTGCTTGCTGCCCATTAAGTCTGGACATCTCAATTTGAAAAAAAGGCACTTGGATTAATAAAAACAACCTGAAAC
AGATCCCTTTAGTGGGGTGACTCTGTATTATGTTAAAACGTAATGTGACAAACACGGCTGCAGCGCCCTCCCAGAACCCAAACCTTCCAAGCTAAAAATAGCCCTTGGTCTTTCCCTGCA
CAACAGGCCTCATGGTAGGAAGTGAATTCTGCACAAACACAACTGCCCTAGGTCCTTAAACAATGCACTGTTCACCCAGGGGCTCACAGGAGGGAATAATAACTTTAACCACCACTTAGG
GCAGCAGGCAGCAACTGACAGATTTCTCAGAGCAGGCAGGAGGTAGTCTGAGCAATTATACAGGGATAAAGCTGAGACCCACAGAGGCAATGAAAAGAGATGGAACAATGCCAACAAAGG
CTTGAGGGTAAAAGGAGCATCACAGGGAAATAGGAACAAAGCTTCATGTGAGCCATTAGATACCAGATAAAGAAAGTTCCAGATCGATAAGACATATTGGGTCATCTAAGAGGAAGGGAG
GATGATGGGAATGGATTTTTCAGGACAAGTGTTTTAAAAACCTTGTTTTATCTAAAAAAAATAAAGATGAGCTCAAAATGAGATCACTGGGGACTGTCACTTCAGCCCACAGCTGCCATA
GTATAGGAGGGGGGGCAAGGACTTCTAGAAGTGCAAAGTCACCCCATTGACTCATTGAGGGGACTCCCTGAGGTGTTAGACATCTGTTACTGGTGGCCCTGGATTGGGCTGCTGGCTGCA
CTGGTGACGGTAAGGGACTGGGGGACTGCAGCCTGCAGGGTAGAGCCCCGGAAGGACGGGAGTCAGGGCTGGGTTGCCTGATTGTGGATCTGTGGTAGGTGGGGGTCAGGAGGGTGGCTG
CCTTTGTCCGACTAGAGTGTGGCTGGACTTTCAGCCGAGATGTGCTAGTTTCATCACCAGGATTTTCTGTGGTACAGAACATGTCTAAGCATGCTGGGGACTGCCAGCAGCGGAAGAGAT
CCCTGTGAGTCAGCAGTCAGCCCAGCTACTCCCTACCTACATCTGCACTGCCTCCCGTGACTAATTCCTTTAGCAGGGCAGATTAGATAAAGCCAAATGAATTCCTGGCTCACCCCTCAT
TAAGGAGTCAGCTTCATTCTCTGCCAGTCAGAGCTAAAAATAGAAATTGTGTAGGAGACAAACCTTGTTAATTCCCTAGAAATACATTAAGAGGATAGAGTGGAATTTTTTTTCTCTGCA
CTGTGTTACCCTTATGCATTTGGGCTTCCTTCTGTAAACTTCAGGCAGATAGCGGAGCCCCTGAAGGAAGTGGCATGATCAGTGTTCTAGGAAAGTAACACCGGGGTCTGTGAAAGATGA
TTATTGGGATGAGCAGCTGTAGGTGACAAGGCCAGTTAGGAAGTGACTAAGAATCCAAGGTTGTGCATTTTGCAGAACCATTTTTACAGAGCAAACAGGGAAGTGGCCAGGCAAGGTTTT
AGGGCCCAGGGACTGTCTTTTGCCCCTACCTTTTGTAAGTGTGGAGTGCTGGCTCTCAGAAGCAGGGGCCATCTCTGCAGCGTGTCCGGTTCATAGCCTGGGGCTTGTTGGCTGCCTCCC
GCCCTTGTTCTTTGATGATTTTGCCCTCCCCTCATCTCTGTGGGAATCCCAGCCCTGGGGGAAGGGGCAGAAGAGGAGGCAGGGCACCTTCAGCAAACACATAGTGAATATGAGTCACCA
GAAAGGAAGATAATTTCTGATCATAACATTCTTCCTATGGAGAAAGCAGATCAAAATTAGACCGTTTCAAGTTAAGGAGCCTCTGGTTTGCTGAGTTGCCACATGGCTGCACAAAGAGGG
CCACTGTGTGATCCCTGAGAGGCAGAGGTGTTTACAGGAGCTGGAGTTCTAGCTAAGGACTTCCTTCCGACTTGCAGCTGCTCTGCAGCTCCTCAACAGCTGGGCTGTGCACAACAAGAT
TTAATGCTGTGTTTCATCTGAATTCTCAGGTTCCTAGAAATTCCTAGGAACATGATGGTCCATTAGGGAAATATGGGTATTTTCATCTTTGTCAAGAGGGGCCTGAAGCAGGGAGAGCAG
GGTGGGGATGGAAAGAGTGTCACAGAGCACACTCTGGGAGGAAGGCACCAGGAAGCCCCAGGGTCTGAATCACAAGCCATTATGGCCTGGCCAGTAATTGAATCACTGGAGTGAAGCCAA
ctctttatctgcctcttcttctgtaaaagagggactacaatgcagacctcatagggttgtCAGGGGAGAAACAGAAGCACCTTCCCTTGCACATACAAATGTTTACTAAATGCCGGCCCC
GCAATGCTTGAAGATAGTTTTGCCTTCTGGAAATCTAGGGCCAACGGTTTGCACAGGCAGCTGCCTTGCTCAAATGCAGGAAACTTGAGTTCCTTTCTCACCAGAATGTTCTTTTTGCAG
ATTCTGCCGGGGCCACCCACAGTGTGTGGCTAACCCTGATAGCTGTCCTGTGTCCCAGCGGGAGTGTGTGTTATTCCTGACTCAAGGGCAGGGCAGAGACCTACTGCCTAGACCTGAGCC
CAGGTCTGGGCTGCTATCTAGTACAAGCAGATGGTGAGAGGCAGAGAGAGCACAGGGCAGCTAGAGAGAGTGCTAGAGGAAAGGAGGGTGAGGGCATGCTTCTTCTTTGATAGGTTTTCT
GAAGACTGGGGAAACAGCATTTTGGCTGTGATCTGACCCCACAGTGGTAAATGTTTTGACTCCTTCTGCTacatttagaacactgactacttctgtatgtgcacaacggtgttccaggtc
GTAACAAAGAAAACCCTTACTTGAGCAATTTCAGTGAAGGCCATTTTTCAACAATGCTCACTCACTTCCCTCCACTCTGGGTCCCAGTCATGTATAAAACACTCTGCTTTGTGTTGACTA
AGCTCCACAGTGACATTCCAAGGAGTTCTGGTGTCCCTCCAAATATTCTAGGCTGCCCTTTTAACCTGATACTGATACCCTGTCCACTCTACTGTTTAAGGGGCTATTTAAAAATTTGGC
CATTTTACAGTATCAAATACCAGAAGTAGCCCTCATAACCACTAACTTTGTAGTGCTCTTCCTTCACTGTGGCGAAGTGCTGAGCATGTTACATGCATTACATTACTGAAACCAAGGCCC
TGTGACGTTCCAGTGAGTCCAAGGTGCTAGCTGGTGTGAGTACAGCTGTGGGCTCTAATCTATGCTTTGCTTCAAAGTCCACGCATGCAAATCCTGGGCAACTCCCTGAGTTTCCAAGGC
TTTCTCTGATATTTGACCAACCACGACACCTAGTGGCCAGTGGAGCACAAACATGGGTTGCCCGAAAAGGCTGATGGACGGGTGATGTGTGTCTTTAGCTTTAAGACACACGTTGCTCAT
CTTGAACGTGGTGAGGACGTTAGCTCAGGACTGGGAGCTGGTGGCAAATGGCAGGCTGGCTCTGTGAGGTGGTCCTTGGAGGGAGTTGGGGCCCAGGAGGCCACCTGCATGAAGAAGCCC
ACTGGAGCTGAGAGGACAGTACCTGGTGTCAGCTCCTTCGACCTCCCTGTGACCTTGTGGGGGATGAGGAGAAGGGGCTGAGCCATCCTCCTGCCTGTGAGTAATTATCGTCAACACGGA
GAGAGAGATATGAGCCACAAAGCCAGAAACCAGAAAACAAAGGCCCTGTGCAGTGTCTTCCTGTGTTTGAGCCATCTCTGTAAGTGATCTTCCTGTGTTTGAGCCATCTCTGTAAATGAT
CTTCATGTTTGAGCCATCTCTGTAAATGATCTTCATGTTTGAGCCATCTCTGTAAATGATCTGTAAGACAGGTAGACCTTCATAGGGCTGAGAAGCCCCCTGTCCGAGGCCAGATCCACC
ACAGGCCTGGAGGGCTGAGCAGTGTGAGCCTGGCTTAAGGAACATAAGACAGACTTGCTTTACTTTTGCAGCTCAATTGCTTGGCTTTCAATCCCTGGATTAGTGGGTTTCATAGGAGCC
TCCCCAGGAAGTCTTGCACAATGGAGTTCATTGGCTTGAGTAGCTGTAACCCTGAAGGTCAAGTTCTTTCCAACTGGCTGCTTCAGGATGCTTAGCAGGCCAGCGGGGTAAGCAGCAGTA
CCCCGGGGAATTAACATTTCTTGGTACTTTTCAAAATAACCTTGGTCTTTCTCATGCCATAGTAAAGAAGTTCATGTTTCCGTTAGATAACTGTCTGGCTTAGGGAGGGGCTCTGTCCCT
CCGCAGGGGAGGAGGATTTTGGTCGGCCCTCCCAGCAGCCTGTCCTCCAGGCGGATGCCTGCTCCCAGCTCCCTCATGCCCCACCTCTGCCTCCCTCTCAGCAGAAGACTACCCCAGTTC
ACAGGGGAGGCGCTGTCATACTGCCCCACACTGAGCTTGAGCTGGGAGCCAGGCGTGCTGCCCGCCTCCATGCCCGTCACTGAATCCTCCCACTACCCAGTCGGCAGCTGGGAGTTGTTT
AAGTCAAGTCAGTGGCATCATGTGTTTGGACAGAGGCTAACAAGAGTTACCCGTCCAGTGTCAATTCCAGCTTGCCCTGTGGGTTTAGCAGGTGGCCAGAAGTTCCAAGTGGCCTTCGAG
AGGCACGCAAAGCTGCTGGCTAGCAAGCTTACCCTACGAGTTGCTGTGACTGGGAAAAGTAACTCTGCAGTTGTAGATTAGGGTTCAGTTAAGGTACATCCAGACCTCAAGTGCTGGTGA
GGACTAAGATAGGGTCGAGTTATCAGGGAAGACAACAGGCCCTGGCCAAACTCAGAAAAAACATCATATGCTCACCAGCTGCCAACTTGGATAGTAAATTTTAGCTGAAAGAGCAGTGAC
CAAGTAGACAAGAGAGTAATCGCTACAGAGTCCAAAAGGAACACCCATAGATACAGGGCTCTCTTTCTAAGACAAGAACACAGTAATCTGCTATAGAAATCCAAATGCCATTTGCGGGAA
GGAGACACCTGGTCGGTTGTCACCATGCCTTACCTCAAGTATACCCTCCATGTAGACAGATAACTTGGAGGGCGAAAATATTTGGGGCCAAATAATACAGTACAGTTTGGGAACTCTGGC
CTCGTGTAGACACGACCATACGTAACAGGGTAAGATGAACTAGTCAAGAAAGGTTATAAGAAGCTTTTTGGAGCATATGTACAATGACTAGTAATTTGAGGCAACAGAGGAATGAGTGAA
AACAACTAATGAAAAGGAAAAGATAAAATTCTAAGCATTTGGTTCCATCACTTAGTTACTGGTGTCCCAGATCAATGGTTCCTCTCCTTTGACCCCAGCGACTGAAAAGTGGGCGACTCC
TCTAGATGAAGCAAGAATTTTAAGCAGGAATATAGGGTTAGGGGAGAGAGATTTGAATCAGCAAAAGTTTGGAGGCCCTGCCTATCCCAGATAACAAAAAGCAAACTCATGTATTTTTCA
GTCATTTGAACCCTCAAAATCAAATAGTTACACAAGAAATTACAAGATCTCTGTCCATTCTACGTAAAAGACAATTGCCTAGAGTCTTGGACATTGGATAAGCATAACAGTTCAACATAA
TGTTGGTGAAAGATCTAAGTGTTGACCTTGAAGAGGCAGCTCCAAGAACTACCCTAGATAAAAGATGCTTGTTTCCTCTTTTAGTTTAACCACAAGACCCATGCTTTCACTGCAGAGCCA
CACTATGACAGGGAATTTAAAACATGAACCCATATGTCTGAGACTGCTTCTGTTCTGCAGAAGCTGAGAGAGCACTAGACTGGAGGAATTTTAAACCTTAAGGAATTTTCCAAGTGCTAG
GTGGATAACACCTTTCTCTAGACCCCGGTGCCTCTCATTTCTCGGGCTGCAGGCGACGGCTGCTGGGCCTGCGCGGGGTGGAGCCGACGCTGACGCGCCCTGCGCCGCAAAGCATTGTGG
CATGCTACTAAAGCAAGTTTTCTAGTGTCAGCAGCTTATTTCCTCGCCTTCAGCAGCCTCCTGTGACATTGAGATTCATGCCTCAGCCCACCTGATCTgtgtagtgacaagagagcttaa
catagaggttgactggattaaatgCAAACAGAGTGTTTATACTGATATCGCCTATCCCTCTTTGCATCCCCTTGGCAGCCATTCACCTTTGATTTACTACTACACCCACTACAGGGACAG
GCAGAATGAAAAGATCCAGACTTCCCGTGTTAGAAGCAGACCTGACAGTGCTTCTAACTGTGCCTTTGCAGAGACAATCCTAGTAATACTAAAAGGTGAGTGTGAGGGCCtcccctcttc
GGGCAGGGAGTGACTTCTTCCTGGAAAGATTAGGGAAGGCTTTCCTGGAAACATTGACCCTTGAGAGGCAGGAAGGAGTTGGAACCCAGAAATAGGAAAGAAGGTCATGATAAGCAGACA
CGTGTAGAACAGAGTAGTGAGAAGTAGAAACCAGGGGACAGAGGTGCTGTCATCAAACTGAGCAAGGCACTGAAGTGCTAGGCTAAGGAGGAAGGGTTTTTCTGTTGGCAAGGGCCACAT
TGAAAGGCTTGGAGCATGGGAGTGACACAGCTAGAAATATTAAGCTGGTAGCTGTGTGTGAAACAGTGAATGGAGGAAGCATCTGGAAGAGGCGTGACAAGGGCCTGGACTGGAATAGTG
TAATTCACCTTTTCAGTTACAATCCTCTAAAGTCTTCTAAAAGGCATTTTCCAGCAGATTACGAACGTCGTCCTTTCTGAGTATTGTGTCATCGCCGCTCCCTTCCCGTTCACTGCAGAG
CCTCTCCTTATCTCCCTAGTGCTCCCTCTTCCATCTAATCCATCTGGCCACTACTGCCAGAGAAATTTTGCATCATGGATCTCCCACGTCCGTAAGTCAATGGTTTCCAGGGCCCACTAC
TTAAGTGGCATATCCAAATTTTACATTGATGCAGTTGCAGTTAAGTCTTGTAAGGAACATGAGTATGTACTGTCTGTAACCTGATACTTTGTTCTAGCTTTCCTGCAGCACCACAGTTCT
TTAAATAGGGATCCTGTGGGGCGGCTGCAGGGGACGGGGGTTGAGGGGTGGCAGGGACCTCATTCAGTTTTAGTTTAGTTGAAGTAACTAAGTTCAGATACTAAAATTTCAAAAATAAGT
ATTTGTTTGCCAGAACTATGAACTCATGTATACTAGAAATAACTAGTTAGCTAAAATCATGTTTAAGTCCTTTACTTATTTTAAAATAACGCATTTGAATTTTATTATAGATACTCCCTT
AACAATGTGAAACTAGTACACAAACTTTCTGGCGTTTCTGATTGATAGACCCCAGGAATTTTGAAGACGACATAAATTACTTGGAAATCCTAATTTAAACAACCTGCGTTTTGGTATTAT
AATCCCTAAAGTAGAATTGTCGTTCCTTTTATCTGTATATTAACTTTAACTTCTTTTAACATAGGGTGTTTAATGACTGTGATGATTTTCACCTAGTATGGAGTACATAAATATATAGTT
GTGACATTCTGTGTTGAAATATTGGCATGTTAACCCATTTGTCCTGTTTAATTAGGAAATAAAGACGGTAGAGCTAGTCGGAAAATGAATAGTTAATCGTGGAGGAGGAGAAAACATAGC
TCAGTACTTTGACTAGAGGCAGCTGGGAAAGTGACGTCCTGTAGCATTTGCTGTTCTAGAAAGTACAGAGACACGTAGTGAAAATGGGAGGATCTAGAAGGAGGCTGTCTCCTGTGTAGT
GTATATTTATCTGTAAGTGAGCCGTTGGGGAAGGATTGAATACAGAGACGCTGTCTGCTTGCTGCCTTAAGACAGCTAGCTGAATTGCTGATTAACTTTTAAAATACCCAGCTTGGTTTA
TTGCTGAGCCTGCGGGCTGCGGTCACCAGAACGAATCTGGGCCCAGCAGGTGCCAAGGGCTCGACCTCCCGCCTTGCATCCGGCAGGCCGCACACACCCCTCGGAAGTCGGCGAGATCGC
ACCCCTGCAAGCACCGGCGCGACCGCGCTAGCGGCTGGGAACACGCGACGGTCCCGCCCACTGCGACCTGACTCGGCCAATCCCGGGTGGCGCATGCTGCGGCCGCCGGAAGTGGACCTA
TGTAATTAGAGGCTCCTGGGCTGGGATGATGTGGTGTGCAGACAAGTCTTATCACGCGTCTGAGCCGCTGTGGGTGCCTGGAGTTGCCTCTGCAGCCCGGAGCGGATGAGCGGAGGCTCC
CGTGACTCACCCAACTGCAGGAACTGTCAACTGGCTTCTGCCCAGCCAAGAACTTTTATCAATCACTAAGTAGAGACACTGTGTACAAGGACACCGGTTCATCCAAGAACATCAGGACAG
CCAGGAATTCAAAACACAAAACACAGCTTCCTGCATGTTGCACCCCAGGCGGCTCTGAGGCTCAGCCCAAGGAAGGTTTGGGGCTCGGGCCAGAAAGACACGATTCACTCTGACTTACAC
AAGAGGGGAGTGTACAAAAGTCATGCAGTCTCAGGGGAAGGCACTGGGCTAAACCCTCATGACTGTAAAATGAAGAAATAGGCATGAAGCATGACTAGGGTGTTTATTTGACGAGGACCC
AATCGTTTTCTTTAAAGGAAATCACTGTCACAACTTCAGAAGCCCCGACATGCCTGTGTAGTTATGAGAAGGGATGAAGGCTTCGCATAGCTTCATAACCTTGTTATTAAGAGTCTGGAA
CTCAGTGACTGGCTGGGTGCTTGACCCTTTGTTCAGTAGCCTTGGCAAGTGCTCTCATTTTCTTCCTTTTTAGGTTTCCCCACTGCGAGCCCTTCGAGAACAATGTCATGTTGATCGATG
GCAGTGACTCACACCAGATCTTTCCATGCCTCCTCTGCAAGGACTCAAGAGAGTCGAGAGCAAAACCGTGCCATAGTTCCATAAGGAGGGCAAAGAGCTTTATCCACGCTGAGGAACAGG
CAGACTGGGGCGGGGTTGCCGGGGGTGCCTCCCACTTACTATCTGTCTCCTTCTAGACTGACTTCTCTGTCATCATGAATACACCCCTTTAAGACATACATTTAAGAGAAAATAAGAGGA
TGCCTTATTTATTTAAAGGTTTGTTACAGTTTTACTAACAACCACATACCTAAAGGAAAGTCGCAAGTAGAGCTCAAAAacttttttctctggggcagtgaagagtcagttgccagccag
cataaacagaatgcccttatccagcccacaatccacacttgaatttcatcacccgtcccTGCAGCTTTCCTGGCGGGCCTGGGCCCTGATCCAGGATGGCCGAGTGCTGAGTCATGCACC
AGTGCCTGGCTCTGTAACTTCAAAGCACGTGTCCACATCCTGGTCTGTCCTGTCCTCTCCACGAAAAGTGATCCCCAGGGTCAGGGTGTGCCTCGTTGCCACtgcagggactgggcatcc
TCATGTTTAGCCCCGACAATGGTTGTAAAGCTGAGCTATCTACCATAACTTCTGCCCTTGCTCTCCTGTCACCCAGCAATAGTAAACAGAAAGAAAAGCTATACTACCTACTCAGATGGA
ATTAGCTTGTTCTAACAACCGCATGAGGCAGCAGAGAGAAAAGGAGAACTGTCCACACTTCTGTCGGGACACAGTTCCTGTGAGCAGCACTGTTTTGGGGAGAGGAATAGAAGCAGGGGG
AAGGCTCAATGAAAAGCAGAAAGTCCAATTTGGACTGACAGCAAATCCCAAAGCAATGATTTTACCTTAAAATCCAGGGCTCCTAGGCCAGTCTGTGAACAGCTCATTTCCAGAATTTTT
GTTTATGAGAGGGCAAAATGGAGAACTCTGTCTTTCAAGCTTTTCTTTCAACAGATGATTTGAAACAAAAGCAGCACACTCATGAAGGCGTATGTCTGCTAAATGGTTGCTATCTTAATC
AGAAATGTCTGGTTGAACTTTTACAGCTACTGTCCCCACTGCCTCTACCACCGCGCTGGGCCTCAGATTGTATAAAACATTttaattgggaggccattatgctgaaacagctccaactgc
CATATTCTTAAGCTCAGTGCCTAGAGAGAATTTTGGGTTTTGTTTTGTTTAACTTTTTCCTCTCCATTACCTGCTATGATGCTAATTCAAATCCTTCTTAGTTGGTAGTaatggccatgt
GCAGACTGTCAAGTACTAGGAGATCCCAAGTATACAATTGGACACTGTGCTGGACTTGAGGTCTTTAGCAAACAATTTCAGCGTAACATTTTAGTTTTCTCATATATCTGCCTCATTATG
TTTAGAACATAATGTGCTTTAACAAGTCTTGTCACAAGGCACAATGTGTTATGAGATCTCCACATTTCATCCTAGAATAACTAAGTCTTCACAGTTATCTTCAAGCTGCCTCACCCATGT
TACGTAATCCATGAGCTTTTTATCTTCCCTGTACAGTTGGGGAAAGAGAAGGGAAGGAAGAGTACAAAATGACTTGGCCTAAGAGGTTCAGCCAGTCACTAAAAGAGCCTTCGTTTTAAT
TATCAGTTCCTAACCCTCTTCTCAAAGAACCGTTTTGTTTGAGAAACCTTCATTAACAGCAGGCAGAACAGAGTGTTAAATTAGCTATTAGCTTTCCTTACTTGTTTAGTGTGAATGAAT
TGCAAATCTACATGGGAAGTGGTAAAAATGAAGACAGAAACAGTTTCTTCAACTAAGAGCCATAAAATACCTCACTATGGTATTTGTAAGTTATCAGGAACCATGACTCAGTCTGCACCA
ATAGAAACCAGACTTTCTGATAGAAGAGAGGTTTGCTGACTCAGAGTCTTCTTGTCTCCCTCAAATTAGGCCCTCTGCCTCAAAGTCCCAGGGCTTCATCTACAGATCAAACTGGTAATT
CTTAGGTAACACTGAACAAAGGCTTAGTAATAAAGGGTGAGCTAATTATAGCCTCAAATCCAATGCACGTTATTTGACAAAGGATATTGAAGGATAGTAGGTAGCGCAGAGGGTCAGTAG
GCTGCTATAAATAAAATGTGAACCATTATATCATCTCTTAAGAGAGTTTTATAGAAACACCAGGCATAGCTTCAAGTATAGCAATTTATACAAGTACCTCTCTAAATATATGTCTTGGAA
TCGTTGCTAAACCAGGTAATAAGGGACATTACCACTTTTGCTAAGGCATATTTGTGTGACAGATTAGACCCTGTTTAGGCACCTATTTACAGGTCAAAGCCTGCAGGCCTTGAAAAGAGA
AAGCAGGGAGTTCACCCCGCCTGGCCTCCAGCTCCAAGGCAGCTGTGTAATCCCACTGAACCTGTTTGGCAGCTCATGCAGTAACTGCTGCAGCTTGCAGATAAGACCCTCTTGGAAAGC
CTGATAGCCCTTGTCAATAATGAAGCCTCAAGAGCAACTGGAATTTTCTAAAACATCAAAACACATTATCTGATTTGTGCTGATACCCAGTCATTACAGAGAGCCAGTTGAGTAAGATTT
TGGTCACTGAAGAGAGAATATATTTATTAAATCTAGATACCAATAAACCTCTCATTGTGAAATAAAAGAAAAGTTGCTGGAATACAATACTCAAAAAGACCATGAAGATGTTTCAGTCAG
AGAAAGAAGAAAAAGACTGCGTGGGTAGACAATGACAAGAGGGCTGGAATGTAGAAGCCCAGGGGAGTCAGAAAAGAGAAAAATGTGTTTATGTGTCTGGCGAAGCTGTTTGAAACAGTG
CCCTATCTCTCCGTGTCTAATCAGTCACAGTTTATGCTGATAGAGCTTTCACTGCTGTCTTTTCCCTTTAATACCACTTCATAGTGTAACAGGTAGAGTTCCTTTCACAGTTATGACTTA
GCTTTTCTTTTGTAAACAGCTTTTCACTTATTTAAAAGAAGTTGTACATACATATGAATGGACTCACAAGGAAATAATGAGAAACACTATAAATTCTGTGTTGAGGCTGTAGAAAGCCAA
GTTGGAAGTGATTGCTCTGTTAGTTCACTGCAGTTTCCCTCAGGAATTCTAAATTTAAAATGTGAATGCAAACTTTCTAGCATGCCATGCCAGGGAAGGTTGCTAGGATCTGGGTCCCAT
TTAGAAACAGAGACAGGTAATTATACCAGGAAAAGGGCTACACTTTTACCTCAATGCCATGCACCAAAACCTCTGTTTCTTCCTTTCAGAAAATGGTAAACAAGGGAAAGAAAGAGGAGT
TCCAGACCCTGCATACCAAAATATTACAGACACACAGGAAATGACTCTTCAAATCCAGGCTGTAAACCTGTCATTTCGTGGGCTTGTCTGTGGGCCTAGAAAAGCGAGACAAAGATCACA
AGTAGGATGAGGCTGTATGGATTGGTAAAATTTAAGCTAGGGTGGTCATGACCTCCCTGCTCACTTTGGAGGAGTCTGTCCTTGTCTTGTCAATACCAAGATAAGGGATTTGATTTATGC
TTAAAGGAAGTGAGGGAGTGAACCGTGTGGATATAAGGAGAGAGCATTATGAGTACAGTCAGCAACCAATAAAAATGCTCAGTGTAACTGGAAGGAGATGATCTCCTTGTGTGTTGAGTC
CAATGTTCTGTGAACATTCACCAAAGACGCCCAAAGATCTCTATGTGATCACGGTGACTGCTTAAGATAGGCACTTGATTCTACAAGGGAAGATGAGGGAGGAGGATAGAGATATGGGAA
GAACACATGAACAGAAGGCACCACCATGAAGCAACTAAGGGCAAGAGCTGACCCCCTCATTCAGCCCCTCCCCAAGCCTTGGGTCCTAACAGTCGTGTAGCCTGTGGCCCATTCCCAAGG
TGCTGGGACAGAAAAGGCTCAAGTCAGACCCTTGTTCTGTGGCTGGCGTCATGTATGAATGAGATCACTGAGAAATCTCTCTCCCTGTCCTTCAGATGGTAAATATCACACAGCAGACAT
TCTTATCTTTTCCACAGGGTATTAAGTTGAGCAGGAAGACTGACATGGCATCAACAGAATGAAGATCTTAGAAACGCTACTTAGTACACATTTAGAAAATGACCACAGAAGAAGTCTGTG
GTAATGTCAGGAAAAAAACTGGTCAAAAAAATTTAACAGGTGAGAAAGATCCAGTTTCAAAGTGCTATAGTGACTTTGCTCCGTTGTCTAAATTTCTTATCTGCCTTCTCTCTCTTCTCC
ATTATGTGGTAACCTACCGTGTATCTGGCAACGTCATAAAACAACATTCCACCACAGGCTCCTAGGGAACTTTACTGTAATGGCCTGTGGCAAAGTTTAGGGGCTGCGGCCTAACAAAGC
AACTGATGTGACATAACCTTTCATTTTTAAAAAAATCAATTTTAAGGTGTTATTGTTGCAATCATAATTCACAACTGTTCCCTGAATATGTCAGACTTCAGAAAAAGATCACAAAAATTA
TAATTTGCTCTGGCAAACAGGCTCTCAATCAAAACAAGGTTCCACCCACCTTCAAAGCAACCAATAGAAGCCCACCTACCATCCTTCCTAAAACATCCAAACAGAGCTGCTCTGCGGCCC
AGGCATTCCATACTAGCCACAAGGCAAGGGGGCGGCCTGCAGGCTTGCTCTGCAGGTCTTGAAGGCAAACAAGCTTGGCAACACACACCCAGCACGACTGAGGTTAAGATTATACTACGA
GCCGAAGAGGTAAGGGGAAGAGGACAGGGACAGAGGGACCCGCAAAGCTTCACATTCTATATCTGCTGAATGCCTCTCCGGTAGTCCCCATTCTTAGTTCTGATTTTACGCTTCACAATA
GTGAGGCCAGGGGAAGATAGCCTACCTGCAGGGGCTGAATGGATCATCCATGACTAACACGGGCTCTGGTGAGTCTAGCTGGATTCCTGAACCTTTACTTTCTGCTAAAACTCTGCCCTT
TTCTACACTAACAACTCAAAATGGAGGCACATGCAGTCTCAGAGACCTCATAGAGCTTTCACTGAGCTTGTGCTATGACCTAAGCCTTCACGCAGAACGCAGAAACTTCCCCTCACTCTG
ACAGGACTGAGCATGTGCTGTGACCCTCCCTCATCCACACACTGTCTCTCCACGACGCAATCAATCTCAACCCTGCTGTTTCCGTAAATAAAGCCCAGCCAACAGACTCTGCAGCTTCTC
CCTGCACACCAAGCTAGTGTGCAGGGAAGTGGGGCCTTAGAAAGGGGATCCAAGACAGCCAACAGCAGGGAACTGAGCAAGCCCAGCCATGGAGAGGCTTCAGTTAAATGCCCTGCTCTG
TTCCCAAAGAGGCAGGGGAGGCTTAAGAACTCTAACTCCCTCCTGGTCACTTTAATGCCAAGTGGAAGCCAAAGGCTACAGTGAGGTTAGATGGAAATGGAGGACCAAAAGTTCCCATTT
CATATCAAAAGCCGTGCAGCATACTTCCAGGACGTGGCCTCCCACTGCTTGAGCAGGCTATCTGTTGTGATAAGAACTCCATGAGTATGCACGGTAACAACATACACACCAGCTAATGGC
TAATGCACAGACCTGGCACAAAAAAGAGAGGTGAAATAAGGTATGAAAGGGACACATCACAGAGTACACAGTGATAGAGAAACACACAAAGACATAGACACACAGGCATGGAGGTGATTA
GCCACTTTATTTCCCAGTCCCTCTCAGCTACAAGCTGCTGAGTCTTATCAAAAAGCTGCTTTCTGACAACTGTTGCCTCAAGGACCCAGGAAGGAGGAAGCTATCCAGTACAGTGGCCAA
TTACTTTCTATTTCCCTAGCTCTGTGTAGCAAAAGCAATATAAAAGAACAAACATCTAAAAGGAGTATGTTTTAAATTGGCATGATCTTACTTCACACCAACGTAGGAAAGAAGAAGCAA
AAAGTGGGGTGGCCAGGACTGAAGAAGGACTTGAGCTGGCTGTCTCTGATTGACTCCTAGCTATCTCATGCCCCCGCTTCCTGCTGGCAGAAAGCAATGCAAAGTGACTGCTGTAGGAGC
AGCTGCTGAAGCTCATTTCCCTCCCCCGATGCCTGTCACATTCTTGGGCAATATTTCAGAAGCTTACTCATCCTGCCACTCACTTCCCCCGCCCCCATACCCCTGCCCCCAAACAAGACA
TCTCTCAACTGTTTACCAAAGTATTAAAAAGCACTTTGTAGCGCCGGCTGGTATATTCCATCAAAGAGAGTCAATAGAACAGATGAAGACATATGAGAAAGTCAGGAGATAAGGTGCCTT
TGGATATTTTGTTGCATTATAGCCTCAGTCCTGTTTGTAGCTGTCATTCAACAGTATGAGGGCCTACTATGCCTGTACTTGTGGTAGGGAGGAAGACAAGACATATAAACCTGCAAAGTG
AAATAAAAGGCACAGCCCTGTTGGAATGGGAAGCCAAATTTCTACTCCTCATTCAAAACCTCATGAAATATCTCTCCCTGACTGCCTCCCCAGCTATCTTGGCAAACAGTGCATTCCATA
catagttcctgaaatatggtaggcatgcaataTTTCTACATAAGTAAATGGATGGAGTGAATAATAAATGCCAAATACAGACCATAAGATACAAAagagaggcagccatggtggacagag
tcattatatggcaattacgcctcaataaagctggttttaagaagaAAAATTATCAGAGGGCTTACACTATTTCAATTGGAGAATGGGCTTCACTGTGTTTTCCTTAGTATTCAGCCTCTT
TCAGCTCCTTCTCTCTCCTGTCCTATTGACCTCTTAGACTTTGTAATCTTTCAGGAGCCAGTTGTATTTATCTGTCTGCCATGGCTGAGACTTGCTCATAGACAAGGGCTGGTTAGCAAG
TGGCCAGTGGTTGAAATGACATCATGCTTCCTCCTGGAATCCAACTAGAGATAAAAATCAGGTCATTCAATTTACAAAGAGAGAATGCTCCCTTCTGCTGCCAGCATTCAGGGGCTGCTG
GCTTTCAAAGAGATCAAGGGCAAGAAGAGCCTATTTGAACCCAGGCTTTGAGATGGTCTCTGAAACTACCTCCACTTAATTCCTCATAATATGCAAAGAAATTCCACCCCAAATGTCCTC
TTTGCTGTGGATTTGTTTTTGTAGTGGGAAAATTAATTTGAGCTGAAGTGTGTCAGGATTACTTAGCAAAAAATTACTGTTTGTTGTCCCACAAAAAAAGTAGATACTACTTAACCTTTT
TTACTCCATGTCATGGATGTACTTATGTTTTCACCTTGTGGAATACTGAATCAAGTTTACACTCTTAGGATCTTAGAATagtggttttcgctcttggctacatgtaggaatcatgttgga
ACAATAACACGTGTTAAAATTGGCTCCTAAAAATTGTCATATAGTCATAAGATTAATATATCATGAATGTGTAAAATGATATTCTTGAGTTTGCCATGGTCTTCTAAAATGAGCAGTGTT
ATATTAATAGAAGAGGATAAAGTATGTACAAAATGCTCTTTCTAAGAAAGAAGACACATTTTAGTAATCAGAATGGCTTAAATATACTTTAAGCcaagggtccccaaccccagcgccacg
ACATGTTTACTATATGACTCAGCTAGATTCTATATAGATAGTGTCCTTGTATCATTACCAGTACCATATAAAAATACTATATGGATAtatagggttgaaaacataatttattttctttcc
atatgggaaCACATATTTACTACTGCTGTCTCTGAGCTGATAAGCAGTGTTGCAAAAGGGGCCTAGCTTTAGGTGAGAAAGGCAGCGAGAAGGGGTGGGCAAAGTGTGCCCGTTTTGTTA
CAATGCCAGCTGCAATTTTATCTCCTTCGTTGCTTGGCCAGCCTCCACCCGCTCCAATCCTCCCTCCCCTCCGACAGCCGGAACTGGGAGCCTGCGTGATTGATGGCAGCTCTTAATAGC
GTGGTCAGCTAGAAAATGCATCTGCAAGCAAGATATTAAAGAGGCAGCGCATCCCTGTGAGTGATCAGCATTTCACACATCCTAGAGCTGCCTCTGCTTCTGCCAGGAATATTAATGCCA
atatatatatGAGAGATACTAAATGAAAGCCAAATACTTTACCAACCACTCTGGCTTCTCAAAGCTTATCTGTCCTGTGGCTACTACCTCTCTTTCCTTCAGCCTAACCTACTATCTGAC
TCAGACAGAGATGTACTCTCCAGTCTCTGGCTGACGTGCTACCTTATTACCTCGCCCCAATTCCCTTCAGGTGCCAACAGACACTCCGTGCCTAGCATTCCAAGCCTGTCTTCTTTGGTC
TACCTAACTTATCTGGCACTATTCCTCCCCACAAATTCTGTACTTCAACCAGGTTCTCTTTACTGAACGCTGCGCATACCATATGCATTCCTGCCTCAGGCCGACCCCTGCCTGGACTGT
AGAGAAATATGAAGGTAATAGGTATAACCAACAGCCTAGAGTTTAATAAAGCTCCAAGGTAATCCCTGTATCAATTTATAAGATGCTAATGAATTATTTTTACAGTTTTTCAAATCCTTC
AACCAAACACTGTGTCCCTTTCATTTGGCAAGAACTCCTTTTCCAAAGAAGGGACTCAGAAAAAATGAAATTACTTATATAACGTCTGAGAAATATTCTTAAAAGACAACAAAACATACA
GAAAGGTATTTTGGATTCAGGAGAATACAACCTCTTCCAAAAAGAGATTTACTCTCTACTCCCTAGGAACTACTAATGACATGGAAAATCCCACTCAAGTTACATGAGGTCACACACCCA
CAATAAAGGTAGCTGCCTGAAGGTGGTCTGCCAAGATAAACACCAACTTGTTAACTCCCTAAGTGCTATGCAAATGCCCAAGATAGTATATGCACACTTAATGACTCTCTACATTGTTGG
TCGAAACTTATTCATGTTGCCTGTCCTGCTTCAGACAGGCTCCCCAGGAAAGGACCCAGAGGTCTGCACTTCTGCTGGGCTCACATCTGCCAGTCAATGTCAGGAATGTGCTTTGTTTCT
GCTGGGTCAGGAAGTTTAGTCACAGTTGGCTTTCCTTATTTGGGGCCTCTGTGTCTCCAGGGTCAATGTGGTAAACCGCTCAGTCCAGCCTGCAATGGAAATGGCTCCAACCCCAGCCCA
GCAGCTTCCTTTCAGGGTGGTGTGGACTGGAAGGGATCCTATCTACCTGTGTTTGCCATCTAACCTCAAGAGTGATAAATGAGGTTCACCTCACAGTCAGGAAATGTTGACATTAAACCA
AACTGAAAAATACTCATGCTAACTTGCTGCCTTCGAGTTGAGACAAACAAGATGTAGAACATGCCAGTAACTGTCAGACCCAAGTTCCATGATTTACTTCCCTCCAGGATCAGTTCTCAG
tacgccgacatgcttggctaactttACCTCTCCTTATTGGTTCTGCTTCTCAGGTTAAATCCTGACATTAACAATGAACAAGAATGTCCACAAGAGGGCTCCCCAGCTCCCTGACTGTGC
ATGAAGGGAATTCTTGGCATCCTGTGAGAACCCTCAGGGTTCCCCATAAAGCCAGTGAGAAACCCCACAGTGCTTGAGAGCCCACACAGCAAGCAGCCAACTCAGGCATTCTTTTGCCCA
ACGAAGTCAGGCCTCAAGGATCCTTTCTTCCTGAGGGGGAGGGGAGGTGCAAGGGGAAGGGAAGGGCTGGGGTTCCACTGCTAGGCCTGTGACTCACAGATGGTGACTCAGCTCCGACTG
GCAGTTCTCTGTGAGTTTAGCACCGCTGAGTGATTCTGCCTGAAGCTCCTTTGCCAACCTCACCCACTCTGTCCATCGCGCCATGTGCTGGAGGTAACACAGAGCTACAAAGGCACTGGA
TTTTCTTCTTAAAGGAAGGAGTTTCACAATTCTCTAATTTTTCATAAGAAAACTCCTCCTATAGGGATTGACAGCCAGGTAAAAATGAGAGCCTCCAGACTATTCCAAAGCCTACAGGTA
CGTTTTTGGCTACTGAAAACCACTATCCCCAGCCCCATGACTCAGCAGCTAAATCAACAGCCAACATCTCCTACTGGTAAGGACTCTAAGAAATCAGGCACTTGGTACTCTCAGAGCAAT
TCTAAGGCGTGGCCCTGAAAGGGCTCCAAACAATCTTATTTTACATAAAAATGGTTAGAGAGATAAAGATACTCTGCTGTGGCCAGAACCAGTAAATCTAGCAGGAAATCAGAGGCCGAA
CATGATCCCGGACTGCTGCCGTTGCAAGATTCTTGGAGGCTGCAGCGCCACATTCTGAGCCAGCACTTCGACCTCACATTGTAGCTAAAATGTTAATGATTACTAGAGATGTCCTGAAAT
AACAGTTAGGAACTGATAGTGCCTTTGAAGGTCTGAACCAGTAGACAGGAGAGAATGTTCCTCTTTCTTTCATAGAAGCAGTGACTCCCTTAGAGTGAAGTGACTGTCATCCCCCACCCC
AACCCCAGTGATTTCCTTTGGGGACATTTTATACAGAGACTTGGAAGATAAACTTGTCACTTTTAGGGAAATACTCATTGTAGTAAGTTATCTTCCCAACCACACTTCCTTAACGGATGT
GTCAACTTTTAGTACTACAAAGTAACTAAATATTTTAAGTAGCAGTCATCCACACTGCAGCATGAGTATGTCATTTCCAAAACTAGATGCTGTTTAAAGGTTTAAATTAGCATCTTCGAG
AACCTTCCCCAGTCATGTCAGCTTTTCCCCTTTGTGACACGAATGAAAGAACAAGAGCATTGGAGTGGGAGTTGGAACAGCCAGTGCTGACCGTGGCACAGCCTCTGCCAGGGGTGAGCT
TGTGGAGGGTGTGCTGAAGATGAGAGAGATCATATTGCGAGACCAAGTAGGGCAGTGGGATGAAGTAGAGGAGACTAGTAGAAAAGTTAGTTTAGAAAAAAGTCATAGGATTAAATATTC
TATTTCCTTTTATCAGAAGATCCTATGGTAATTACTTAAGTCAAACTGTGATTACTGACATTTTACTAGTTTTACTATAGCTTCTAACTTTTTCAGAGAAGGAGTGGATTAAGTTTTGAA
GGTAGGCAGGATAAGAGTTCAGTCTCCTCCATCTTTTTGCTGACTTCTACTCTACCACATGCCTGAAGTAGCCACCTTCACACATTCTTCAGAACAGAAAGCATTGACTATACCAAGAAT
GAAATTTTCCTGATAATTTTAGTAACTGTTCTCTTGATATAATGTACAAATTATATTATTTAAATGACTAATTCACAGATTAAAATTTTTTAATGTAATATATGGCTTTTACCTTTAAAA
TGCTGAATAAAATTGTTGTGTCAAATTTTAATAAACTCTATAAAACCAATTGGATATCCTTTGGTTCTTTCCCTGTTAAACGTGAATTCTTGCACTATATGTATGGTGAGAGAGGTTTCC
TGCTTTCAAGGCCAATGACAGTGAGTGTTCAACTTAAGAGTTAAGAACAAGAAGACAACAATAAGACAGATGTCCCAAGAAGGCATATGACTCACAAGTTCAGTGGAAACATCGTAGGAG
GTGAGGCTTGCAGGATGTGATAAGATATGGAAAGTTGAAGAAGGGGGTGGACGGGAAATGTTTGAGCAGAGGTGTATAGGAAAGAATGTATGCAGTACTGAAATCATTGCGGATGAAACG
TATAAAAAGATAACAAAAATGCATACACAGACCCCAAAGCAAGATGAGCGTTTCTGTGGAGCACAAATGGAACGCTGAATGGGTCTGAATCAATTGCTGGGCTCTTATCCAAAACTAAGC
AGTAGCAGCCAGGAGCTCAGCTCCTGCTAGTAAAGGGAACCATAAATGCACCAAGCAAGATAAGAGACTGGAGCCTGGTCACTGTTTCAAGCCAAAAGTCCTCACTCCCAAAAAGAAGCT
GAAAAAATATAGCGATTAACTGGATGCTGGAGCCAGTACTTCAGAGGAAAGTGTGCATCTGAGGTGCCTGCCGACCAGAAACTGAGTCAGCCTGTCCACTGTCTTGCAGACTGACTCTGT
GAGGCCTGACATCACAGTGGAACATCCAAATACCATGATAAGACCTATTGGTGGACTCTGGGGGGCTGGGGGCTGGGTGCAGAAAACCACAAAAGTACACTCAAGAGAAGCAGTGGAAAA
CCGAGGACACGGGGAGGAGGCACAGTAAGAGAATCCTTAGAGCCTAACGCCCCCTTCTCCGTCGCTCTCGAGCCGCTCCAGTCCCCAAGTCCCATCCCCTTTCCTTCCCCGACATCTCTC
CTCGTTGCCTCACTCTGGCTCCGTCGAACTGCAGTGGTCTGTTAGCTGGACTCTATCTCCAGCTTCTGTATCGAATCCATGCACCTCGCTGCCAATTCGTCTTCCGGACGCTCGTTGTCA
GTCCTCTGTGATCTCTAATTAAGGCTCTGCTGAGTCTCCTCTTTATCTATAGGGAGAATCCTCAAGCGGGGAGACACACCCTTCCTGCAGAGGCGTATCGCCAGCCACGACAAGGCGAGC
GGGTCACGAAAAGTTGATTTGGGGTGTTTGGTCTCTGTAGGTTACTTATGGAGCCCCCCATAAAATGATTAGGTAATCTATGGAGCCAGGGAAAAATTCCAAAATCTTGAATTGGCACAG
TTTATTTATATATTTGAACACTATGTTAGATTTGTCTCGTTTTTATTGAGAGTGTATGTGTGCGTGTTGATTAAAACCTAACAGATTAGAAGGTTGGAGAGGAAACTGTCCTTAGATGAC
CCAGCCTTCCATTACCATGTGGAGTAGCATATGATGCAACACTTAAAGTATTGAGCCATATTCATATCATTTTCTCCCTGCTGTGTTTTCCAGCATTTAAAAAACATGGTCAAAACTTGG
TTGACATTCTAAGAAACACCAGTTAATATTTGTTGAGTGCCAGCAGGAAGCAGAGAACTGGAGTGGGTGCTGTGGGATCTTAACAAGGCAGGAGAGGATTCTCGTAGTAATCACAGAGAG
CAGATAAGACAGGCACACATGAGGATGCCAGCAGAAGCAGACAGTTACAGTTGTCTAAGAATCCAGGGTGTGTGGAACCAGATAAAAGTTTATGAAGTATGCTGAGGGAGGAGTGGAAAT
CTGAATTGACTTTTGACAGTGGTCAGGGATGTGGAACAGAATATACGACTAATAAAGGAGGGTAGAGGGAACCTAGTTCGTGAAAAACTTAACCACAAGTCAGTGGTGTTAATCATTTGC
AGCTGTTTGGCTGCAGCCCCTATTTTTCTGTGCACATCCGTGCACCCCCCTGCTCTGTATCTCCCTGCTGCATTTGTCCGCTAGACTTTATCTATGCTTTTCTAGCACTCTTATCTACAG
CCGTTGACACCCATTTGTATCTCTTCAGCTGAAAAAGAGTAAGCAATGAAAGAGTTTATCCTGCTATAAATTCAATGTCTGTTCTTCTCCTTTTGTTTGGGGATGCAGCTTGCAATTTAG
ATATGTAGAATTCATGTCTGAGTCAGCCTCTCCGTATCCCCTTTATCTCCTGGCAGAATCTCTGGTTCCTGGCTCAGGCACATCCATGTTTTTGAtttttgatttttggttttggaatta
gtgtaatctgtaatagcagttcagactaagacaGCCCCATATTACTCACTCTCCATCTGAGAGTGAGCCGAGCACATAGCATTCTTGGCATCAGTAGCACAAGGGTATGAAGGGAAATGC
TTGAAGATAACTGGAATGTATAGTAGAAATGTGATTCCTGTTTATCTCTGAGTGTTAACTTTCAGAACATAGGAAATTGAGATGCTCCCTTAAACATTCTTTTAGATAGCAATTTAGGGA
GGCAAGCTGAACTTAAATCTTTTAGGAAATTGGACAGAGTCATAGCCCATTGGGTTTAGAGGTAGTATAAGAAAGGTTGCTGACATTATTTGGCTAAAGTGAATGGAGAACAGAGTAAAC
TATGCTTACTATTATTGGAATGTGAGTGACATAAGTAAATTTCATAAAGGGAATATAAGTCACCACTCAAATAGTTGTTTCTTTCCTTTCCTTAAGATACAAGTGTTCCATATCTTACGG
GTGAGTACAATATTGGCTGATGTGATACGGAAAATTCTGTCAAGTTCGGAGACAGCCATAGTGTTGAAAGTTCTGAGTGCTTTCAACACTATCAAATAGTGCTCATATTCTTTCATTGTC
TCCTGTACTTGCTTGTCTGAGGACAGACAGGTGTGCTAGATAATTAACATTTTTTGGAAACAAAATTATTACATTATCCTAAAAATAAATCAACATACTGGGAACACATGCAGGACTTTT
GGCCAATAACGGCATATTGCCGGGACTTGGAGCAGAGGTAAGAGTGTGGGGAGAGGATCAGCCTTGAAGACTCCCTTGTGGGTGAGTGGGAGGGTAGAGGGGTGGATGAAGGTGGTAAAG
CACACAGTGGCTTGGCAGGGAGAGAGAGGCTGTGAAGACTTAACACAGGTGAGGGGTGTTCAGGCCGAGGGTAGGGCAAGCTCCTGTGTGAAGATCAGGGTTTACCACCCCTGGAGGACA
CAGCATCTCATCAAGACTATTGTTAATGCAGGTGTCTCCATTGGTTTATGTGTCTTATCCTTACCCTGTTTCCTTCACAACTGTACCATCTTAGGAATCAGGAATCACAAAGCCAGGTAT
CCAATGGTGATTTCAGTTCTTTGCCATGGCGACTGGAGGCCAGAGGGGTCAGGGAATGTCAGGGGTGCATAATTCTTGTGCTGTAGGCTTTCCTGCCATACGTTATCAAGTGTACTCTAC
TGCCTCTTCTGCTGACTCTGTTAACAGGCAGCATTGGGGCAGGAGAGCCTGCAGGCCTTTCACGGCTGCTTGAGTTCTCACCTGTTTGTCTGAGCTCTGATTCCTCTGCCCTGTAAGCGT
CCCATGATTGTGGACTGTTGGCTGTTTCCCATTTTCAGAGCTGCCCCAAACCAGTTTCTCCCAGACTCAGGCATTCTCTCTGTGTCTTCATATCTCTTCTGAACTGACTTTTGTCCTTTG
AAGTTGTGTTAGCCACTCCATGTTATTCTTAGATGGGCTCTGGAGTATGACCAGCCTGTGTGCATGCATTTGTAGTAGGCACTGGATAAGAACTGGAGTAATGACTACAGAAGTGAACGG
TCACAGCTCTAACCTGCTGAGTCATCTCAGCTCAGCCTTGCTAGCAAGGCCTCCCAGGCTGCATATAGTTTGCTTTTCCTGTTCGTTGCATTCCAACCTGTCAACGGCTATTTTCTGAAG
GTAACTCAACTCCTCCAAACAAATCTGTCAGCATTTACTCATGCAGGAAGGCTATTTTCATGTATCACGTTCAGAACACAAAGGGTCCCAAAGGGCTTCCCATCTATCTTTCAGGTGTTG
CTCAGGGCATCACAAGGCTCTGGGTTCTTGATGTGTATATGTATAAAATGAGGGGGAATAGAGGACCCCTTTTCTCCTTGCCTCTAGTGACACATCCCTTTTCATTGATAACCCCTCCAA
ATTTCTTTAAAGAGAAAAGGAGACGAGAAGTAAGAAAATGAAAGTTGAAAAGAGAGAGGTGATGGTGACTAGGCAGAAGTAATAAGATACTGGGTGTGAGTTCCCTAGAAGGGCTGGGCA
GTTCAGCTCACAGAACTGAATTGCTGGGGAATTTTGGCTCACAACTAAACATCCTGCAGCTGCCAGTAAATGGCAACCCCTTTGTATGAAATGTGGCCCTGACCTTGGGCAGAGCTCCAT
CTGAGCACCCCTGGACCCCCTGACTCACTGCTGAAGTAGCTAAATGAGGGTGGAGCACTGGACGGAGTACAGTGGCTTTGTAATTAAGTTTACCAAGTCCCTCATTGCACAAGGGGAAAG
CTGTCATGTAAAAATGATCTGTGTGCTCCAGAAATTTATAATTTATTCATAAAAACACATTTTCAAAAACATACTGCAAACTGGAATGTTTTGGTGCAGCACAGACTAGCTATTAAATTC
GGGGAGATAGGGAAGTGAAGAAGTCGATGAATCATTCTCCTCTATATTTGGCTAATTTCCTCATTGGCATTGGCAGATATGACTTCCAAGTTCCGGGGTCCTGACTTTCTTTTTCCAGGG
TTTTTCATTCTCTGTTAATTAGGACATTGGAAGAATTGTCATGATAATTATAATGTCTAGACTAGGGGAACTACAGGAGGCAATAAGAGAATATTTAATTGCAGAGCTGAGAAGACACAT
ATAAGTGAAGTTTGAAGGGGGCTGGGCTGATCTCTACACTTCAACATTTCTAAGCTGATCTCTACATTCTAAGCTTATCTCTACACTCCAGCATCTCACTGAAAACCCATGAAGATGTCT
TTATCTTCAAAATTCAACGTATTTTACCACAAAAAGAGGAGAAGCTTACAGGAGGAGGAGACTGCTTTAGTCAAACCAGTCAtaccctaggtaaccaaatagttgatgaagggaagtttc
CAATGCATTTATGTTGCATTTGGGAACAGCATAGATAGAATTTGAAATAAATTGCAGTGATATATAGTGCACCACTTTCGACTTCAAATAGCAGAAGAACTTACATGAAATTCATAGTGT
AGTATAAATGCAGCCTCATGAACATCTGAACATCCTTTCTGCACACAGTCCCTTCCTGCCAGGTGTGCTCTAGAGACATAGTACAGTGGGATGGACTGCGGAGCAGCCGCCACAACTCCA
GCCGATTAGAAGAAACTGCTGACTCATGCAAAAGTCTGAGGCAAGTTTCTGCAGTAAAGGAAGAGGCGCACTGGAGATATTAGAAGGCAGGCAACATTGACTTCTCTATCCAGTGCTGAC
GCCCCCTTCACATTTCCCGAGGTGAGGTTCTTTTGGGTCTGGTAGCCCCGCTGGCCTAGAGGTCAACATTGACACTGTTTACACTCGGAATACAGCGAAGGGACTGGCAGGAAAACCACT
GGCTGTGATCTGCAAAAATCTAACATGGAACTCGATCTCAGCCAGGTTTCGAAAACCTGGGTATTCTCTTTTTCGAAGTTGAAAGCAACTTTTTAGGAGGTAAGTGCAAACCTGGTTGTG
ccctactttACATGGTGGGGAAAGGACAAACTAGGGCATCATCAAAGGCTTAAGATAATAAAAATTTTCCTTGACCTTTTAAAGAGATTGCATCAATAAAAAATACGTAACTAGAGGAAA
GTGATATCAGTGATGTAGGCTTCACTTGGAAAATATAGTACATTAAAAAAAATTAGACAGTGTTTCCTTTATCTTCTCAAGATGCTTATCTTCCACACAGCGGAGAACAAAGtttctttt
TGAGCCGTGGTGATAAACATATCACTTTATGGTCCACTGACCTCACCAAGGAACCTCCTTTCCCTACTGCTCCTCTCTCCACGGCATGGCCCGGTGACTCATACTCAACTGGTGGCTGGA
GTCAAGTTTCAGGGGTTCCGAAGGTGTTACCAAGGAGTTAACAGTTTTTACTGCACCAGACACAAGGTCCTTTAAGTTGGCTTCCCCTACCCAGTGTGCACAGGCTGAACCAGTTAAGTG
TGAGAAATGGGGAAGAACCATGGGGTGATGCATGCTGCATGGGCTTTGTGCCAATAAGGGACTGTCTGTCTCAGACTTCCTGCTTTCACTCTTTACCTGAGAGCCAAAGCCTCACTCTTA
TCAGATTCTCACTTGACCACCATGGGGCCCGAGTATAGCACCTCCCAGCCACGAAGGCTTGGAAACCAGGAAAACATGCTCCGAAACCCCATCTGACTCATCTGCTCACTTTTGTGGTGA
CCTGTGAGCTCTGGAGCTGCTACTGTAGGCCCTCACCGGCAGCCTCAAAAGGCTGGGAGTGTCTCCTGTGGCCACGGCTGAAAACCCACATCCCGTCTTCCCTACGCAATCTCTTCCCTG
CAGTCAAGAGCCAAGTGAGTGACATGCTCTGATGATGCTCCTTATCAGCAGCACAGCAAAAGCTGTGTTACCACGTAAGGATCAACCAGGGCGTGGACGATGACGAAAGAACACACCTGA
AAGCAACAATGCTCATAAGCACACACGCGTGCTCACTTCACACCATACTCTATCATGAAAAGGCATGTTGCAGATACTTCATCCAAAGCCTCACAGAAACTCTATAACCCACTATAAGTA
TTCATAATTTACAGTAATGTTTATATATTTTGATTACCATTTGATTGAGCTACACTTGGACCTCATTCTTGTTTGGAACTATTCTGCCTTCAAGATCTTGAAATAAGAGCTTCCCGTCTC
TGACCACAACCTCTATCTCAATCTGCAGCTATCACTCCTGAGTCTGCTTTGTGACCTCATTTTGACCTCCTATCTCTAGCCTAGCTCTATTCTTCTGAGTTGGCAGACCCTCTTACTTTT
GTTTTCTTGAGCTCTACAGTCAGCGATTACAGTGTCCTCTTAAACAATTGTAGATTCTTTCTCCCTTAACCTTCTGGCATGTCCACCTTCCCAACCTCCAGTCATACTTTTTTTCTATTT
gaagaaactgaactcagggtcacacaagtgataaggggtggcagagATCTGAAGCTGTGCGCGGAGGCGTGGCCAGCGTGTGCGCTCCGACTTCTAAATCCCTACTCTGGATATTGAAGA
AGAATGATTGGAATGGAAAATGTGTATAATCTAAGTACAGAGAATTATGCTGAATTGTCTTGACTTTCATTCTTTCAGGACTTAACGATGGTGAGAAGGAAGAAGGTATTTTAAACCAAA
ACCAACAAATTATAGGGTTGCTGTGTTATCAGCTTCACTCAGACTATGAGTAAACCCTAAACAAAGTAGATCTTAGTTTGTAGAAAACACACTGCTAAAAAAAGACAAATGCAGGTGTCA
TTCTGGGTTATCACACCCAAGCAGGCCACAAGTAGTATGCACCATAATGGCACGTGGAAGAAAATACTGCCTAAAAATGGTTTAAGCAGTTAATACATCCACAGTTTCTGATCTCAGAGG
CAGGATTCTACTCTGTTCAATGTGCTGCATCATTTAGCCAGTCCAGGAAGTGTTATTTCCCAAGTAATGTTTCAACAAAATATCTGGAAAACATGGAACTGTAAATTAGCTTGCTTGCTC
CTCTGAGAAGGGGTTTCCCCAGAAGCAAACCATTACTCATTCTCACTTGGTTTTTGCATAAGCCTTGTTCAGGTGCCTTGTTCTGAAGAGATACCTTCATGTCTGCCCCTTCCCTCAACC
AGAGGGTTAGGAGGTTGAAGAGCTTTGTATCAGACCTCTCTTGGTTTACCTGATGCACATCTGGATCAGATGCATGCCCCGTTGAGCTACATGCATGCCCCATGCTCCCAGCAACATCCA
ACTGCTCAACCCCTCCCCTGTTCCCTGTCAACCACAGGCCCTCTTGGGGGTTAAAACCTTTTGAACAGGGCCATCTGTTCTTCACTTCGACAAGTTGAGCAAAATGACTCAGCAATTCAC
TCTTCTAGTTTTTTAAGTCAGGACAGGATAAGGGAGAGATGAAAACATCCAATTCAATTCCAAGAACTTGCCAAACAATACGTCATTTGCTCAAAGTCACTCAGTTGGGAAGAAAGATTA
GAACTCAAGAAATGTTATGCCCTCAGATGCACTGCTTATCCAAAAATGTATCTAAAATGATTTAGAAATCTCGTATTTCAATcagcgttggcttcacaggtgtgcaacctgtgcaatcac
CAGGCGAACTCAGGCTGTTGGCCTCAACTCCAAGAGGGAGCGCAGCTAGGCAAAAGAATACGGATTAAGCGGAAGAGGTTGGAACACCTGTCCAGGCCAGGTAGGGGAGGAGTTTCAATG
GAATCACTGTATTATACAGAGTGAAAAAGTAAATACTGGTAAGAATGATCCTGCACCTTCAAGAAAATAATCAGATTATTTTAAAgaaggcagagaatataacagtgtttctcaaaatgt
CAGCCTCGGCCATGAATCGCGCTGTTGCCAAATGGTTCAGCATGATTTCACAGCTCTGGTCGTTTTTTTCCCACATGTCGGTTCCTTCAAAAGTCACAGCCTGGCGCTCCATTAACGTCA
CAAGCGGCATCAGCAGTGGGACTGATACATTGTTTGGGGGAACACATGTGGACTCTGAAGAATAAGGAGTAGAGTTTTCCATATCACATGTTTTCCAAAGTTAAGCACAGAATGAGGTGA
CTCATAGCCCTTGTCTTGTTACAGCAACTGCAGCCTTCTACAAGCAACGCTGTCATCTGATAAAAGCCCTGATGAGCCATCCACAGTGCTGCAGATAACTCAGGGCCTCATAACATGCCC
TGTGTACTTGTACTCCACTCCCCAGCGGGGTAGCCCCATGCTTGCTCTGCCCACGTGCTCACCTCTGCCTTCATGCAGGAGTTTGCTGAAGGGCTTCAGCTGTTTCTCATAGAGAATGGC
CACGGTCCAGCCTCTCCACTCTCTCTGCCCCCCTCCCAGCTCCCGCCTCTGCTGTCCGCCAGCCCTGAGATCTCGGGCAGATGCACAGCCTGCATCTGCGGCTTCCTCCTCCCCTGTCTG
TTCTCTCCTTATCAAGAGAAGCCTATCTGGCCGGCCATTGTGTCTGCCCCTCACCCTCCCTCCTTCCTGTTCATGTGGGCAGACCACAGCCCGTGTGGAATCCCTACCTTCTTGGTGGCT
TAAGCACCACCTGCCTATTCTTTCCGTAGTGGGGATCAGGGCAGTGCCAGTGGCTTCCTGGGGCCTCTCACAGCCTGCGGCCCTGGGCCAAGGTCAGCTGGGTGGGAAGGGCCCAAGGGT
AGCCATGCTGGACACCTGGGGCTGCTGTCCCTCAGCTGCCGGGCTCTCTGCCAGAGCCGTGCAGCCTGGAGTCCTACCCACTCTCAGTCAGCTTCCTCCTAAcacatggccagcgttcca
CCTTTTTCAGGCAGTTTCCCTAATCATGTTAAAACAGCATCATTTAAATATCCTGCATATTACACTATGGTGAGTCTATATAGGAATCCAAGACTAATACACAGTGGTACTGGTTGATAA
AAACTTGACCCAGTCATGGGTTAACCTGGGCTCAGCAGAATTCTAGTGACAGCATGAAGCTAAAAGCCACTGTTGAAATTTTAACTTGGCAGCAGTCAGTCAAATTGAATAGGGTAAGAA
CAAGAAAAACCGTATCAAGGCCAGTATGTCTCTTGGCAGGCAGAGAGGATCTGGCATCAGTGAATCATCAGGCTTCAGGCTGTCTAAGCTCAAACACAGCACTTCTGATAAAAGCAGATG
CGCTTGGGGCAGGAAGGGAGCCGGGGAGGGAAAAGCGCGACTGTGATTCGTACGGCTGGGCCCGGACCGTGAAGGGGACCGGGTTGCGGCTGCCCTCACACCGACCAGGTGGGACCGTCG
GACTGCGGCCGCCCTTGGCTCAACTGGGTCGCCGACCTTGTTGAGGGGCGACCACTGCGGGGAGACCGAGAGCCTGCGGCTGGCGTTTGAGGCGGATGGCAGTGCCCTGAGCGCGGCGGC
TGGGTCTCGGTGACACTGACGACGGGAGGCGCGGTCGGAAGAGCGCGGGGCCGTCGCCTCTGGCTTAACATAGCAGATGCGCTGAGACTCCAACAGGTggctccgtggcgcaatggatag
GAAAGTGCAGGGGAGGCCCGGGTCTCGGGTGACACCCCCACGCCTTGAGCGGGACTGTGGTTGCGAGGGAGGGACGAGAAAACACGCCTACGCCCTGCGTGCGCTGTGCTGACTACCTCT
atctgcatttctgataaggtcACCCGCTCCCCTCCCCCATTATTCCAGTGCAAAGAGGTCCTAGGCCCAGTGCCCATCAGCTCCTCAAGACAGGAATTACTATATCTTTTTCTGACAACT
ACCTTTTATCTCTTCGCCAGAGTGCCTTTCCACTCCCATTCTATTTTTACGCAGTTGGACTATGTCTTGGAACTGAAGCCTTCTACTGAGCACAGAGCAAAGTTATATTTCAGATGTTGA
GAGGTGATCATTCTGAACATGCAGTCAGGCAGCCTATTCTTGGTGAATTATATGGATGTTCCTGTCAGCATATGGAGGAAGCATGGCCCTCCCAATGACTCAGAAGTCATATATTGACAC
AGACTTGCCCTAGAATGACACTGTCCTGTGCATGCTGGGTACCTCTATAATATACTGACCCAAAGAGTGTCTGAGAGCTTGGTTGAAAACTAACAGGAACAGATCCTTTCTCTGATAAAG
CTTGCAAATAAATGGGGCATATTAGGTTTGTCTTATCTTGGCCAACCTTCCCTGTCAGCTACCACTAGGTGGCTCTCCACTGATCTTTCTAAAAGGGTTGAGGGACCACTCAAGAGGGGG
GTTTAGAATGGAAGGTGGGGGAGGGGGCGGTTGAATATTCGAGTTTAGTCTGCCAAAGAAAGGTGCCTGAAGTTTATAAGATTTACTGTTGCTGATTCATATGCTTCTTCAGATGTATTT
GTTTATTGACCCCTTCCACCTCAGTTGATGTTCTGAAAGGGTAGGGCTTTGCCCAAACTCCAGCTGTGGCTAAGGTGTTTTCTGGTCCTTCTTCATCTCTACACCCAATTTGGACCCCTG
TACTACTGCTACCCCAGCTCAGTCCCCTGAGAGTGGTACTCATGCCAATGGAATTAGTCATTGCTAGTCGTCATCTTAACTGTCGGATTCTTTCTGTGAAAGCCAGTGTTCTTAAAAAAG
CCTTGATATATTAACTTATATGTTCTGTACAATCTCAAAAACAATCTTGCAGTTTTCATGAGGCATTTGTAGAGGCCTAATATGAAGGAATATAGTGGGACATAGAGTATAGTGGATTTC
TGTGGGTTTACCTGGCTTTGGTTACTGCTGTTGGTGTTAGAGAATTATGCATATCAAAGATAATGATGGTGCATTTATCAGGAAAGAACAGAGCTACTATCAGCCACCAGAGACTAGCAT
GGGAGAGTTTCTGTAGGAGGTAGTGTTGATACAGACTCTTGAGAGGACACTGTGAAATTGGTATTTTCTGGGCTGACTTCACAGATGTTCACATATAACCATCCTGCCCACAGAGAGTTA
TGAAATAGCTATGTGAGTGCACAAGGTAGCTATTGCGCAAACCAAAGTTGTCAGGTACTGCACATATTGTGAAGGGACTATGATGGGACACCGTGTGGTTCAAAGAGCACTGGAGCCCTG
aacaggaaatgtagatatttgcaaggagctAAGTACTCTCACAGATAAGCAGAGAGATCTGCGGAGCCAATTGACTGGGGGTTCTCCCAGCTAAGAGTTAAGGGGTCAGGAAAAACTTTT
CTAGAGGAATGTAGCAGGTCCACCTTAAGAGCTGTGCAGTCTGGGGTGGGTGTTTGTAAACCTTTGCTCAGCGCAGTTTCTGAGAAGTAGGGAGCTAGCTCCTTGGGGCTTATAGATCGC
GTATTTTGATATTTTACATGACTTTGAGGAGTCTGCTTTAAAATACTTTATAAGTTGTATAAAAATAAATTTTGGTATTTGATCTTATCTTTGGAAAAACTATTTATTTGAAGGATACAG
gctctttatggaaatagttttccagcccttgTCATAGACCATCTCCTGTCTCCTATCCTGTTCCCCTTTCATCTCTCTTCTATATTATTATCTTTCACAATAAAGAAATATATGGCTTTG
TCCTGGGGTCCCAGGAGCAGAAAACTTCTGGAGCTCAGGAGGAGAAATGCTTCTCTTACTTTCCCTCCCCAACAAACTCCTCCCTCTTTATCTTCAACAACAGTCCCTGCCCTCCGCAGC
TAGCATTGTGGACAGGCCCAAACCTGGCCGCAAACCTGTGACCCTCTCACCCGCCCCCAAGTGGTCACGGGCCTCACCATAGGCCAGGGAGACAAGCTGCACTTTGAGCCGTGTTAACAG
CCCTGCTTCCCCGGCCCCCAGCCTTCCTCTGTGTCCCTGTGGTCCCTGGAGCAGCCGTTCCGCATCGAGCTCATCCAGGGCAGCAAAGTGAACGCCGACGAGCGGATGAAGGTGGGGCTC
CTGGGATAGGTGGGAGAGACACTGTTTTTTTGCACAAACAAGGTGGCTGTATCCTGGAGGGGTAGCAGAGGAAGGAGGGGGATCACATGAAAGCCACCTGACCACATTACCCAGCATCCC
GACCCCAGCCTCCTCACCCACCCTAGTCTGGCCACCAGCCCTGCTCGAGGGACACTCTGGGCTCCTGGGCTCCTGTGCATGCGGCCTCAGAATATCTGGCCTGGGCTGTGGTCCTGCAGG
AACCTGCAGGTAGTGCCCTGGGATGGAAGGACAAGCACAGTGTCATCCCTGGAGCAGAAAAGCCTGAGTCAGCGGCTGGCCGGGAGGCGTAGTGGCTGGGTGCTGAGTCACGGTCCCAGG
CCAGGAGCGGTGGCCACACACAGGTCGCTGACGGTGGGGGGCCAGGGTGGGGGCAGACTAACTTTGGTTTTCAGGAAAGGTCCAGAGAAAACACGCCCAAACCCAGACCCGAAGCATGAG
CAGGGGGAGGGCAGGTGAGGAGGCCAGAGGCGGGGCATGTGGTGTGGGTCCATTGGACGGTGTGCAGGGCCCTGTGGCTTGACAAAGGGATCTTTCAGCAGGAAGCGGAGGCGTAGGAGC
GGCCAGAGGCCAGCGTGCAGGACAGAGGCCACAGGTCAGAGCAGCAGAGGCTGGACAGAGATGGGCAGGGCAGGTCCAGTGGGGCTGCGTGGGCCTGGGGAAGAGAGCTGGGGGTGCTGC
CTGAGGAGCTGTGGGAGGCTCCTGGAGGGCTCCAAGCAGGAGGCCACCAGATTTCATGAAGACGCCCCTGGCTAGGACAGGGTGCTAGGCTGCAGGGGGAGCAGAGGGAGGGATTTGGGG
ATTGAGAAGCACATGAAAGAATATAAAATGGCTAGAGCCTAAAAAATAAGCTAATATACACGCATAGGGACACATCTGCATATTTGAGCATACAGAGACATGTAAATACTCAGGAGAGAA
ATTTGCTTTTCCTCATAACTTATTTTGTGTTTCTCCAAAACCTGAAGAGTAGATAACAGCTGACAGTTACCCCCCTCTGAGTGTGACAAGAGGTCACGCACAGGGAGGGCCTCTAGCTGC
AGACAGCTTACAGGCTGGGGGATGGTCCCTTAGTGTGCAGTCCACTTTTTATTGGGACACTGAATTTTCAAAAACACTGACTTGCACAAATAGTGTTAATTATTTTTTTTAAATGGTACA
GTTCACTCCAATGAGTGGGGATAAGTTGTAAGCAGAAAAATATCATTACTTCACATCTTTTCGTTCACTATCAACACTTAAAAACAAACAGCCTTAATAAAAATCAAGTCCACTTTGTTT
TCTCTCTTAAACAGACAAATCATAACGAACAGAGTCCAGTGAGTCCCTCTGTCGCAACAAGTTCAGGATCACTCAAGCAGGTAACCGCACACAACGCACAATGATGAAGAGCATAAACAC
AAGCCATAAGTATATTTTTATGTCGCTTTTTCTTAGGTTATTGATGCATTTCCAGAATCTCTTCATTTCTTTGCAATAACTGAAAACCCCAGAAGAAAGACACCATTTACATTAAGAATG
CCCCCTCACCTGGCCAGGCCGTGGCCTCCAGCCTCACCTGTGCTCGCCTGTGCCTGGCCCAGGTGGTACCACGGGCGCCTGTCTGGCAAGGAGGCTGAGAAGCTGCTGCTGCAGAAGGGG
CATCCGGGCAGCTTCCTGGTGCACATGAGTCAGAGCGATCCTGGGGGCTTCCCGCTGTCAGCGCTGACGCAAGGGTGGGACGAGGCGCAGGGCTCAGGCCGCCAGCCACAGGTCACGCAC
GGAGCGTTTTGACACCCTCGGAGACCCGGTGTAGCAGGAAGAGCCCATTGATGGGGAAGGTGGGGGCGGTTGTGCACCTCAAGCAGGTAAAAGCCCCTCCACAGGCACCAGGGCCGTGGG
TTCAAGAACTCCATGGCTGGCCTAATGTTAACATGAAACTAGGTATGAACAACAAAAATTACAACCATagctactgtcgtctattgagcacatttgatctgctaagccaggggttagcaa
TAAAAGGACCAAGCCCATTTCAGGAACAGAGAGACTCCCACACACCCTGTGGAAACACTTCCTGAATGGTGTCATTATCATTGATATCACAGCATTACCAACTTTCCCATGATAACGTCA
TGCCACGCGCTCTCACTACACTGTGTTCAGAGAACAAACCTCTCGGCTGACTGACCGCCTGCCTACTGACTTTGCATTCTGCCCTTGTCAACCTATTCTATGTGCCACTACCATGCCAAT
CCCTTCTCTAAGTATTGAGAAAGTCATTACCTAAGAGCATACCGTTTGTTTTGAGTTAAACAGACTTTGATAGACCAACCTTAGAAACTAGCCATGAGGAATATCAATACTCAGAGGATA
GGAGCAGAGCTGGGTGCGAATTTGACCAACGGGTGGCAGGAACAGCCGGAGCAGGATATTAAGGAGCGGGCGAGCTTGCCAAGCATGCGCAGTAGCGGCGGGTTGGTTTGAGAAGCCGCC
CTATCCCAACTGCTGCCTCCCTGGCTGCCAGCATCACCTTGGCTACCTGCAGAGACACTCCTGCCACTGCCTCACTGGTGGGGAGAGCTCCCTCCTGTTGCAACACTGATTAATATAAGA
TGAGTGGAAAAGCAAAGGGAGGGCAAATACAGAGGGCCAGGCCGTGCAAAGGAGAAGTCCGTTTCTGCAGCATTGATACCAGGTCCCACGTCAATCTCTCTGAATAATCTGGCCCTCGCA
GTTTCTCTTTGGAGAAATTTGAGATACGCTTCCCAGCAGCTGGGTCAAAGGGCCTTTGAATACAGCGCCTCATTGCATATCCCTTCCCACCTGCACTGGTGTTGCAGACCATGGGGGGCA
CCTCATCTCTCCCCTACCTCAAGGGGGCTTCTCTGCAGGAGCTTACAGAATGGCTTTAGCTTTCTCTGCCCCCCTATGTCCCCTACAACGTATTCTAGTGACTCAGTCCTGGGCCCTCCT
TTGCCGGCATGACCCAGCTAACTTACTGAATCACCTTTTCAGATTTGGTGCCTTCTTCCAGGTCTCTTGCCTGGGACCTTCATGCGCCTAACAGTCTCTTTTGCTGTTTTATTTGAAGCA
ACGCTGCTCTGTTAATAAACCTGTTATGCAGGAAAACCCAGCTGAAAGGCAGATCCAAGCTGCTCACTCCCAGCTGTTAGTAAGTGGATACAATGGCCTTTTCATTGGGTATGAATTTTA
GCCCTTGGGGCTGTCTGATCCATCAGCACCAGGCTATGGGCAGTAAGGAATGTTCAGAATGTATTTTCTACAGCTTCTATTTGTTTTACTTTGCCAATTAACCTCCTCTGTGGTGTTAAG
CAAGCAACAAGACATACCTCATTTCTCTTGTTCAGCCTCACTCACAAGTGCTGTGTCATGCGGCCTGTTGGTAAAGGGCTTGGGATCAGATCCTGTACTCCTCTGGGCTCCCAAGGAACG
ctgagactaggtctcctagcctagaattccCTCCAAAGATTCACGAGAGTCCAAAGACTAACACCCATGGCCCGGGTCCAAAAGTTCACTAAGAGGACAGGCTGAGGCTACATGATGGGG
GAAGGGGGGAGTCAGAATTAGGGCCAAGAACTAGATCTGGGAGGTCAGGGAGGGAAAGGAGAAACAGTGAGAAACTGTGACGCAGCACAACATATATCTCAGCACTGGGAATGTCTATCT
TCTCAACCTAAGTATTTTTCTTCCACATGAATTCTTGATAACTCCTATGAAATATCTGCTTGTCTGGCTTAATTTTCACATGTCCATTTGTGAGATCTCTGCAAACAAAGATAAAGCTTC
ATTAACTGAATGTGATTGCAGAGGCTATACCAACGACTCTACTGATCTTAGGCTTATCTGTCAAGGTCAGGCAGGCCCAAGAACAGGAATAAACAGAGCCAGGCCTAAGAAGTAGCCATG
GTCTCTGGAGGAGACATAGGACAGCTCACAGGACAGGTCTAAGGTGCCTTTCCCAGAGCTCAAAAACTGCCACATTTCCTAAGATTCCATTTCCTAAAGTCACAAACCCTGACTTCTAGC
CGGCTCTGAGAGCTCACCGAAACCACAAAGCTTTCAGAAAACAAACAGGATCTCGGAACCGGAAGCGGAACTTGCAGGACTGACCTTTGACCTCTCGCTTGAGCCGTGACGGAGGCGGCA
CCGTTTCCATGGTGACCAGGCTGCGCGTCCTCCTTGCGGCAGCGCGTGGAGTGCGGCGTCCTGGAGCTGCGGATGAGGTGGGTAACGCCGTGCTGACTAGCAGCGACGCAAGGACTGCGG
TGCAGGGCGTCCAGGGCGCATCCCCAGGTCAGCCTCCGGAACTGGGATGACCAGGCGAGGACGAGTGGCTCTGTCGAGCCGTGGCGCCCTGCAAGGGAGTAAGAACGGAGCTCCAATCTG
GATGCTCGAGGGCGGGGGAAGAAGGGAGAGCGAGGAAACTACCATTCCCAGCATGCGACGGGGCGAGCTGCCGCCCTTTTAGGCTGCAATGCCTCGAGCATTGCATTCTAGTAGTCTCTG
GAGGAACCAAAAGCCTTGTCTTAGTGACATTCCCACTATTTCTTGTTTTTTTCAAAAAGCAACTGCTAAATTGAATACTTGTTTCCTTTGTAAAATTTTAATCGAACTTTATTGAACTTT
ACTTGCACGTGGGTTAAACAAAAAGCAACAGTTCTTGCTCTACCCCTTCTCATCCCATTTCTCCACCTTTAACTGTTTTGGTTCTGTCTCTAAGTATCATACTTATACGTTATCACTTTT
TAGTCTTAATCTCTTGCTGAGGCTCTGGAAGAGAAAAACAAAGGAAGTAACATTTACAAAAACATAATTGAGTATCTCTGGCAGTGAGTAAGCCCTTATCTTTTGAGGAACTCAATGTAG
CTGGGGTAGATTGACTAACTGTAAAACAGTGGAAGTGCTACAAGTGAATAAGCAAAATTATGAGGAAATTCAGAAGGAACAATTTCTTGGGAGATATGTACAAGGTGTTATAAAGTGAGT
CATTTTCCAGGAACTTACAAGAGAGTGAGTGGGCTTCAACAATAGTATGGCAGGATAGGAGACTAGGAAGGCTCCAGGCTCATTGATAAACACCTGCTGTGAGAATCATTAGAAAAATTA
GTATTAAAGTGCTGGGCTCCTGGATGATAAGAAGTCTGTGTGTGGGGGTGACCATTGTATGTACATGTTCGGTTAATCATTACAGGCTTCTCTGCTTATCACCACAGTGGTGCTCACCAC
AGGCCAGCAAGAGGAATGATGGATTTCTCCCGAGTTCTTGGCAGGAACTGAGCTCCACTGGTTTTATTCTGAAGCTGCTAACAGAGAGCCTCCCACCCTTGCCCTTATCACTTTTTATTC
TTCTACATCCTTGAAATTAATGAGACAATGAGTTGGTTGTGGTGACCGTTTCCAGGCCTGTGGCTGCTAAGCTAGCGTCCAAGTCTGGCTGAGAGGTGGGAGGACTACGGCCAGGAGATG
TTGGGTTTCACTACATGATGCAATGCTCTAATTTGCTGAATCATAGTTCCTAATTTCCTGGAATCCAAGAAACATGGCCTTGTTTACCCCCGTTTGTACTTAGATTCAAGGGCTGGACAT
CCTTAAAAAAATAAGTTCTACGAAAGTAAAAGTACTCAAGAGTTGGCTGGGATTTCCATTGCATTTTAAACAGCTCATTTGTATTCTCCTTGTACCCTAAAAGACCAGCTCGAAAGCAGT
GAAGAGCATAAAGCAAGAGGCAGCTGGAAAAAAACAGGTCTTGAAATGATAAATGTAATGTTTCATGTCAGCAACTGGAATTTTTTTGTAGCGTTACTGTCTTGGCCTGCTGACAGCATG
ATTTAATGGCCTGGTTGCTCCATGAGTTGACATGGCAACCACAGAAAATGCCATAAATATCTGAGTGTGGACGTGAATGCTATGTTTACATTGTGTGTGGTGCATTGTGTGACATGTGGT
GGCTGTTGTCTCTTCCAGTTGGAAACGTCTGGAATTGACAGCCATGTTTTAGAGCCATTTGGGCTAAAACAACTCTCATGACAGACACTTTACTGCAAGTCCAGAGCTGTGCATTTTTGT
CTTTAATGAATAGTATTTGTAACAGCTAAAAAACCCTCTCTGCCACTGAGCAGTATTTCCTTTTACCTACAGCAGCCATTCTGAGGTCTGGCCTCAAGGCCCAACCTGTCCAGCTCATCT
caaaactttctgctgttttTGTTCAGAAATACAGAAATTTTCAGGAAGATCTTTTATGAAGGTGATAACACTAGGGTCCCTACTCAGGACACCAGCTGAACAGACAAGATTTCCCTGTTA
GTGGAGCACAGAGGAAAAAGAACGTGAAGTTCTGACTAATTACGAGCTGGGGGAGGGATGAAGCAGTGAGAAAATGGTGATTTTGACTGTGAAAAGTTCAACTGAATTAAATTTAAACTT
CAACAGAAAAAGCATGCTGACATTTCTTAGCAAAAACTGATAAAATGAGTCTAACCACAATGACATTTTTCCAGCTGGCATAATCATGAGTCATTCCTTTCTCTGAGGACTTAATGTCAC
CACAAAAGCCTCTAACTTCCCCATATTTATCATTTGGAAATGAAAACTGTTTACTTGTCATGCATGCCAAAGAATAGATTAAACTGATAAAGAAAATTATAAGATTAATAAGTGCAATTT
GGCTGGGACCAGTCTAAAGACAGTGGTTGGGGACTGGTTGGCCTTACTGTTATGGTGGAAAGGAGACTCCTTCCAGCTCTTCTTTGGCCACCAAAGAAGAAAACAAAGAAGGACTCTTTC
CTTATACTCCTTAAGTTAAAGAAAGATTCAAGTATATTGCTATAGTAAAGGGAGCCACAAAAAGAAATGAGAACAATCTAGACAGCAAAAACAGGGAGGATAATCTGTAGAGGCTGCCCA
TTCATGGTTTAGGCATTTCTTGATCTCTTGACTTTTGAGTTGGATATGTCCATGCTAATGAGCTAGTTACTTGGTTAAAAATGTGAACAACTTCTCAGCTGCATGATAAATATCCGGGGT
ACTGAGCCTGGCAAGAAAGGAGTAAGGTGGGCCCAGGGAACTTAGTAGCCGAGGGAGAGTATGGAGAGGAAGTGAGCCTGGAACAGAATCTTGAAACCAAATGGCCTGGAAGAGGTGGGA
TTAAAGCCCTGGTGACTTAGAAGGCTGAGTCTCTTTGGCCTAGGAGAGAGTGGGTGAGGCCAGCGGCTCCTGCAGCTGCTGACTCACTCGCACCCCAGGGCCAAACCACTTTATCGTGGA
GCCAATTTCCTCAGCTGCACCTCCCAGATGCTCTATTCAGACCTCCCAGCTGGGCTGGGCCATGAACTAATTATGGCCTGTGCGGAGCTTTGAAGTGCTCAGCTTTCAGCCAGAGATGAC
CGTGCTGATAGCCACTTTGGAGGCTGGAGCACCAGTGACTCAGGAGATGGGGAAGGGCTGCGCAACCTTCCATCTCTAAGGAGGCCCTGTCTTGCCTGACTCTGCCATGACAGCCCAGGA
AAAGCCAAGGAAGTTGGAGAAGTTTCGGGCTAAAAAGGGTTAAGGTGTAGGAGCACAGAGTCCTCCTTCTGGGGTTGGAAGCTCCGTTCCCGGGCAGCTCAGCGTGGATTCCGCTGCGTT
GCAGTGACCAAACGGGTGGGGCGTGGACACTCTGAAAGTGAAAAAGGCAAGCACGACTGTCCCGCCGCACACTCCCCAGCGCCTTGGGGCAGAGAGCCTCCAAACGTCCCGCTGAGTTGA
ACGGGGGTCTGAAGCTCCCGGAATGCACACAGCTGCGCCTCCCCTGACGCGGACCCCCTGGGAAGAGGAAGGGAAGAGCGGCAGATAGCACAGTAGGGCTTGTCCGGCGGGAGCAGTCAA
GCTGTGGCTGCCTAGGCTGAATCAGGGGGTCGTGACTCCGGTGCACAGCCTGCCTACGCGGGACGCAAAAGCAGGGCTGCCTGCGGTGCCGCCATGGGGGTGAGGGTGGAGCTTCAGATA
AGGGCAGGAACCTCGTTGGGGCACTGCTGAAAGGTCTCAGAATGTGGGGACAATTCCCAGAGTGAATGAGACAAGAGAGGGGGAcaggatcggttacagaatcagaaaccagtgcaaagt
AATTCCTATCACACCAGGACACGGTGGCCTGAGACCACCCTGACTCTACTCCCGCAACTGGAACTGGGGCctcagccagttgctggctttgggattgggaccaacactttcacttcttgg
GACAGAGCCCACACCCCCAGGGCCCATCCCTGCCAAGGCAAAAATGAAAAGGAGTAAAACCTCCCTTATGTTTGCTGGAGACACGGAGCTTGTATTTTTCAAAAACTTCCCTGGCTTTAG
CTGGGCTGAATGTTGTTTTTGAGGTTAACTTGTGCTCACCTCTTGACACTGGCCGTGATAAGCAAAGGCTACTCACCAGCCTTTGGAAAGAGATAAATCATGGAGGGAAACAGAGTTTTC
GCCAACAGGCATCAGCAGGTGGAGATAGTAAGGTTAGCGCCCTTCACTAGAAGGCACAGACACTGGTTAGGGAGGGAGGAAGGCAGAGCCAGCAGCCAGCTCCTGTGGTGCCGGTTATCA
ACCGGTTATCAGATGGGTGCTGTGAGCAACTGATCTCCCTGGCTATGAGTCTGTTCTGGAAAACTGCGGCCTAACCAAGGCTGTCCCGGGCTCTTCCAGCTGCTCAGAGGGAGGGTCCTA
CTGGTTAGGCGTGAGTCAGCGCCTGGCCCAGATTCCACCCTGGAGGGGCTGCACCAGGGCGTGAACTCTCGGGGCGTGGCTCCCCAACCCTCTTTAGAAACATTACCTTGAACACCATAG
GTGGCCTCTCCGAGCAGAACCGTTTCAGATGTTTAAGAGAAATGACATTTTAGGAGTGGAGCAATGAGCTCAACTTTCTGTGACAAACTTCAggggtacttgtttaaaagcatgttattt
gtgcttcacccacaaaggttccaatttggaagagctgaactgggcccaggaatgtatatCCTTTGTGTGTCCAGGAGGAGGTGTGGGTGGAGATAAGCAGCTCCTTGACCACACTTCAAG
CAACAACTGGGGTGTGATTCTGAGGCATGTCTTCTCCTCCTCCATTGACTTTCTCCTCTCCAAAGGGTTATCACTGGTGTGACCAGCTCCTCCAGAGGTACCTAAGGTGATCTCATAGCA
AAGACCCACGCCCTGGACCCATCCTGCTAGTGATGAATCTGAAGGTTCTGAAGGTTCTGTGCATAACCATGTGGAGCCTGAGTGCACAGGGGCCCAGAGCTATCCTGATTTCTAATCTGG
ACATGGAAACAACCACAGTCTGTATTTATTCTCTGGTTAAAGTGCTAAGCCTTGTAATCTAGAATATTCATCTGTCCGAGACTGTACCCTGGGACTCATCTCACGATGAGACATTTGGCC
TCCTCCCCAACTCAGTTTCAGAATTCATCTGCTGGATTTCTGAGTCCCACTGAGTGATTAATGTCACACGGGTGACAAGGCATGACTCATAGGCACCAAGAAAGCAGCAGCAGTGTGTGC
AGGCCGGGAAGTTGCCACAGCCCTCACTCAGGGCTTCATGCACGCCAGGGCAGTCCTGGGTCAATGGTCTCTTTCCCCTCCTCCTGTTGGATAGATGAAGAGGCCTGAGCAGGAAGGTGG
TGGTTCCGTGGGGAATCTTCAGTGACTGGAGTATGTTGTAAGGATGGTGAATCGTCACTTGGCCAGCCAGGGTTTGGCAGTCAAGACAGAGAGCAGTGTCTGGGCCCACAGCATGAGAGA
TTTCATCTTGACTACTTAACAATCTTACAGTTTTATTATAGTCTTAAAGCTCCTGGCCAGGGTTTTATCTTTGGGAAGTATCTCTTTATGTGCCAAGTGCCACCAAACAGCATCTGTTGG
TGCCTCCTCCTACAGGAAGCAAGTGCCTCCTCATACAGGAAGCACTGGCATTAGGAACACCCTGTATTTCTCGCCTGCAGCTGCACTGTGTCACTCACTGATGTCATTCTCCTATCTGAA
GGGCTCAGGGTCCACTCTCCAGCCTGACCTGCTGCGAGGTCACTTAGCTAAGACCAGCTAAAAATAGCAACTGTTGCTCAGAAGCACCGGCTCTGCATCATGGGCTCACCCTGACGCCTA
CCAAGAACCTGCCTGCAAAGCCCCCACTGAAGGGAGGGTTTCTCCAAGGAGCTCTCCCCTTTAAAGGCCCAGGATTGCTCCTGAGAGTGTCTACTCTGCCATCAATACCATAAAGATTTC
ATCAGACGGCATGGAGAGTGTTCAGTTGGGCACTCTGGGTTGAGGGGTGAGGGTCACAGTAGGGTCATCTGGATCATTTCCCTGTCCCCCGGCCCCAGCTTGCTCCCTGATTGCATGTCA
TTTGACTCAGGCTGAGCCTTGCAGAAGTCATAGCGGGGTGGAGATGACTCACACTATGTGGTTTTCCAACTGTTGGGAGCAGCCAGGCAGGGTCCTTTTGTCATGAGCAAGGCCATCGCC
AAATACACATTGGCCAGGGTTCGATGAAAATGTGAAAGTCTCAGCCCCATCACTGGACTATGACAGAAGCCTGACCAAGTATCCTTATCGAAATGAAAACCTTTCATAGAGGTGGTTCTC
GCTGTTGATTCCAGTTCCTGCTGGAAGGCAGGTCCTGCCTTGCACTGGCCCACGTTGTCTCAGACTCAGCCACTCTGCCCTACCCTGCAGCCCTGGCTACAGGAGGCCTCCTGTGACCTG
CAGGTGGCTGCCCTGTACCCATGGGAGGGATCAGCTCACTGAATGTGGAGTCTCTCTGACTCACCCTGCACAGCCCAGGAAGCCAGATTAGGGCGGAAAAAGGTATTCAGAGTTTGCTGA
GGCTAGTGGTGGTCAGGCTGTGTGGGAACTCTGGAGGGGGTTGCAGAGTCACTATCATGGTGAGATCATCAGAATGTATGGCCTGTGGTACGGATAAGAACACTACTGTTTTAAATAAGC
TGACACGGTGCCGGCTCTCTGGGCCCTGCAGCCTCCGGCGGGTCTCTGTGCTGACAAAGCTACCACTGACTGGGCCTGGGTGGAAGGTGGGTGGTCAAGGTGGAAGGCCACCAATAAACC
TCACACTTGCATACACCAGACTGCAATGAAGAGCTTCTCCAGACCCCACTCCTCACAGCCCCTCCAGTTGCATGCAGCGGGAGGTTCAGCCACTGTCCTTCCTAACAGGGTAGAGGTCTG
GGCATTTCTGGGTTCAAGGCAACCATGACCCAGGAAGGGGAAAGGGGCTGTTTCCCCTTAGGGTCTAATTAGCATCTTGTTTCCATAACAGAAAACACTACCATCTCTGCCCCCCAAAAT
TACAACCTCCCAAGGGTCCCTCCCCCAGTCTCCAGCAAAGGTGGAGTGCAATTATCTTTCCAGCAGCCCAGCAGTGAGTCATCATCAGATGATCTGAAAGCACCACAAAGGTCAGAAAGA
GCGTTTGCAGTCATTACTTGTTAGGGGTTTTCACACTTTGACTTCCTGCTTTTCACTTTTCCATTCGGTGTTGCGGGATAGATTGAGTTTGGACTTAAGGGGATATGTGAATGTTGGGCG
TGGGGAAGGATCCACCCTCACTGGGGTCTGAGCGTTAGGAGAGTAGGCGTGTGGACTCTGGGCCTTTGGGCTGGAGTGTCTATTGGTCAGAGGTGTCGGGTTCGGCCATTTCACCCTCAC
CTCTAGGCTGGCCCTGCTGAGAGGGAGAGAGAGTCACAACTCCCACTCAAGGAGAGACTTCCCTGCTGGGGAGGGGACGGCCTGAGGCCCGCCCCACCCATATTCCCAGGCCCTGGCTCT
GGTTAGCATGGACTAACTTATTCCACAATACGGAGGAGTGGGGCACAGAGTCCCTAACTGGCGCCCCAACAGAAGGCGGTGGTGGGGACCGGAGATGGTAGGACTGGAGATGGTAGGGGC
TATCTCGACTGCGTAATCGGCTTTCAGCCGCAGACGCTCAGGTCCTGCAGCACCCGCGGGGATCCGTGTAGGAACCTGCTGCCGCTGGATGGACTGAGCGATTGCTTCGCGGGTGTCACG
AAAAGGCACCTCCATCGCAGAGCACCATGTGTTGTGCTTCTACTCAGCTCGGTGGCGAGCGGGGCCCCAGCATGCGCATCTGGAAAGCGGGGGAGATTACCCTGGAGCTCGGGTGGGGAC
GGCGTGGGCTGACTTGATATAAGACGACACCCACGGAGCCAGATCCGTTCTAGGGACTTGGCAGGTTCCTCTCCCTCCCCAGTGAGATCCGTCGTTCTTTGCAGCAATTAGGGGAGGGAA
CAGGCCGCCCTGGTGGCTAGACATTGGTGTAGTTTGTGCCTGgcctcggtttcctgatctgtaaactgggaagaaGGCCCAAGTCATGAGGCCTGTGACTGTAGAATGGCTGAAGGCACT
GGTGCACTCGCAGCCGGTCCTTCCGGGGTCCAGCTTCCCGAAGGACTGGGCAGCCCCGGGGCGAACCCCTCTGGAGCTACCAGGAGAACGTGCGACCGGGTTCGGCGCCCCAGCCGGCAA
ttgtatgataattcatacacttatatgataattCACACATTGGCATGTGTAGATTAAACATTTATAGTCTCAGAAGGATCCTGATAGTCCAAAAGGTATAGTAATGcagttgtctcttag
tggccctcgggtcaggatagtgtcatcactccactgtccagccagaaggaaggagAGGCATCCATATTCCCTGTCCATTTAGCTATAAGAGAAGCTGGAAAATGGCCGTGAGTCGGTCTC
GAGGAATCAGCAGTCGAAGGAACAGCGGGCCAAGCGCAGTCGTGACGTGGCGTTCAGAGAGCGGAAGTTGTCAGATTTCACCGGGCCGTAAAGCGCGCTGGCTGTGTCATCTTCCGGTTA
CCTGCCCTCTCTTTACTCAGACATTTTTCAGTCTGTTGTAGACAGTGAGCACGAGGGGGAGAAGGTGGGCAACTTAGGTCAGCGTTTAAAACACAAGAAAGGTCTTATCCAAGTTAATGC
ACCTATGCAATGGGACTTGCCGTCAGCAGGGGGCGCCAGCAACAGCTCCATCATTTTATGCCCCGTCATCCCTGTGAGGGCTGGCAATGTTGCACTTAACTTTGAGGTGGTTTGTGAACT
TCTCTTGATTTCCTCATGCCTGATAGTTGCAAAAGCAGTAATAACAGTGACAGTGGTAATGAGAAACTTACTACCAGCATCATTGAAATCCAGTTTCCATGTGAAACTTAGGTTTTTCCC
GTGAAGAAACCCCAAGCGGCCCAAGCTGTGGGTCTGGGTTGGGAGACTCGCAGGTGTGGGGCGGGGAGGTAAGGTGACCCTTGCTCAGCGACCGCGCCCGCAAGAAACGCATTCCCAGGC
AACAAATCTCCCCCACCAACCCCGGGGCTCCTGCGTAGGATCTGAGGAGTGGACGAGTCTCATTACCCAGCTCCTGAGCAGGAAAAATATGTCATTGGCAAGGGTCTAAGAATCTTCCTG
GACATGTATGTGGATTTCTACTCAGGGGAGCATGTATGAGTGTCTACGCCTGTGTATGTAACAGGAGTAAGCTGATCTTCCCCCACTACTCCCACAGTGGGGATGGGCCAACTGTTCACA
TATAGGCTTGGGGGAGGGGGTGTAAGTAGGAGTATGCTTGGGGGTGTGTGCAGAAGGGCAAATGAGAGCACATGTGTTCTGCAGATAAGTGTGGAACCTCCAGCTGTTTGGGCTTGTGTG
TTCTGCCTAAATGCATTGTAGGCATCTCTGCATGGGTCTGGCATGATGGATGGGTTTGTGTGTCTGGGGGCCACAGAACCACACTGTGGGTTTCTGTGTGTATAACTGTTCTATAGATTG
CCAGTCACTCTTATTGAGCACCAGGAACTGCCAGCCAGAGAGAGCTCCCTGCTGCCCAGTGTCACACACAGCAGGGCTTCCTGGTGGCAGGCAGGTCTCACATCCTAGCATGGCTGCCGG
AAAGAAAGGAGGTGAGTCACAGGGCCAGGCCAGGAGCTGGGCGAGGCTGGGGCCAGGGTCCAGGCAGGCGCCACTTTCCAGGAAAGGGAAGGGAAGAGGAAACCAGAAGGCCAGGAGGAG
CCGTGAGCTACTCAGGGCCGGCCTCCACCCCATGGCCCTCAGTCCGGGGCTGGGCTTCCCCCACAGATGTTCCTTATCACAGCATCACTCAACTTCTGGAGCCTGATGTTCCCACAGAGG
CGGGGGCGGAAGAGGGCAGGGAAGAACAGAGGATCGCCTTTCCCAAATGCCTTCCCTTGGAAGACCCTGTGAAACTGAGGAGATGGGGGAAACTGAGGCCCAGAAATGGTGCCGCTTGGC
CAGAGTGGCTGTAGTAGAGCCATGCATAGACACAGGCCACTCACTCCAGTGCAGCCACCGCCCTCCCAGCCACCCTGAAAAAGGTCTGGCAAGACTCATGACCTTCCgcctggcgcagtg
TCTCTCACGTTTGGAATTACCTTGGTTGGGGAAGGGGAGGAGCAGCTCCCAGAGTGACCAGCAGAGGGCGCTGGGCCCAACATGGTCAGTTCTGGGAGCTGGACTCTTGGAACTCGGGAA
GACTCCCAAGCTGCCTTCTCAAAGTTTTGTCTCTGGCAGCGTCTAGAATGGAGGTGATGTGCACTCTAGGGTCCCTCTAACACCTTCCCTTGAGCCCCTCGCCTTCTAGGCTCATCTGCC
CTGGGGCATGTCCCACCTCCAGGCCTGCCCTCCAGCTGGAGCTCCTGACCGCTTTTCCCAGACCCCTCCTGGACCGCTGGACGCGGCCACGCGGGACTCCGAGAGTGCAGCACCTCCTCT
CTTCTCCTGGAGAGCCCGGGGGAATGCCGAGTCCATCCCCGCGGTCACCCTCAACATCCAGTCCTCCTCCACTGCTTCTAGGTTATCtcattcaattgcccatcacacccattttgtaga
GCTTCCTTCCTGCTTGGTTATTTCAGGAAAGAGGTAGGTGGAGAAGAGGAAGAGGCTACTAGCAGCCAGGAAAAGTGCCAGGGACACCAGAACTGTACCTTGTTCTGTCCTTCTCACATC
CCTGCATTGGCAGGCTGTGAGTCACCTGCAGAGTCACCTTATGCTCCTGGCCTCAGTTTCCCTGAGGGAGAGGCTGATAAATGTGTGCTGAATAGACAAACATGGCCTTGCTAGAAGATC
GCTGGGAGATGGTAGGAAGGGGGTAGGGCAAACGGAGAGGCCTTATCACTCTTTTGGCAGGGAGTTGCAGGCGGAGACTCGGAAGAAGTGAGGTTTGTGGTTGGAATCCACTTCCTCTGG
TTTTCCCAGGGGAGCTGTTGGCTCCCGAGATGTGAGAAGAACATGGCCTTTCTCCTCTCCCCCACGGAAACATAGGCCTGGAGGTGGGCAACTTGGAGAAGCAGCTCAGTGGAGGCAGGG
TCTCCTCCTCCACCTCCTCCCCCACCATTAGTTCTAAGAAGCTGTGCCTGACAGATGCACTTGCATTTCTCAGAAAAGGAAGCGGTTGTGCCGGGAGGAGATAACACCTCCGCTGGGGAA
TCGAGAAAGCTATCAGGCCTAGCAGTGCGAGTGTGGGCTCTCCATCTCTCTGGCTCAGAACCAGGGTGATGGGCTTGGGGGCAAAGAGAGAGAATTCAGAAAAGCATTTACTGGGGGCAG
AGATGCTCATTTGGGGGCTCATAACCTCCTTCCCTGGAACCGATGGAGATAAAACAGCTGATgtttactaagtaccaggcatggtgctaagtgcttcgtgtgtaaagaatttgcttaatc
ATGGGTGGTGGGCTTCTGTCAGAGCCCCTCCATCTGGTAAGGAAGTTTGCTGGTGGCAGCTTGGAGCTGGTGAGAAGGGGAAGAGGGTCTAGGACACAGGATGGGGGTGGGGAAGGAAGT
GGGTGGGCTGGGCTCAGATACCAAGGGAGGGTGGTGGGATTAGCACCTGCTGAGAATGAGATTAGGTTTCTTGGGAAGGGCTCATCTATCTAATGCTCCCCGAAAGCTGTCTCCCTGTGG
CTTTTCTCTGCTGGACAGATGGTGTCTGAGCTGCCTCTTGGAGGGCGGGCTCCTTGAGGGGGTGGTGGAGGTGGAGTGTGACCTGCTGCCTGCTTTCCAGAGGACCTTGAGGCCCTGGGA
CCTCCTGCCTCTCAAGGACGCTCTGTTCCCTTAGCTTGAGAAGCCTTGAGGAAAGCTTTTTCCATGAACAAGCTTTTAAAAACCTTTTAGCTCTTTAAAAGCAGCAAGTACCATTCCAGT
CATGACCCTGCAGACAGGTGGAACACCCATACTCCAGCCTCATTCTGAAGAGACTTGCAGAGCAGGAAGGAAGGGGTAATGACTTTCAGTTCCAGTAATGTATCTAGAAGCAGCAGCTGA
TTCAGCTAGATGATGTCACCTTCCCAAACCTCCTGACCAGCAGCTGAGATGGTAAAAGCAGGAAACAGGGGATACTCAGCTGGCTAAGTCCGAACATGCCTCTGGCAAAGGCCTACAGTA
ACCCCAGGCTCTGGAGGCATCCTCCTGAAGATGAGGAGAAAGAGTCCTCTCAGCTGGGAGTACAGTAGGTGTCCTTCAAGACCCTCAAACCAAGATGCTTCTCCAACTCTCCTTTTGCTA
ccaaattcatgaagccagttaagtgataAGATATTGCTTCTActcaaaaaatgcttgttgactgaatgaatGAATGAATGACACAGCTATGGCTGTGACTTTAGTCAAGGAGTAGCAACA
AAACAGGAAGAAAAAAAGCCGAGGAACTCAGAGGAAAGACTACAAGTCCCGGCATGCACCGCGCCGCCCAAGCTGCTGCGCAAGTCCCGCGAGCCCGGCCAGCTGGCGGGAAGTTTACAC
GGCACTCTCTCAGTGTCTGCCATCGTTGATAAGCCAGGAGCTAACGACCTGTCACTGAAGTGAGCAGGCAAAATCCTGAACCACAGTCTGTGCCAGAACTGCAAAATTTGCTCCCCCATC
TCCCCGGACTGTTTCAATTTCCCACAAGGCTGAGTTATACAGCTGTGACCTCCTGCCTGATCTCTATCAGGAACAAGGTAAAGGCCTTAAAGGAAAACGGAACAGGCCTCCAGGGCTGCA
AACTCAGCTATCTCTTGCCCCAAGCTGTCACCTCTTGACAGACAAGGGTTGCAGAGGCAATGCATTATTCCTGATTACATTCAACGTCCTGCCTAAAATGGATTGATGTGTGAATGTATT
CCAAGCCCCTCCCCACGTCGCCCCCTCCTGCACAGCCACCAGCAGCCAGCCCCCTCCGATACACCTCCCGTCCTCTCCTACAGACCTGCACCCCTCCCCCCTTTTGCACACGCCCCTCCT
CCCAGCGGAGCCGCACTCTTCGCCCGCTCCGGGCAAAAGCGGGGGCGAGTGTAGAGCGATCCTGGGAAATCCTTTGATCCGGGAGCCCTAGGTTTCCTCTCCAGCCAACGGGGCGTCGCT
TGCAAAATGGAGATCTGTTGTCCAGCGGCTTATCTCCTTTTTAGTAACCCTTCTTTCTGAACCCAGGGCCCTTTTCAGCCTTCCCTCATATTTTCTTGAGATCAAACTTTACTTCTTTCT
TATTTACTAAGAATTTGCCTGTTTGAATAAGAACAAAACGCTAAGGTGGGTAGCCTAAGCTGATTTTCTGCTGGTTACACGTGTCTCTCACACCACATTTCCTCAAAGCTAATCTGAATT
GAGAATGTATCTGGCTTCATATTTTCAAGTCACATGTCTCTCAGACCCCTGGATTCAGAACCCAAGGCCACAAATCATAGGCATGAAGCACTTTCTTAAGACTGACCTAACGCTGGATTA
TTTCCCGTCCAATGCCTGCATGCTGCTTGAATTGCTCCACCCACACCTCCATGACCAAGGGCGCCAGAGTGCTGCAACTGGGGCGTGGGCCGCTCTCTGCTTTTCCTGTCTGACTCTGAC
AACACCTCAGACCATCTGAACCCCATCAGTGGACGAAAATGGGGCTGTTAATATACTCTAAAAGCCATACTAAAAATGCTCTGAGGGAACTGGCTAAGAATAGTGGGCCTGGTGATTGTC
CTCTTTTATAGTGAGCAAACACACTTTGGTTGGAACTTTCTTAGACTGCTGTCCCTGAGGCAGACACATCTGCTCCAAGTGCTAGGGAACCAGTGTGGATTCGCCTCCACTCCCTCCCCC
ACCGGCTGGGCTGGTAGGGAGTTTCCTGGAATTTATAGCTTCTGTGCAGTGTGGACCCTCTGCTGAATCCAGAGGACAGGAGCTGGGCTGTGACGCCTGTAGTCCCCACGCGGCACACCC
AGGGCCTCGGGGGATGGACAGAGCCCACGTGTCCTCTAGTGTCCTCTCCCCACACACAGGCACACGCACTCACTCTGCCTCCCTCCCACAGGCTGCCTGCTCCATAAACACAAGCACCTC
cataacacagccttgcagggtgcttgaggactGTGCAAGGCTGTGGAAGCCAGGGGCTCTCGGAAACACCCCTGAGGGCTGTCCTCAGACAAGGCCGGAGGCCCGATTGTGTTTTTCTCG
ACTCGCCAGCATCCAGTCAGGGCCTGGCCTGCTGAAGGAAGGGCCCCATGTCTCCTTGAACATTTCCTCAGCCCGGGGATGCCGAGAAAACGATGAGTCATCCACCCAAGCAGAGGCCTC
CCACGAATCCCAGGGTTGCCTGCGACCCTCTAGCCTCCCTCACCCCACTCCCACCTCACCTAGCCCCAGCCACTCAACCGCTGGTCCGTCGAGGAAACCCGTCACGCCTTTCTCCCCTCA
CCTCACTATGCCTCTGCCTGGTTTTCCTTCTCCATCGCCCTCTTGCCTCTCACCACAGAATCTGAGCGTTCCTTCTAAAACCCCAACGTGACCTTAGCTCCCTCCACGTGAGAACCCTCC
TGTGAGCTCCCTGCTGTGCCTGATGCGATGGGCTCTTCAGATCTCTCTCCTCCATCTGGCCCCAACCAATCTTGCCAGCTCACCCCTTCAGGACCCCACTGTGGTTCTCAAGCTGACTTG
GCCATTTACTCATCTCCACTCCATCTAGAATGTTCTTCCAAACATGCTTCTCTAAGAAAATTGGCCCTGGGATCCGTCGTACAACGCCCACGCTGACCCCGCCAAAACCAGtcccacccc
AGGCCCCCAGCTGGCTCTTGTCATAAAGAGATCTTATCCCCACCAGCACCCCTAGCTGCCCGTGGAGGACTCCGCCCTCCTCTCCTCCATACCCTGCTTCCACCTTCTACTTCCTGTGAC
CGGGACTAGGAGAGGGCCCTGACCACAGCACCGCATATGGCTGTGGGAGGAGGAAGGGAGGCCCAGGGTGGGGGCAGCCAGAGAGCAATGGGGAAGAGAGGTGACACACCATGGCCACCC
ccttacagctggGTCCAAGCTGTCCTCAGGTGTGGACGCGTGGCTCTAGGAAGCCCAGCACCCTCCCGAGTACCTAGCCAGCTCCGGGCCCAGCAGGGCTTCCGAGaatttcatgtccag
TGCACACACCCCCATGGCATATGCCCCACCGCCAGGGACATCTTGAAGCCCCCTGCAGACTTGGCCCTGCTCTGAGCAGGTGGAAGAGTAAGTCCTGCTGGGGCCTGGCCCACAAGTGTC
CCCAGCTCCAGGAGGTAGAGATAACACTTTTGGCGCGGCGAGAGGCCACCAGGCAACTGCCTCTTGTGTCCTTGGTGGCAGTAATCTATCTGGCCTGTTTTTACGTGACTGACTATTGGC
CTGTCTGAGGCTGGGAAGGAGAGGCCAGGGAGATTAGCAGGGAACCCATAAGCCTATCTGTCTAGGGGCTTGTAAGGGGGGCAGCTGGTCAGAGGCGGGCAGGGAACTGGTGGGGTGTGT
AAGGATGGGAGGCAGAAGTCCTGGAAACATGTTGAGGTCCAGGCCAGCGAGGACAGAGCTTGGCCAAAGTCCCCCACCGTGCCCATTCTGGGCATCCCTCCCATTGCCCTCCCCCGCCCA
GGGTGTTGCGGAGGAGGAGGCTGGCGCTGGTGGCTGGGCTGGGGGTGGACTCGCTGAGCCTTTGAGGTCCTCCTTCCCGCCCCACCGCCAAGGTCCCAGAGGTGGGCAGTGAGTCCAGCC
AAGACTGATGTGGCCTGTTGGGAACAAGGCCCCCAAGAAGATCATAGAATCTTAGTACCTGAGACTCGCAAGGGGCTTTAGGTCTTCCCTAATTTCCCAACAGTCCCCAGTGTCAGCCCA
CCTAAGTAGCAGCAGATGGGGCCCTCTGGCTGAAGGCTGCCCCAGTCTCCAGCTGCAGAATGCGGGACAGTTCCCATCCACCCTCCTCCAGACACCTGACAGGGAGCAGGTGGCCTTTTT
GGCCAGCCCCAACCAGGTGCCAGACCAAGAGCAGAGAGCCTGTGCTCAGGAGCCTCCACTCCACCCAGGGAAGAAAGACATAAACACGCACAGGAAAGGGCTTTTGGAGACAGTGCTGGG
GAGCCCCAGTGACCAGGCCGGAAACACTGTAGGAGGTGGGAGGGAGATAAGGCCCTGCCCAAGACTGGGAAGAGCAAGGCGCGGTCCAGGAACCAGACAGAAGCTGGTGTGGCTAGAAca
CAGCCCATGGGAGGCCGCCGGCTGAGTCAGCTCCTCTACCTGGCAGGAAATCATTCATAAAAATGACACCTGCCCAGAGCCCAGCGCCCAGCCTCACCAGCCAGAGTCTCCAGCCACACA
GCTCGGCCTTCGTCAATCAGTATTTACGGGTCGCCTGCCCTGGGGACAATAGTAGAGTCAAGAAGAGCAACCACTTCACTCAATGATGAACAAACATCTGCGACACAGCTTCCAGAGGTT
tggcCCATATTGTCATTCTTACTTCCCTTCGTTCAAACCCTGATGCACTCTCTTATCTGGGAGATAAAATGCAGGCTGCTCTCCTGCTGAAGATGTTACATCCTAATCACAGCCctgcat
ATGAACCAGATGCAGTGCCTGGCCTCTGAGAAGTCAGAATTGACCCAGGGGGCAGACGCAAGTGTGTGTGAAAGTATTAAGGGATGCCAAAAAGTAGGAGGTGCTTTGAGAATGTGTACA
CTTCTCCCTCTACTCTGCAGGTCAGCATAACTTGGTAATCATTTCCTGGCCTGCAGCCAGGGTTATCAGCATGCTGTGTATATGGACGTCGTGAAGATTGGAGGCTGAGGGCCCTGACCA
GAGGAGATAAGAACAGGTTTGGACAAGAAGAATCCATCCCCTCTATGTTTATCTCAAAACGGTAGAGCAGGCTGAGTCTGGACCCAGAACAAATCCAggaagtagaatccaagaagcaga
agtgggttaataggagaatgagaacagaacctagaccgctgaactTTTCCCCTTAACCATCTTACCCTCCTCAGAAGTCAAGCCTGAGCTTCCAAAAATGAAGGAACTCAGGTCCAGGGA
CCCTTTCGAACGGAGTCTTGGTTTTGTTTTATAAGGGTTGGGGCCGTTTTTAAAGCCCTCCCGGCCACGCATGGGGGCCTACTGCAAAGGTGTAATTGCAGAACTAAGTGAGATCCTTTA
CCTTTTCCCATTGGGGTGGAGAGTGCTGAGACAAAGGGACAAGGACTGGGGCCAGTGGCATCCTGCTCTTAAAGTCATAGACATAACCCCCACCCCTTGCAAAGGATGGGGGGAGGGGAA
GACGGTAGCTGGGAGCTGCAGGGGTCTAAGGGAGGAGCAAGGGAGGTGGGGTTGAGAGGCTGCTTCCTTCCCTTCCTCCAGCCACGTGGGGCCTGTGATCCAGAGGCGCCTGTCGCCCCT
CATTATTGCAGCCCCATGGACCTGCTGCCAGTGGGGGCTTGGGCAAGTTCTTCAAGGAAAACTTACCTTGGGATTCCTTTTCCTAGACCAGCTCTTATGCCGGCTGCCTCACCTCCAGGC
GGCCTATTGTGATCTCCTCACACAGAGGCTATTAAGAGTTGGCAGACTGCATTATCACTGGTCATTGTGATCTCAGCCAAGACTTGGCCAGCCTTGAAAAGGACTTCCCTTCAAAGAGTC
TGCAGGTCAAATCGCTTAGGGCTCAGGGACAAACTGGCCGTTGTTCCCAGCTGATAAGCCACCCTATGTCACGTAATCCACCATGGGGACCCTGGATTAGCAGAAGTCAATGGCTGCCCC
ACCTCCTAAAGTTGAAGAGGAGAGAGACAAAGAAGCAGGAAGCCCCGAGGCCCATCAGAGGCTGCCTCCCGGATGTGCCCCTTCCCCTTCATGACCTCTGCGGTTGGGTTCATTGTTTGG
CTATCTGACGTCTGCAGTCAAAGCCCAGCCAACGTGCCCTGTGAGTGGACAGCCCAGGAAGGAGTTAGGAAGTAATTCTTGGCCCACCTCCCTGGAAGAACCAGATAAGAAGCTATTTCT
GTCGCAGGAGATGCCTCTGAGGCTCAGATAGGATTCAAAGCAAATGGAGGCAAATAAGAGGGAGTTACAAACCCTATTGGGGTTGGGATAGAAGCAATGTTGAAAGAAACCAGGGTCAGG
TTTTTTTGGGAGAAGCAAGCCTGGGTCTGACTTTTGGGGACTAGGACTCAAATGACTTATCATCACTGTAGCAACGACTTACCCCAGGACTGACTATTGGATTATGTCTCAAAGGGCAGC
CCAGATCTGGGTCCCCCTCCTTTCCCACAGGAACATGCTATAAATGGACAGCATACCAGCTGATGCCAGAATCAGGGCTTGCATTTCACAAACCAAGTGGCCTGTCCCAGAGTGGGGGTG
GGGTCCTGGGGGCCCCGGAGTGTGGCCATAAATAGCCCAACTCTGAGGCCTCCTCCCCTCTCTGATTTCTGCCTGAGTCACCCGACAAGGCAGGGTGGGGCTGCCAAAGCCTATGGCCTA
GAGAGCTGAGGGCACGACCACAGCCCTGTGGCCAGCATTCTCGAGACTCCAAAGATAGGCCCGGCCAGTGCCCCCACCCTCCCCAGCCAAGCCCCTGGCCTGGGAGCCTGATAAGCAGTG
ACACATGGGCCCTTCCTCCTCAGGGAAGCTGAGGCACCTATAAACAGAGGCCCCAATTTCCAGGGAGCTCCAGCTCTGCCAAGGAGGGAAGCCAGGATCTGGCTCTGGCCCCAAAGAGCC
TCTGCACAGAGCTTGAAGTCTAGGAGAGGAAGGGGTTTCTATTTATATCTGCCCTCCCCCACCTGAAACTAGGGGCTTCAGTTCAGTTTGAAGCTATGATCACTCATGGCTGCCTCAGAC
TAAAATTACGATGATGAAATTTTAGGCATTTAGAATACTTCAGGCCAAAAACACTTTGAGCCAGGGGGCTCGCTCAAAGGCATGCGCAAAAGCCATCAGGCCTGTACCTGGAGAACTCAG
GTGAGACGTTGCCACTCGTTGTAATCCCTCCCCCTAGCACTCGGCCCCCGAGCCTGGGCCACTGCCCTGGCTACACCGGGAAGTCTGGAGCTAGAAAGTGGGCCGTGCGCGTGACGGGCG
CGCGTGACGCCGAGGGGGCAGGTCTGAGAAGCAGGCTGCGCCGGGATTCGGCGGTCGGTTCCCGCGGAAGGGGCGGGTCAGGTTAGGGGGCGGTGCTTAATGGGAGCTGGTCTTGGGGCC
GAATAGCATTCTTGGCTTTCTACAACAAAAACCTTTACTGGATCTGCTTTTGAGTTAGGACCAAAACAGCGAGGAAGCTGACCTTTCTTCGAGTTATGAGGCTCAAATCAAATCGGGCAC
GCTTGGTGAGGCTGAGGTTGGGGGTTTTCCAAAGTCCTGCCCGCCCCAGAGTATTCAAGTACACATCCAGGTAGAAGTAGGCGCCCTCCGTCCCACAATCCTTCAGGTCCTGCTGAAGCA
GAAAGGAGTGAAGACCAGCATTCCTAGCATGAAACTGAGGAAGAGATAAGGGCCTTCTGTACCTATTAATACCTACTTGAAAGCAGAAAAGCCTGATAGATGAGGCCCCTTGGCCCTAAG
CCTGGCAGCTCCTGATAAGGCTGTTCTCAATGTCAACAGTTTTCAAAAAACAGTTTCCAAAAAATCCAcagtcactgggcagccacttccattgatgatctcctttcaaccccataatcc
GACTTAATTTTATGAAGGGCACAGAGATGTCCATTGTTGAGTTGTGGCAGAGGGAGGTGGGGAGTTTTGCATCTGCAACAATCCCTCAATGCTACCCTGACTGACAGTTTACTGTCCCTG
GAGATATTCTGTCACTGTGCCAGTTCTGGCTATATCTGAACAGACCTCTTGCCCATCCAAAAGGcagtctaacatagaaacaagcctttggagtcgggtggcccccaaccctgtggcttc
aagttttcttttatgaaaaccttacttcagggtcatttttttccctcatttcactacagaGTGATTTTTAAAAACAATCTTTGCCCCAGAGAGCAGCACATGCATTGATTTTTGGGAACC
ACTTGCCCGTGTCAACCTCCTCCACTGCTCCATTAATTTTTCCCTCTGTGTTAATTTTTCCCTGGTTATCTTAGGTCCTTTCTGTGTCTTAATTGGACTTTTGCAGTAACCTCTAACTAG
GAAATACTATGGGAGGAAGTACGTTCAGAGTAGGTGAGACCAACTGAAGGAAGTGGGGACTCTACCAAAGGAGTCACCTCATTGCATTTATCTCTGCCTTGCATTCTACCCCTCTGCCTT
ACAGACCTCCTTGTAGGGCCAGGTCAGGCTTCATGTCTCCCACCAACCCCAGTCACTCAGAAAGGAGCAAGTACTCTGGTTGCCATATTTCTGTCTCTGGAAAGGATGCCTGTCTTCCCA
CCACTGTCCCGCAACAGCCTTTCTAACCCAGCGCCATGGACCAGCTATGCTCTTCACCAATAGCCTAGGCAAGAGCTTCAAGTGCTCTTAGGAGTCATTCCGTGTGATGCTAACCTGGGG
CAAAGAGCTCCAGCCGGAAGAAACACACACATCCCATGCAGTCTTTTCTCCATACCAAGTGCAGAGCTGAGCTCTGGTGTGGCCACCGGGAGGCAGTGCAGACTTGAGGATGTGTTTCGC
AGCAAGGCTTCAGGAGCCCCAATCCTGAGCAATCCCAGTCCTGCATGCAACTTCTGCCCAGCTTCCTTTCCTCTCTTTTTCAGGGAATGTCTTTGTCTGAGTCCACCATTGACTCAGGCT
CCTATTGAATTGGTAAGGGAGGGACTGGAATGGGGCCCAAGTGCAAAGCTCCTTCACAGAGCAGCATGCACCCCCATATGCACATATCCTGGAACACTGCCTGCCTTCAGCTCCTGAGAG
CCAGGCGGAGGGGCCAGGCCGAGCGGGAGGCAGCGTCAAGGTCACCTTCCCTCTCCAGTAGCAGCAGGACTGAGTGATTCCATCTATTTGGAGTCGCGGAAGCGGTGAATTGGAGGGGAG
GAGCTGACCCAGGTCAACAGCCCCGAAGCCCCCTCCACACCTCCTCACCTGTGGCCTTGAACAGTGGTCTCCGCACGGAGGCTCCTACCGTCCCCCAGGCCCCATTTCTTCTCCCCACCC
GAGGGGAGATAAGCTTACTGGGAACAGAGCCAGACAATGGGGTCTGACTCATAAATGACTACTGTTAGAGGATCCTTACAATGCAAGACACATACATGAAGACAGCTGAAATAGAGATGA
GAATAACAGCATGACAGAATGACCAAACTCATCCTTGTGGTCTCAGGCACTGGGTTAGAGCAAGGGCAAGTAGCCACTGGAGGGGAAAGGATGAAGTCTAATCCTGGGGGAGATGCAGCA
gaaaagtcaactttacctttctatgtttcagctAAAATCACTACCTGATTTGAAATCTTTACTTGATCTCTCAGGCCTTTGTAGTTTTTATACATTCACTCTTCTTCACCATTTTACTGG
GGAAGGAGACAGCCCAAAGTTCAGATTTGGACTTAGAGGAAGGTAAAAGCCTGCAGAGGCCTTTAGGCTAGGCTCTGTGCTCCAACACTGCTGATCAGAGAGACATATACGAAAGTACAG
GGCTCTGGCCAATTTAGTGAAAGAGTAGTCCTTATCTCCTATTTGCCATTGTTTTGGGGTAGGAGGGATGACTGGATTAACGCACTCCTGGATTCCTGACAGCGGTGCCTTATGtttttt
AGAGGGTCAACAGTGAGGCTAGGACTCCCTGTTGGGGACCTGGGAGGCAGAAGGTGATGAGGAGGGAGCCCCTCTGTGGTGCAGATGAGGAGCTCTGGGGAGCCAGCCAATGCAGAGCTG
CCGGTAGGCCGAGGGAGGTCAGGGTTTCTGGCTCTGCTGCTCAGGTCCAGTGGGAGAGCCTCAGAGTCGGGTGTCACTGGTAGCAGGTTTGGGGAGTGGTAGTGCATATGCAAAGTCATG
TAAGTGGCTGAGATCACCAGAGAGGAGAGAGGAGCAAGTCACATGAACAAAAGAGGGTGGGACTCGGAGCCCAGGCAGCAGAGGCAAGTTGTCCAGGATCTGTGACTGGCCTCAGGCTTC
GTGCCCTTCCCAACTCTAACTGGGCCAAGGGGCTGAGGGCATCAGACTGTTTTCACCTGACACCCTGAAGATGGGCAAACGGCACTGAGTGACTGGGGAAGCTGATCCTGGGCTCCTCTT
acagttaagtagaagggacaCTGCATAAGAAGTAACATGGGAGAAGGCTCAAGTGTTGACAACTGTGATGAAGAGAGATGGAGGTCCAGAAGGAAATTCAACTGTGGCGAGAGGCAACTA
AAAGGTTCCTGCAGTCCAGGAGTCAGCAACCTATGGCTCATTAAGCTATTCAGGATAGAGACAGCTGTGGCTCATATGGCTAGTGAGACAACTTCCAACAGAGTTTAGTCAACAATGATA
AGAAGAACAGTTTCACTACAGGAAGAGCTACTGCGCAACTGCCTGGCAGTCAGCCAGGGCTTTGGCTGACCAGGAGGTATCTCTGGCCATCATTAAATAGGACTGAGACTGCCAACACCA
CCTTATGTCCACTGTGCACTGCTACAGAGTTGGGTGGTAAGTACTTGAGGGCATGTGGGAACATTCAGCTGGATGAATACCTTAAAGGCTGCCGATCTCACTCTGGGCAGCtgtgatatt
AAGCTGAAGAACTCCCAGGAGGCCCAGCAGAGACAAGCAACCCTTGTGAGGAAGCTGCAGGCCAAGGTGAGGCAGCTGCCCTTTTGGGGAGGGGAAAGAGAACAACCCCCAGAGCTAGGT
GCTGAGGTGAGATAAGGGTTGCAGGAGGCAGAGTCTTGTGGTGGGAGTGGCCTACATCTAGCATGGTGAGATAAGACCCAGACCTTCTAgctttcatgtacagcttctcttttgatgctc
ACTGGAGTGAGTGAGGCTGAGCTCTCTGCACCCCCTGGGTCCTCAGTGAATATACTTGTTAGGTTTCATTTGTTGACTGAGGGAGGTTGGAGTGTACAAGTGAGGTGTTTGGTGGAAGGC
TCTCTTTCTCAGCCTCTGAGAGGTTTATCACACTGATATCTTCATTGGACCTAGCTGGCCTGTCAGATTCCAACCCTTGGTTTTCAAAGGACGAAATGTAAATTAGATTGGAAGGAGTGT
GGGATTAGCAGGAAGAAGTGCATGTTTCCTCCAGCAGGTGTCAGTGTTTCTTTTAGAAAGATGCAGGCCTTTGCGAGCCTACAGCATGTCTGCAGCAAAGGGATGTCTGTGCTATTAGAA
CTGGCTTTGAAAAACCCATTTATTTGCCTTTGTTCCAGCTGCCTCTCAGTACCTCCTCACATTTTCCTCAGAAAAGTTCTCTCAGAGGAAGGAAAGAACCAAAACTTATTGAGCACCCTC
CGGTGGGACCAAAGCCTGTGAGAGACTTCCCAGCTGTCTGGCTTGTGGACTGAGCAATCTGCGGCCCGGTCTCGAGGGGAAAATAGGTCTGTGGTCCGCAAGGCCCCAGTGGAGCCCTTG
GGTTCCCGCAGAACCGACTGGGTCTCCAGTAGTCTCTGAGGAGCCGCTCGACCTTCTCCCGACCCTGGATCTGAGGCAGGAGATGCCTCCCCCGCGGGTGTTCAAGAGCTTTCTGAGTAC
CAGATCTGATTTCTTTCATGTGCTCCCTTGGGCAGCCTGCCAGTTATTCCCTTGTCCAAGTCACTTCTGCCATTATCTTTTTTTCTAGCTGAGGCAGCCAGCTTGTTCTCAACCCAACTT
CAGCGTTCTTCTTGCTTCCATGTCTTCTTCCAGTTCCATGCTGTATTTCATTCAGAACTACCTGAAATCCTCAAAGAAGTCTTCCTGAGTTCTCCATTCAATGTTTGTGACTTCTCTGCC
TAATCTAGGTTTCTTCTCTTGCCCTGGTTGTTGTGGTCATTTCTTAATCAGTTTTCCTCCCATCATTCTTTACTCACTGTGGTTATCCATCATTTTGCCATCGGATCGATCTTTAAGAGT
TGAGTTCTTGTGATTAGTTTGTGAGCTAATCTTTTTAATAAGCCTGTTTCAAGGCCTGGTGTGGGGAAGTGGATTTCCTTCTTCCCCTTGCTTTCTAGAATTTCATCCTTCTCATCCAGC
CATATGTGGCTGAGTTGGGTACATTTGTGTGAGCTCTCTAGCTGGATTCTGAGTGCTGTTGGGGAGGAATTATGTTGAGTCATCTTGAGTCACTACAGTATCCCATGGGCTCTGCAGCAC
TGTAGAAACAACCAGCACTGAAGGACTGGAGATTATGTTGAGTAAATGGAGGTCATTGAGGTGTCAGGAGCCAGTAGAAATAGCAGGTGCTGGATATCGTAATGGATTGACATCTGGGCA
GGATGAGGGTACAACACTGGAAGTAGAGTGCAGCCTACCCCAGACAGCACAAAGCCACCAGAGTTAGGTTGTTCCAAAGGCTAAGGCTTGACAGGCAGGAGGCCATTGAGGGACCCATGG
CCTGAGCGTGGGGCAGGTATTCCTGGCCAGATGCTGATCTACCACCTGGCTTTGGGATTCTTGGTTAACTGTACTTGCATGACTTGGTTTATGTTGAGTAATATGTgtcagctcacctga
agGATGATTCAGCAAACCTGGCAGGTCTGTCCTGGATGACTCAGCAAGCCTTGCAGGTCTGTTCTGGTTTCAGAACCCAGGCATTTTGTCCTTCACTCCAGGCTGCCTCAGAGACATGCA
TGTTCCCTCTGCTCTAAGGCCCTTGTACAGTGTTCCCAAATGTTTGCAGTATTTTGGGATGAAAGGAGTGAGGGGCACAAGCTGCAAGTGGACTGTGCTCCTGAGGATGAGAGCACTTTG
CCTACTTTTCCACCCCTCTAAACTAAGCTTAGTATCTTGTGCTTGGGTGACTCTGACAGGTCAGCCCCGCATGACTCACTCTGTAAGCCTTCAGCGCGGGTCACCACAAGGTCCTGGTTT
AGGGTGTGTGAGTTGGTGGGTGGGGAGGGGAGGTGGAAATTAACTTTCACCTTTCAGGAACCTTTCCCTTCCCCAGGAGAAGGACAAGTGTAAGTCCTTCCCTTAAGTAGTCTGGGCAAG
TCTCTACTCATCACTCCTAGGAGGACTGGGGAGGTCCTGGAAGGTGCAGAGGAGGAAGCTCTGAGAAGTAGAAACAGCACCAAACTGCACCATAGAAGACTTTACTAATTTGTCCAAATG
taacatatactaagtactcaataatgttggctattCCTATATGAGATGATGAAACTTATTATTATATAGGGAAAGTCCCAGACGAGGACCCATTTTTGAACATTGAAAGGAGGGAGTACA
TTGGGGGAGGGATACAGTGGTTAGCTGACCTTCCCAAAAGATCAGAGATCCTGGTGTCTTGTCCACCCACAGATGCAGGCCACTTGACTCTGTCCTGTCCCCTCCTACCAGTCCAGTCAC
ATATCCTGGGGCTGTGTCATCCAGGTGATGGGCCTTATACTCCCAACATAAAATATGGGCTTGGAGTTCCCCTACAGCAGGGGAAGGGCTCCTAAGCCAGCCCCTCTCTCCCATTGGGTC
CCTCCTTCATCTTCATGTTGATTGCGTGTTTGCCAGGCCATCGACCAAAGGTCAAGGTGCTGACTCTGGCCTTGGGAGATAAGACAGATGTTCCTGGAACAGATCAGGCCTGGGCTTTGG
CGTCATTAGTCCTAGTTCTGAGCCCTGAGGTCAGGTGCGGGCTAATGTGGCAGCAGCAAGATCTGAAACTCCATTCCCAAGTGGACTGTGTAGGTTAGGCCAGCACAGCCTCAATCCCCC
TGGTCTTCCCTACTGATACCTCTCCTGTTTGTGCCAGACACTGGGCACTGTGCTTCCAGGGACACCAGGAAGGAAGTTAGGCCTGCCTAGCACAGATGGCCCCAGGAGATGGGTGCTATA
TTCAGTGTCCTGGAGTCTCTGAAAAGACGGTGAGCCCAACTGAAACAGGGAGCTTTGAGACCAGACCATAGAGCTCAGCACTTAAGACTGGGAGTGGGGAGGGGTGGAGAGGGAGCTGAG
CTTCTTCATGCAGGAGATGAAACTTGACAGGACAGGCTGAGATTGGTAAGCATGACTGTGACTGATGGAGGCTGTCTCTGGTTAATCCTGCAGCAGCTCATTGTGATTAACCATGACTGC
AGGGCCCGGTCTAGTCTGCAACCCACTAAGAGATAAATTTTGACCGAGACAGATTGGCGTGTCCAGCTGTCACTGAGGAAATGtgacagacaagctaaggagcagcagcacaagagataa
AGAGAATAATATGGATAAGTGATGGAAAAATGGACAATAAATGGGTAGATGGAGATGGATAGGATCGGGGTTATTTGCCTTAAAGGGCCTGGCTTCAGGACTGGAGCTGCTTTACCTTAA
AGGGCCTGTCGGACCACATGTACCATCCCACATCCCAGACCAGCTCTGCACTCAGAGACTGTCCCTCTCTCCCTGCCCTGACTCAGCACCTGCCTGGCCTATCCCCAGTGGTCCTGCCTG
ACTCTACCTCCAGCTCCCACCCTGCTGAGTCACAGTCAGGCTGGTCAGGGGGCTGTCCCATGTTCAGTCCAGCCCCTCAGCCTTCCTCGACCTGGGGGGGTATGGGGAGCAGCCCAGAGG
AACTCTGCTCCATGATCTGGAAGGGGCCATCACAAACAGCTTGATTCCAGGTAGCTTGAAAAGCGTATTATATTTGCAGTCATTTCTTGGTTTTCTGGGCTGCCGAAGTGGATTTTCCTT
CCTTCCTTCATCCCTCAACTTCCTCCATCACTCCCTGACAGCCTGGCCTTGCTCAGTGTCCCTCGCAAGGCTGAACAGTCCTCATTCTGGCACCTCAGGGGACAGGGTAGGGGTGGGGAC
TATGGGACAGGGCTCAGTGCTGGACCCAGGAGGGCGCCTTGCGCAAGGTTTTCTGATGCAACTGGCTGAGTGCTTCAGCATTCCACCCCCACCCCCCAAGCTTTTCTCAGAAAGGCAAGG
CTCAGCAATGCGTCCAGCACTGGGAGCTGGCAGATCTGGGGCTCCCTCATCCTCCAGCTGAGAGGCGAGAAAGAGAATCAGGATCCCTGGAAGTTTGGAGATCCTAACCCCTTATACATA
gggctccacccacagGCATGAGAAGAGCCTTTCTCAGGAAGAATCCCAGGCCGCCCCTGGGGCAACCGCCGGGCTGGCCTTCCTGCCTCTCCTTAGGCCCAGCCTAGCGTGATCTGGATG
GTGAGAGATTTCTGCAAAGCCCCCAGGGGCCTCCAGAGAAGGGAGGTGCCCGGTCTCCTAGATAAGGGCTCCCAGAGAGGATCACAGCCCTGGAGTTGCCATTCTTGAATCACCCACTGT
TCGGGTCCATCAAGCCCTCCAAGACGATGCCAGGGAAAGCAGCATTCTGATAACTTCCCAAAACCCCCCAGAACGACCCCAGCACATGGGGCTCAGGGTGGTGGCCAGAGGTGTCCATCC
AGCTCAGGCCCCAGGCCCGCAGATGAGCTCAGCGCTCCAGCTGCAGCGTGGGGAGAGGAGGGAGGGAAGGGCAAGAGGGATGCTGATTGGCTAATTCAAACCCCAACAGAAACGGCCCCT
CCAGCCTCTCCTCCGCCTCTTCCTCATCTTTCTGAAGTCTGACATTTTTTTGTGTCCCTCCCAGAAATCCTCCACTATATGCCCAAACGCAGATTCCTCTGAGCTTCTCCAGCTATTccc
AACAAGACCACAGGGGGCGCCAGCAGCTTCCTGGAACAGGCACTCCTGTTTACCTCCCCTGGTTCTGCTGGCCTTTGAAACCATGGCTCTCCCTGGTCCCTTAACAAAGGTTTTTCTTTT
ATATTCCACTGGAAAGGCTATAGGGCTTGAGTTTGCCAGTGTCTTCCAACAGAAGGGACTTCTCCCCAGGTAAGTGTGTGGCTGACTCGCATCCTGCcgctcccctgggtcctcacagga
GCCTCTGAACCGGTTCTCCCACGACATCATCCTCCAGGCTGTGGGACCGTTAGGCTGGGCGGAAGTGGACTCCAGCCAAGGGGATGTTCCCAGATGTCATGCTTTCAAACTGGACCCGCC
CAGAAAGGCAGGCAGAGACAGGCCTGCGCCCGGGAAAGCCCTGGGTAACGACTCAGGATGGCATTCAGGCCTTTCCTGGGCAGGGGATGGCCACAGGTTTCCCTGGCGGCGGTGTCTATC
AATCCCGTCCCAAGAAGGAGAGCCTGGGCGTGGAGGTTCTGGGCAGCTGAAGGCAGAGATCCATCCCTTCCCTGGCTACCCACCCCCACCTCAGCAACGCCTCCCAGAACGCTCCAAAGC
TTGAGTTGCTGGGAGATATTGAAGTTGATTTATTTAAATTTGCCTGCTGTACTCAAATATAATACTATACAGAGACTAGCCACCATGGGCCTCAGGTATTTTCAGGTTatagttactata
AAGTTGAGATGTTTGGATAGGCACTTCAGAACTTGAGCCATGCTGGCCGTGGCCCGTTCCCGCTCATGGTCTTTGACTGACTGTAACCAGGGGACCAAGTGCTGTGAGAAATAAAGGGAG
ACCGCCCTCGCTTGGAATCTCTGAGTTGGGGGATCTTAGTGACAACAGGACCTGCAGACACAGTGAGAAGAATTCCCATGATTTGAGTGTCCACAGGCAAAAGTCAAGGCCTGCTTGGGA
CTTCAGCTTCCAGTTTCTACTTCCCATGTCAGAGCCAGGTTATCTCACGGTCTTACTTCCCCTCTGTGGTTACAGTGCAGTTAAAGGAACCCTAATAGCCTCGACTGCAGCAAACTCAGG
TTTGAGTCAGGGCCAAACGGCCCTCACTCCAGACTAGAAGCAGAGTCATTGGGGTTTCCCTCTAGGGTCTGGAGCTCCCACTCTCTGGGCCTTTCCCACCCTGCCTGGTTTAGTCCCTGA
GCTCCTGACTCCCCAGTGGCTGGGCCCTGTTGAAGCTGGAACCTCTTCTAAGGCCCAGAACCTGGAATCCATGGCTGAGTGAGACCTGGCTCCCTGCCTAGCTCCTGTCCCCCTGGGGTC
AGCCCCAGTCACCACCACCCAATGACTCACGGAGTCTAGCTGTCCTGGATTTCCGCAGTCTAGCAGTAACATCTACAtgccagtcacgtaacatacgtgatctcatctcattcaacaacc
GCTCTCATTCTTTGTAATGGCTGCACTGCTGTCCACTTGAGGACTGGAGCCCCTTTATTTAACCAGCCCCTCTCTGAGGAACACGTAGGTTGTTAATGGCTTTCTGTGGAGAGTTTTAAG
GACTGGAGATAGACAGGGTGGAGGGGAGGAATGCGCTTGAGGAAGATTCAGGAACTACCCCGGGGCTCCCCAAGGGcagagccccacacagggcttggcacgtggcaggtgctctgcgaa
GCACTGGGAACGCCGAGGGAAAAGTTCTTATAGCAGCAACTCGGCACCTCTCGAGGGAGCGAGCCATAGTGCAGGCCCCCTGTCTGCTGAGGAGTCCAGAGCCCACGGTGAGGAGTGGCT
TCCCGAAGGAAAGGGGCCACCTTTCCCTGGGAACCTCAGGCAGCCCCATTGTGGGGCCCCCACTGCTTCCCCTTGACCCCCGCAAGGGTCTATCTCTACCTTGGAGGCTGCAAGTGGCGG
AAGAGATGAGGGGGGTTGGCCCCTCTCCAAGGAGCAACTCATGGTGACTCGGCAGTTGGGCCCCAGAACCAGGAAGTGCAAGGATAGAGCTCTGTGCCAGGGAGGAGGGTGGTCTCTCAT
GCACTCATGCACATACACAAAACACTAGTCAAACAACAATCTCTTTTCCCCCCGGTAACCTCTGACTTCCTCTATATGCCCCAGAGACACGTTGTCACCATCTTCCCTGGGAGTGATCCT
GTTTATCCTCCCCTCCCCGACTTGCCCTCCCACAGGGCCCATGCATGCCCCAGCAGGATCCAGATTCCTGAGCATTTCCAGAGCAGGAAGTCAGAGAGGCAGGCAACGCGTGGTTCTTGG
TATATCGCACAGGGACAGGCTTGAAATGGAATGCATGTGTTTCAAAGATAGGAGAACAACAACAAAAAAAGACAGTCTAACCCAGATTCCTCTTTGAAACAACATATTACAGATTAAAGG
TTAAACTGTTTTTGGCAGCAACTCTAACAAGACTAATTTCAGATATGGAATTGACCTGGTCACTGGAAACCGACCAGGCTTCCCGTGATCAAATCTTTTAACAGATTTGCTTGACATTAA
GGCTCTGAGTCATGTCCCGTGTTATTAAGGCAAGAGAGGTTCATGTTGGCTTCATAGCAGCCTCTTTTATGACTGTCTCCTTTTATCAGCAAGGGGCAGCTCACTGCCTGTCAGGGGCAG
ATTAGAAATGACATCCGCATGCTTATTTGGAGGGCTTGCGACTTGACTGCTGAAAGAGATGGAGGCATGTGCAAAGATGGTGATTTAGTAGTGCTCCCAAGGACAGATTAACATTTAAAA
atgtctttttgtctctggggctggcacatagaaagccttgaaaaatacttgttgaaATTTCCAACCAGCAGATTTCAGATCCTGTTCCATAAACCCTGTTGTAACTGATCATGCAACTGA
TCAGTAGCCTCCTGTTAGAATCCTGTCTTTGCTCTTAATGTCTCTGGAGGAGTTACTGGATATGTCAGTCATCATGACCATGAGATGAAGCGGCAAGTCATGACCCTGTCGTGTGTCTCT
AAAGGTCATTGCAATGCCAGCCCCTGTCATTTCTAGCCCACTTATCCCAGAGCTCATCTGCAGTGTGTCAGGTCTGGCTTACTTCTCTAACCAAAAAAGGCAAAGAATGTGTAAGCCCTG
CTCTCTTCAGCAAATTGTCTGGGTGCTCCGTGATGGGTGGAGTTCACGGTGTCAGCTGGATCCACAGGAAGCAGGGAAATGTTATAGACACATTTTCTCCTGTAAGTTTAGAGAGTCTGT
GAGGCAAGATTCCAAAGCTTTGCCAAGAGCATAAATCCTAGGCTTTATCTCAGAACTACACATTGGGCCTTACCCTCTACATTGTAAACATTTCTTGGCAGTCAAATAAACCCAGGCAGT
TTCTCGAAGGTGCCTGCCACCTCCTCCACCTCCCCTTCTTGAGGATCCTGACACAGGTTTGCTGCAGCAAGTCAGATATGATTCTTCCCTATTCGGGGCCCCCCACGGCTCTTCTGGGCT
TTAATCAAAGGGCCTGTGGTATGGAGAAAACATTCCTCTAGGCAATGGGGCGCCTTTGGAGGCTTCTAACAGAGTGACCTCCCTCAAGTTTGTGTGTGGAGAGGCCTCCAGCCCAATGCC
CACCACATGGGGGAGCCGTGTTCTCTGCCAGAAAACTTGAAATAGGAAGATAAGCCTGGTGGGGCGGGGTTAGGGGAAAGGGAGGAGAAATAACCGTTGTGGGTTTTCTGCGAAAGCAGA
GCCTAGGGGAGGTTGAATGGACAGTGACAATATTAGGGATTGAAGTGGAGCCATAAATCCTGGCTCATTATCCCCAGAAACCAGAGGGATCAGGTTGACTTGAAGAGGAGCCAAAGGTAA
CTGATCAGGGAGGCCTGTGCACCTGCCCAGTGTCAGCAGCCCTGGCTGGAGCAGCCCTGCCCCTGCTGTATAGCCGGGAGGCTGTTCAGGCCTGGAAGCCAGAGTTGGCAGCCCTTGTTG
tgaaatagtagtgcggtttctgttttccagctggtgactcactgatacaATTATCAAGCCACCCAGCCAGCACCAGGTTGTAGCGTCCAAGGAACAGAAGGATTCGGCACCCAGAACACG
GTACTCAGAGATCTGGGCTCTTCCGTGGCTGCCTACAGGGGCTGCGGAAGTGACCGGGGCAGGTTGGTTATGGTTTGAGATAAGTTGGTGGAGACTGGAGGACAGAGATTAGCTTGCTGA
GGTGGGAAGGTCAGCAGCAGCCCTTCACCCAACCCCAAACTCAGGGCCCTAATTACCTAACACTACGCTGCCCAGACAATTGGAGAAGGAGAAATAAGAAAGGGGACATCTGGAGTGAAA
AGCAGCTCATCTACCATTCCATTTCACAGAGGAACACACTGAGCCCTGGCAGGCACTTGTGATAAATGCGCCTGCTGCAGGGAcatagggatgaaaagcctcactctgcagtcggggttt
ggattcaagacaagcatgCGTTCAGTGGGTGCCCCACAGATGTTGTGATTTTCACTATCACAAGTCTGACTCTTCTCAGGCCACCAGACCCAGCCCTTAACTGCCATGTACCCTAACTTT
TCACTTCGTAAAGGGGGAAACTGAGACTGGAGGGTCAGAGACTTGCTGGGGGCTCCTTGGCTCTGTTAGCAAGAGAACTTTGGGGGCCAGTGTGCTTGTGGGGGAGCCCCTGGGCAGTGG
TGCAGGCCTCAGCCAAGGAATGCTTGCTGCCATCTCTGCCCTCAGAGACTTCAGAAAGAGCTGGCCTTTCCCAACCCGAGTCCTAGCCAGGTGGCCCCTCACTGACCTCAAGGGAATGGC
TGCCACCAGAAACCAGACCCACTGATTTGGCATTTGAGGCCATTTTCCCAGGAATGGCCAACAAAGAAAATTGCGCATCACGCATCTGGGGATGAGACGCCTGGGGACTTGGTGTCCCTT
TACCTATCCCTGGGGCCCCAGTACAAAGATAAGTAACAGCTGCAAATATCTGCAGGCCCTCCCCCATAGCAGACACTTAACAACCTTCCAATGTGAGGGCtttcagatgatgaaacctca
TCAGGCAAGAAAAGAGAATCCAACTGCATTGGTTCTTGGGATTTGATTAAAGTGGCTATTTCTAGAGTTGGGGGACAAGCTTGAGGAAACCAACCAGGGACTGTTTTTCCTAAGGCTCAA
GCAGCAAAGAAAAGCATCTGGGTATCCCAGCCCAAGGAGATAATAGGAGCCAAGGACAAGGCCTTATCAGGAGGGACACAGCCAACTGCCACACTTGTGATCTAGAGAAGACAGCAGGGA
aggccatctggccccagagtccatAAAGATAAACATAAGGTTTGTTTATTCCTTTGGCAATTATCTACTATTTGCTGCTCAGTATTCTAGACACTATGGATTCCAAATTCTGGGTTTTTC
CCCATCCCCGCAGATCCTCTGAGGAACTGTAATCAGGATAACAAGTAGCAGAGCAAGTATAAACTTAAACTTAAGACCTTTGCCCCACCTGGCTAATGCTTTCTGTTCCTGGGCTCCTGA
GGTCACTGGAAAGTTAGTGTTACCTCTCTAAAGTGGATAATGCCTATGCCCAGTGCACATTTTTCCTTTTGATAAAtatatcagttggatacttatggttgcaagtatcagaaaacgtga
TTAGACTATCCCAAGCCTGTCCTTATGGCAAGAAAGATAGAATGACTCTGGTAGAGAGATACAGGCAAGCTAGAACTAGTATCAGAGGTCAGTCCCACCTGCACATTTTGCCTGCTGCAG
AATAGGGGTGGATAGAGTGGCTATTGGGATAGTAACCACAGCATCTACTACATCAAATACAAAGTGCCTGCCCGGAGCCCACACCAGGAGTCAGAAAACTAAAGCcctgtttttgtaaat
TCCCACCCAAGAAGGGAGGGTTGCACTGACTGCCCTGTGCCTCCGCAGGAAATGGGAGGGCGGAGACCCGGGCGTGGCCCACCAGAAGACCCCGACCTGCCTGCTGCTGACTCCGGAGGG
CGCCTTCCACAGCTTTGGCTACACCGCCCGCGATTACTACCATGACCTGGACCCCGAAGAGGCGCGGGACTGGCTCTACTTCGAGAAGTTCAAGATGAAGATCCACAGCGCCACGGTGAG
TCACAGGGCTCCAGACAGGGAGGCGGGGCCAGCATGGAAAAGGGCAGGGCTAATGGGGGTGGGTGGGACAAAACCAAAACGTGTGAGGACCGGCCCGATGGAGTCGTGGCTGAGAGGGGG
CATCCTCACACTGTAACAAGGTGCCCCCTTGGCAGGAGACAAGGGGATCTCCCTGGCTGCTCTTTGTGAAGCAAGGAGAGGGGGCTGGGACCTGGCTCCAGGCTCCCCCATTTATAACAG
GGCCAGAGGTTCAGCTGGCAGGGCTGAGGCAGAGGCATTGGAAAGCCGTCAGCCCCTCCTCCAGAGCCTGAGCAGGACAAGGACAGTTAATTCCTCTGGTGTTATCAGCTGGGCACAGGC
CAAGTGTGGCTCATTTGTAGGAAGCTCCAACCCATGCCCTGCTGTGGGATCCCCACTCTTAAGGCCTTCATCCCCGTCTTGCCTCACCCATGCCAGGCTGGGGGTAGGAATTCACCCACC
TCTTACTGGCCACGGTGAGGAGTCAGGGTTTCATGCGCCCCTGCAGTCAGAAAGCATGGCCCAACCCCAGTGCCCTAAGTCCGGAAACATTCAAAGCTGGACCCAGGGTAGCGGGATCCG
TGGTGGCCTCAAAAGAATATTGCCAGTGAAAAAAAAAGGATTCGGGCGAGTTCCTCAAACATGACAGCTGAGAATCAAATTAACTGGGTACCATCCCCAAACTCCCCAAACTTAAACTCT
AGTTTGGCTGTTACTATCATCTGCCAGTAGCCTCAGTTACAATAAGCCAGAGGCAAGATTAACATCTCTTCCTTTTTCTTTCTAATTCTTCTGCTCCCCACATTGCCATAACTACTCCCA
TTTTCTCTATCTCTGTTTACTCAATGGCGGCCTTCTATCAGTCAGTCACATAAAAGTATTCTTATTGCAGTCATTTACACTTTAGTATGAATGAGTCAGCACTTTTTTGCAGCAATTTTC
ATTGGAAGCCAGTGGGAAGTGAAAGGCTTTGGCCACCCCTCATAATATATGACTTAAAGCCTGCTTGCAATAGAGAGCCCTTGCAGAGTCTCTAAAAGAAAAGGACCTGCCCCCTGAAGA
TTATATTTCTCCCACTCCCTGCCAACAGTTAATGACAGTTCGGACTATCACAGGAAATATCTACTATGCAAGGTCAGGAACTAAGATTATTGGGAAGGTTCACGAAAAGTTCACGTTGAT
TGATGGCATCCGCGTGGCAACAGGCTCCTACAGGTAAGTCTCTAACCCGTCCAAGGCTTATTAATCTAAACTCTTCAGAAGAAGCATGTCATGTAAAGGTAAAAGCCTTTTCCTCTCAAT
GGGAGCCTGTATGGCCATGCATTCTGATATGCGTGCATCTGTGTATAGCAGCTGGTTATCAAAGCCTCCTGTTAGAGGCAGTTTGGGTGGGGGTCACTTCCCCTGTCCTGTAGTCCATAG
ATTAAAATGCAGAAGTTGAACTTGTATTGAGACAACACAGTCAGCAAGTCCTAGATTTCAAGCCTTGGCCCAGGTCTGCAGGGGACGAACTGGGGGTTAACAGCAACACACAGTCTGGAA
ACAGTTCAAATTTTGACTGCTAAAATTCCCCTCCCTCCCAAGAGGCTGTAGCTAGTTTAGATAGTGAAAAAAATCTTACCTTCTAACTGGATACTTTCAGCCTTTTGGCTTCAGTTTGTT
AAATAATGTGTGGCCTCTTTTGATACTGCTCCAAAGCCTTGAGATGGTCCTCTGTCACAGTCCTTGTGGCTCCCACCCTGTGTCACAAGGTGGTTTCTGATAGTGCTGTGGCCTGAGCTT
TGCAGTAGTTTCTATGTAGAGTGTATTTGGGTCTGTAGTAGCAGGAGTCTGTCTCAGCACTGTGTCCCTAGGTTTGCTCCTAAATCTGTTCTGTAAAGCATGCACAAATAATACACATCT
CCTGCCCCTATTTGGCCATTTCTGTCCTGCCTTCCCTGGCTAGGCAAGCATAGGCTTCAAGGACCTTATCTGCCAGGGACAGGCCTAACCAAATCACACGTGGCAAAGAAAAGCAGCAGA
TGTCAACTTCCTAGTGTCTGATACTGACCCAACCAGGAATCAAGTCAGGCTGGTTTTGTTCCCTGTTTCTGAAGGCAGTTGAATTCAGTTGTACCCCTAGCAACTACTAATGGTTCAGCC
ACCCGTGGAGTCCAGTTGGGGCTGAGTTATGCTCCACTAACCCATAGCAGACCAGCAACATTCTATCTTTGAGCTGCTTAAGAAACACACAAAGGATACCAGCCAGTGGTCCAAGAGCAG
TAGACCCCTAATTAGGAGTTGGAGGTCTCAGTCTGTGACCAGGATTAGAGTTCGTTCTATGGCTGGAATCTGGGCTCAGCCAGGATAAGGTTCTGTGTGGATCCAGTACTAATCATCGCT
GCATCAGGGCTCTGCCTGGCAGGAGGGCTCGGGAGCCTTTGCTCTGTGTCCACAGCTCGACTGCTGCCGTTCCAGGATCTGACCACTTGATGTCTCCACTTCACAAATTGCCAAGTGAGG
AAAGAGCTGGATAGAGCTGCCTAGACACGTACCGGCCCTGAGCTGGGATAGGTTGGAGGCCATAGCTCAGGGAAAGACTTGGAAACTGCAGAGAATGAATCCAAGTGGCAGCAAAGCTGG
CTGGGCTGGGGCTGGGGTCCAGGCCCCATGCAACAAGGGCAGCCATGGGGACCACAGAGGCAAGTCCAGCTCAGAAGCCCCCAGCTTTGCGCCTATCTCAGCAGCACTGGTCGGTCATTC
CTGGAGGAAGCCTCAGACAAGGCTTTTTGTGGGGTGGGTGTGGGAACCTGAGTAGGACTGAGAGCTGGAGGTTTCAGGGCTGGGAGGGCTGCATGACAGAAGGTGCTATTAGCCCAGCTC
ATGAACACTGAGCAGTTCCACTTCCCCCTTTTCAAAGTAAGCATGGTGGGGGAGGGAAGAGACAGGCCTTGTATCACCCCTTGATAGGCCCAGGGACCTAGCTATTAAAAACAGGAAATA
TGAGCCAGCAGAGAGTAAGGAGGAACTAACTGGGGGTGCCCTGTCTGCCTCCAACTACAGGGAGCCTGCCAGCTACCTTAATTCAGTCTAGGCAGATGACAGAGAACGAATAGACCAGCT
TGACTGAAGCCTCCTGAGAGCCTGGGAAGGAGACCCAGGACATGAGTCTGGGCATGACTTTGGAGGAGCAGGTTGTAAGAAAGGGGATAAAGAGCTAGAGCTGCAGGCAGCTACTCCCTA
taaatataattaattGGTCCCTGGAAATGAGAACCAGAGGAAGATAAGAAGATGAACTTGAATTTAAGGACCATAATGGAAGGAGTGGGATGGGAAAGAAGGCTGTAAAATAAGACAGTG
GTTGTGGAGAGACAGATTAAGGTAAGGAGAGAAGGTTGTAAAATAAGACAGGAAGGGGTTGTGGAGAGACAGATTAAGGTAATTGTGGTGTTGTAAAGCCATAAAAGAAATTTAAATGCG
TAAGGATAATAGCTGACCACTAATCTCACACAGCTGCTGATGTTTAAGAACCTAATTCTTGAAGTGTTTTTAAGTCAGTTTGTGGCATTTCTTCTGAACACTTGGGCACTTTGGAAATTG
TGCTTACTTTGAAAGGCTGTTAACTATGCCCTGGAATTTTGGAAATGTTCTCCTTGAGAATTGCTGTAAAGTAGTGATAAGGACTCTTCTGTAGGCTACAAATTGAAACCAGCCACCATT
AAGATGGCTCACAGACAGGGTGTCCTGGATTGAAACTGGACCAACGTTGGTATAGTCTGAATTTGAGGAGTAAAAAGAAATATGCCCTTCCCTCTCCCCTAACAGTTGGGGAATACTTGT
TTTTACTCCTCAACCATTCCCCTTTTAATGATGACAAGTTTTCAGGCTTTTTCACTGCCTTTAGTTTTGCATTAAGTTCCTGGGAGATTCACACACCCCTGATATTTACTGCACTCCTGG
ATGCCAGTTTTTTATCACTCAAGACCAGCTTGTTATCTGTCCTAGACAGAAGCCATCTTCTTTTAAAAGTATTAGAACATACTGGGTATAGAGTGTTAAAGAGAATGTTGATTTTTTTAA
TGCCTAAACAGTTAGGAGTAGAGGAGACTTGGCTTCCTTTGGAAAGTCAGGATGATAGCTTCATCCCATTCTGGTTTTTGTGATTAATTGTGACCTACAAAGGGGTTTACTACTCTAGCA
GGAACTTTGAATTTCCTATATACATCTCTTTCTGGTTAGCAGGCAGAGGAAATATCGTTGACTTTTGGCTTCCTGGCAAATGTCTCATTTGCCTTGTCATTTGTTGATTCCTTTTCCCTG
ATCTCTGTTTGGTGTGATAATGTACAGCAAAGCTGAAAACCGCAGGGCTACATGTACACTTGTAGGTACCTATGTTGTGATTGCCAAAAGGCTCAGAAAGCCAGTTTTCTAGTGAAAATG
GCTAACATTCTAAGAAATGCTTTCACTGAGAAAGAGAACGGGTCAGGGGAAGGTGGAACTTAAAGGAAGATGGAGTGTTCCTGAATTCAGATTCCTGAATTAGCCATTTATAGTTTCATG
AGTCTTTAACTAAAAGTTGTTTTTTGAGGAATGAGCAGACTTTGCTACAGCTTCTAACGCATGCATTTCTCAGGTGTGATGGTTAAACCTTGCACATTCTTTTCAAGCACAGTGCTTGAA
TGGCACACCGAGTTTTTGGTGTTGAAAATATGAATGAAGAGCCTCTTAACTGATAGCTAGAGGCTGTGTATCATACTCTGAAGTCAGTTATCCAGTCCTCAGTGACTGCCACTGATGACC
TAGTCGGGGAGTTAAATGGCAGATACCCTTATTTTTACTATTCCTTATGCTATCCTACTAAAAGAAGTACACACTTTACAAGCTTGACAAATTTGCAGATCTTTTTCTTCCCTCGTAAGT
GCTAAAAGAACTGACAGCCCGTAAGTATTGCTTGGCCAGATAGGGCCCACACCCCTACTAATGGTATCCGGTGACCTTGCTTATCTAAGGCCTAGAGTCAGTTCTACTTTTTTTCCCTAC
CATTGTGGTCAGACACTTTTTCCCTTTAGACCTCTAGTAGCGAGATAATGCTTTGTTGTATAAACATAGGATCAATGCTGTTTCCCCCTTCCCACCCCAACTTCAAGATTAATTTCATGG
TGAATGCCCTGTTTGTGGAACTTAGTGGACTCCTGCACCTCTGTCTTGGTTTCCATGAACCCCTCTGCCCAATGTGTGCTTGTCAGCCCTCCAGACCTGGCTTTTACAGAGCACTCCAAG
ACATTGCTCTACACACACTCAGCTCCACAGACACCTCCCTGTTGTTCTACTCGTTGCATGACCtcatagttatctgcttccccatctgtttcctccatcaggcaggggttttctcaaagg
ACAGCACTTAACATTATTTTATCTATTTTAAGGATCTAAAAGTTAGTTTAGATTTTTTCTTCAATCATCATACTACAGAATGCTAAACTATGGGTTGGCAAATACTTTGATTAACAGAAT
GCTGAATAACAAGGCCAGGCTGTGTTTAGGTTCCTTTGTTGATATTAAAAATAGCTAAGTCACTCTTGCAAAATTAAACTTCCATGAAATTGCGATACTGTGCAAGCTTATTTCAGTGAT
AATTCCGGTTATGCTACTCTGTTTATCTAAGACTTCCCCTTACGGTTTGTTTTAAGGAGACTCCTAAAAAATGTCTTATGCAGTCAAGACAGGCAGTTTATAAATGTACTGGGTTACTTC
GGATGCTGCGGTCCCAGAGGTTCCTGGCTTTTGTACTCCATATCCTGCTCTTTCCAGAGGACCACTTAAAGAAGGTCACACCAGGTTACACTTTCAAAAGGATGTGTGTGTAGGCTGGCA
TGGTTTTATGTAGGTAGGTTGTCCATGACAATTATCTTCTCTGGGACACAAAGGTCCTCTAGTCTTTATATCCTATACGAGTAAGTCAATGACTTAAGGGAGGTGGATAATTATATACCA
CCATAGCCATTATGAGGGGCTCCTGGGCAGGGTGCTCTCCAATCCAGAGGGAGTCTAGCTAGGCATGGGGGTAACAGGGTGAGGGGTTAGAGAAAGAGTGAGAAGCAGGGAAGAAGTGGC
CCAGACGTCTGAGACGAGCTGTGAGGGCGGAGGAAACTGGCCAGGGCGATTTGTCTGGGTCGGAGCCATCCTGGGCTTCAAACATCAGTGAGGATATTAGTATTTACAAACAGAACTAAA
ACAGGAGTGACTGTCTTTTGGTTTTGTTTAAATAAAAACAAAGCTGACTCAATAATTTACTCAAAGTAGTTACTGTTTTAATAATTGGCCCAGGAGCAAGGCATGACTGGAAGGGCTGCA
ATTTTGCCTTGGATACAGCTTATGTTGTGGTCAATTAATTCTGTTATCTCTCAAACACAGAAGTGTCTTTTTGTGGTGGCAGAAGTTATGTGAGGACTTTGCTCTAAAGCACAGGAATGA
GCAGATCCTTTGTTGCCTGCACCTTCCAATTACCAAAGCTCCTCTCACGTCTGAATTCAGAAAATTCAAAAACCAAACCAAACTAAACCAACCCCCACAACCTTTCTTTaaaaaaaaaaa
ATAAACTCCACGATAACTAACAAACTAAGACCTTACTTTCCTATGCCTTCAGAAGGACATAGTCTCACCTGCCCGGCTGTCATCCTTCTTTTCGCTAAAAACGCCATCACCTCCATCACT
GGAACTCTCCTAGGGATAAATAAAGCCATCCCATCAGCAAAACTGCAGCTTAGAAGAAACCAGCTCAGAAAGTCTTGAAACGGAAAGAGTAAGCATCACGCATAAGAGCTGTCCCCTGCC
TGCTTCTGCCTGTAGAGAATCGGCTTGAGCAATGATGAACTGGCACGCTCTCTCTGGCAATTACATTTTACAAGTACTATTTTAGTTGTGAATTTAAATATTTGCCTTACCATCGTCACT
AGTTGGCAACATCTGCCCAGAGGAAGCCAGTGCTGTGAGAAGGGGAAGGTGGTACAAGGGGCTATAAACTAAAATGCAGAAATACAGAGGAAGACATATTTCAGTGGTTACATAGCATGT
GGGAGTGCGGCCTGGAGCTGCAGTCAGCCCAGAGGGCGGGTGGAGCCTGTCCCAGGGCACTAGGATCGCAGAGAACGACAGGAGGGAGCAGGGCTCTGTGAGCAGGGAGAGGAAAAAGAG
GGGCCCAAATACTTCTTGATTTGTATCACCTGCTTCTGGTCTCCTTATCACTATTTCTGGCTGCCTGTTGGGAGAATCTTGAAGCCTGGGCTTCAGTGACAACACTGTAACCTCTTAAAC
ACTTTCTGAGCTGGTAGAGTTCTCACAGCCCCTGTCCTGTTCCTGGAGTAAGTACAGGACCAGGCCCTAACCCTCCCAGCCCTCTCTATGGTCTTATGGGCATGAGGCCAGGCCTCTTCA
TGACCGTAAGACTCAAACCTTTGTTCCAGCTTCACTCCTATCAGTCTGCCCCTCCTACACCACTCCAGGCACGCAGAAGGCAAATCAGCTGAGTCACTCTCGGCCAGGAGTTCTGCAGCA
TCACAAGAGAAATCAACAGAGCAGGAGGAAATTGGCTTATTTCACAGAGAGGCACTTGGAGCAACCAGGCAGCCCAAAGCCCCTGGGAAGCCAGGCAAAGGACCACCTAGGTCATAACTG
TAAATCTGAAATTGTATGATCTCAAAGAAGTCCAGTTACATGTATGACATTGCTGTAAAAAGTGTTTTTCCAAATATACCTGCAATAagtcttaaaaatgtctgtaccctttgacttaac
CAAACTATATTGAGAAACGTGAGTTTCTGTGGGCACTGCCAAATTTGCTGTGTCATCTGTCTTCAGAGACATAGACCAATTTAATTTAAAGAGGCCAGGACTgggagaagggataggcag
ACAAGAGTGGATTCAAAGGCAGGTCCCCCACTCCCTGTTTTCGTTAGAACTCACCGGCCCTGGAGCACCCACTGTTAGGACCCAGGCCACACGGAGGGGACAGCTAGCAGCAGGGCTGTG
GAGTGGGAGGGCAGGCAGGAGCAGGGCTATCAGCACAGGCTGCTGAGTCACCAGTGGTCGGGGAGAAGGGAGGAAGTCCCAGGCTATGCTGGCTCTGTTATGGGCTGGGGGAGCAGGGAA
GGGGCTCAGGTCATAGGTAGGGGGAAGGATGCTGGATGCTGTGTTCTAAGCCCCGAATTATGGCATTATGGGTGTGGAATTCACTTTCTAATTGCATTACCCACCTTCCATTAACTCCTG
GTGTATGCAAATATGAGGTCAGCGCCGGTTTGGGGAATAGGAAAGACGCAGGGGCTGTGTCGACTTTTGGAGGCCAGTCCAGAAGTCGAGTCCAGGCGATGGTAGGAGCTACTCCCCAGA
TGCCTCGGACTCTGTTTCCCAGAAGTCTTCCTGGAAACTACATTTCGCAGGGGGCTTTGCGGCGCCTACTTCCTCCTGGCTGATTAGATGGGACTGGTGCCGTTGGCCGGACGTTTTTGG
GAGCTTCACAGGCTGATGGGGAAGGGCGAAACCTGCTCGATTAAAACAACCCGCATTTCGAGGCGAGGAAGCGAGTCACGGCTCGGCCCCTCCCTTTGTGAGGAGAACCAGGCCCGCCTC
GACTGGAACCACCGCGAAAGAGGCGGGGCTGCGCGGATCTTCCACACCAGCTCCTCCCTTCCGTCAGGGGGTGCTGCGCATGAACGTTTTCCCATCTCTACCTCTTGGTTATCCCTCAGC
AGAGATTCTTCTTTTACTCTGTACAGTTTTCAGCATCCCTCAAGCTGATATTTCAATTAAACAAATTTTAGAATTCTGAGAAATGGCGAAATAATGTAAAAGAAACAAATGATATTGGCC
CTAAATTATCCTCCAGCCCCTGCTGCTCATCGGACACTTTATGAGGTTACAAAGGACCATGGCGCTGCGCATATGGGGGATCCATTTTACCCACCGTACTTAGATCAGGCTGTGACTTCC
GCCCTCGAGGAGCGGCTGCTGCTCTACCGGGTGTGCTCATTTAGCCCTAGCGTTGTTTGTGCGTTTGAGGACATTCGCTGAGCCAAGCTGCAAGGGTGTCGTTATCATTTTACGAGGGGA
GCCCCATCTGGCACCCGTTACTAGCACAGAAGCCCGGAAAGTTTAAGAAACAACTTCTGTCTCTGGTGTGTCATTTGTACCTCTGAGGACATCAACTTGGAACAGCCATTGTACCAGAGT
TCTGTCTTTTCCAGGAATCAGTGACTCATATCAGTCTCTGCTGATATCAGCTGCTGAAGGGCTTAGGAGAACTGGTAGGACTCAGAGGAGCAGAAAATCCAGGAAAGGGCACTCTTGGCc
tgggaaatgcttagcttagtacctgatatgtagcattttaaaaaaggtagttATTAAGTTAGAAAAGGGACTATCTGCAGGATCCCTGCATGGGAAGAATGCATGGGGACACTGCATGCA
atcctcaTCTCCTCCAGTCCGCATTCAGAAGTCACGTGTCTCTATTCTGATGCAATTGTCTATCTGTATGACACTGGAAAACTTGCTGCCTTAGTTCTCTATTGGTCAAAGTTGGTCTGC
AGACTTGCCAAAGACCAGAACAGATGAGTTTCTGGGGTGTCATGACCCCAGGGCACCAGCTGTGTTCTGGATAGAGAGAATCCCACAGTGGGGTAGGGAGGCCCCTAGGGTCCAGGAACT
TTGGGAGCAAAAGGCCCCACGGAGCCCGCAGCCTCTCCCTTCTAAGAAAAGAGTTCTGGGCACCTGAGTCCAGCAGGGGGCCCCACTACTTTTCACCTTTCAAGGGCTCCAGCCTCAAGC
TCTGCCCAGTTCCTCAGGGATGTCACAGAGCAGCTGCCCTGATCAGTTTCCGGGTCTCCGATTTGCACGGGGGCTCTTAGAACACCAGCCCGCCTCTCTGGTCCCCCTTACCCCCAAGCC
CAGCACACTCCGCGGCCTAGCTCTGGGGTCCTTAAATATCGGTCTCCCGTAGGTTGCTGTAGTCGGCCAATTCGTAGGCCTGGCAGGTGGCGCCCTCGGCCACCTCGTGTGGGACGCCTA
TCTAAATAAGCTTTATGCTGTATTTGAACTAATTGGGGCATGTTATTGGGAGGAGGTTGGGGGGATTTTTGGTTATGTTAAATGTTTGATGTTTAAATTGTTGCATGTTGAATTCAAACT
AGGTGACTGTTACCTTGCGTGTTTTGTGGCCAAACCACCACCAAAAACCTCACACTGTGATGTAAGTACTTAGTGTAAAACTAGTAAACATTTTTGTAAAATGTAGAAATGCATGTAATC
GGCTGGACCTGAGACGGAAGTGGGGGAAGCTGGCTCAGATGATGGGCCCTAGGGGTGGGCTTTGAGTGAGGGACTCTCGGGGCGTGGCTTGAGTTGAAGCACTCCTAGGCCCTGGGGACT
ATGGGGGCGTGGCTTGGAGTGAGGCACTCTGGGACTGGGCCTGTGGGTGTCTGGGGGCGTGGCTTAGACTGGGGCACCCTGAGTGGGCCTGTGTTAGTTTGGGGGCGTGGCTTAGAGTGG
GGTACCGTGGGACTGGGCCTGTGGGAGCCTGGGGGCGTGGCTTAGAGTGGGGCACCCTGGGACTGGACCCCGCAGGTGCTTGGGGGCGTAGCCTGGAGTGAGGGTTTGGCTGGTGTAGCT
AGTTATATGATGTGTTTGTTTATCCTCTATTATCCAGTCATGACTAGGCCCCAGTGCCAGGGAGATCTTGGCTCAATTTTTGAAGACTTGAGTAACTTTTACTGGCACCACATGTCATTG
CTTCTCTTTAGTGGTGGGGCAAGCCTGCACTGGTCATTGGTCTAACATTCCTGTTTGGAACCCTATTCTCACTCTTTGATTCTAAGAAAAATGGAGCAGAGGTCATTCATATCTCCAACC
TTCAGGCCTTCTCAATTACCATCTccacattcccacatgacaactgtcaactgtagctaagtagcaTACTTGTAATCACATAGATACTGTGTAGCAGTTTGTTTAATGTCTCTCTTCTGC
GGCCTGTCACCCAGAAGAGCCACTGGTCACTCTGGGTTTTGTTCCAGAGGCAACTTCTTACATACTGGTGGGTAGACCTCCTTAGTGTAGGCTCTGAGGTTTGCTGGTGAACAATTCCAT
AGGAAGATCTGCCCGGAGAGGACAGGGCTTGGCTGGGCTTAGTCTTTAGGCCTAGGAGTGTCAGCTACTGAAGGAACTGAGGAGCCATGTCTGACCTGCAACTGGATGGTCTGCAGTTAG
ATAAGACACTGTAACTGCTGGTAAGCACTCCTGGCCTGTGCTCTTCCCTGTGCTCTGGGGAAGAAAGATAAGGAGAAAAGCTCCCTACAAACTTGATGTTGTCTCCCAAACCCCACCCCA
CTGCAAGTTAATTTCCAGTTGACAGCCAGTTGCTTGTGGAGCTCTGGAGGATGTGGGGGTGAGGTGAGAGCACCCATGGGGAGGGCTACTTCTAACCAGAACCTTTTTTCTGCACTTCCT
GCAGCTTGAGATTAAGAACCATGTATTCTTCAGCCCCATAAACTGGGATGACCTGTACCACAAGAGGCTAACTCCACCCTTCAACCCAAATGTGGTAAGAGGTCACAGCattctagactc
actgggcctgactacaggtGCAGCTCTTGGATAAACAGCCATGTTGCTGCTCCTTTGTCTTGAGCACCAATAAATAACTCTGGCTGCAGAGACTTTTACAGTTTGTGAAGTGCTCTGTTT
CGGGTTGACTCCAAGGCCTGACATTCCCCTCCGGTTTTCACGGAGGAGGGTGAGGATGTTGCCAGGAGCTGCCGTAAGGCTGGAGGAGCTTGCGGTTGGGTCCACCCGCCTCTGGGCAGG
CCTTAGCGTTCACCCGCGGTTTCTCCCTGACTTTGAACCCAAACTCCCTACCCCGCAAGTCCTTCCCTGTTTGATTGCTGAACTCCAAGTGACAGAAGAACTGAACTGCAAGTGACAGAA
GAACTAAGTGTTGGCGAAAGCTGATGCTCCAGAGGGTGCAGAGTAGAGGTCAGGGGTGGGGGCCTCGCCATGGGGTATGTATAATGTAGCCCAGGGTCCTGGCACCGAGTCTCTTCAGGA
cagataaagaaaccaaggcttagggaggtgaaCAGTTCTGGGCCTTCTGCCCTCTTTGGCCACTTATCAGTCTGTGGGAGGTGAACAGGCCTTGCATCTGAGGTCAGCGTGAGACTCAGT
GGAAATGAGCAGACAGTGTTGCTTATGGCTTCTACACATTCGAAGTGGGCAGGGAAGGGGGTGAGAGTTCCAAGCACATATCTTCAGttttataatttttaaaaaatttaaaattttttt
AAGGACTTTTTTCTAGGTTCCAATGGATTCTCAGGCACCACCCCCAGGCCTGTCACTAAAATCTTCACTGGGACTGATAAGGAAGATCTTGCCAGAGCCAAGACCCGTCAGGCATTTGAG
GAAGCTGCCTGTGAAAGGAACCAGGGTTTTAAGCAGATAACCAAAGTTGGGCTGACTTTCAGGACACGCCAGAGACACTTATTCTGGAAAACACTTAGGCTCACATCAAGGGAGCAGTTT
ATATTTGCAAACTTACTCTATAGTAAGTTCTTTATCAGGCCTCGTACAGAAAGGGCACAGAAATATTTTGAAGACCGCATGCCCTGTCTTGCATGCCCACTGGGAAGACCTGACTGACTT
TGGCCTTCTCAAAATATTTGCATAACTCTCAGCACCTACTCCATTGCTTCTGAGATGACCTCTGCAACGTGTATATGTTTTGGCTGATACAGCCAAACTTGTCCTGGACAGACTTCAAGG
ttcaAATTTGTATGTCAAAGTGCAGTAGCAAGTGAGAGTCTGAGACCAATAGAGAGTAGCAAGTGAGAGCCTCAAACCTTCTCCTGTTGGAGCACCAGgctgtactacctcaggatagtc
tctggcattcctcacccctaaaatgaggagACCACATGCTCCTTTCAGCTGCAAAAATCAATGAGTCCAAGACTGTTTAAAGTTAAGGTCACTGTTTAAGTGAAGGTCCATCTCTCCCAA
AACAGCTGTAGTTGGAAACTTATCTCAAGCTGGTGGGAAGTGGTTTGAAAAAAGGCAGGGAGGGGACAGTGTGATATCCTGCGAACCTATCCAGTTTCTAGCCACATAATCACTGGGGTC
AGGCTTCTCTTCTCCTTCTGGCTCTCCTTCAGACACACCAAATCAGCAGTCCAAAGGGGACCACAAAGTGGATCCTCAGGACATCGAACCCTGAAGAAAAAGCAGCCACGTGTACTCCAA
TCGGCTCTTTCAAAAGAGCTGGGGGTTTTGAGAGCTCCACTCAAGTCCCAGCAGCCCTGCTCAAGGCCAGGTTGAAGGCTTTTTCCGCCTCCCAGGGCGGGGTCAGAGGTGTCCCCACCT
TGGCTACCCGCTTGCCTCGCTTTACGTGGGCGATCTGCACCCCGACGTGACCGAGGCCATGCTCTATGAGAAGTTCTCTCCCGCCGGCCCCATCCTGTCCATCCGCGTGTGCCGCGATGT
GCCCCGGGGATGGGGCGGGAGGGGAAGGACCGACGGACAAGCAGGCGGACAGACAGAAGCCGGAACTGGGCCGCTTGCGCTTTCATCTTACACTTTGCAGCCGGGGAAACTGAGGCTCAA
AGACTGCCATTGACAAAGGAGGGTGTCTGAGAAGGAACATCTGTCCCTAAGATAAGGTTATTATCATTGCAGGAGAGGCCCAGGAAAGCTGCTTCAGAGCCACTCCTGTACTCTCCCCAC
TGGGCTTCTGGGGAGAGGCAGGTGGAACCTGACCCTCATGCACCCTCTTCCACCCCCACAGAGGGAGAATGCTGGATTCCCGGAAGGGAGCGGGGTCAGGCCACAAGGAAGGCAGTGGCC
CAGGCTGCAAACTGTTCAGCATGAGGCTCCAGCAAATCCCAGCAGGAGAGGTGGGGCTGCCCAGAACTGGTTCTTGTTTAAACATAAACCCATTCGATAATTAGCAAACAGCCCACTTCT
AAGATAAACAAATAGGAGATTTGGACTCCAAAAGCCCCACCCTAGATTTCTCCCTTCCCACCTCCCAGCTGTGGGGGTAGATAAGGGGGATAAGGGGGATGGAGAAAGCTTTCCAGGAGA
CTACCTGCTCTGCAGAGGTCTAAAGCCCAATTTTGAGGACTGGCTGCACAATGTACAATGTCAAAGTCTACATGCAGGCAAGGGGCTGTGAAAGTGCGGGACCTAGTACAAACATGTCCT
GTATGTCCCCTCGAGCCCCGGACACTGAAACAGTGACTCCCAAAGGACAAGGTAAAACTCTGAGCTCATTCCAACACCCCCACCACAGAGCTGTCCTATTAGCCAAGAGTTTGAAAGGAA
ATGGGTGACTCAGGCAGGCTACGCTAGCATGCAGTGACTCACAGCGCTCGGTCCAGCCCCTTACCCCAATTTTAAGCATTCATTTGGAAATCACACTCGCCTGTCCAGTCCGGGAGGTTG
AAGGACAGCTAGGAGCCAACTTCTCCCAACAGGGAGATGGGGCTGGGAGCCCAGCCTGGCTTCCCCAGCTCCTCATTCAGGCAGGCTCAGCACTCCAAGTCCTTGGAAAAGCCCTCTGTT
TGTGAGGCACTTTGCACCCAGGAAGCACACGAGCGCCCTGACTTCACAGAGCGCGCCACTCAGGAGACTAGCTCGCGGAGGTGGGGGAGGGGTGCTGCTCGCTGGCTTCTTTGGTTCTAG
ACTGACCTTAGGGGCCTCGGGGTGGGGGTGGGGGAAGCCTGAAGTCGCGACACAGGCTCCCTCTACCGAAGGCCTCTTTCCTTCATCCTTCCCAGCCCCAGACAAACAGGCAGAGTAAGC
TCCAGGTCACATCAACCTGCCAGCAGAAACCTCGGTGTTAGGCGCTAAGACTGTCCCCAGGGGGCGCTGGTCGTTTGGGGAGCGGGCGCAGGGACAAGGGTGCTGTGGTGTCTGGTAGGT
aagtctcccacagaagactttctaATATGATGAATATCTCTTCCTATATGTTAAGTTCACAAAAGGGCCCTCACCCACTGTAGACCGAGGCATTGTGACAAAGCATTTCTACAGGCCCCA
GTACAATACAGGCCAATTACTAGACAGCAGAGCAGTTTATCATGTTTTCCATTTTGCCACAAAGTTCAAAACCAAGTTATCTTTGTCCTCAGAGGGAGCACATGGTTTCCTCTTCCTGAT
TTCCTGTTTCCATATATATTTTGCTGGCTTTCTTGCCATTTTGTTATAACCCACCTTGGGTCCTTTCGTATACTTGATCTTAACCAAAAGGTGTAGGAGCAATGGTGGATCCCttttttt
CCAGGGATAAGGCAGCCAACAACAAGCAGGTGAGGGAAGATTTGGAGAGGAAGAGAACTTCCCTGGTTTCCCTGAAGTTCTCACTTTGTCTGAGTCAGGCTGACCTTGAGGAACCCTGAC
ATCTGGGCCATGAGACATCTTGGGGATGACTTTCAACCTTCAGATGAAAGAAGCAGGTCTAGAGAAGTGTTGCTTCCTTCACTCTGATCCAAATGGGGAGTCAACCAGGCACCAGGGCTC
AATCAACAGCAATAAACATCACTGTCTGAGGTCAACTGGCTTGCTCAGCTCTCTGTTATCAGGCACTGCCACCAGCAGCACTTCTATCAGAGTGCGAGCTCCTCAAGGTTAAAGGCATTT
GAGAAGGGCTTACCAAGAGTCCAGACACTAGACAAAGTTACTTGTGCAGTCTGCTTTCAGACACTGGGAATGAAGTCTTCCTCCCTACCACCAAACTTGGGGGGAAAAAACAAAAAAAAA
TCATGAGATGACTCACTTAACCCGTCTCCTTTAAGTGAGCTGGGCTGGGAGGCTTCCTACAGGGGAAGAGGCCCCTCTGGGGAGCTGACTCAGCCAGGCTCCCTGAACTTTTTTCCTTGT
TTTCTCCACCCCTCCGATTAACTCCACCCCGTGCCCGAGACTCCACTCTCATCTATTGGGAAGTTCCTTGACTCCACCTTTCTGTTGTTCTTCGACCACGCCTCACATCCACTGGTCCTG
CTTCCTTCTTGGCCCCCTCTACATTTTCAAGGCCACGCCCATCTGCCTGGTCCCGCCTATGATGACTGGCTTGGCCTTTATCTTTTCGGCCCCATCCGGTTTCTTAAGTCTTGCCTCATC
GCCGGGGCCGCGGAACGCAAAGTGTGGAGGGGGAGGGGCCAAACGCGAGGTGGGCGTGGCCACGAGGGAAAGGGGTGGGGCCAGGGAAGGGGTTTGGACGGAGGCGAAGGGGGCGGGTCT
GGTGATGGAAAGGCCGGGGTCAAGGTGGAGAGTAGGCCGTAGGGCACTAAAGGGGCGGGGACATCTCGAGTAGGGAGCGGGACCAGAGTGAGGAGGTGGAACTAGGGAAAAAGGGGGCTG
ACATAGGGTCTCAAATGCAATCACTCATTTAATATCTAGTATCTTCCAGTGCTGCAGATGGAACTACAGGGCCCTTGTCAGAAGGACCAGTTCCATCTGGCTTCAAAGTCCACACTGGAT
CCATTACAACATGTGACCAGGAGCCCCTAGGAGGAAGGATCTGTCAAGTTCTCTTGGGTAGCTGACCACAGAGAAACTGAAAAGGGGAGAATTTTCCCAGTCCCAGGTAAATGACTCATT
CCTAGTTGACCTTATCTTTGTAATGACAACCTATGGCTGCTGCTGAAGAGTAATGTGGAGAGCCCAGCTCACAGATAAACAATCCAGAGTGTGACAGATCCTTGGCAGCCACCCAATGCG
GAGTTACAGAAATAGCTCTGTTGTCTAAGGCAGCGCCACACTGCTCACCTCATATTTATTAGGTGCGATGAAGTTTAAGGTCTCATCAGGGTCATACAGGATGGAGAAGGCCAATTCCAA
CACCTCCTGAAGGAGAAAGGGTTTAAATTAGAGCGATGGAACAGCCTGGGGTCTGCACATCAAGATCTTGGCCAAAGTCCTAGTGACTCGGCATCATCACCAAACATGCTGATTCAGATG
AATGTCATCAATGCTCCTAGGCGGCCACAAGTGTGGCTGGAGATGAGGCCCAGCATAAATCAACCTTAACTTACCCACTCCCTGCCCAAGTCACATCAAAGATGTTGTGATATTTTTAAG
ATTGGAAAAAAGTCATTTTCAACACTCAGAACCCTGGAAGGTCACGATCCATGACTGTAAGTTATCCTAAAAGTTTTTATATTACCAAGATGACTAACAACTTCTATCGTGCTGTATTTG
TTAGTTACATCCCAGGGGCTCTCCCTGTTATCTCTCCCTGCTTTCCATTCAGTTGTGCATGTTGGAGTTCAGATAGGAAGAGGATCCTTTGTGAAGCTCAAGCTTCAGACCTCTCCCAAG
GAGAACAGAGCAGAGAGAAGCTGTCGGGACCCCTACTGAGAGAATAGAGACCTTGTGTTTTATCTCTTCTTGCCAGAGAGCTCTGCCTATGGCCTCGCAGACAGCAATCAGTCAAGGCTC
tgccggccacaccagccttgctgtCGGGGATGTTTCTTCTTCGCCAACTTCGCACGCCACAGCCTGCCTGGGATATACTCTCTTCATCTCCTGTGTTTCTGGTTTTCCTTCACATCTTCA
GCTGACGCTGCTGTGTGGACTCTGAGTGACAGACAAGGTAGGCTTCCTGCTGTGAGTTTGGGTCAACAGGTGTGGTGGTCCTAGGTCACCCTGAGAATATCGTAAGCAACAGACACGCAT
CCTTTCCAAAGTACTGTCCTTAGGACAATTTCTCCCCCTGCCATTTAAATGCTTGCCTCTGAACCAAAACTTTGGCATACATCTCTAACAACTCTGTCTCATCGTTAGAGGTAAAAATGT
GCTCATTCGTGTCTTGAACTTCCTTTCTTGGTCTCCAATTCCAAGAAATGCTGACACCACCACGGATGATAGTCACTTTGGGGCGTGTCCCAGGCCCAGCCCTTGGATGTGTTTTGCAGT
GTCTGTTTCTGGCTCTGAGCTCTGTCCTCTCTACTCTGCTCTGCCATCCCCTTGTCCAAGCAGGCGTCTTGCTTACAGGGGTTTGACATTAGGGCAAGAACTCGTCTGCCTCTTGCTTTC
CACATTCACCTCCCAATTTCCAAACAGTGGCATCAGTCCCTGAAATAGGCTGGGGGCTCCAGGGCCAACTCACCTCCCCTTTTCCAGCCTCCATCAAGGCTAGGCCTCCCCAGCAGGCCA
CATCAGGTACCCGCCCTCCACCCCACTCCTGCCCCCACATCCGGTGCCTGAGTCACAGCACATGCCGTTCTCCAGGGGCTAGGAAATGACACACCATTACAGGGAATTGTCTCCTCCCTC
CAATTATGAATCTAAAAGCCAAGGAGGAAACACTTAAGAGTTTAAAGTAGGAAGGGATAGCCAGGAAGATGTTCCTTTCAAAAGACTGGGAGGGTGCGGCAGATAGAGATAGTGAGAACA
ACTACGAGGCCACTGTAGTTCAATGGTGATAGGCTGGTTGAAGTGGAGTGACATTTAGGATACGATATTGTAAGAAAATGACACAAAAGGGCAAAGAACAgaagaatggggaatgagtcc
GGTCTCGAGGGAGAGGAAAGGCTGGCCCCAGCTCCCTTCCCCCAGCACCTTACGAGCTGAGGCCTGGCCTCCCTGAAATGGCTCGCCCGTTCCGCTGGCCTCCAGCCAGGCGAGCAGCAG
CAGGAGCGGCCCCACAAGCTGCATCCCGAGATAGCCTGTTCGGCTGCCTACAAAAATAAGCACACTTGCAGTTATCGGCCTCCAGCTACAGCAGGCCTCTCTGACCGTTACGCGAAATGG
ACTCGATCATTTCTCCCCTCAAACACCTGTTTAAAATATATTGTCTTGAATAAAATTGTCACCTTGAACTTATTGTGTTCTTTGCCTTCTCCACTCCCCTGTCCTTAAAAAAAATAAAAA
GAAGGGAAAGCCTTATAAGAAAAGGAAAATGTGCAATCCTGGTAGCCAATGAGTTAATGTTCATTTGCAGCCCGAGGGGTCAGCATGCAGCCTGTGTTTCCTGATTGGCTGCTAAAAGGT
GAAATTGAAACCACTGTAAACTTTTGACCCTGTAGCAATTCTTGTGGAACGCCTTCCACTGGTGGAGCCCAGAGCTTTGCTCACTTCCCCACCCAACTCTCCCACCCTCTTTCCTGTATT
TATTTTGTGTGATCCTGCAGCACTGCATGCAGTTTTTCCAAAGTGGCAGGGAGAGAGAGGCAGAACAAGCGCAAGCAAGCGGCTTGCTTGAATGCCTGTTTTGGTAACCATTGGATAAGA
aaccatagcaAAGACCAAAGGTTATGGCGGTTTACTTTCTGCTAAGCTTTCAGATATAGACATGAAAATCGTTAGATCGGTAATAATATAGCTTTATAGTACTTAATTTTGTAACTTAAT
ACTCCAACTGTATTTTTAGTTTTTACCTCAACAAGTAGCAATGCAATTTACACTTGGTAAGCACGGATTCCTGAAACGCCAAAATCAACCGGGAACCTGATTTAACTCCACCACGCTCTT
AACAATGAAAGCTACAAGCAGAAGAGAAGTGTGACCTTAAAAACTTCCACACAGCCGAAGAACAGTGGCAGAACAGACTGAAGCACGTATCTTCGCGGAACAGAAGAAAACTTCCACACA
AGCAATACTGCAACACGGAGGCGGGGCAAGGGCTTAAAAGGAAAGTCAGCCAACAGGGAGGGGTGAATATAAGCAAAGCTTCCGTGAAAAAAAACTTATCGAGGTGTAGAGCAAGACAAG
ACAGACAAATTTTTCCATCTCCGTACACCCCCCTTCAGAGCCCAACACACAGCAAGTGCTCTAGATAGGTTTGCTCAACTCAAGGGAAGCTTCTGCCAGCAACTTTCCCAGAAATGGAAT
AGGACAAACAGCAAACAAACTTTATTTCTTCAGAACACAGCAAATGGCAGGGTAGAGAATCAAATGACACTGGAAGTGGGGCCTTGATCTCACCCCTCCTGATATGGCAAGCACACAGGG
CCTAGAGTCCTGGGCTAAACTAAAAGATGAAGGTCAACTTGGTTACTAATTTCGCAGAGCAAGTCCAAGGCAATCAAAATAGAAAAGCAAAACCAACCCTGGAACTCACAAAGGACTGGA
AATACATAATCACTGAGCCCTGGAAGCCATCCAGGTACCCTCGGGCCTTTGGGAGTTGGACAGACATGTAGCAAGGACACATTCTCTCAAACTTCCTCCTAACACAAGCCTTAATCAATA
TTAAGGGTTAAAAGGTTTCATTTAACTTCGATAAAGTAGGTATTAGTACTCTCATAGAAAAACAAGCTGAGACTCAATCACTGCTTTCATTTGGCTTAACAGCTCACTACTAGGCTTGCT
TAGCAAGAGCTTCTTAATAGAACATTGGGGGAGCCAACTGGGAGAGGCTCAACCAGCTTTTGAACCAGAATAATCTCCGAGAAGTCACAGCCTTTTTTGTTTGGCCCTCTTTTCCTGCAG
TTCCCGCCCACCTCCCCACCCTCATCCCACTCCTAGGACCATGACTCAGTCATGAGGTTTTCACACTCTCTCACTTTAAGCTGGGCAGTTTCTGTTTCTCAGCCAATGTGTCATTCATCA
CTTCTAAACAAGTCTGTCCCACAGTCCTGGCGTCTGATAATATGGACAGTCAGGCTGGCTGGCACCAGACTGGACCCAGATGAAGGAATGGAATCAGGCCACATTACAGGGGCAAGAGGA
GCCTTGTGGCCAGAGGTTCTAGAGGTCAGCAGCAAGTCATGCATCTGAAGAGGAAGTTGATTGCTGTACCTCAAGCTGAAACAGAAACTGCGGTGGCTAGCAAGGAAGGGTCCCCACCTG
gattggttttctgtcacgcacagctaaaGCTGCTCTGGCAGACGCATGGTTCAAGAATTCTTTTAAAATATTTGCCTCATAACTGTATTTTTCCAGCCTGCTTTTCAGCTCAAAGGAAGT
ATATGCACTGAGTTGACTTATCAGTGTGCATAGCAGAAAGGGACCCAGTAAGAGAAAGCCCCCTGAGAGGCCCTGGGACAGCTGAGTGATCCACCCTGGCTGCCTCCTCTCCACCTCATT
CTCACACACTAACCTTTCCCAACCCTTTTCATTCCAAGGCTCCTAGCCAGCGCCCCCCACCTGCCTTAGGAGATAACCCCAGTTCCTTCCTCGGATTCTTTCATCTGCAAGGCCTCAGTG
TTCTTGTCCGGCCAGTGATAAGGACATTCAACGTCATTTTCCTGTCCCTGACCTTTGAAAGAACCCTACCCATCTGGGGCCTGTGATGTAGACTCAGACTGAGATGTTCCATCTTGGGGA
GGGGACAGGAATTCCTGAAGCTTAGATATTTCTGACACAGCCTTAAATCTTGTCCTTGGAAACATCATAGGGCTTTGGAGTCCTGGGTGTCACTGTCAGGGACCTTATGAGACTGGGTTT
GCCCACGGAGTGCAAAGCTGGCTTCCTGGGTCTTATCAACTAGACAGGCTGCAAAGCTCTGCCCCAGCACTGCAGGTCTTTTGGGGTGGGATTGTCCGCTTCCCCCAGATGCGAGTGGAA
TGCGACCAAGGAGACAGAGGATGTCCTTCCTGTTTCCAAGGGCTCCAGGCCCCCTTGGGCCTCCTTGTCAGTCCCACACCTCCGTCTTGCTGCTGGGTACCAAATGGCCTTTGATGCGAG
CTGGCTGGAGCCAGTAGGGTGAGAAGCCAGGCCAAAGGGTAGGGGTCACTCAGCTTCCTGCTCCGAGGACGGCGGGACGGTCAGCATGCGTCTTGGGCTAGGGTAATTCATTCCCCGCCA
GCCGATGGTGGTGACCTCACCACTGGGGGCCTCTTGGGGCCAGGAGAAAATGAGTGTCCTTTTTGAACACAAAAGGTGCTGGAGGTGCCAGTTTCCTGTGAGGAGCTGAGGCGTCCCAGA
GCTTCGGAGCCCCAGAGTCAGGCTGGGGGTGGGGGGAGCTTCATGTTCCAAAGGAGAGATGATTCTTTCTTCTAAACAGGAAATGGTGACCCGCAGGCCGGGAGCAGCCCTTAATGACTT
agaaatgctcaagcagtgaatgaatgaatGGACAAAGCCAGGCCGTGGAAGACAAAGAAAGCCTCAGCTTTCTTTCTGGTGACTTGGTTTCTGGCTAGCAGAGGACAGGTTTCCTGAGTT
ACAGATAAGCAGAAGGTCAGGTGAATCAACGATAAGGGATGATAAGGCTCCAGGACCCACCGGCTGTTCCTGCCTCCTGGGGCCCCACAGAGGAAGCTCATTTTCAGCTTACTGCAGAAC
CTCCAGCAGAGCCGGGGCCTGGGAGCTGGGAGCCTACTCTGACTGCCACTGCTGCGGGGTGAGAATTCTCACACATTGTAAACGCTGCCCTGGCTCCTTTCTGGCTGGGGCAGCCAGGTG
GACCTGCCCTGGGCTGGACAGGAGGTTTCCAGGTCCCCAGGATGGATGGTGTGTGTGACGGGGCCTCCCAGACCCCAGGATCCTCTTCCTGGGGGCGGGGCTTGGGCACTGGGTTCCCAC
CCAAGTGCTCTTGTATTCCACTAGACAGCAGCTGACATTTTATCTGATCACCATAGCCATTTATGAAGCACTCACTTTTTAACTGTCAGGGTCTGGAGAAGTTAGAACCGGGCAGCTGTT
GGTTGTTGTAGTCTAGCGTTGGCGCAGTGCCTGATGGGAGTTGTAGTACGTCCCGCGCACACGCTCCCTCGAAGAGTTTCTGCCCCATTCCTGGACGTCACAGCCGGTCCCCAGAGCAGG
CCAAGTGTGTTTAGGATCGCTGGAAACTGGAACCAACCTGCATGCCCGTTAGGAGGAGACAGATCAAGCACGTAGTCACGCTGCGCTGTGTTGCTTCCCTCCGCTTCTTTTGCTCCTGGG
TAAATAGGGCGGGGGAGGTGAGATTGGAAGGATGCCAGGAATCTTGGGCCCAGCTGCTGCTTTATGACTTAGGGATATAACTGCTTCTGACTCATGCGTGCTTGGCTCTTTGTGATTATG
TGCTGAGACACGTCAGCGGGAGGCTGCCCCGGAATGTCTCCCCATGCGAATCGAGGGTGGGGCCTCTGCTGAGTCACCTCTGGCTCCTAGAAGCCTGGCTCAGGGTCAGCTCATTTGAAA
GTGTTCTGGGAGGATGATTTATGAAGAACTTTGACCCCAAATCCCTGGGAGGGGCCTGTGGCCAATCCCAGACAAGCAGGGCCTGGCTCTCCTTGGACAGTGTTTACAAGCTCGCTGATG
ACTCGGCCTTCTGCCTTCCTGCGGTTTGCTAATCACTGGGTGCTATGTGCCGGGATGTTCTCCTGCTCCTCAGCCCTGAGAGCACACTCTGACTCATGCCTCCTACCCCAGCCACCCCCT
CCCATCACCACCAAGGCTGCCATCTCCCCCCGTGACCCCCAAGGCCCCACAGAATCACACGACCCTGGCACCAGGAAGTGCACCTGTGTCtccaatcagaactgcccatttcacagagga
TTAATCACCCTCTACCAATGTGATCACCATTAGCACAGAGCTATAATTTCCTGAGTTCAAGAAAGAAGGGAGCAGCTATGCCAATTGTATGACAATGTGTCCTCCCATAGAAAATTTAAC
CGCCACCACCCCGCCGCCACCACTAGTCTGACAACAGCCAAAGCCAGGCCCAGTCACCTAGTGGGTTCTATATGAAGTGCTGGGATGGAGCCAGGTTTTATCTCTCGGCCTCCCAGTTCC
aggaaaggagaggggaatggcagttgacaaggcaacccgcagtgtctgATACCCCAGCATTTAAAAATGTTTAGCACAGACACCCACGTTGATTTGCAATATGATTGTAGGTGGTACATG
CAGCTCTCTTGAGTGGGCTGAGGAGGATGAGTGAGCACTGATGCTGGCCAGGAAACTTAGGAGAAGGAGGGGAAAGGAAGAAAGGAACAAAACTAACATTTATAAAGTGCAGGGTAGTTG
TTTAATGGGTCATTGATTTGTAGTGCTGATTTCCTCCATTAGCTAAATCCACGAAGGAAAGGCTGGAGAAGCCGCGTGAGACCATTCCTCAGGCATGCCTGCCAGGAAAAGGTTTTAGCC
tACCCCAAGCTGAGTTTTCTCGTCAAGCTTGATGTTAATGTTATGTGATGCTTGGCCTTGTAGGTATTTGGTATATTATCGTTAGATAAAATTGAAGCAAAGGGCTAAAGGGTTGGTGGC
CTGAGGGAGTGCCCTTGACAGTAAAGTCTAGGATAAAATCATTGGCCAGGTACTCCTTCCCTTCCCGCCCTTCCTCTTTTCTCTTTATCCTCAGCCTCCTTCTGCTATTTTGAGGAAGTT
AGAAGCCACCACCATTTTTTCCCACCTCAGGCAACTGAGTGTGGCTGTATTTCTGTCCCATGTTCAGTTATTTCCAGGAACTATTTTTGATGACCAACTTGAAGTTACATTGGGTGGGCC
TAATGGGGGCTGATAAAAGAATGAGGTGACCAAATATGCTTGCACTGAGACGGCTACGAAGTAAGGTTTTTAATGACTTGCTTTGTGACTTGGTCAGGAGTGATACCATTTGTCATGTGT
tttgcttttcttctctattggatattcagtttcctggatttcaggtcttctcatttTCCTCTAGTAGTTTTGTTAGGTCATGGTTGGTATGGCATGGTTGGGATAGCGTGTTCACACAGC
CAGCAGGAGCGTGTGGCCCAGGAGCAGGGAACTGGGTGTCCTTGGGCCTTGCCAGGTCCAGGCTCAGCTAGGACACGGCTCTCACAGCTGTCCTGGTTGCCTCCGGCCACAGAAGAAGGT
GAGGGCTCCAGAGAGGCCACCTTTCCAAAAAAAGCACAGTCATGGCCCTAGAATGTAAAAAATCCAAGTGTTAAGAAGGAACACATCAAAGGAAACTTCAGCAGTGAAAACTTGAAGCAT
TAACCACGAAGCCTCTGCCTCCACCACACACAAAGAAACGGCTTTAGTTACTCGCAGAAAGTCTTCCTCTTAGGACAGCGCGTGTTTAAAATCATAGGGGTTTGGTTTGTTTTGTTTTGG
TAAAAAATGAAAGTGTTTATTTGCCCAACAATAACAGACAGGGAGCTTGCCTAAGTGTTCTGTTGATGATATAATGTATCTTGTCTTAGAAAAAAACTTTTTCAGTGAAAGGTGGTTTTT
AAATTTTTTCTTCCCTCCTTAGTAGCTTGATTAGTAAAATGTGAAGTTACAAATGTGAAGCAAACCCCCACCCTTCACCACTAGTCAGCAATTTTGAGTAAAGAAACAAAGCATCAGGTG
TCTGTATCAGCATTATCCCTCCCAGAGGGCTGGCTGGGAGAAATCATGAGAAGTTACAGTATCTTATTTGCTCAGCTAATCTAATTATAAATGATCCACACAGCTTGTGGTAAAACCAGC
TTTTGGGGAGTTTTCATTTAATGCATACTTGTCTTCTGATTTCCTTCCTTCACCAAATAGTGTAGGATGCTCCCTCTTATTTTTGGCAAACATGCCTGTTATCTTTTGGGACCCTGGGCT
TCCTGGAAACCAGTTATGCAGAAGATGATTGTGTGTGTTAGACTGGGGTCATCCAGATGGCTAGAGTTCTCACTGGTTCTGTTTAAGGATTGACTTTAGACACCTCAGTGTAGGCTGCAC
CATGGCGTAAGGGTTGGGATTGTTGTTTAGAAGGGGGAAGTAAGCAAGGTGAGTTTAATTGGCCATTGCAGAATCTCACCCGTATCTCCCTCCTGAAATCCTCACTAAAGCTGCCGTTTG
TCCCCAGTTTTAAATGTGTGGAGTCTCCCAGCATAAACTCTGCACCATGGCCTCCGAGGCCcttctcaatctgcttcccacctacttttccagtcccaatctccagagagggcccccacc
TACAAAATACTTTCACACACAAATTAATGTTCCCAAAGTTTCCTGAGATGGATCTCAAAGGTAATTAACAGGAATGCGATATAATGAGAGTATGACCTTAGGAAGATTCAGTTGGCTGTT
GGGAAGGTAGGAGGGGAAATACTTGGGAGTCATTGCACTCACTGTGGCTGCTTTGCAGTGAAGGAGAGTCCAGCAGAGCATATCTTGATGGTTTGAGTCTGACAGCTGGGACAGTGTCAT
GAACAAGCAGAGTAGATTGATTTGGAAAAGAAAATTATGAATTTTGTCTTAGGACAAATAATCTTAACCAGTCATTCAGAAGATTAGAAATGGTAGACAAAAGTTCAGGGTAGAAATCCA
ACCTGGGACCCAGCAGGGGGCTACGGCTCCCACGGGCCTTCGAGCCTGGCAACCACTGGCACCCCCACTCCCCCCAGGCTGGGATGGAGCCACTGTCTGCACCCGAGGAGGCCTCCAGAG
CAGGAGGCGGGAGCAGCAGCTCTGAGCCCGGCTTGGGCACCAGAGGGAGCTCGTGGGGACGCGCCACGGCTCCATCCCTGCAGCTGGTTCAAACTGGTTTGGGCAGGGTGCGGCCTGGGC
GGGAGATGTTTAAAAACTCAGTCCTCTTTGTGTAAAATCATTTACTTGGCCTCCCATGGGGGTCCCTGACTAAGGCTGGCAGCGCGGCGGAGCCCCTGGATAGGGTTAttcccagacatc
AGCCAGGAGTGGACCACAAGGTGGCACTCTCGGGCACCGATGCAGGGAGCCGTTCAGCGGGGACGCTAGACTATATTTAACTTTCCTCAGCTCTGCACCGTCCCCTGTGCAAACATGGAG
ACAGCCAGGAAATGGCTTCAGGCCTGCGAGGCCTAGGAGGAGCCTCTTGCCCAGGCCACAGCCCGTGGTGGAGTTGGGCATCGAGTTCCTTCCTGAATCCTTCTGTTCTCTCTGCTTTTA
GTCAAAAGGGGCAACAAATGCTCAAATCCTAAGGAAAGAGACAACAAGCACCCACACAAGCACGCCTCAACAATTAGAAGAAGGTCAACCAGAACATTCAGGCGTATCAGAATGagaaca
AGGCACAAGTTAATGCTATTGAGAATGTTTTCGTGAAGCTACTGCTGTGGCTGAAATTCAGAATCACATCTAAGATTTAGCCATCTTGGCCACTGACACAAAGTAATGGATCAGAAGCTG
GAACAAATATGGACTGGGGGCCAACAGTTTTGAAAAAGTAAAAGGAGAAAACTTCTAAAATGCAGGGTGGGCTCTTTAAAAGAAGTAAAATCACTGCTCTTGACTCACTTAATCCTTCGC
CATGTTGCTGTCAGCTCACCAACTAAGAGTGCGAGTGTGTCTTGCTGGGCCCATTTTCCCATGGTCTGTAGAAGGCGCTGTGAAGCACATCCTGTTCTAGCTCGGGGGCCCTTCCCCCCT
CTGCAGCCTTACCCAGTGCAGAGAATGCGCCCCCTACTGACTCCAACACTCATCGCCTTTAGCCGACTTGGCTGCGGTGCATTTTGGGTGGGGGCTGGTATTTTCTCCATGGCCATAAAC
GTTTGGTTCTTTTTCCCTCCTAAGCCTTTGTCTGTGAAATGGGGTTATGGCAAGAAGTGTCCAGAGTAACTGGTAAATTCAAGAAGATTAAGAAGACTTCGTGTGTGGGGGGTGTGTGTG
ATTTAATGCGAACCAAACACAAAAGCCACAGGGGAAAGCTTTTCCTCTCTGTGCTTCCCTTTTCCGGCCGAGGAACACCACCAGCCAAGATAAGGGGACTGTGCGGGGCCCTCTGCGCGG
GGCCAGAGGCTCCAGGAGGATGCGATCGTGTGCCTCCCAGCCTGGGCCTCTGGTGAACCATGTGGCATCTGCAAATCCACTAGAACCATCTGGGTCCCAGTTTTGCCATCAGGAAACCAG
gacacatagtaagcgctcagtaaacgttggCCTTCATCTTGTTGTAATTCTTGTCGTTTTCTCATGGGGCTGTTATGGGCATAGAATGGGGATTGGCGACCTCACATTGCAACTGAGTGA
AGCACCTTTCCACCCCGACTATGAGTCTCACTCACCGGGGCCCTGGATTCAGATAGCAGCTCCATCTGAGGCCCCTCGAATGCAGCAGACACTGGTTCAACGTCACCGCAGGGAAACCCC
ACTGGGCCTATTCCCTGAGAGGCGGGGCATGCTGAGAGACAGGAACAGAGTCGATCACATTGAGAGCAGCTTGGTCCCTGTCCAATCCTCTCATCAGTGGCAACCTCAGCACCATGTCCC
ATTATCTGCCTAACACAGTGTTTGTGGGAAACATCAGGCCACCAAGCCTCCTTGACAGGCTTCCTCCACGAGCCAGTCAGCACAAGCCCTTCCTACACACTAGATGGAGGCAAGCCCAGA
GTGCGTCTGGAAGCTACTAACAGGCCTGCCACTGAGCCTTCAACAAGCATTggctgggctgggctgggctgTCAAAATCAGGAAGCCTGGTTGGGTTTTTTGTTTTTTCCAAGACAACCT
GGGGAAGTCCCCAGCCCCCAGCAACTGAGGGCAGTTGGAGGCACAGAGTGACAAAGTTCAGGCAGAAAGAGCCTGTGTCCTTCTGAATCCATGCTGCAGCTGCCCCTCACCCTACCCCAT
CCAGCAAAATATTCTGGTCAACAACATGAAAAGAAATGTCTGTTTTTCACGGAGCCTCTGGCCATGAAATAAATTCTGAAGCTATGAAAGCACAGTCTTGAAACTCAGGGCAGTTGGGCA
CGTGGGGTCCGGCTGGTTGTGGAAAACAGGAAACAGCAATGTCTTTCAGTCCTCAAGTTCCCCCTAGCGGCTCCGGCGGAGGAGTGTCCGCACATGGACGGAAGTTCACTGCAGGCAAAT
GCAGAGGCTTAAGGTCGTGCAGGGATAGCACACGTTTAAGGGAAAGCATGGTCGGTCCCTACCTTTGAAACCACATACCTTCCTTTTGCTGCTGTCATGAGATAACACAACTAAGTTACA
ATTATCTTTCTAATCTATATACTGAGGATGGCCCTTTCCATTGAGAACCAAAAAGAGGGAACCAGCAGCTCACACTGCAGACAGCCACTAATTACACCatttggtatagtatttggtata
TGAAATTTTTGGACAAAGATCCTATCCTTAACTATTCACTCAATACATCTTTTCTGCCGACCTTTTCCCTCTGGCAGAAATGGCTGAATCAGATAGAGAAAAGTACTGCAAAACTGCAGA
ATCATAAGACAAAATAGATGTGGTGTCAACAGCCAATTAACCAGTACCTGCAACGTAAAGTCATTCTAGAACATTTTAAAAGGACAACACAAAATACAAAAGCTTATCAAGAGTGCTCCA
GTTTGAAGGATATGTATTCATCAAGAAGTAAACGCAAATCCAAGATCTCAACCACACTTGGCTCTTAAAGATCCACCAACTTAACCCTTATGGCATGCATATGTGGCTTCTGCAAGAAGC
GCATGTAGTCCATCCTGGGAGGGGAGAAATCTTCACCACTGGCTGCCTTTCAGCAAGTTCCCCTTGAAATCTGCCGGCAGTGGAACAGATCCCAGATCCCAACGCTGTAGCTTGGGCGTC
CTCCCACCAGGGGTTCCTTGTTCTGAAAGCTGCCACCAGTGTTGTTCCGAAAGATGCCTCTGCCTTTGTGGGGTCATCTTCCATTATGCCTCCTAACAGGAAACAGGCTTCTATGGAAGA
GAAGAGTCCCAGCCCCCTGACCTTTCCGCTTTGGTCTTGGAGGATCTGAGTCACATCTGCCATGTTGCCTAAAGAATTAGTTGAGTCTCTTATCACACTGTCGACACATTTAGGGGCCAT
TCAGTGGCACGTTTCCTGCTAAAACAACTCTGCTGAAAATGTCTGAGGTCCTTCTCAAACAGCCACTGGCTTTGTGATTGTTACCAGGTCCCAATAAAGCGGGATCACACCTCTGAAATT
gtgagccaccacaccgggccTAGAAACACTTTTTCTTTTTTTAAATTCAGGTCGTGGCAAACAAAAAGCCAACATTCATCTGTCTGTAAGATGTAGCAATACAGACCTCTATCTTCCCAG
TGACACAAGGTAACTGTGACACATGATTCCTTATGTTTTATCATTCTTTATCTGGAATTTCCAGAAGGCTTAAAGCTGTGTCTTTGAGGGAAAAAGAACCAAGAAACTACAGCAAGTGGA
GCCGAGCAGAGGGAAACACTCTCACCTTTCCTTCCACTCCCACGCCGCAGTCAGATTCCTGAATCATGCTGACGTCATTGCCTCCGTCCCCTGCGAGCCACACAGACCAGAGAGAAAAGA
TGTTTCATTCTTACCTTAACCAAGAATGTATGCTTGTCTTTACCGCACTCTCGTCTTTCACGGAGCGCTTGCTGAGTGCCTGGCCTGCCCCGTCCATTCCATCTCTCCAACCCCTTGACT
AGAAGAATTTGGCCCGGCCAGGGATGGGGCGGGGAGGGAAGGACTGGCTGCCGCAATGTTTTGGGTTCGGCCATCCCATTTGTGAGAATTAGGAATGTTCTTTGGACAAAAGATCAAACA
CAAGCTTACTCCTTTCTATGCTGAGACGTTGCCCACTCGCTTCCTCTTTTGTATCTTTCCTGGTAACTCGACTTCAGTTTCTCTGATGGTAAAGAGATGAGATCAGCCACTAGGGGATCG
CCTTGTAGATGTTAAAATACAGGGTACTCTGGGAATTCATTAGTGGGGGTGTTGCATGGGAAAGGAGGGGCTATGCTCCAGGAAAAGTGGGTATAGAGGCAGAGATGTAGCTTTCTAATG
TTTCTTCCAGGAAGCATGGCACTGCTTTCAGAGCATGCACACATTGTTATCTTGTCTGTTCGAGGGAAGTCAGGTCAGTCTTCTCATCTGTCTCCCACAGATAAGCAGCTGAGGCAGAGG
GTGGATTGGGGTAGGGCAGATAGTGGCTGCTCCAGGCCATACAGTGAATCAGGAATTAGTGCCAGAATGAGAAGTTCCATCGGCTCCTCTAGATTGCTTGGATTCAGATTGGTGGTACCC
CCATGATCTCCTATCCACGATCTCATATCCAGACCGTCTGGATAGGAGGGTCTGCCCTTTAGACTTAGCTAAAACCCCAGCCAATTGCCTTATTTCCTGGTCCCTCCCCTTCATTGAGTG
GTTGCTGTAAGGTTTTATTCTTAAAAGATTGCAATCTATCCTATTGCATGATCACCCAACATTCAATATGCTGGCAATTTCCAATATGTAACCTCCTTCAAATTAGGCTCAGTGTTATCT
CCCTCATCCATCAGTACAGCAAGATGGGTGAAAAGTGCTGTCGAAAACAGCTGGTCAGCTGGGCTAGCATTTCCAGGGTTGTTTCATCTCAAGCCCTTTCACTCCCACACACTTTATCTT
TTTCTTAAAACACAGTCTCTGGACTATCTTTGTCCTTTATCATAACTTGAGTTTGTTCTGTTCTTCCTTGGTCTGAGGTCAAAGCCATCTTCCTAGAAACTTCTTTATATTTTTGGTCCA
CAGGATTAGGCCACAGGAAAATGTCAGTTTCACTGACAATTAAATGGAGTAAGTTCCTTATTCTCAAGAAAGGAGGAAGGAGATGAACATTTTCTAGACACCTTCCTTTAGTCTCAGTGA
GCCTTGGACTAAGAAAGGCAAGCCTTCAAAATGGGCTTCAGTAGATGTCAACTAATAAATGTTCATTTCCATAAAATTTAAATGAACCCCGTAAAATCTACCTCTTGCTGTGCCAGAGCC
CTATCTCATTACTCAAAATAGCAGCAATGTAATCATTGGAAACCACACCCTCCACGGCCAAGGTGGCTGGTAGGAAAGAAAGTCATAGCTAATTTCCACACGCTTGCCCACAAAGGTGGT
CAGTTACACAAATATTTCCTTTAAGGCCCATCTTTTAAGTTTAAAAAGCCTTCATTTAAATTTAGACACATTGAGATATTCCATATTTTCATCATCAACAGCACAACTGGAAGGTGGTTT
ACAGAAACACTGAGATAAGCAGTATTCTTCTATGAACGGTATCACAGACAGCGATTACATGAAGTTTTCAAGTGATTAAAAGGCTTGCAGCCTGTGCAGATATgctcaaactcccaccca
AACCAAAATCCTGATACCAGGTGGCACCGCCAACCATGCACGACCTCTGAGGGGAGAGGGGAGAGGGCCAACAGGAAAGCCAGGCAGGAGCCAGAAGAATGAGGAGCACAAAAGAGCCAG
GCGTAGAGAATGGACAGTAGGTGTCAGACCCTGGTGTGTGTGGGAGAAGTGACCACCATGGCTCAACGGAAGTCAGTCCCTCAGCCAGATGATGAATATTCACTGAATTCCTGCtgcatt
ccccttcctggtggcggcagagctcttgacacctctgggcttgatgggccaaggggaATGGATGATGTTTGGAATCTGCAAATAGAAAGTCATTTGGAGAGAAGGGACAGTGACTCTCGG
TGGCAAACTGAAGGTGGACATACATACTGGCGGGAAAAATTATCTTCTTCAGAATAATTTAGAAAAATGAGCCAATTACAAACCGTCAACTTCCCAACCACCAGGGGAAAAATAAGCCGT
TTAAGGTTAGGATTAAACAACTGACCACTAGAGGGCAGCAAGCACAACTTAATCTTCAACAGAAAAGAAAGTCTGGCATTGGGCAAGCACCTAGGAAAGTCTGTCAAAATTTAGCAAAGT
TTTGGAAAGCAGGCTGTATTGTCCACAAACACTCATGTGGGCGAAAGAGATCTGACAAATGAAAACCTGTCCCCAAATGACAGTGTTTGGCTTTAGTTTCTGCAGGACAATAGGACAATG
TGTCTCACGTGCATCAGGAGAAGTTAGAGTCCACTGGAAGGAGGACAGAACTTCAAACACACACCAGCCCTCCAAAAGACAATCAGAGGTGCTGCCGTTAAAATACCACCCCCAAAACAC
AAGAAAAAAAAATTTACTTGATCTTCTTAAGTCTTAAAAAAGCCAGGATGATAGTACAATATGATAAATCTAGACTACTAAGATAATATAAGTTTAGGAAAATCAATTCCCCAAATACAG
AATGGCCAGCTTTTTTTTCTTACAATCATACCCAAACTAGCTGGGTTTATAACTGGGCGTTGTTGCAATTTCCGACTCCCAACTATGTGTCAGGATTTATGGTATGTTGCGTCATATCCA
AGATAAATAATGTAGACAAGGAAACAATGTTTTGATCCAAACAATACAGAAAAGCTTGGAATTGTGCCTCCTTAACGtaacaccttatgtttgcattgttctgttaaaaggattttacag
ttgcaaagtccatgcttaaatccagggcccctggcaagagtgctGAGCTTGCCCCTTACAAACCGGATCTGAATGTTCCCTTCTGTATACCAGGACTCTGTGAGCTTATGTCCTTTGGTT
TTGCATTAAACCTGAGCTTTTAGCTCCTAGAATTCACAAGGAATATTCAAGTCTATTTCCACTCCCTACCTTGAAGCTCCTGGTCTGTTTTCACAACAGGGGATGTGCCTGTTTGAGAAG
ATACTTGTCTTTTGTGAACGTTTTCATTTTCAAGACATATAAAAGAAAACTTTGTTCTTTAGTAAGTGATTTTCTCCCCCGACAGGGAGAGGGTTACAAATCCCTCCCTCTCCAGCGGAG
TTTTCTTATCTCTTATTTACAGAGCAGTAGCCATTTTGGGGAGGGGGAAAAGTTGTCAGCAACTCACGTCCTaataatggcagatatttttcttaagccctcaccatgtcccaagcactc
AACTAGATCAGTGGATCAAAGGTGAGGCTTTGCTAAGTAATCAGGGTAATTTCACCGGTGTAGCAAGCTATTAAAAACAGACCTGCAGGGTTTTTCAAGGACAACCAAGGTATTGATTTG
GCAACCAAAAACTCCTGTAGTGCAAGCAATAATACACCAGGGCCAGTGTTTCCAACACCGTCACAACTCCTCCCCCTCCCTGTCCCTAGTGACATTACAAAAGGCACAGCTAAGGCCGAT
ACTCCAGCTCCTATGCCCCTGCTCCTGTCTTCAAAAGGAACGTCACTGTTATAAATTAGACAAGGGAAGAAAAACCTCATTTCTTTGATGATTTTTTTAAAGAGCTTTGTTTTCCCACGC
ATAATTGTTCTTCCTATTCATTATGCCTTTATGTAGACTTTGCTTTTTCCTTTAAAGAATACACTTCTTATGTAATTTGTTTTGCATTTCTGGAATGAGGAACTTTTCTGCTCATATTGT
ACAACTCTCTAGAGAGACCCATCTCTCAGCCGACTCCACTGTAGGTTGGTGGCAATCAAAGACATCGGAATACTTTCTCCTGTGTGTGCGGGGTGGGGGAAGGGAAGGTTGAGAGAAAGG
AAGAAGCATAAAGATTAGGAGGGCTGTTGCTCAACCTTCCTGTTCTGGGCCAATCGTGCCTGTCAGACCAGCTACAGAAAGACATGCACTTGTAGTATGTTTTTTTGGGGGAAAAAGTAT
CTGAGAGGCTTTTCCAACTCTCAGAGCATATTTGAGACGCAGACTGTCAAATGTGACTTACACAGAAGGCCGTTCACAGGATGGCAGCGTAACAGAAAACAGCAGACAGGCAAGGCCATT
AAGTAACTTCATGCTTGTTAATGGGAGTCACTCAAGTGCAGCTCAACTGCGCAAGGCAGGAAAGTAAACACAAATACGACTCCTGGTTTGCCACAAGCCCGGCCTCTGTAGTGAGAGAGC
ttccaatgtaggtatttttcTAGTGAGCTATAAATTTTGGGGAACCATGTCATACATGCTCCTGGGGAAAATTCAAATTATAGGGCTTGTGGGGAAGGGTGGGTCTCCCTCCTCCCCCGC
AGACAATGACTATTAGCAGTTTGTAGTGTCTCATGCCAGAAATAGTCCACGCATAGATCAGCATATATGCATATCGAACGCTCACACCTTTCTTTGTCTTtacacaagtatctttcagct
GGAGAGGAGCTGCATGCTGTTATATTTCCTGGAGCTTTGTGGCTGCCTGTTGTTTCAGCGATCTCATCTTTATGAATGAGGCGACAGAACCCACTAGTAACCAGGCGAGGGAGTGAAAAC
ACTGCTCCGGTCCTGAAAACTCAAAGTCACAGCTAACAGGAAAAGGATAATTTGTCTGTTGGATACTTAGACCAGAATAAGGCAATGGGGTACAGTGATGCTATTTCTGAAAGTGTGAAG
GTGAGGTTGCCTCTAGAAGGCAGTGGAAAATCAACGTGGTTTTAAGTGAGCAAAAGTCTTCAAAAAAGCCTCAGGAATAAGATAGGCTATAGGTTTGGCCAAGGACAGACCATCAAGCAA
AAGGACGAGAAGAATACTCTCTTACCATTAACACAGGAAGTAAATAAAAAATGGGGTGGGGGTGGGGAAAGCCATGTCAGAGGGAGAGAAGGGTGAGTTTCTATTTTCAGTCATATATAC
AAGAGAAAGAGGAGCCCAAGGAAGGTGGTGATGGTAGGTAAAGCTGGGAACAGGCACCCCCCTTCTGCCTCATCTCCACTTGCAGGGACACCAGTAATTCAACAAATGGTGGCTGCCGGC
AATCACATGCGCTGAAAGAATAAATGACCAGCATGGGCAGATTTTGATTAAGACTTGTCAAGGGGGAAATGATTTTCTTAAGTTTGGGATTTTTAACTTTATAAGATAGTCTTCTTGTTG
GCAAAATTCGTCAGTGTCTCTGGGGCTTTCAGGCTACAGGATTGTGTTAGAAACAGTCTGTGTGCCATCACCTTTTAGAATATGTCCATATTAAATGAGGCTCAAACAAAAAACATTTTG
caacccgggaggttgtcagagtaaacaatcttcgtgttatagatgcgggaGAAAATGCATAAAAGGCTAACTCATGCATGTAAACAATTGGTCAGAGAGTTTAGGATTCCTAGTCTGTTT
ATCTTGTACTAAAAGTTATGGAAAAAATCTCGATAAGCTCAATAAAATATCCAGAGAGGAGGCTTACTTAAGCACAATGCACCCCAAATCCTTACTTAAGACTTTTGGGAAGGGATTCAT
TTTGCCTTTGTCATCAGGTACGTGCCAGAAGCATTTGTAAGTCTTGCCAGGAACTTGACTATTTTTGCTTTGTTTATTACCTGAGCTGGTTGTGCAGCTGTTGGTCTTAGAGAACCGTAC
TAGATCCCTGCGAGTGGGTGGCAATGTGATTCTGCAGACACAGATAATAATTCTAGACAATCGTAGGCTCCGTTTATTCCAGGGATGTGCCCTTCATTTACAGAAAGAAGCCTGAATCAG
AATATTGCTTGCCTGATTTATTACCAGTTTATTCTGTTCCTGCTGTTAAAAAATTAGGGAAAAAAAAGGGAAAGGAAAGAAAAACATTTCCAGTTCGTTGAGCTAACTGGTGGGTGAGAG
GCTGAGAAATGATACCATCCTTGCGAAGGCAGATATTATGTCCCAAGAGCACACGATGTGTATGTTCTCAACCTTCTGGCTCTGTTCCACCTTGGTAATAATCCAACCAGTTAATTCCGT
GGGACTTAAGCTTCTGGTCTTTGTCTGAACAAATCAGAAATTGCCAGAAAATGTTAGAACAAATTGTAGATCCCAGTTGTAGTGAAGGGTAGAATATATCCCAGAAACAAAACAAATGAC
TTAATCCATTGTCAGATGTGGGGGCTCTATGATTCATCCCTTAAAAGAGAATTATGGTAGGGCTTACTTCCCAAGTGAAAGAAAGACAATGTGCTCTTCCATCTAATCCGATTGTAGGAA
CACGCTGATATTCATCACAATTTGCATTTGAATAGTACAAACTACAGGAAACCATGGTTGGGGGGGGAGGTGAAATTTTTATTATGTGCTTGGCGAGGAGTCTCTGAGTGTTTATAGTTT
GGGAACGGATACTAGCAGAAGGCTTTCTGTTGTTGTTAGGGACGGCTCACATTCCCTTCCCACCCACTCACTGCCATCTACAGCTCAGCTTTGGAGTCAGAATAGCACTTTTCCTACGTT
TAGTAGGACTAAGAAAGATTTTTTTTTCTCCCCTTGGCATATTCCTGCAGCTGGATATTAGGGAAGCAAGGAAGCTGTTGAATAGCTTTCTAGCTAACCACATTCATAGTATTCTTTCTC
AAAAAACAATGAAAATAATTTTCTCTTCAAGGATCTCTGAGAACTCTGGCCACACCTCATTCTTAAAAGCATAATATGTGAGTGACTAGGACAGAATTCTTTCCCTGGATTCCCTTAGAG
AATGTCTCACGAAATAACGTCTCATGGCAATGAATCATCGGCTCAGGATCCGACCAGTAAGCCACTGGCCACATTTCTATTTTTAAGAGTCACTAGGAAAAGTTGGAAATAATTTTAGAA
AATAAAGAAAATACTCTTTGGCCTTTCTTTCATTTTCTTTTCATTTGGGGAGTAAGTGGAGAATGGGGGAAGAGATCTCATGTCTTTGATTCATGTAAAGCCAAGTTCTGGAAATATAGC
AGAACCATCTGCCCACAGACTCCTGCTTGAGAAAAGAAGAGGTTAGTTAAATGCTCAGCCAGTTATAATGAAAACAACTGGTTACAAAATCGTACTTTTAGTCAGAATTCATAGAGTAGA
ACTTAAAATAGACAAAAGGAAAGGGAAATAATGCATCAAGGGACCCAGAGATCACAGAATAGCCAGCCCTTCATTTTCAGGTGAGGGCCTCTGTGGGAAGGTGCGTTCCAAGCCACACAG
TTGGAAGTTGAGCGAACTGAACCAAGGCTGGGCTTTTGTGTTTGCTGTTTAAACAGTGTGTGGTTTTACTCACCTACCATAGTGCTCCTCCTACTGGTGGGCACCTTAGAGTAGGCTGAA
AACAACGTGTCTCACTGTCCTTTTTTGTTTGTCTCTGAGTATTTTTCCTTATGATCTTGAAGTAACATTTACTTAATTTGCAATGAATGAAAACAGGCATGTACAGCAATCGTTTAAAAA
AGTCACACATCCTGGGATGCCCCTTTGCAGCAGGTGCTGGCTGATATTATTTCTTAGGAGCCTGCACAAAAATTTAAGAAGGCATTTAGGAAGTTGGTGGAGCAGGAGATATGGATGTTT
ATAAAATGAGAGCTGTCTCTCCTTTGGCCAGTGCTGGATCCTCTCTGCTGTTTGTATCTACATGTGAGAGGGAGGTTTGGGGATCTTATGTGCAAGACTGCTTTCTGTGCTCTCTGTCTC
TTATCTCCTGTCCCCAGCTGAGGTAGGAGCCGTCACTCCATCATCCTTGCCCCCGTCGAATGGTGCTTGTCTTCTGCCCCAGCCCTTGCCCTCCTGGCCTGCTGTGTAGTTAGTTCCTGG
CATGGAATGGAATCTAAGAATGAAAGACAGGTCGAGCCCTTACAGTTTGCAAGGCCATCTGAGAGGTCTTCGTGTACCTTGATGATGACGGGGTCCTCTCCACAGCCCCAAGTGAAGTTC
GTGGGAGCTGAGTGTGCGGTTCCCTAACGAGCTGGCGGCCGGCCTGAGCGGCTCTGATCTCCAATTCTGACGGCTTGTCCTTCAGGTGACCTATATTATCTGGCACCTCAGTTGCTGCTC
GGGAGTAGGGGAGGGTGGCCGGGAGGGCTCAGGAGAAGCCGGGGACGGCCTCCTTCCTGTGAGATCTGTGGGCATGATTCAGGGCAAAGGGCGCCCATCAGAGCTGCTTTAGGCAAAGGG
TTGTTTCTAATTACAAATTCCTGGGTGATGTCATTAAGCCCTCAAACACCCGGTGAGGGCGGCACTGAATGGGGAAAGACAATATGCTAACAAGTTATCTGAGGGTGTCAGAAAGAAATG
ATGAAAAACAGTACAGTTGGGGGAAATGTTTTCCAGCCTGCTTTCTGGTTTTAGCGACTGCATGGGAAGAGATAAGACACACATGGCTTTTATAAGGAGCCATCGGGATCTCTAGGGGAC
ATGAGGCAGGAGAAAAGAATTGGGCTGAAAGCATCCAATCATCACATATTCACGGAGAAAGAGATTACAATATAGCAGAGGAAGCTCTTCCAGGGCTCCTACAGGGACCTTTGGGACAAA
GATTCAGTGGGCTTTGGGACAGCTTGACTTCAACTAGATGGTATTTGAATAATCTGCTGGAGAGAAAACAGATATAGCACACACTGTCACATTTAGCGTTGAAACTCTCGGTTTGACTAT
CTTCCCTGCTCTTCTATTCTCTGTTAAGCCACTGAATGAAGAAGGCTGCCACATTTTCCTCTGGGTCAATATCAACAGCAAAACAATATCCCAGAACGGTCATTTCTGGGACAATAAATA
GTTTTCCAGAGCTGCTATCTTAGGCCTCTCTGCCACTAAGGGATTAAAGAGAAATGCACACCCCTCCAGAATTTCCTGTCCTGTCTTGCGGTTAACTTAAAACATTTTCAACTCCCGCCT
CCCCCTTTCTCACCATCTCTCTTCATGGTTAAAGAGGTTATAAATTTGCAAAGGAAATGATTAAGCAAATCCAGAAAATTTGGCCATGGGACCTGATTTTTCAAGGCCTTAGTTTTTGAA
tctcctccatcagactgggagcccccagtggacagggCTCCATCTGATGATCAACCTCTCCTTTGCAGGCCCTGATAAAAGCTGAAGCGTCTAAGAGTTGCTGAAAGGAGTTCAAGTATT
AGCTGAAGAAATCTGTCCACTGAAGGATTTGCACATGAGTTTTTTAGTCTTAGGGCTGGGGCATAATTTCCTGTTTTTGTATTCTCAAAACTGTTAAGCTACTTGTGAACAACTGGCCAG
GACTGCTTTCTAGAAGTTAATCAACAAATACACTCTCAGGCTGCTTTGGCCCAGTTTCCCGGTTAGGCAATCAGGGAAAAAGGGCTAGGCATTGTAAAACCCCAGGTCCTGCAGCTCCCC
CACGTGGCTGCATTTTGACAAAAGCAAGCTTCTGAGAGAGTAGATCACGTAAGGAACCAGCCCTTCCATGGCTGTCATTAGCAGAAGTGCAGCTGGGGGCCATTTTGTCAAGAAGTGCTT
CATGGGTGTTTGGCCCTGCGAGGGGCTGTAGGTGGCCTCCTATCAGTCCCCACCACCTGGCTGCTGTCCCCTCTGCAGCCTCCCTCAGCAGCTGGAGGTGGGTGGGGCTTGTTTATCAGG
AAGAACCGATGCCCTCCACAGCCATCCTGGCCGGGGGTGGCAGGACTAGTCAGAAGGCTTCAAGGAAACGGGAGGTCACATGTGCTGGCCAAAGAAAGGGGGGCTGATGACATCTTCCCT
tgcatatGGTTGTTTGTTTATGCAGTCCTTAAGATATGTACAGTCATTCTTCACTTATGGGTCATCCATCTAGATTTGGTCCACAGGCCCTTGTGTAGCAGCCTATGTCATCTCAGTTTA
TATAAGATACATGTTTTAAGGTTTTACACAAATAGGAGCTGTAAGTAAAGATCTGTTGAGCTTCTTGCCTTTAGCAACTACCAATACGTACTGGTGTTCAGTTCATATTAGTGCAGTTGA
GAATGCCACCATCACCCCAAAACTTAAAAGGTCTGAGAATAGACAGGCATTGGCCGACACGATAATGGAATGGGGAAGCAACTGTAGAATCAAAACAGGGCCGTTTTGGAATTGCGATGA
CTAAGGGAGGAAATGACAGGGGCCTGAAGGGGAAATAGCTTAAAAGGAGGAAGGTGGGAGGCTGGTAAGAGAGCTGCCACGGAGGGGGAGATTAGAACACTCCAACTTGAGTTGCAAAAA
AAGGAAATACATTTTTTAGGAACCATTTCCAAACATAACGCCTATGAAGTGTTTGTTCAGGGGAAGAGCAGCCTTGTACACACACCTACGAAAAGCATAGTCGACACTGAGAAGACTGAG
aatgaaGCCTTAAGTGCAGCTTAGCAAGGTTTCCATGAGTAGAGGAAGTATATTAAAGCATGTCGATCTGGGTAACACCCAAACCTGCTGGAAAAGCACAGTATTCAGGTATCAGGGAAG
TTTCATCTGAATCATCAGGAAGAATTCAAAGCTGGCTGGGTCAGAGTTCAATGTTATCATGGAGAACCAGTTAAAGTTTGCGTTTATTCACAGCATGTGCCATTCTCCACGATTATTTTT
AGAGGTCTTAAGAAAATAAGGAACTCTCTTTTCATTAAAGTTTTTCTTTTTCTCTCATATCCCTCCTCATATCCAAGTTCACCCGGTTCATTCACTTCTTTGTCCCTGGTTTCTCTGGAT
AAGAGTTCTATTCCTTATTTGACCAAAGCAAATGCATTTTACTTTGAACGTGTTCAAACTTAAGTGAGTTGCTTTTGAAGGAAGTGCTAAAGGAATTGGAAACTAGATAAAGAAAACATA
ATATCAAACTACAGTGCATAAAGACTTCTTAATTCACAAAACTCCTCAAATAAAACGTATGACCAATATCACTTatttattcctacacaaaattttacaggcctactctgtagcaggcaa
gataagtttccaaacagaaaattcaagttgtacaaaagtggaagccagaGTCAGAATCTTCTGTGACTTCCCACTTAGCGAGGGATGTTACATGGCTGATAAGAGACTTTGGGTCGCAGC
TTTTGTGTCACAAATGAGAGATAAACATGAGTTACACTCCTATTCTTGACTATCCGTTATTCTAAGCTGTCCTACCCAGGCTCTGGCTATTCCTCAGACAAGCAGTCAGAACCTGTATCT
TGTTTCAGGCCAATGTCTTTCTCTGAACTATGTTATTCTAACAGAAACTAAAGATTTGACTCAACAGCTGCCTTAAGGTCAAGAATTCACTACAATTCATTACTGTAACTGAGTTTTAGC
CTTGAATTGCTCACTCACTGTGTCATCCCGAGACGTGTGCTGGGTCACACGCAAAGCGCTGGGGATAGAGCAGACAGGGCTGCCCTTTGGGTTTATCATCTGCTGGGGGAGACACAACAA
TGCCCCAGGGTGATGGAGACTGACAGGTTTACGGCAGGGAGGGGATAGGGATTCTGTGGGGGTCTGCACTTCTTCCCAGGCCCTGCCGGCTGGCCCCTCCCTCCCACTGTCTCAGTTTGC
AAACGCTTGTGAGGGGTCAGGGAGGGCAGCATGGGGCTTTCAGCCCGGAGGAGGAGACTTGCTGCAGCTGATAAGAACTTGGGGATCCACGGAGGGGGGCTACGGGTACTGCCAGGGTTA
TCGTGAAGGCCACTCGCAGCCTGCAAGTTTCCTGTCACTATCAGCTGGTGACAGCCTCTGGGACAGGCCTTCGGGAAGGCCCTGAGGCCTTGAAAACATCTCCTGGGTCCCAGGATTGAA
CCCCTCACAAGAGCGGCAACTTGGCAACACTCATGAGCAATTAGGGTTGGATGAGTCTTCAGGATGGGTCTTCATCTGCTTACTCGTTCACTCAATCATTCATTCACCTACTCTttcatt
AACACCTGACAAGAGGGGGAAACCCTGATACAGCTTCAGAACTTCAGCCCATGGAAGCTGCATTCAACAAACTACTGAATCATGTCTGGTTCCCATGGCAACAGCCCTGAAGCGGCTTCA
CTGAACAAGACTGAATGTGATCAACTGCCAACATGGAAATATCAACCCTTCCTCTTTGTTTTTCAGCATTTCTCTCACTGACATTCTGTGTTGCAAAGCAGGCCTTGGAACGCTGCCCGT
CTTGAAAGGGGGGAAGATCTCAGAAACGACCTAAACTTAGATCCAGCTTTTGGTACAGTGTGCCTCACAGGGACATAGACTGCACGTGCACAAACATTTCTTGCAGCCTGTTATAAACTT
CCTGAGATGCCCTCAAAGCCTGCGCTGGGGTGGGGCCCAGAGCTTCCCCCTGGAGGTGCCATAGATCCTTGCCCTTCTTTCCCTTTAAGAACAGCACACTGTCAGTTCTCCAGCTCTTGA
AGAGCCCTACAATGAGGTCAGACCATATCAGTGGTACATCTGGGCTGTCTGTCAGTGCATTTGGGTGAGTTCGCTTCGAGGGAAAGAATGTCAGCCGTAGTGAGTTTGTGGTTAGAGAGT
caCCTAAAACAATTAGAAAGACCTATATGTGGTGACATGGCAAGATAGAGCAACATAGCTCAGGGGTAACCACTGAGGGCctgtctggattcaaatcatgtttctgaaacttcctgtctg
TAGTTTGAAGATTTCAAGAGTACCAAATGTTTTACTCAAGGAATTTGAGCAATTGTGCAATTTTCAACAGTGTTTTGTGTCTATTTTGGCTACACAGAGAACTTCCTCAACAACATGGAA
ACAGACGAGTTTAGATTGTAGTTAACAAGAATAATTTGCAGAAATAGAAAGAAGCAAATAATCTGTTCTGTTAATAACACTCATCTGTCACCCATGCAATGCCTTTCACAGTTGACTGAG
AGCCAATTTTATCTTGCTGTCACATAGAGTGTCCTTTTTATCATTGCAGTTGCACACTTCCCACAATCTTTAGGCAAAGAGGCGGAACTGCCTCATCTACGTGTATAGAAGTTATCTtgt
CTTCAAAAGGAAGAATTTGACAACCAAGTGACAAGTGACTAAAAGGGAATTTGGGGTTGGAAGGTATAGCAAAGATAAGAAGGTTCTGGATCAAATCACCACAGATAATCAAAGACCTTG
AGTAAAAACTGGCAACGCTGTTCAGATATTTTCCTTACATAGTTCACACTGGACACATTTTTCCCCCAGACTATGTCTACTGAAGAAGTCCAAAACCTTTAGAAAAATCAATTTTGAACT
TTTTTTAACTTTAAGAGTTTTAGAATTCTTACATTCCTACCTTCCGAACTTGAAAGAGCTTCCTGTCACCACACAGTTCACAGAATCGGGGGAGTAGCAGGCGTTCAACGGTACTCTTAC
ACATAGATTTAGGGACCTCGTTGAAATCCCTGGTGATGTGAGACCCCACGAGTGTGCCATCCTTGTGATAAGAGCTAACATcactgcagcaagaactttacttgcatccgttcactgagt
CTGCACATCCAATTCAGGACAACAGTCTGAGGCTGGTGTGGGAGGAGGACACTGGGGACCCCTGAAGGAAGTGGCCAGTGAAGATGAGTCATGGGCATCCGGTTCTGGCTGTCATCCCAC
CATGTACTCTGTCCTGCTGGGGTCTCATTAGTGTGCGGAGGGCGTCAGAGCTGGCCAGAGCCGCAGAGCCGCTGACTCACGCAGTGTCTGGAGTGAGTCACTGGCTGAGCCGGAGGCTGC
GGGGGCCGCACTCAGCCGGAATCCCTGCTGGCCTCCTGTTCTCATCCGCCCGCTCTGAGTCACCCACACCTATGCTTCGGGCCGTTGTGGAATTAAACTCTCCTCTCCTTGAGGACGATG
GGAAAGGGATTGAAGAGCCAGTGGACGCTGTGCCCAGCTGGAACCCGGGGGTCCGAGGGCAGACAGATGTGCTCCCAGCACTGCTCTTCTCAGAAGCTCCGTGGGCTGTGGGCCAGGCTC
CCCAGATATCTCTGCAGTGCAGGCCTTCAGATAGGGCGGGCCAGGTTTGCAATCCACCATGCCACTGTCCCCAAGCACCACCATGCATCACATCCTGGCCTGGTTGtgttatgggaaagg
TTAAACCGGGGGCAAGGAACATTACTGCTTGAAAAGAAGTCACCATTCCTCCATGCCTCAGGGGTAAGACATTCATAACTCACACACAGAGAAGTGGGAGGCAGGAGCCCTGCTGCTCTG
AAGCTGGAAGATAATACGGAAAGGGGCCCTCAAGAGAAAGTGTTAGGTTTAGATAGGGTTTTAGCTCTCACTCTGGAATCGTATGGTCTAGCGTTGAGAGTCCTGGCTGACTCATCATTT
AGAGATATAAGAACTTTAAGACACATTTAATTTGGGGTATCTTAGAACTTGAATTTATTTATTCTTCCACTCCCTGAACAGTGCTGGCAGTTTACCATGAACTGCCTTGTTATTAAGACC
GTATACAGAATGGAAGAGCGGAGTTAAGAAACAGATGATCTTGGTTAAACCTCTCAAAAGCAAGATCACAAAGGTCACCCGAAGGCCCAGTCCCACATGTACTGCTAGAGCTTGATAAAC
TCTGGGTAGCTCATGTGGCGTATCTCACCTGCACCCTCTGGAACCTTTGTCCTGGAGAGCATCCAAGGTACTTTCTAATATAGGACAAGGAGTTTTCTCTGAAGTCGTTGTTAGACATTA
ACAATACAGATGTAGGAAATATCAGCCCTTTCCTCAAACTTGAACTTCTGCCTAAGAGCAGTGTCGGGGAAATTGGTTGCATGTAGACAGCAAATTGAATGTTAAACACAATAAGTCTTT
TTATTTGCCACCTGTGACATCTCTCGTTGTTCCTCACTCTTAAGTTTCAAGGGCACGTGCTATGGGGGAAGAGGCTTATTTACTTCTGTGTACTTTGCCTGCAGTCACAGTTTTAAAAAG
AAATCCCAACTGAGTTGAAAAACTGGCCATGTTACTGTCTCAAGCCACACCTCCGGGGCACTTATCTGCCGAGTCCAGGTGCACAGCAGTGTGACCTCATGTTCTGGCCTGATAGCTCCT
CTCAAGGGCTTCTTCAAGTAAGCATTCATCTGACTTTTTACTCAGCTATGTCTTCTTAAAATACAAGGAAACAACTTGATTACAATAGTCAATCCCAAAGACCGTAGGCCATAAGACCCC
CATTTCAAACAGACACCGTCACTAGTTTCATTCATTGTTATGTATTTATGAGATAAAGGCTATACACAAGGGAAGACCAAAAGATGGCTGGTTTTTccatttgttgtgcacttacatttc
TTGTGGAAACCTAAGTTAACTGGTGCCACATTTCACATTTGTTCCATGGAGATTTTAGTGCCTTTCAATTGGCCACTGGGAGGTGGTCGGACTCATCAGTTTAAGCCAGGGAACGACAAA
gggtgatgatggcgaaaaagtgaaaggTTAAGTTCCCTGAGGTCAGAAACTGAACTAAACCTGATCTTCCAAGGTCCCAGCTCCCCAGGCTAGGTACTTTTCTGTTCGTATGCTTAAGAA
tctgctacaaagaccacatttttttttaccacggtcctggactaccgctgtctcctctAACTCATTGGAATACTTGAGATATGGACAACTTACTTGTTCTTTAAAATGAACCATGATTAA
ACTTAGAACTTTTTCTTTTTTTATTTAGGTGAATACAGCAGTCCAGTTAATCTTGGTGGCAGCTTCTTTGGCAGCTCCAGTTTTCAACTATGCTGACAGCATTTATCTTCAGATACTATG
ATTTGGTGATTGATACCATTGTTAAGACGCTTCCTGCCAAGTATGAGATGGAGAAGTTAGCTTTCATACAAATTAAAAGGGATAAAAGGTACTGATAATGTGTTAAGGGTTTTGGAGGAA
GAGATAACTTCGTAGGAAGAAGAGGGACAGTTTCAGGAAGGAAGTGGCATTTGTTGCATGAAGTGGATTGTGTGTAGGAAGAGACTGAGAGGAGACCACTAGGTGAAAGACAGGGCCTAA
AACGGAAAGCATAGTTTTAATCCTCTTCCTCCCAACGTCCTTCCCGAGTGAAAATAACTGCCAAGTTCACAGCTAGCACACGACCTTCCCCCACCAGCCCTGCCTCTTAAGAACACTAGG
AGCTGCCCGAGAGTCGTATTAACAACTCTGTTCACCACCACACACAAAAACCAGGCCACGTTCAATGAGTTTTACTCTACCTGACCCCGTGAGCAACACAGGGACGTGAGTGTGCTGTCG
TCTGCGTGGTAGTGAAGGAGAAGGAGGTCTACAACTTGTCCTTACAGCATTCTGCTTGGTAGTGAAGGAGAAAGAGGTCTACACCTTGTCCTTACAGCATTCTGTGTGGGTGGAGATCTT
CCAGGCCAACTTCTACTCAACCTTCAAAGCCTCACTCACGTGTTCCGCGTCTCATGCTCCGTCGGCAGTCATGTGGCCCTTGTAGCACTTGCTTGAGCTCCTGAGTTTGGCATGTGACTG
ATTATTCTTTGCTGATCCCCAGCCTCTCATAGTGTCTGAGCACAGTTAGTGCTGAGCACGTGCTGGATCATCTGTGACGCTGGTCCCATCAGTGGAAGCGTTTTGAGATAAGCAGAtgcg
CTGGGTGAGGGCCAGTCAGCCTTCCCCGGCAGCCTGGATCACAGCGGTCTGTGACTCAGCCCCCGCCCTGCAGGAAGAAGGGCGTTGTGCCAATTCCCGGGGCAGGAAAAGCCCCTCCTA
GCCCCAGGCGTCCGGGCCAGCACCCTGATCGCACTGCTCGGACAGGGCACCGGGGCACCCAGCCCCCTCGATGCCCAGAGTCCTGGGCCAGCCCAGCCCTTGCCCGCTCCTGCTGTGTGC
TATCAGGGGTCCGGAAACGTGCCCCACACAGACACCTCTCCCAGAGGGACGTGGAGTGGAAAAGCCGGGGGTTTCCACAGCAAGCCCACCGCTGGGAAGAAAAATAACAACTCTGAGGCC
ACTCGCCCCTGCCCCAGCCTCTCCTTCCGGGAAGGCAGAGGTACCAGGGAGGAGACAGCTCAGGTTACACAGGCCCTCAGGGCCCCTAGACTCTCCCTAAGGTGGGGCTGAGGTGGGGAA
ACAGATCTCCTGGTGTCTCCCCCCAGGCTGTTCACACTTTCTTTACTTGGGGGGCTGATAAGTCACGCAGCTGGCAGCATTTGCACCTGATTCAAGGAGGTGAACATTTTCCCTGGAGAT
TAGCCTTGAAGTCAGGGCTGGTCCCCACCCGGGGACGAGGAGAGGACAGAAGGCTACAGAGGGCTGCACCGGGGGAGGGTAGATGGGGCGTTCACCCACCCCTGCTGCCGCATTTTCCTT
TGTTGGTTTTGCCCGAGGTCTGATAAGCACCCTGCTCCAGCCAGAGGCCTTATCTGGCCGCCTAATCCCCTGGCCTTGGCTGGAGAACACCAGGGCTTTGCCCAGTCCGCCCTCCCTACC
CCCTCCCTGGCCCCTGCAGGCCGTTGGGGCTGGGGGTGGAGGGAGAGGGAGGTGGAGTGAATACCCCCTTCCTCTTGCTCTTTCTCTTCCAACAGGGCAAGGGGTGCCGGTGGTTGAAGA
cagagccaggaaagggacccggaagcccgacccggagcctacacccGCAGAGGCGAAAACATCTGCGTAGCGGCTCCCTGGCCAGTGGGCCGTGGTGGGCGTGGCCGAGAGGGAATGGGG
ACCCAGACCCGGGCAGCGAGCCCTATGCCTGCAGTAATTGTGGGGTTTCTGGTTTTGTTTTTTCCTtaacatctttattgagaccgttaagttcacccgcttaaagcgcacgattcggtg
GCCTGTGACTTGCACATCGTCTTCTAAGCCGGGTCTGAATCTTTCGCTCATTTCATCACAGTTTAGACACAGACCAATATATTACAATGATTCAACGATGGGCTATGAAAGCTCAGCCAT
TGCAGGATCCCGGATTCCGTATCAGGGGACCGAAATTAGTCGGAAAATAGGAAGCAGGTGCTCGCTTGGATGGAACCCTGACCCTGTGCTCACACTTGTAGGAGGAGGGCTCTGCAGGCC
GCCTCCCGGAACGGGAGGTTCCCAAGCCACTGCACTTCGGAGGGGCTGTAATTAGAGTTGCACATTCATTCAGTTCCCAGTAAAGTAGAACGTGCTCCAGCCAGTGAGGAAAAGGTGTTT
TCGGGTTTTCGACTGCTCCAGGAAGGTCTGAGGAGAGAGGCAGAGGCGAAACACATCAAGGAGGGGCTATACTGGCTTCCAAATATCCTTACTCAGGTCTGTTCTTTAAAAGACAGAAAC
AGAAACAGAGCAACACTCTGCTCTTCAGGAGGCTGGTGGTGACTATCCTGCCGTCTCAGGTGAAATTTGGCTTCCGTCTGGGTAGTGAACGTGCAGCTGACAGCACAAAACCGAAGGGGG
CTCCTCCCTCCATCCCAACCCTTCACTTCCAGAGGCCCCGGGCTATTTTTAACTTGGCTTAGCAGCCGGAGCCGAAGGTGGACCCAGCCCTGCAGGGAGTGGGGAGGAGGGAGGAGCTGC
TTCCCACCAAAGGGCGGGCTTGTGAAGGGCGGGCTTGTGGCCTCCCCTTTCCCCCATGCTCGCCCCCACACTCTCAGGGCAGGAAGCCCCAGGAGAGGATGGCTGCAGGGGAGGCAGCGG
AGAGCTGACCTCAGAATGTGCTCAGCCCGGCCCCTTCCTTTCCCTGCTCCCCACTTCCCCTCTCCTCCCCCAGCCTTTGTTCCGTGGAGCAACTGCCCCCTGACCCCCGCTGAGGGAATT
GGAGTCAGTCCTGGAAAAAAACCCCAGGTGCTGGCTGGGGCCACTGCCTCCGGATCCAGCGAGAGGAGGGAGCTGGGGGCTGGGAGAATTGGGGCTCAGGTGCCAGGGTGAGGGGCAGGG
GGCAGGGGAGGGGACAGGACATCCTCTCGGCAGGACACAGGACGCCCAGTCCGGAGGTTCCCAGCCCCGGGCAAGGCCACGGGGGAAAGGGTCACTGGGGCCTGGGGCTCACCAGTTCCA
GTGTGTGGGAGGCACCGGCAGGCCTGGGTTTGTCCTCAGCTCTGCAAATCTTGGGGTCGCCACCTCCAGGAGAGGCCTCAGGCTGGCCCTGGCCCTCCCAGGCCCAGGACAGGAAGCCCA
GGGACAGTCGATGGGGTGACAGCCATGGGGACCCCAGCTCCTGGGGGCTGAGCAGCAGTAGAACCCGACCTCTGCTCACTGCCCTGGAAGATGAGGGACCCTGGAGGGGCCTGAAGGCAC
CCGGGAGCAAGTAGGAGCCAAAGAAGGGAAGTTGCGGGACTTGTTTTCGTGGGGCCAGTTgcctggtggttacgcgcctctcctctgaagtcaggcatcctgttccagagtatcctggtt
CGCGCTGTGCCTCTCCTCAGAGACAGACAGGTCTGCCTGTTTCCATGCCACCATCAGGGGAGTGAGCACGGGGAATAATCAGCCAGGCAGCCTCACTCAGCCTCACCTCGGCTCCGGAGA
GGGGAGCAGGTGCCACGGCACTTCCCCGAGACCGCATGCGGGGGCTGCAGCTGGAATGGGACCTGCACCCCACTCAGGTCTGCCTGAAGGGCTGTCAGTCAAGAAGGAAGACGGGACCCA
CCAGGACTCCTCTTCCCACACCAGGGATTATCTGTGGGCTTTGGGAGTGTCCCGGAAACTCACCCCCAGCAAAAACCAGACCCTCTTCTCTTCTCCCCAAGGGCCAAGTACCTGAGAGGC
CCCCCGACCCTCTGACGCTGGGTCACGCCCATCTCTGCCCCAGCCTCCATCCTCTCATCAGGCCGAGGTGTGCGTGGGTGGGGGGAGTCCGGGTCTCCACACCCACTCCCTGGCACATCT
GGCAAGGGCTGCTGAGGGTTGGAGCCTTCTGGCCCAAGGATGAAGCCAGAGACAGGAAGTGTTCTGCAACCCCAGTCCCCAAAGTGCTCCTGGAACTTGTCTCCCTACTACTGCAGGCCA
acttgcctgggacacatgcgagtgcctgtcaggacaggattttgagctctggtTACAGCATCCTGCAGAATGTTGGCCTTCTGACCCTTCCTGGACCCCTGGCCCCTCCGTGGGAGGGAC
TACGCCCTGCTTATCTGTGTCCACAGCTCTGAGCCTCCATACCCAGCATTCAGTTCGAAGCCTTTATCAAGCACCTGCTGTGGTCAAGGCATCGCACTGGTGGGCGTGTCGGGCCAGGTG
GTTTCGAGGTTACTGCGATTGTTGTAATTTGTATGTTATTACCCTCGTTGTGCCATCTCATCTTCATGGCATTTCGGTAACACTTATTTAGTGCCTACTGTCTATTGAGTGCCATCCCTG
GGCCTCTGACATGTCTTTAACCTGGACCTTGGACCTGGACCAAGGCCAAGTTACCAGGGAAAGGGGTGGTTAGAGAAGACTCAGATGGGTCTGCTGTGTGTCCATGGGCACCTCCCCAGC
CTTCTCTGTGCTTGCTCTTCCAAAAGACTGGGGAAGCCCTTTTGCATTGCTGCTCCCCAGAGGAGCTTTCTGAGGTGTGGAATGGATGTGTGGCAGCTGGGGACATTGGGCCGGGCTCCC
GGGCTTGGCCTGGAGCGACTACCCGGCACCATCAGAGGGAGTGAGAGGAAGTGGGCGCTGGTTTAATGTGGTCAGCTAGATAAGCCCATGGGTAGAAGTAGGAGAGTTTCCTCAGCTTGC
TGGGGGAGGCTTAATGTAGCTGCAGAGGGCAGACAACTGTGTTATTGGATTGGCATTGATCCCTCATCTGCCTGGGTTGGATGCACTCTGAGAGGGCAGGAGGGCAGGACAGGGCGGGGA
ATAAATCCAGAAAAGTTCAGGTGCAAGTAAACACACATAGAGAGAACACCCTTTAAATTAAATGAAACTAAAGAAAACAGAGCCATAGGTGCACAGGAGACAGAGAGCTGACATCTGGGG
TTGCTCATGTGCTGGGTCAGGATAAGGCCATACAGACCGCCCAGTTCTCTCTGATCTGGGTGTAGTTAATGACAGTTTATCCGCCTTTTTCTTCTCTCTCACCACTCCCCATGGTGGGGG
AGGAGAAGGACTGGGAGGACTTGAATACTCTGAATTGGCACCAGGTGCTTAATATAGTCCTGAAAATAGAAGACCAATATGCTGTTGGCACATAAAGATGCCCACAATTCTAGAATCTGA
TTTAGTTTACACATAAAAGGGGTGCTTCACACACAGGACAAGGAAATGGGAAGTTATAAGGACCCCGGACATTATCTCCCTGTACATCTGTTTTCTTCTCAAGCTGGTTTTTATCACTCA
GTCAACACCATGGGGAAGATAGCCACTTCACAGGCCTTGAGATCTCTATCTTATTTTAGGAAAACGGAGCATACTAAACCAAGGGCGTTTCCCTCTCAGTTCTAAATTCAGCAGGAGAGG
ATTTTATTGTCTCAGCTCATGTCAAACAAGTACTTTTCCTTGAATTAATTAGGGGAAGGGGGTTTGGTAAAGAAACATATATGTGGCTGCCAGGAAGATCCTCTCACTGCCTCTTCATCT
TCTCTACCACTATGAATGAAAGAAGCCAGTCAAGAATGATTACCTAAAGGACCTTTGACCACTGTCAAAGACCTGAACTTTCATAGCCACACCCGAAAGTAAAACACAACGTATGTTCTC
ATTTTTAGATTAGATGGCTCCTGCTTGTCTGTCACTAGGTATGAATTCCTTCGATCTTTAGTGATACACTACATGTCACAGTTGAATGGTTACCATTTGGAAGCACCATTTCTTGCCCAA
TTTTAACCTTCAGAAGCATTGTTGTTAGGGTAAAGATTTATCTTTAACCATTTTATTCAAAGAACTTTCTATGTTACTTTCTTCTTTCCACGAAACGGGTCTATTTTTCTACGAAAAACC
TACAGAAGGATTTCCTCTTGGCAGAAGGCATGTCTAGTGAGCTATTCCAGTAAACCAGCTGTTATTTTTCTCCTGGCCAGCAGACAATGCTTCACTTAGATATTATATCTGAGGTCTCAT
CTGAATTTAGGAAAATGAGACTGCTTGTTTCAGAGATAATCTTCCAGCTGTGCTTGTGCAAGTCTTATTAAGCCCTTgaaagagtaagaggagaaggagggtgagggagaagaggaagaa
agtcaaagcaagattcaaactgagctctgtctgatatcagagctcTCATCCATGCACTGTGGGAGAACCCACTGGGAGATACTACAAGGGCAATGTGTTATCACATCTTGTAGCATAGGC
CCTCTTAAATCAGCTTCCTGACTTCCTTTATCCCTTCATGGGTCTGGTATGTCAGCAACACTTGACAATGTGAGGTTAAACTACTTGCTCTGCTTATGATCTCATTCCCTCCTGCTATCT
ACAGCCACCACTGCTGTCTAGCTCCACTCCTCGATCCCCAGTCCTGGAAACCAGTCTTTGAAATCTTCCCTTTACTCTGGCAATTTTCTCTTCACTCGTCTTGCTGCCTCTATTCTCTTT
CACATCCACTTTATCTATCCCCTCACTGTCAGCGTGATCTCTCAAAATATGATGAAACTACTTTTATCTAAAACCTTTAAACTCCTTCCTGGAACTCCTTATCATGTTCCcttagcacaa
agccactgacaacaaaaGAGAGTGGGAAACTTGCAGCTGTAGAACCAGATAACTTGTGGTGGCACAGACAGACATCAGAAAAGATAATGAGTTCCTGAGGGGAAACAAAAAACACAGTAA
TTCAATATTCACCACCGTTTTTTGAATCTTCACTGTATCCTCTGTCGTGGCTGTTCTCTTTTAGCTTACAAACCTGTCTAACTTGTCCTCATCCTTAAAATGAATCTGCTTATTTTGCTG
AACTTGTCGTTTCTCTCCCTCAAACAACCACTATTTATATAATATTGCTGGCCTCCTAAAAGAGAATAGAATCCATTACCATCAGCAATTCATGTCTCTGCTTCAGCATCAGATGCAAAC
AGGATACAGAAACTAGATCTCTCTCCTCCATTTACTTTTTGTTCATTCCAACCTCTCGACATAATCTTCAGTTCCATTCCAATGGCCTGTTTCACCATCTGACACTCCTGGTTTTTACCT
TCTCAAGTCTTAGTGGCCATAGTGGTGTTACATTTCTCTAATTGTTGTGTTATCTAAATACTACAGGATGAGCCTGCTCATTCCCCCTCCCCCAAAAGTCCCTGAAAAAACTACAACTTA
AGGAAATGCAACTTGAACCTTTTTAGTTCACAGATTCAAACTCATATCCTGCAAGACCCTAGCATATCTTGTTGAAAATTTTCTTTGACTTTTCAACAGTAGTCAAGATTATTTTAATGA
GGCCACAGATTGGTGAAACGAGAAAGTGGAAGGAGGAGAGAGTCATACGAAACCATAATTTCCCCTTATCCTTGTATTTGCTGTTTGAAAAATCGTATCCTCAACGCTCCCCAGACATCT
ACCAATTTTGGTAGCATCATGCAGATTTGCAGAACTGGCTTCTAGGCTTCTTCCCAAGTGAGGCAGGAATTGAAGTCACTTAGAACAGTGGAACTTACAGAACTGACAGTGTTTCCATTC
TCACATAAATTCTAGTTTTAGGTTTTCAATTGCATGTGTACATTTCTGCTTAGTCATCACTCAGTATCATGACCGTTCATTTATGTATTCTTTGTTTTAAGCAGACTGAGAAATAGATAA
CATACAAAAAGCTTTTAAATTGGTAGTGGCTAGAGCCAGAGGTGCACAGATAATATTGAAAGTTAAATAAAGTATTTGTAGGTAGAACTAAGAGGATCTAGGAAGACTAGGAAAGATCTT
ATAAAGGAGGTAATAGCTGAAATAAACTGTTGAAGATTTGTAGGCAGGTCGAAGTGTTATTCCAAGTAAAGAGAAGTCTATGAGCAAGGGACAAATCTTCAATGATTTAGTGCCTTCTGT
ATGACTCATTTGGACTTTTGTTTTCCCCGTTTGAAGAAATGATAGCTCGAACAGCTGAAAAATAAGCCCACTCCCACCAGTATTCTAGGAGTACCAAAAGGTGAAAGAGGGAGAGTTACA
GTCAGGGCAAGAACCACCAGAGGCAAGCAGGGCCAAGAAGACCTCAGGCGTCTTGAGTAAGTAGGCGTCCTCCACCCACACTCAGAGCAAAAGGCTCCCATTTTAAATATCGCACGGTGA
CGTCATCCTGGGACCTCGTCACCGCGGCGGCTGCTCCTCAAGTTCTACTTTGTTCCACAAGGCTCCTCTGCTCACGGCTGCGTGGATAAAACCCAAAGGGAATCCAGAATCAAGCTCGGC
CTCGCAGGAGTTTATAACTTTTGTACTTTTCCCTCCCTTGTAACGAAAAGCTAATCGCAAACGTTTCTAGGAACACATTTTTCTCCTGATAGACGTTCCCAAGGTGGAGGGCGCGAGAAG
ACCACTGCAGAAAATAAAAATTCCCAGAATGGTGTAGATGGACAAATAAGCCAATATTTATTTTAAATGTTTAAGCTAAGAAAGATTTGATACACATAGGTCATTGGAGCTAATCCTTGC
CCGAACTTGGTCAGGGATAATATGTGTCTGGGCAAACAGTGTCTGAGAGAATGGGAACACTATTTATCTAAATGGTGTTGTAATACCAATGAGCGGAATCGTATTGCTGATAATTTTTTA
TATCACACACTTTACACAAACTATGTTGAAACATTTAAAAAGAGCTTATTTTTAGTTTGAGGAGCAAGTGGACCAGCAACCTATCAACTAAACATGTGCAACTTGAACTCAATAGAGGTC
AAAGTGAGGAAGGAATGCAGATTAGTGACCAAAGTTATGGACGTGATGTCTGAAATCATGGGAGTGTCTGACCATTCCAAGATAATATGCTGTAGAAAGTTGAAAAGTAGAGCTCCCAGT
TTAACATGAGGAACATGAACTATCATTTTGACACAAAGACAGGTTAAACAAAATAAAGGCAATGTGGAACTACTCCAGTACCAGTGGACTTGCTGAAATCTCGCGCCCTGTCCCACTCCG
GAACTCATACCGCTGCCTTCTACTCCGGAACTCAGACCGCTGCCTTCTACTCCGGAACTCAGACCGCTGCCTTCTACTCCAGCACCAGTGGACTTCCTGAAATCTCGCGCCCTGTCCCAC
TCCGGAACTCATACGGCTGCCTTCTACTCCGGAACTGATACCCTTTGCCTTCTACTCCGGAACTCATACCCTTTGCCTTCTAAGCCAGCACTAGTGGACTTCCTGAAATCTCGCGCCCTG
TCCCACACCGGAGCTGGTACCGCTGCCTTCTACTTCAGCACATGGAACTCTGCCTCCGCAGTTCTTAGTCCGTACCCGGCATTTCAACAAAAATGTAAATATTCAGAGATGTGTCACTGA
GATGGGACTAACTCAGCTGACAGATAACAATCCCCATGAAACCCAGGCTTGACCCCTAGTAACAATGCCATGAAAGAATAGATAGAAATGCACTTTGAAAAAGATGACACTTTAGAACAT
AATCAAATGGACTTGCATGGGTCACAACACATCCTTCATACCAGGAAACGCTGCGTGAGGGTTCTCAGAAGTCGCATGACTCATATAGTCCGTCAACTCTCAGGAATGGGTTCTGAGAAT
CTTGGCCCAAATGTTACACTCACAACCACTGCGCCAGGAAAGTGTAAGTATCTTCACTTTTTAAAATGGGAAATGTAAGTGACGGAGCTTGGATTTACATCCAGTCTACATTTTACCAGG
ACTGGGGAGGCGAGTCCGCAGCTTAGGACTCAAGCCCGGGGTCGGAAGCTATTGCCGAAATCCGAAACGCAGCGCTCGCAGCTGCAGTGACGCGACCTGCTCATAAGTCCCCGTGCTCAC
AGCATCCCGGCAACTTACGAGCTAGTGCTTCCGGGTCACCCCGGCCCAGGAAGGCGCACGCGCGAAGCATAGCGAGCTTCACTCCGCACTCTTAGGCTGCGTGTGAGGCCTGCGAGTGCT
CGGGAGCTGCCGCGGTCACAAGAGAAAGCCTAGCTGTCAATGACAGCCCCAGAGCATCTGGGCGCCTTGCGATACCCGGGTGTCTGTAGGCAGCCAGGAGACACTTCCAAGCTGATCTGG
GATAAAGCCACAGCATCTTGTTTTCTGTATGATTTTGAAAGCAAAAATGTCAAGTAGTAACTATATCAAAACTTAAATTATGTGCATTCAGCAGAGAGCAGAAGTTATTTCCAAATTGAG
TAGAAAAATGCAGGCGTAACACAGGAGTCCAAATTTAGTATTAAGTTAATAGAATTTTAGATTCTGGAAGGCTGGAGTGTTTTTAGGTTTGAGAAATGTTAGAAGGTGCATGATGGATGT
TAGAGGACATGAAGGTGCCGTTCTTGTCTGATGTAGTTGTTACGTAGTTATTGGGTAAAAATGGATTGCTGACCACTTAGATGGTTTCCAGGATTAGGAGAAATGATTTTCAGAACACTT
TGTAGGTCATATATATTGGCCATGTTTATAGTTGCCAGTCCTTGCTCTTTTTTGGCCTGTTGTTGCAGGTATGTCTTTGACTTCCAGAGGGATGAGCTGGCCTCTTTTTTGTCCCTCAAG
TCGCTGGAAAAGCTGTCCAAGAAATTTTCTCTGAATGCTTGGCTCAGTGGCATTGTTCCACATATGTTGGAATAGGTGACTAGGCTGTGTTTGGAAGAAGATCTAGATTGGGGTCCCCAA
GTTGAGCCCTCTTTGGCTCCGCGAGGCCAAGTTTTGTGATGCTTTCTGAATATCAGATATTTTAGTTCTATCATGTTAAAGCAGTTTGGAATCTCTGTTGGGTTTGAGGTTTTTTTTTCT
TTAGTCTTCTCCTTTAACTCAAACACTGACTGACACATTGAGAATGAAAAGCTGTTGTTACTTTTTCCTGGAAAAGTTTTCTCAAATCTCAGACTTTCTAAAACTCCTGACTCACATCAG
ATTACTAGGTGGCAGAAGCCACCTCTTCTACTTTTCAAGGGTGTTATCCCTTAAGATGCCAAGTTAATATTACTTATGTAGTGGAGTTCCAGTAATGCTTGTTGAGTGGGAATGTATAAT
CTCCTAGCATGCATTTGTTTAGCAAATGCTCGGAGAGCTAACATAGTAACATACTCTATCATGTTTCATATGTTCTTTAACTCTTCCCCTTTATCTAGTCAGCCCCATACACTGAAAGGC
AGTGAGCTGGAAACATGTGTCTGAAAAGCTTACTGATTCCCAACAGTGTGTGGAGTTATCAGAAATTACCGCACATGCAACAACCTCTGCTCAGGAAGTTTACCTCCTGTGATGAATTTG
TATCCCATAGAGAAATATTAGAATAGCATCTCAGAGCATTGCGCATACTCAGGCCTAGCTACTCCAAAGAGCCTTATTTCTTATCATCAAGTCCAGACACACCCTGAGGTTCGTGGTGGA
GACATCAGTGAAGATATCTATCCCTGCAAATACCCCATACTCTCAAAAATCTTTTATGTGCTCAGTAGGTTTTGAATGGGAATAAACTTTTCCAGTTAGCTGATAAATGACAAAATAGTC
tctcggaagattttgctttctgtactgaatccagctgccTGTTTTCTTTCATCGCTGGAGTAGCAGTGGATGTACAAAGTGGGAACTCTATGACGTCTTCCCTGTGGGTCATGATTAAGG
GAAATGTTTACAGGCAAGAGAGCAGGATAAGGCTCTGACGTAAGTTTATGTTGTGAGTGGATATGAAGAACTGGAAAGGCAGATGTCAGATCAATGTTTGGTTGTTCCCCTGACTCCTGT
GCAGTGTTGACTCATACACAATTTTGGTCCACTGAGAAGGACCCATTTGAGAATGAACCATTCTGTATTATCCCAGTCTATCCAAAAGCTGAAAGGTCGAATCAGCCCAATTGCTGAGAA
CTACCCACTTTTGCAGCACCTTAGTGAGCTACCCTCTTCTGCTCTGGTAAATCCCCACTTTCCTTTATATAGTTAATTATAATAATAACTGTAAGAACACAGTCTAGAAACCCCTCTCTT
AGTTGGGATGACAGTAAAAATCTTCAGGCAGACCAGGACCTCTTCCATCCACTGGGACTCAACCTTATCACACTTCCTGCCCAGGGGATTACCGTTAGCTCAGGACACCAGCTGCTGCCC
TGGGATAGCAGCTTCACCTCACGCTCGGCCTGATTCCACATGAATTGCGTAGGTCTGTCTCCTTTGTTCAACGATCTTCCTCATTTCAGTCAATATGTACAAACTGTTTTGTCAGCTCAG
TATAATTGAACACACAGACTTTTTTTCTTTGTAAATTAAGCCATACTTGTGATGAATATTTAATGTTTGGCATAAGTCCACAGTCTGTGTTAACATAGCTTCAAACTGTAACTCTTTTAG
ACTAGAATGATTTTACGTGAAAGGGAATAAGAAATAAAGAGGGTATTAGATGACAGCACATAACTGCATGAACACCAGTCCTACACTTCTCAACAACGTCTCTActaacacgaaaaccag
AGGGTCAGTCAGAAATCCTATTTTTCACTTTGGTCATTAGATAGTGTAATTGCAGCCAAGATTACCTCTTGAAAGGGAACTGGGCAGGTTTCATGTGAGGATATAGGGCTGAATGCTAAG
GCTGTAGTAGAAAAATTCCCGTTCCTTTTCCTAGCTAATTGCTTGCATTAGTGCCTCCTGGTTCTTCCCTTGAATTTACTAGAAATGGAAATTAAGAAACGAGTCCAGTCATTGATCATT
CAGCTGAGACCAGTAGCCCTGTCGTCTAATTGTCGCATACTTTGTAAATAAAACGATTGCATTCCCATTTTGATTTTCTCTCTGCATGTTGGTATTTCAACTAAAAGTCATTAAGGGATT
AAGAAAATGTCACATCAAAATAAATGTCAGTTTTAAAAATAAAAAGTGTAATCACGATATAGGGAGTTTTCTAATAGTTCTTTGCAGAACTTACTTTTTCCTGAGAATGACTTTGAATTT
aaCACCGTTAGGTGCAGAGCTCCCCCAACATTATAGCCTGTATTCACAATTAATGTTATCTGTGAATGAATAAAAAGTGTCAAAGCAGCCAGAGAAAACCATGAAATCCTCCTGCATAAA
AATAACAACAGCCCCTCCAAATACAAGACTTCTTTAGAAGGGATAAGCATAGTGGAAAAGAATGCTACTTGTCAGCAGTAGATATGAGCTTGGCTCTTTGCTTTGTCACTAGCAGAATGA
CTATGAAAACGTCTAAATATGACCACTGCCCTGCTGCATGACATATAGAAGCCTGAGACACAAAATCCTCTAAAAATTATGAAGAATGATTCATCCTGATCCCTCATACCAGTAAAGAGT
TTCAAGTGAAGATAAAGAAGAACGAGGGTATCTGGCCTGTGATACCTGCAGAATTCACAATGTTTAGGGATTAGTCAAAGTAACATGGGTActctgctatttaccagtggcataaacctt
tgtaaatctcttagcccagtacctaacacataagtgctgagtaaatggagcAAAACAATGTGAAGATAACTAGTATTTCCTCTCTGTTCTTTAACTATTAGCCAAATGATAAGGTTTCCA
GATGATCCTGGTTAATTCCCTTTAAGTATGGTATCCTCAAATGGACAGGGTCCGGACGTAGTCCTGCACTGTGAATTGGCTTTtgtattagtttcctatttctgtagtaagaaattacca
GAGATTTGAATGCACAAGAAACAAGATTTGGCTTCTAAGATCCATGTGCTTGAGATAGTTAACGGATTTTGGAGGTTCTTTCCTGGATAGGATTATTTGGTTTTTATGTTGACAGTGTTT
GAGAGGTCTTTTAGCAAGTAGTTGGTATCAGCTAGACTTTGGGTGCCTTGGCAGCATTTTCTAGCATTTTCCTGTTCTGAAGACAGCAGCACCTGTATCTGTTCTGGAACATCTGGTGGC
CATTTGCACAGCTACTGCTGGACTTCCATCTTTATCTCTCCAGGCAGACGAGTCGAACCTTCCAATAGGAAATTTTGGGTAAATGACAAAAACTTATGAGGGTTGTCCTTTGTGAGCAGA
ATACAAGTAAGTATGCAGCAAACCTAAAATGTTCTGGATGTCATCTTAGCTATGATTGCAACAGTGAGCATATGAGTAACTTATAAAGGAAAACAATTTCTCTTCATCACTTCCTATCTT
ACTTAGGATTAGGAATCCAAGATTCTCTTTCCAAAATGGAAAGTATTAAAAACCAGTCTCATCTGAAGTGAAATGTCACCTTTTAGGACTAGGCCACGCCAGTCCAACATTTGCTGTttc
accattacagtgcatggtggaagggcagagatagcgttaagcccagGACATTATAGGGCCCCTCAAAAAGAGCCAAGTCACCCCACTGGGGACCCTGTCTGTTTCCCCTCACTCTTCAGG
CAGAACCCTTTGTCTTCGCAGCTGTGATGGCGCTCTGGTGGCTTTTCTATAATCTCTCTGCTCCTTTTCTGTCTCGTCTGCTCGCTGTTGCCTGTAGCTCTGCCCTCACATCCTGTTTCC
TTTCTCCAATCTCTCTGGAATAGTTCATCTGCACTCACAGGACCAACTGTTGCCAGACACTGCTGGTCTCCAGATCCATTCTCGCAGTCTAAATCGTCTTCATTCTGGACATATGGAAGC
TCAGATTTATTTTACGGGAACTTAGTATCTTACTCTTCTCAGCAAGGGAGTTAGCTGAGAATGACTGGGCATGCTGCCTCACTGTCCCATTTCCTGAACTCTCTAGTTCAGAAAATGCTG
TTGCAAATCAACTTCCTTAAAAAACAAACGGGAAGTAAAAAACAAAGTCTATTTTATGAACTAGAGACTCAGAGACTCAACATGATTTTTCTCCCTGAGTCAGGTCCATGGTTCTGTCTC
CTGACCACCTCACCACTCCTGTTTGAATCAAGCAGACACCAAACAATGTCTTTGTTTCCATGCCCATGAGAACTCTTAATTAAACAGCCACTGACTATTGGGCTGGCACTTTACGAGGTC
AAATTTATTGCTGTTGGATTGTGATAAAAAAGATAACCGGAAGGTTAAAGCTGTGGGAGTAATATCTCTGAGCAGGAGGAGTCATGGCAAGGACAGACTTTAAATTGGGTTAAACAATTC
GGGGGAATGTTGGCATTGTTGCTCTGTTTCTAGTTTCCACAGCAGTCTGGAGGAAAAAAGGACCCAGCCTGAAGATGCATCAAAAAGTGATTGACACTAAGCCCAGTTGAACAGCCAAAG
CCTGAAGGCAGGGAAATTCAAACACCGAGTCAGCCGGCAAAGTACAAGCCATGCTGACTCGGCCTGCTGAGCCATCAGCAGGATGGCTGGATTACCGCTGATCCAGCCAATATCCATCCA
ATGGGCTGCCCTGAAAGGCCCCCTACCTTTGAGCATGCGCACTCTCCTGGGGATTTTGTGAGTTCCCCAGCTCCCAAGTATACACAGAGCCAGATCTACAGTAGCAGACGCCTCATCATT
TTAAACCAAGCCAGTTCCTTCTTCAAACAAGCAGTTACAAAATGGCTTTTATTGGTGGCATCACAAACACTATGTGATTAGTCATTGTCTTGTCTCAGGCTGTACTATCAAGATAAGACA
TTCAAACAGCGTTATTTTCCTAAAGATCGTAAGACTAAGGACACAAAAAAAGCAAAACTGGCTGGTTAGAGCCAATAACCTCCACAGTTCCTTACATAATGAGCAAAGGCTGTCCAAAAA
TGAAACTCTAAATCTTTCACATGGTCATTCTTTATCAAACATCCATTTAACAAAAATTTATTATGTGTCAGATGCTGTGCTCTGTGTTTCTCCTCTTTTTCATTGGGGCTTAATTTCCTT
TTTACAAAGCCCTGCGGTAGTAGCAAATGTTATTTAAAGCATTGTGATTGCATGAGGTCATGGAGTAGTCCACATACGCAGAACCCTGGTCCTCCTGTACAGTGAGTATTTGCTGACTCA
TCTGTATGTCCTTTTCCTGGTTCCTGTTTAGGTCCCCAAGCAAGAACTATTCTTATGCAGTCAAGTTTACCACAGGCTCAGCTGGCTTCAATATGGTAAGGAATGAAAAGTTCTTTGGTT
TGGATAAAGTGGAAACTTGGTTAGATTGGTGTGGCCTCATGGGTTTTAGATTAATACCGTTTTTTATGGGGGAATATGTAGAATTTGCTTAATTTCAGTGAGTTGTAATGATTGCCTCTT
ACATCATGGCATATTTGCATGAGCCATGCAAATAAGAAGCTCATCACCCACCCGATTTATGTCAGAATCAGAACCCAAAGCCAGGGACCCACCAACCAACTGTTCGGCCCAGCACAGTTT
CCCTGTGGCAATTCCACTTCTTTTTTTCTTATCTTACGTCGCAGTGTACTTTGTCTCTTGTAACTCCTGCAGGATTTTTCTTAAAGCCTTACATGGTGCTGTTATCACGTGGCACAAAAT
GAAGCCGACCTCTTTGTGTGTGGGAATAGAGGGAGCATTACACTGCTGGGATGCAACAGATGGAGGGTGGAAAGCTGTCCAGCACCTTGTCTCTTCCAAGATACATAGCCCAGGGGTATT
CCCATTCCTCCACGACACAAATGACAACTTCCTTGAGCTCTGATGGCTTGCCAGGTGGCTGATGGCGTGGAGAACCTTGCTCATGTTTACCTGTTCTTGCATCCATTACTCACCTCTGCC
GACCAGCCAGTAAAATTCCACTACTCTCCGAAGCCGATTGGGAGGCAATTTAAAAACCCTGGGCTTTTTCCAGCCCCAGTGTAGTGGATGACTCTGGGTCCCCTCAGGTATGTCGATCTG
TCTGTATAAGAGAAGGCAGAAATCTCATTATCTTTGTTGGCTGATGTAAAATCCAAGGCCATGCAATGTGTTAAGACTGCTGTCACTTATCCTAGGTGATGACTCAGTCTATTTACTTGC
AAGTCTTTCTGTTTTGCAAAGCCACCCCCGCTTCAGGATTTAGAAGAAATAGGGTTCTCCCCCACCTGCTCTGGTCTTCACGATATCCACTCTGGCAGGCCAGGGCCATAGTCGAGCTGT
TAAATATTGAAGATGTGTCGTCCTGATTGTATTTAAGTAGTATTTCATTGAAAGTGAGTGGAAGATGGGAGAAGCAATGTTTATACATCTTCAACTGCTCTTATCAAGCAGACAGAAGTT
CAGACGGAGGTGGCTGTGACCTTTTACTGCTGTTTATAAGCAGCAGGGAAATATATTTTGGGTTTTGGCAGCCACAAGATCCCTGCATAATCCACCAGTCCTCCCCCGTACTCCCACCTC
GGTTGGGTTATTGTACCCCGCCCTTCCAGGAGACGGGGCCAATAAAGGAACGGAATTCTCTTCACGTGACCTTCCTTCTGCCGCCCGAAGCCCGAAGCCTCAGGGCGGCCATGTTGGTTA
GGGGCAAAGTCCTCGTCCCCAGTTCCGCTTTTCTGACAGCTGGTGCCAGCTGAAGGACGCCGGGCAGAGTCCTCGGCTCTTGGGCCCTTGGGGTGATAACTGGGGAGGCAACGTTTTTGT
TATAAAACATAGTCTTGGATGATACAGCAAGGTCGTTGCTCAATTTTATGTTGTAACACTATTTTAACTGTCACCAAGGGCTGGGATAGCAAATATTGCATCAACTCTGCAAGGTGTTTC
CTGGGTTTTGTGGACAGGGGGGTCGGGGGAGGTGCAATCTCCATTCTTGTGAAGGCCAGATAAAGACTTCTGCTGCAAGCCACTATCTTTTTGTGCTGAAGCTGTAGATAACACAGTTTC
ACACCCTGCTGCCCAAGTCCTGCTTTCCCAATTTGTAGGTCTTTATTGCAAAAGTCTTTTGTGTTTGTTTTATCAGACACATTTTATCATCCTTCTCCAAACACCCTTTGTCAAAGTCAG
CCTTTGAACTTCTTTTGCATATACATAGAATGGGACCAATGATTCAGGATATGTAACAGGCTTATCTTATAATTCTAAAGAAAGAGGAACAGAGCCATTGACCTTTCTTCTATATTTTCT
GCAAGCGCATGAGGTAGAAATTTTGGAGGATTAAGGCTTTATTGAACCCACCAAATCATACTCCAGGCATCTGTCTTGTTTTTCACTGTAGCTTCTAGGAAGGTTAAGCATTAGAAACTC
GAATGGTGATGTGAATCATAGGAAGCGCTAAGCTAAACTACTGAATGAGTCATTCTTTCCAGAGACAATGGCCCTTATTTCTCTCAAACTCTTAACAGACTTACAAATGAGGGTAGAAGA
AAAGCTACTTAAATTTACTACCCCTACTAATAACACCAAAATAAATTTATTACTCTACTACAGAGCTTTCACTTTTTCATAAGTTGTTATCAACATTTTGATTTTTGGGTTATCAGAACA
GTGTGCTGGGAGTACAACAAACTTGATTCTTGGCTACCTGGGGCAGGGGTTTAGATTACTAAGAATCCTAGAACTACACACAGTCTGCCATAAAACTTATCTGTGGAGGAGACCATTGCA
GGGTCAGGCCTGCCTAAACCAGGCTTGAGTTTTGTATATATTGCTCAGCTCAGTTGTAGAGCTCAGGTGTGATAACTCTGCCTAAGAGGGGATGAGGAGGAGGGCTAAATGGAGGGAAAA
GTGGTACAGGAGAGAAAATAGAGAGAAAGGGACATTATAAGGGTGGGACTGGGGTCAGAGGCTGGGAACTGGGGGCTGGGGGAGATCTATCAGAAGAGAGCAGGCTGCAGGGACGTCCTC
CTGGGTTCCTGCTGTGTCATGCGTCTGACCTTTTGTGTCTCTTTCTCAAACCCTGTTGATGTGTCAGCCCACGAGATGCTGGGGGTGTGGAGAGGACGAAGACCAGGGCAGAATCTTTGG
AACTGTAAGTGGAAAAAAAGATGGTTTCACAGAGATCCTCATTAAAGAAAGTGTTGCCGTAAGTAATCTAGTAATGTAGGCGTTCTGCAGCACAACATTCCTCCTGAGCTTATCACTTTA
CACTGTGAGGCCAAGATGTTAAAAAAAAATACACACATACACAGCAAACCCCTACTCCCAAACATAAGAGTTTAGATCTTGAGCAATAAGACATAGATACTATCACAATATTTTGCAAAT
CTCAGAAACATTGCCACATTTTCCATAGGGTTAACATCTGAGATGAAAAACTAATTCAGAACTTATGATTCCTTTTAAAAAAATTCCCTTAGCCAAACTGAAGAAATTTACTCGGGAGAA
AGACATAATGATCAATACTGAGTTTTAATCCCAAACCTGACAGCCCATATTTTTCAAACTGAGTGCCTCAAATTCACAATAAAAAAAAATAGGCCTCTTATTGCTGCAGTGAGATAGGGC
AGGGGAAACTCTTCCTTTGCCAAGAGGGATTGCTAAAATTAGATGGTAAAGTAGTCTTGGCACTGGAAGTCGTCTTGCTGACGATCAGCTTCAATAGATGATAGAACTGTTGCTTATTTG
TAGGAAAATCATGGGTTCGCCTGCATGTGAGTAACAAGGACGAACGGTAATGGGAGACTCCCACAAGTGGGAAACAGTACATGTAGACATGACTACATGCCAAACAAATGTACAATTGCA
AACATTTGCCTGAATTACATCACTGACCTCATGAAGCCATGAAATCTCCCACAGAACACCACAAAGCCACAGCTTTATCTCCAAGCTCAACACTTTGTAATGGCACCTCTTCAAGGCTTA
GTTCCTGTATTTCCATTCTCAGGGGCAGATGCTTCCCTTAGGAAGAGAAGCCCACTGTCTCTCTGAGAGGAGAAACTGATGCTTCTTACCCTGAGACTGAAAGGGCTGCAGTGCCTAAAA
CTGGGTAGCTGGAACAACTGCAGAGGCCCCAACAATGATGGAGACTTTCTGGTGCACCGTGGCACAGGGGTCTCTTCCAAAGGGACTCAATCAACCCCAACAGGCATCATCTTCTGTGAC
TCAAGATGTCCTTTTTAGGAGTGCTTGTACTTTTTAATGCTCAGAGAAGTTCGTATTACTGATTCGGGAACACTGAGTTTTTCAGCTCCTGTAAAACTATTTTCAGGTTTATTTTCAAGT
AGGCTTTAATACCCCTCAAAAGGGGAAGATTGATAATTAGTTATTCACCGCATAGAATCAGGCCAGGTCAACTCTCTCCAAGAAGAAAAGCAATCTGGATATTGCACTTTGGGGTCCCTT
CTGCCTGCCCGCGCGTTATCAGCGGCGCGCAGGCCTGTGGTTTTCTCGCTCTCGCAACCCTGCTTTAACTGCCGGTTTATTTTTCGACAAACAGGATGCCTCCATCTGAGGCTGTCAGCA
TCCCAGGCTCTTTGAAAGAAAAGAAGTAGAGCGGCCCCACCCTAGAGGCAAGGACGGGGTCTGTGTCAAGAGGCTTCCCAGAGAAGTGAAAACTCTGCAGGTGCAGCCGCTGGGAGAGCA
TCAAGAAGGGCAGGGTGGAGGGGCAGGGGGCGAAGGGAGGGGGTGAAGCCCGCACCCTACCCCCACATGAAACTGATTCCACTACCCCATCTCTGCAAGCGTCCAGAGGCAGAGAGGCCA
CAGTGGGGTCTTTGTAGGACAGGTTAGAGTGTAAAGACACTCTAAGGCTGGGGCTCGTTGAAGCCTCACTATACGCTGTCATCTTCGGGACTGAGGTTTCAACAGGGCACCAGGGGGCAG
AATACAAAGGCCTGCACGCTGGCCCTGCACGGCCTTCCTGGGCGGGGTTAACAGCCACGGCAGCCGCAGCATAACTTCGCAGCTTGGTGAGGCAACAGTTGGAGCTTTTCTGGGCACCCT
CCAGGTCATGACAATAAGTAAAGCCTCAGCCAGCTGCTGGTGAACTTGGCCTTACCACTTCCCTAGGAGCCCAAGACAAAAGGGCACGTCTGTCATCAATGAACCGCCTGGAGAAATACT
ATCTAAGTACAACTATAACTATGACAGTTTTAGAGAGATTCTTGGCTTACTGCTGTTGAGCCACTTACACAATTCTGCAGAGAATAAATGTAGGAGAGAGCAACCTCTTTCCTGCCACCT
GACCTTCACTTGGTGGTCAGTCGTGTGGAGCTGGACGTCACTGTCAGCTTCAGTGGAGTCCAACTGCTGACAGATAAGTGGGAGCACATGGCACGTGCGAGATAAGAGCCTATAAGAGCC
TGGCGGCCTGAAATAAATGGCAACAACAATGCTCTTCTAAGTGGTCTTCCGAGAAAGCCCTGTTATCATCAGCATTGTTCACACTTAGTAACAACTTTCCTTGAATGGGGTTTTCAACAT
GTTTGTTCCTTTCAGTCTGAATTATCTGCCAGGGAAGAAACTCTTTCTAAAGTCCGTCAACAGTTGTGAGATTGGGTTGAGGCTCTCAAAGGAGTTTCCGGCTGTTGTCAACACAGCAGG
AAGAAGAGCAAAACCAAGGAGGCATTGTTTCCTCCAGAGCCTCATTCATCAACTCGCTCTGAACAGTTAGCACGCTCAGACAGTCATCTTCTGCACCTTGCCTTTCCCTGTGTCTTGACT
GAGGGCTTATCTGAGAGCCTTTTGTTCAGGCTCATAATTATTCAGTGACTCAGGAGCCCACAAGCATTACCCACGGAGCCAGACAAGACCAGCAAGCTCTGAGGACCACCTGTTCCAAGT
CATTTCCTGTGTGGGCGGCAACTTCACAGGGCTGAAAATACGAGTTACGGTAAAAATGTCTTCAACCCTGGCGCGCTGGATTGTTGAAACTCGATGGAATCTTGCTTGATTATGTTCAGG
CCAGACACATTTCATTATCATTCTTTGCATATATATTAAAAACTCTAACCCCTTTACAAACAAATGTTCTCAAGGGGCAGACAGCACACCCTTGCCTCATGACATTGCTCTAATAGAGAA
TGATCACAGGAAGTTGAGAAGAGTCGCTGCTTCTAAGAATACAATAAACATTGACTAGCAGTTAGACGGTCCATCTTTCTCTATCAGCCGTTTAGCAGCCTCTACTTTGATTTGGGGCAA
ATGCGAGATGGGACCAGGAGAGAGCTCCCCACACCCCCACCACCACGTGGGCAGTGGTTCTGTTCCAGAGCGCCTTCCTTCCTGTCCAGGGAGGCAGGCTGCTGAGGCCGTTTCTGGGCA
AAACAAAGTGAACCAGAAAAATAGAAACCCAGACTTCTCAGTTCCTGTTTATCCTATTTTTAATCTCCACATCTCAGTTGCTCTCTTTCTTGCTTCTTTTGCCTTGCTGGAATTCATACA
CACACCTGGCTTTCCATTTGCCTTGGGGACAGTGAGGAGGTGGAGCCCAAGAGTGGGAGGGCCCTGCTGCCTGCCGGTGGGGAGAGCTGGTGTCCGCTGGAAGAGGCAGACCTACAGAAA
GCTCGGCCGTGTCTAACTCAAAGGTGTTGGCAGCACATGAATGATGACTTCTCCTCTCTTAACTGCCTGGGCTAGGAGACTTTCGCATGTCCGGACAAGTGGGAAGAAGGAAGGTCGGGG
TGGAGGTGACCATGAGATTGTGGACGAATGTTCAGACTGACCAAGGCCTGAAGAGGTCTGAACGCCTGTGTTCTTCAGccctcctccccctcctctctctgtgtctctgactctcttctc
ATTATAAAATTTACATAGCCATTTTTTACACATTCCCATTTTTTTGTACACATAATAAATCGTGGTGTTAGTCATTGGTCTTTTAGGACAAGCTATTAAAGCAATAGAATTCTTAATTAA
TTTAGTGCAGAGTTTATCAGTTCTGTGTACAAAGCTTACTCAGAGCCCACTACATCACCCAAGTGTGGGGTTGGATAAAGTCAGCTCCCATAGAATAAGCCTTATCTTGTGCCCTGCAGT
TTCCAGAAGCAATTCTTCCTAAGCTGGAGATTTGTTATCTGCTAGCCCCTTGGTAATGCATTTCCTGGAATAGGTCATGAGTAGTTGAGTCAAAACCTTCTATAGAATTGGCTCAGCACT
AATAGAAAAGGGTCACTATGCTGCCACGAGACTCACAAATATCTGAATGTACATGTCAAAACTAGACTTCGAGTGTTCAGAAAGAGACAGAAAATGTTATAAGTAAAAGAAGTTTTCAAA
TTATAGATGTCATTACTGTTACATCACAACTTTCATTTTCCCTTCCTTGCTCAGAAAATACCACCGTAATGGATTCAAATATTATGGGAACAAGTTGTTAGAAGAGAACACATTATCTTA
CAGCCATGGATCAGACTTGGGAAAAAAAGATAAGAATAAACCATTGTAAAATTCAGCTACAACTTAACATCATGGTGGCAGAAAGAGAAAGAGTCAAAGTGAACCCAATTGCCAAAGCAT
TACTACGAAATAAAAGTCAACCTCTCCTGATATCTCCTGCCATTTCTTTCTGGGAAACTCTGTCCACATGGCATGGACTTCCTCAGCAGGGGGACTGAGTCCTGGAAATGCATGGAGCTC
GCTTTTTCAGGACAGTTAACTCTTAGGAAGAAGGGACCTCCAAACCTCTAAGTCGCCAAACCACCGCACCGCCCTGGGTGGAAGAAACCGCTTCGGCAGCAGAGGAAACAGCAGCTTCGC
AGAGCAGCCTGGCCCGAGTGGCTACACCGGGTCTGTCTGGTCTCAGCTCTGGCCTCTGAGTCATTAGCGTTGTTTTCTTCTGAGGCCAGGGCTTCAGATTAGTCAGGGGCTCCTGTTTCC
TGGCTGATAAAGCAGGTGGAAGAAACACAATCTGGCCGCCTAGAGGCTGCGTGAAGCTCGTGACCCTGCGGGGTGACTAACGGAGCTCAGCTGGGTGGGACCAGAAACCACGTCTGGGCA
CTCCTGAGTCACAGGCTCAGAAGCTTTCGCCTCCGCCTTCAGACTGGCCCTCAGGCTTCCCTGCTCAGAGGCAGGGAATTGTGCAGCTGGAGTTTCATTTTCCAAGGTAACGTAGGGTTT
ATGCTCGGGTTCCCTGCATGTGTGCACACACGAACCCTATATATAGTACATTTTGCAGTGGGAGGGGTTACTTTTAATTGAGCACCTGCTTTGGTGTGTCTAATATAGTGTTTGATTTca
agggtgatcagactccaaagccatgcccCCTCCAGGAAGTCACACCCCTCCAGGAAGCCACACCCCTCCAGGAAGCCACACCCGCCAGGAAGTCAGGCTAATTCCCCAAACTAGCCACTA
AAAGTGGCCAGGACTGGTCAGATCAACATGCAGAGAAAGCTGCTGATGTTTTATTGTTAATAAGGTCCCAAGTTCAAGTTTTATTTGGAGATGTTCAAATTTTAATTATTACTTTTAATT
TGTCTAGTTTAGACACGGCACATCTGGTATGATAGATGCTGTGTATGAATGGAAACAAGTTTAGGGTAATAAATGTTTCCCAGTGTTAAAATAAACGCCTCAGCGGTTCAGATTTTGGCC
AGGCAGTTTCTCCACAGTAGGAGGCACTTATCTACTTTAACACTTTGCTACTTAGAAATTATCACTCAATCAATTACCGTCCACCTGGGTTTATTTTTACAGAGAGCTTCAATAAAATGA
GGCTGCTCCACCGGAAGCCCCGCCCCCTTCTGGCAGCTGGAGGCGGCTTTCCGGCCGTCCCGGCTGCAGCCCCGAGGCCTCGACTCAGGAGACGGCTGTTCCCTGGCAGAGGCTCGCGGT
TGGGAAAATGTCTTTCTAGTTGAAGGACTGGCAATTCAGTTCAAAGATTAATAAACACAAAATAACACTTGAGAAGCATGTGTCATGTCAAATGCAGAACGTGTGTTCCAGAGGGAGGAA
CAAAACACGAGTGCTCTCTAAACAGACCAAAATTTCTTCAATTGATTCTTTGCTATTCATGAGCAAGGGAGGGAGAACAAATTGTTATGCCTGACACCAGATTTCAGGCCTGGAATTTTG
TAGTGTGATTCATGCAGCTATATTTAATATTTGCAGAGTCATCCAGTAACCCCTGTCAGAGCCCAGGGAAGCCTTCACCCTGGGGCAACTCCCTTCTCCACCATCCATGCACTGCTTAGG
GATCCTTGTAGGACGGTCTTGGTATGACGTATCATTCCTCGCATGCTTGAATGGCAGTTGTGTCTCCATAAACACCAGTGCCGGCCAAACACAGCCAGGTCTTTCATGTCAATTTAGGAA
GGGCTTCACTTGTGACTTTCTTGGTATTTGTGATTAGGCGTGTGCCAGTTTGTCTTTGCTTTGGCATTAGCTTTCCTCATATTTGAGAAGGCTTTCACGTTTCCTGTACACACACAGGAA
GCAGTTTCACCCCTCCCCAAGAAAAAACTTATCTAAACCCAGCAAAACCCAAAAACTTCCAGAAAGTCTTTATCAAGAATTTAGTTCCTCATCCCCAAAGTTGTGTTAGTCTTATTTTGT
AGTAATCATAAGCAGTTATTTAAACTGAACCAAGAATCTTTACTTTCTGTTGAGTGTTTTGGTGATTTTACCTCCATATATGTTCGTCTATTTTCGATTTAGAAGTAAAGATATTACGTG
AAACTATTAGTAATGTTTCCTGAAACTTGATACTAACAGTTTGCTCTGTGAAAGTGAATTGTGTGACCAGTGTAATAGCACCTTATGTATATATGGTGGTTTTGCCTTTTAAAAGACTTT
CAATTGAGTGAACATTTGCATGTCCTCTGTATGAGATATGAGTCGTGGTAGAAGCTTTTGATTATAAAAGTGAATAAGGTTTGGTTACATCTGCTTTTAATGTTGAGATAGGTGTGTCAA
TACAGGAAAACTTGAACACAGATAAGACCATGGCCGTTAACAGTTAGAGGGGTTGACATGTGGAGAGCTAGAAGAGCACAGGAAGTAAGACAATTATGGGGATTCGAGTGTGCATTGTGG
GTGACTTTGAAGAATGACAGAGTCATATCCCTGGAGCATCAGATGAGGGAGAGAGGGAGGGAGAGTGAGTTTGGTATGCTCAGGGAGTGAAGGGGACACTTGTGGACATGAGAGTGGGGT
AGCAAAACCAAAACGTCACATTCAGCATCTGCAAGACTAGGTGAACAGTATCCCCACTGACTCACATACAAGTAAGTAGGTGAGAGTGAATGTTGATAGCAAGACCTGTGTGGTATCAGC
ATTTGTGCAGAAGGAGGCATGAGGGTGTCTGATGGACCTGAGAATAGGAGAACCCTAAGATAACCAACAGAGGAGACTCACTGCAGTGAGAGACTTGCGGAAATTATGTTTGAGAAGAGC
AGCTGGAACTGGAGATAGTTTTGAGTTCCCTGGAGGACACAATAAGTTCTGAAGGGGGGTTAGAGTCATGTGGTCCCCATGAACTCTCAAAACCAGTTTAAGCTCCATTCCCAGTCAAAG
CCCTACACCAAGGAGACACTGCTGGGGATAGAATCCACATTAAACAAGATGGAGATAATGAGGGCAAAGGAAAAAATGTCAGATGAAAGTGGGAGAAGATAAAAGCACAGGAGATCTTAT
tgccaACACAAAAGAATTATCACACCCTTGCCTTCCTATATTTGGGTGAGTCAGCAGAGAAGTCATTCTGATACAGTTAGGGTGAAGTGCTCAGATACTCTAGCCTTGGGCAGGGGTTTA
GGAGCTCGTGAGAGTTCCCAGGCCAGCCTGGGCAGAGAGTGTTGGAGTAGGGGATTCAGGGACCACACTCCGCTTCTTTCACTCATTCGTTTAGTGTTTCCTTTAAGCCTTTGCCTTGTT
GTTATGAGAATACAAAAATAAATAAGACCAGTACTTCCCTCCAAAGCACTAATTGTGAGAGCATGCTGATGGCTTTAGCAGGCAGCATGCTTGCTGTGTTGAGATAAGAGCAGAATAcag
AAGATGGAAACTGCTGATATAAATCAAGAAGCAGTCTTTAAATTTTAAATAATGGTACATTTATGGAGACATTATCAACTAATTTAATTTCTTTTTCTGACTTTTTAAGTCACCTCTTTT
TTCCAAGTCACCATGGCTTGGAACCGCTGAGTCATTCTTGAATCCAGCTGTCTCTTATCTGTCGTCCGTATTGAAACAGGTTTTGAAGTCCTGTCAGTCTGCTCTCAGAGTGTCTCTTCA
TGCATCTCCTTCCTTTCTTTTGCTGACAATTCCCTCCTTAAGGGCTCTCACCGTCCCGTGCTTGGGCTGGTGCAGTAAGCAACTGATAGATCTCTATTTGTGGTTCCTCCTGGTTCCAGT
TTCGGGTATTTGCTACCGGCTCTCGGTAGGGCTGGTCACCTTTGCTTGCTGAGCTTCGCGCCCTGCGTCCTTTGGTCCCCAGCAACTTGCAGGGCAGCCGTCCCTCATGAGGCCCTCCAG
CGAATGCCCTAAAGCTCCGAAGTTGCTCCGGAGGAAAACAGGCTTGCTCCGAGGGTGCACGTCCTTACTGCCCGTGACGTCGTGGTGCCTTGAGGGCACCCTTCTGGGAAGATCCTTGCA
GATCTGCAGCGAAACCTCTGTGGTGACTCACAGTTGCTAGCATTGGTTATCTTCTTCCTGGCAGAAGGTGGCAGGCTGATGCTGTCGTCGTTCCTGTGTGTCTGACAAATCACAAATATG
AATTCAGATCGTCACAGCTGAGTCATGCCCAGGATTTCCATGAGCCCTGCTGGGGTGGCCAGCTTGAGCTCCCTTCCCCACAGCCTCCTCCAGCTCTGCAGCGCCAGGCACCAGTGTGAC
cgtttgctgaaAAAAAATATTGGTAGAATGCATTTATTGTTGGCAGTAAAGACCTCCATGTTCTTTAAAAGCCAAAGACCAGGGCCAGAGTACTGCTGGAAGCTAATCTCCTCCCTGGGA
GCCACACAGATAAGGTTAACTGGAAGCAAAGGGCTCTGGAAGAGAGGAAGCCAGGGTGCCGCTGCTGCGCCCCGTTCCTGCCTGGCTTGGACGTATCTGGAACTGACCTCATTCTTTCAC
ccaaattcaaggtcattgaaatattctcctattttaccttctcagcattttaCAAGATATATTTTTAATTAAAAACAAATAGATGCTCTGAATCAGTCATGGTCCCCACAAGGATTTTTA
ggagctagtgctgggacccagTGTGGAGGCTATGGTGAAGAAGCTATTATTGTGAACTCCACTACTACTATAGGTTTCATACCTAGGCAAGAAGAGCATGTAGTCCTCATAAGTTGATAG
AGGTGGCCCTCTTGGTGTTCTAAATGATGAATGGCATATCTGTATTTCTTCAATTAGTCCACCAATACCAAGGCCTCCGTTTTCTAGGAGGACTTGGGCACAGAACCATGGTACTGCGGC
TTACAGCAGCAAGTGCAGTCCCATTAACAACCAGCAGATGGCGTAAGTATAACCATCCCCGAGGGAAGGGCCCAGCGCTCCTGAGATAGGAAAGGAGGAAGTCGTTTATTATTTAAAGGA
GAGTTTGAGGACGGACTTGAGCTGTGTGAAATTTGAGATATTCAGGGAAGCTGATATGTGTTAATCTGTTCCAAGTAACACATGAAAATATCTTTTGCCAACCCAACTCTGTTTACTGTT
GTCAAGCTGTGTCCTCTTCTGCCAAGAACAAGGAAGTGGTATGTCTGAGTGATATGTCATTGCTCATTGTCTGCCATAAGGTTGGGACAaagagcagaggtctgggcctggctctcagct
gtttgaaaactgtgaagggctccacaggtaaagtgccattCTGTTTGTTTTAGTGGGGAATCACTCTAGGAAAAAATTAGGAGGATTTTGGTCCTGAATCCTCTAGAAGTGTgctctgcg
tcaggagggagttggcctggtgcccagagcaggaactgaacatggaggcAGAGACTCAGTCATGTAACTGCTGGAGGCTGAGTCTCAGGGCCTCCAGGGGCGTGGCGGGCTTgggctcag
TAAATGCTGCCCCAGATGCTACCTAGGGCTCCTTCAAGTTTCTAGTTCCTCCTTCCACAAACCAGAGGCCACAGCCCTTGATTTGAATTTTAAATTATCAGGAACCTCCTACCCAAAGAA
CACACAGCCCTCATTTACAGCAGCTGCTGGCAGCTAGCTGAGTTCGAACAGATGCAAGAATCTCATAATCTGGGCCAGATATTAATCTGTCTTTTCTGTAACAGCAAAACAGAAGGGTGA
GTCTTGAAGCAGTGCAGGGGGAAACCCCTTATTGTGCAACTCTTTTGTAACTCCTGGGCGGAGTCTGGACATGTGACTTCTGCTTGAAATTTAACATTAGGGGAAAGACCATTTTTGGTC
ATAGCTGAGGTGATGACATCTTGGCAACTGGAATGGACATGACCTCTGTTCCATGTACTATGAGTAACTGCCCCCTCCCCATTTCTCAAAGTCATGTTCAGATGGCAAAACTGCCTGGGA
GAAAGATAATCAACAAAATCATTTACATAAAATTAGTACTTAGCAGATGTACACATCTGCAAAAATAAAGTGAGTTTGGAAGCAAAATTTGAACATTTAGCAATAAAATTAAGACGAAAT
AAATCCAAATGTTCTTATGCTGTCAGCAGTCTCACAATCAGATTTTCCTTTTTACTTTTAATATTCTTACAGTCTCGATCTATGTTTCCAATCCACTTAAGATCCTTATACATACAAAAC
ACAGAGACTCTTACTCTGTGTATCAAATTTGTTCACTTTCTATTGATGCCTACTCCCATTAATCCCCACTTGCTTATAAAATTTGAGGAGATTATGATAAACATCAACTGATGAAAGGCA
GCAAGAGCAGCGAGGCCAATCAGAGCGCGAGTTACAAGCGCGGTGGAGCGGGGAAGCGAATGAAACCGCCCAGTTGAATGGCTGGCTGCGCACGCCACACCCCCGCAGAGGCGGCCGCAC
AACATCTTATGCCGTGGCAAGCAACTCCTGACTGGATAAACAGCTCTTAGATGTCATTGATAGGCTCaagctgaggcgcagaggaagtatggcccaagggcatatagctggtaagtggtg
TGTTCACGTCTTTCTCATTCGCTGTCACCTCAAACCCAAACTCCTTGGCTTGCTTTTAACACTGTGGAGGACATtctactctcctccctccctgctccacacccaggaaagatgactgtg
gggagtaataaagttgctttgccttacttgtgtaagtgttctatctccctggacttatacTCGGACAGCTGGGTTTGTGCAAAATCTCCTAGCAAATGCAGGAATCTTAGCAGAAATTAA
TTCATCTAAGAGAATTTGGCCCATTCCTATTTCCTTCTCCAGAGTGGATCAGGCTGGAGTATAGCTCCTTCGGTTATAGTGCTGGGTAGTGGCCAGGGCAGAGGCACCACAAAGAGAGCT
TTTGCCTCATCACGCAGGCGCTGGTAGGCGGCATCACTGGGCGGGTCAGAAACCACGCGCATGCGCAGACACCCTCAGGCGACTGGCGGGTCGCGGCTTCCAAGCTCTAAATGGAGAGTT
CGCCTACTGGCATGTCTGATACTTGGTAGGGATTTCTGAGAGGCAGTGCTGTGTTCTCATTGTGTCTCATCCGCTGGTGTGGGACTGGGATTTGGGGATGTTCGCTGATCCCTTGGGGTA
TTCCTTTTCCTTCCCTACTACCCAGGAACATTATCTGGGAAAAGCTGCTATTTTGAAAATAACTACAAATGTCTGTGTGGTAATTCCTGGCCAAAATGGTGAGGGAGAATACAAAGGCCC
TGAACGGATGCACTGAGTAGGTTTTTAGGGAAGTAGCCTTTTAATCAACAGTTTAAGGTAGAGGGTTGACTTCAAAGAGAGGTTTCACGTAACACAATGCAATCTTTTCAGCACAGGGAA
GCAACAGATGAACATTTCTAGTTTGAGCTGCTTCTGTTTTTCCTTCAAACCACTCCCTTTCTGTGCCCTCTATTAGACAACATAATTATTTAGTGCAGCACGCCAAGTGAAGCAGTTAGT
AATGCTTTGTTACAGAGGGGGCGCATCCATGATTAATTCACACCCTCTCTCTATTAACTTTGGAATCTTAAACTGTCTGGGCCCCTGAAATACAGACCTGTATTTTTTTGTCATTTGCGT
CAGTTTCTCTAAGTTTCCTAGATAGAGTTCTTTCCTTTTCCTGGGATTTCCTAAGTAGTTGCCTTAAATTTTTTACTTCATTCTGATGTTTAGCCATAATTTGAGGTAGATTATTTTGTG
TCTTCTTATGCAGGCAATTTTGGATAAAGGCTTAATTCAAGAGTGTTTTTCATGTTACATTCACAAATTGTCCAGCTACAGTAGTGGGAGGGAGTGGGATGGAGTAGAAGGTGATGGACA
ATTTGAAGGCAGACCGGCTTGGGTTTGAACTTGGGTCTGCCTGTCACTTAAGTGCTCTTGTCCATCTGTAAAATGTGAGTGACACCACCAATCCCATAGGGTtgagaaagaaaagaagct
AAGCCTAGCCATCTTAGTCTCTTAGTTTAATAAAAATTGATGTAACAGCCAAAAAAGAAAAAAAATTCCAATGGAAATCCTGTAGAGCCACATAAGAATAAACAAGACTATAAATAACTT
CACTCTTAAAACAATTCTACCAGATTAAAATGTCCCCTAATGAGGCTTTCTAGACTTAGCTGTGAGAAAGGTGGTGGATTGGAAGGTGTTACCGCCCTCTCCACGTGGATGTGCAAGTCA
TAAGCCTCTGTGGATGCTGAGTTGTCCCATTACCTACTGGCTCCAGTGGATGTCTGTATTTTGCAGGATCCTTATAGCTAGAAGTAATTGTAGCTTCTTAAAAATGCTTGAAAAATCAAA
AATCTGTCAATGTTTCAGTGAGAAGATCCCTTACTAGCAAAATTATCCACAATCTTTCCTGCTCAATAATTTGCCTAGCCTAACGTTAGGGATCTAGTTTCCTCAGGATGGGCAAAGGGT
TTTAACCTGCCAGGAAAAAAAACAAAGTTGCTCTTTACTTAAAGGCCTCTGTGGCTATTCTGACCCTTCCAGTTTATTTGTTTGCCAAAAGCCCTTTAAACCCAGCCTCCTCCTAGACTG
AGGTGGTGTTTTCTGGGCTTTTCCAGCTCCCAAGAGCTCCTCCCTCACTTCTTTCGCCTCCTGCTGCTCTGTTACCGGGGCCCCACCTCCCTTGGCCCCAAGGCATCTCTGCACAGGTCT
CCGATTGGTGCACAGCACAGCCTGGCCTTTTAGGGACTGTTGTCGCGCGTTTAAAGTGATAGGGAAAGGGTCCAGTGGCTGCTTTTATCGACCAATCAAATATTTTCCTGACAGATCCCA
AAATATTCCTGGGCCAATGGAGGGAGGAGCCCAAGATGCCTCTGCTGCTCCTTGGAGAGACAGAGCCTCTTAAGTTGGAGCGGGACTGCCGGAGCCCAGTGGACCCCTGGGCTGCTGCCA
ACGGTAGTGGTGTGTGCACCGGGGTGGGATCACCACCCTTATCGAGTGTTGACATCATTGCATTCTCCAAGGAGAACTGTCACTGCTACCTTTTAAGGTACATCACAAAGCCAGTGGCTC
CTTCACATGTCACCACCCTTCAGGAACCAAGCTAGGTTCTCCAAATTCACTTGAGTCTGGCTTAAGCCAATGTGGTTTTTTTAAAACGAGTGTTGGTAGCTTTAAATACACACACAGGTC
CACGTGTCTCTGATCACACACTTGTTTCTACCGTTTTAAACTCCCTTTGGGGACTTGGGGGTGAGGGGCAATTTCTGAGCATTTGTGGGGGAAAAAACCATCCACTACATTAGGGGGTTA
TGTTGCCCTTTGCTGATAGTGAAGTTCACACTACGGTCAACAATAGCCGGGGCCATGTTGATTGCATGAAGCCTGACTACTTGACTCCAGGCTACCTTCTCTACGCCAACAGCAAGAAGC
GAGATTTAGACCTCACCCACAACCTTCAAGATTCCTGAAGATAATTTGGGGAGTGGTTATGTGAAATTGGAGGCAAGTAACCAAGATTTTAAATGGGAGACAGGGAGAAGAAGAAAAGTC
TGTCTTTGGCTTCCCAAGAACAGCATCGGATTTCAACTGGAACCACAGATGGTCCGTTGATAGAAGCGACTACTTTTTAGCTCTGGAGGACGACAAAAGGAACCAGCTTCTTCCTGTGGG
TGTCACAGCGAGGTCGCCTGGCCACATCAGGTACCAGAGCGAGCGCCCTCACCTGATAGGCCCTGTACAACCTCAGCCACAGCACTGTCAGGAGGAACACGCGGAACTAGCAACCTAGGA
GGGTAAAGGCGGAGTTGGGAGGGAACACGAGGCAGGCAGGTCGGCTGGCTGCTGAGCTACAGGCTGCACTCCTAGGACGTCTACGTGTAATTGAGAAAAATAAGACAAAAATAACTTACT
TTAGCTGCTCATAAAGGGAAAGCACTGTGGCTGTGGCCCCTCCTGCATGCTCACCTTGAGCTCCCAGCTCCCAGCTGTTTAGGTCAAGCTAAGCCCGCTTCCCATCCATCTGCTGGGTCC
ACCAGAAACCTTGAACCAGGGCTGCCTTCGCTAGCATGGCAGGCCTCCAGGCGGGAAGGAGGAAGCCAAGTGTCTAAATTCTTCATAATGCTTTACAGTAGCTGGGTTTGAGGCCACAGT
CAAGAGCCACTGTTCTATTTTTCACTTTAAAACATTTCTAAATGCTGGTGGTGGAGATGAGAATTGTCTGTTGGATGATCTCTGCTGAGTCACCCAGTCTTGGGTGCAGTGCCTCATCCC
GCACCTTGGGGGCCCCGGGGAGCTGTGATGGTCACTTCACAGGCCCTACCAGGGACCTCTAGCAAGTGGAAATACACAGCTTCCCCCCAGCAGCACTTGGGGGCAGACGTTTCGAGAATT
CCCTCTTAGCAAAATGCTTTTAGCACTTGGCTCAGTGCCCTCGGCAGCTGCTGTGGGAAGCGAGATTTCTGGAGACCAGAGAGGCTGTGGAGACATTTGACCCAATCTCCTTGGCTCCAT
CTCACTGGCTTAGTCATTTCCACCACCTGGAGGCTGGAATGTGCTTCGAGTCTATTTCCTGTACTGCTCACAGGGTCAATACCGGAGCCGGCGGACCCAACCAAAGGTCACCCGTGGCCA
GAGCCTGGCCCGGCGCCAGACAGGGCTTTCCCCCCGAAGAGGGGCCGTGAGTTCTTCTAGTAATCATTTGCATGACTTATGGAGATGCTGTTCATGATGCCTTCCCCAGGAGGAAAGCAG
GATCCGAACGACGTCAGGTGCTCCTCCACCCTGGTGACGGTAAGGACCCTGTTTTCTTGTCCTTTTCTAGAACAGTGTGCGGTTCTGACCACTTCCCCAGCCTGCTCCTGCCTGTGCGGT
GTCAGACAGAAACACACAGGGTAGACAGAAGTCCCACCCTCAAAACATTGGCAGTTCTAGGAATAGAGAATATTCTGTTTTGGGTTTCGCTGATAATAACCTTATCAGCAAAACCCAGAC
AAGAGGTTCAATGCTGTCCAGATGAAGGACTTCATGCTAAGGGGAACCAAAGGCTGGGCCCTGGCCAGGCCTCCTCAGGAGTGGAGACCTCCTGGTTTCCCCAGGGGCCTCAGTGTGACG
GGGAAAAACGCACGTGTCAGCTGCCTGCCATCACTTAAGTTGGTGGCTGCACGTCTCAGGTGGCCGAGAGGTCTGCCCAGCACGCCATTCCTTCTCTTCTGTACCCCTGCCCAGCTCAGC
tgcactaggctctgcagattatgCTCAGTCTTGAATACTGAGCTTTTTTTGTCCCCTTGAACTTCCCTCCTTGGGCAAGTATCTCAGGGCCTCCCTCTTGCCCACCCTGCTGCTTCCCAT
CAGATGCCAGTCCAGCAGGTGGGCATGTCCAGAAAGTGCAGCCTCAGGACACGGTCTGGGAACAAAGACTGCTGGAGAGTTGGAAGCTGGCAAGAGGCTCTCAGCTGTGAAGTACCTGGG
TTCTGCTGGGTGGGTGGCTTCGGCTTCTGTGCAGCGCTCACCCTGCTCTCCCCTGGAACGCCTGGAACTAGGGTGGTCAGGCTGGGGTGGAGGAGCTCCCCTGGAATGTTCCAGAGCTTC
CTGGGCAGGGGATGAGCTTGTGTCGCGGGCGGCAGGGGGAAGGGAGTCGGAGAGCTCCTGCGGTCCAGCCGGATGACTGATGAGGTTGAAAGCACTTCCGCTGCGGCCCCCGCAGGAAGT
TCAGGGACATGTGCACCCCTGGAGTGTGGGCGCAGAGGCCGGCCACATTTAGCCAGTTGTACATTCATTCAGGCTGCAATTCTTTCTTATCCCTGGGCTCAGGGCCGCACCCAGACACAC
GAGGCCGGGCAGGCATGACTCAGCAGCCCTTAGGATCTGCGTCCTGTGATTTTCTCAAGGAGCACAAAGGTGAGCGTAGCCATGGGGGAGAATAGGGAAGGAAGAAGGGCCAACAGTGGC
ACAGCGCTCCCTGCCCCCAGATCCCAGTGTCCCCACCACAGCTCCGCACCGCTCCTTGATCTGGGCCTGCATTAGCATCCCCGGGTTATGTGGCTACCCGTGCTGCAAAGGAGCCTGGGA
AGTGTGTCTTTTCCATCTGTGCGAAATTCTATAGTTTTTCTCGCCCTTAAGGGAGGTGGGGAGAAGGATCTGGGCAGGGAAGGCCCGGCCCATCCCTGGCCACCTATGACACTGTAAGCC
TCTTAGAGAGCGGCCATGCCTGCCTCGCTCTGCAAGCAGACCTGCAGGGTGCCTGGCACGAGGACATTCAGATGTGGGAAGGAGGGAGGAGGGAGAGACGACCTGGAAAGGAATGAGTGT
GGCCTGCTGACCACAGGGCCTGGGAGTGAACCCCATGTCCCCGAGGCCTCTTCCCTGGTCTCCATCCTATCCTCAGGTAACCTTGGCCTCTGCTTCATCTTGGATAAACTGTGGCCCCAC
AGAGGCCTCAGAAAGCAAAACCCTGCCCCTGGGAGGTTCTCGTCCCATTTCAGCTCCTTTTCTAATTCGGTGGTGAGACAGCAAAGCTGAGCCTAGAGTGGCTGTGCAGACAGGCCCCCA
AGGCTGGGGGCTCCTCTCCCCTCGCTGATGGACGGGGAAGCCAGGCTCGCTTTCCTTCCGGGTCCTCGATTCTCGCTGGATCAACAGTGTCACAAGTCAGACTCCTTAAAACTGCTTTCC
AAGGGAACCCAAAATATCTGTTTCTAGAAGTGTTGGCATTGAAGAGCTGGAGATGACTCACAGCCCAGCCAGTGTCTCCTCTTCCACACCCACACTGCTGGGTCTATTTCTAGACAGCTT
GGTTGTGTGTGGAGTTCAGGGAACCTGGATCTTCCAGCATCTTGTCTTAACTGGAACGTTCCATCAGTGGTTCTGTCCAGAGTATCTAGCGAGCTGTTTACAGCCACTCCCCTGAAGCTC
CACCAGGGACTGAGCCCTTCCAGCTCCGGCAAAACAGAGGAACAAAAACACACTGATTTTATGAGACCAAGTTCAGTCTGTGGCCTGTCCCGACACTAAAGGATGGGCTTATTTTTTAGT
GTAATGACAGGACCAGGGACGTTAGGAAATTAACCAGATGAGAACTGAAACTGAGGGAGAGGCCCTGAAGTACCTCCTCTAGTGTTTCCAAGAAGTGACACTAGGCTTGTGTTTAGCGGC
tcacaGGCTGGCGCTGAGCCTTGGCTCTCAGCTCCCCTGGCAGTCGCGCGACTCAGCGTCCAGCCCTACCTGCTCCAGGGCCCTCCCTACTGCCAGCCGCTGCCTGTCCTCTCCCCTGAC
CTGCCTTGAGCCAGACTGGGCCCCCTGGGCCTTGGGCAGGGCTGGATGGGCAAGTTGTCCAATGAGGCCCCCTCAGAACTGGAAAGCCTCCTTCTGGGTGTGGAGGTGGGCAGCAATCTG
CCATTTGGCCCTGGGGTCATCTCTCTGGCTCAGTTTGCTTATCTGTGAGCCCAGATGTCGGCAAGTTCAGGCTGAGAATTAGAGCAAATAATGAAGAGGGAGCCCCTTTCCCAGGGCCTG
ggccAGTGTTCTGGTCTGTTTGTGATGGGTGTAAGAATCTGTCTCTTTAAAGAGGTGCCTCTGGCCAGGTGGTTACCTCTGTCACCAGAGATGAGTCACCCAGTCTCAGCTCGCAGGCCT
TCCTGGACGTTCCCAGATAGTCCCCAGTGCTGGAGGCCTGTCGAAAGTGTAGCTCCACCACGCCCTTTGATctcttcctcctctcctcttccccacccgcttccccctccttccccctcc
CTGTGCTGCCTCTTCGACCTCGTCCCTGTTTTCTGCTGTGCGGAGCATGGCCCTTTCCTAATCCGAAAGAGCCGCACAGTCCCTTCCAGTGCTGCCTGTGGTCTCGCCCAGCTGGCTGTG
attggaggctttttgtatcggtagatatgattggtgtgtttggACCAGGGCTGTGGTCATTTTGTGTATTTTAGGGAGTTGCAGATAAAATACATGCACGTTCGCACACACAGCACAGAC
GCCTGCATCTTCCCATGCGTGGTTTCTGCTCTTGCCTCTCTGGGTTTTTGTTTCACTTCGGTCGAGTTTTTGGTGGTGTTGAGCGGATAGCCGGGGAAGTTGGAGTCTTGTTTGTGGCCG
CCTCGTGCTCGTGTCTGTATCTAAGATCCTCAGGCTGCTCCTTTTTGGGTAAGGTCTGTTGCTTCTCTAGGAACAGTGACGGTGGCAGAGCCCGTGGCCCCTCTCTCCTGTCCCAGAGCC
GGCGAGGCGAGGATGGTGAACACATCAGCAAACAGGAAGCGTGGGGGGAAGCGTGCGTGCGAAGGAGTGCAGCCCCCAGGACGCTGGGCCGAGCCAGGCAGGGACCTGCTTCAGTCCTCG
AAGGAGGCTGCTGGCTTGTGACCCTCCTTAACCCCACCCTCAAGGCAGGCAGCGAGTGGAGGAGAGTCTCCCTGGGACCCTCCTTAACCCCACCCTCAAGGCAGGCAGCACGTGGAGGAG
CATGTTTGCTTTAAGATAAAAGAACACCCCGCCTGCAAACCTGAGTGGGGCTGGCACTCCTGGGTGGGGGAACGTTGACCCTGTGGCTTCCTGTGGCCCTGGAGAAAACTCAGGCTTGCT
GTTATCACAGGGGTACCCATGAGTGACTTTTGGATTTTGGGAAATGCAAAGCATGTAGATAAGAAGTTGGTCCCTAGATATGTGTGAGTCCCAAAGGCCCACTGGGTGGGGCGCTGGTGA
ATTGAGCTGAAAGTAGCAGAATCTGCCTTGAGCTGACCTAGGTGGGAAGCCCCAGGGGTCAGCTCCTCTACGCTGGCCTTTGCTTGGCTTGGCGGAGGCGCGCAAGGCCCCTGACTATAT
CTGTTCCTCCTCTGGGCCACCCTCTAGGTTGCTTTCCACTGCAGGCCTGTCTCCTTGAGGTGACATCGTGGCTGCCTCTGCACCAGCCATCACAACTTGATACAGATAAGTCTGATGTCA
CCATCACGCTCTCTCCTCCACCAGGTTCACAGGTTCACAGAAGTAAAGGCTGAGCATGTCAGGACTGAGCTGAGCGGTTCCCACCTCTCAGTCCACAGTTTCCCACAGAGCACGCAGGGG
AAACCCTGCTGGGGACAGGTTCGTTGTGTCTGATGCCGTGGGAGATGCACGAGCAGTGACTTTCACTTTATCCCACTGTGGCCCCGTGACCCTGAGCGAGAATGCACTGGCCGGGCCTCC
AGGGGGCGCTCCCTTAGGAACACCCCATCCCCGTCCCCGTGTGCTGTCGAGGGCCTCTAGCGGGCGCTCCCTTGATAACACCCCACCCCCGTCGCTGTTGTTGTCGGGGGCCTCCCGCGC
CCCAGGAGGTTTCCCAGGGCGATGCTCTGGTCCCTGGGTCCTTTGATCTCATCTCCCTAGTTTAGCCTTTGAACTCCATTTCAGATTGAGAGGTTTCAGGCTGGAGTGACATGGAGGGAC
TGAGTACTTCTTTAGACTTGGCCTTTAAACTTGGTGGTGCAGAACTGTGGGAGGGTTCATTTGCTTTACTTCTCAAATATGTGCCTTCTAATGAAGGGAGGACAGTGTCTATGCTAGAAA
TGTGGAGTTAGTTGCCTAGTCATCTTAGGGGGTGACTAAACCTTGCTTTCTACCTAGAGAATCTGGATAACATCTGGATCCTTTTTTGTGCTTTCTCGTTGACCTTCACTCCCTGCCCCC
ACCCCCGACTGCGAAGGCTTTTCACGGACAGATACTCTGGCAGGAGCACCGGGGAGGCTTCCATACCCATGATTATGCATTTGATGTTAGTTTTCACCATGAAAGAGCTCCCAATCTGAA
TCGGGGGCCCACGTGGGCCTGCAGGATGTGCGTGCTTCTCTGCTGTTGAGATTGCATCAGCACAACAGCCACAGCCGTGACACGGGGGCAGGCACCTCAGTGACGCCAGAGTCGGGGCGG
GAGGTGTGGAGATCTGGGCTTGCTTCCTCTTTTCAGTCCCAGGACAGCTCCTCTTTGGCTGTGGGAGGCCCAGCTTCAGCCTTGTCTGTGGCTTCCTGGTGGGAGGACACAGGCCTTGAG
GGACGTTTGTCCGAGACGGTCCTCATCCTACTGGTAGGGACACAGAGCACCTGTTCCTCTGGCCCCTCCAGGAGCAAGACACATGCACTGCTGAGGCCTTGGAAGCCTACACAGGTTTAT
CACCCACGGCCAGACCTGTCTGTCAGGGAGCAGGTGGGGTCATCCTGCCCTGAAGCACCGATGAGCTGATCCCGGTCATGCAGAGTGGGTGGGGACCTCTTGGCTGGGCCTGTTCATGTA
CAGGGCAGAGAGAAAAGCTTTTTAATTAACAGGGAAGAGCTCACTCTGGGCAGTCTGCGGACACCCCTGGGAGGAAGCGTCTGCTCTCGCTGACCCCCACACCCGCCTGCACGGTGAGGC
AAACAACCGCCAGGCGCCACCCAGGCCCTGGGTGAGGGCGGGACCACGGACCCCAGGACTCCTCCCCGCAGAGACTCCGCAGGGTCCTCCTGCTCTTTCCACACCCAGCACCCGCAAACG
CTCCACAGCCGTGCCCCGTGCTCTGGCCCTGGCAGCCTGGAGGCGGCGGCGGTGATCACCGGTCTGTTCTGGAGAGAGGGCAGCTACTCCATGGCGCCCTCTTGGAGAAAATTTCATGAA
CCAGACACCTCCGGCCAGGCCAGCCCTTCCTCATGCAGGTCCCTGAAGCCTCATCAGCAAAGCCCACTCTCAGAAAAATTCTTTTCATTGTTTACTAAGTGCCACTACATGGAAGCTGAG
CGTGTCGGGATCTGCCTGTACTGAGAGGTTCCGCGCGGCTTCGTTAAAACGGCTTTGAGGAGGAAGTGGAGATCCTGTTAGACAGGAGTCATCTCCATGCACAGACGGCCCCAGAGGTGC
CCCCACCCGCGTGGGAAGCGACTGCCTAGGTCCCAGGGGGTGACCAGCTCTTGTCAGTGGAATGAGTTGAGGGGAGAGTCACTTCCAACTGGGGGCTTCTCCCCATCTGCTGGAGGGATG
GACTCCAAGAGCCCTGGGGAGGCAGAGCCACAGATGAGGGCTTGGAGTCTGGCTCTGGGGTGTGAGCCACTGTGCGTGTGGGAGTCATCCACATGAGGACCTGAGGGTGACAGACGTGCT
TGGCAAATACATTCATTCTGGCTCCTTCAAAGCTCCTCTCCAAAATCTCTCCAGACACAACCAAACAAGAACAGAACGCCGAGGCTGGGCGAGAAGGAGCAGGGCCGGTGCTGGGGAGTG
CTTGGAAGGAGCGCCTGCCACACTCAGAAGATGGCAACGAGCAACGCTCCCGAGGATGAGAGGGCCGCCCTGAAACTCACAGCACCTCGGCTACGCAGGCGTGCCCACAGGAAGCCAAAC
ACGACGGCAGAACAGCTGCAGACTTCCAGCCCAGAAGTCTTGGGACTCGATAAGCAAACAGCTATCTGAGAAAACAGACTTCATGAAGACGACTGGCTGAGATAAAGATATTCTTAGGAG
TGAGTTCACCACAGAACCGCTGGGGACAACCGCCAGCTGCTCCTCTCTGGAGAGACGTCCTTCTGTTCCGATGGGTGAACCCACAGCCCCATCTCAGGCCACACTGGCACTAACGAGGAC
ATGGCTGCTGTATCCCTGAGTAGCTTGTATAGGTGACAGTCAGCCCGAGTCCCTGAGATTCCAGTTTAAAACTATCAACTGCAAGATCTTGAATATATGGTAGTTGAAAGTTTCCTAGAG
GGATTTCCATTTAAACAGGACTTTGGTACGTCTGCTGTGGGAGATTTGTTTCCCTAGAAGATTCACGGCTGTCGTTCTCTCCCCTCTGCTCGTGGTGTTTTACTGTGACTGCGCTGAACG
GTTAGCTGTCACATGTCATTCTCTGGGTGGTGTGCTCTGAAGTCATTGTGGTGTGTGGGCCCCTTCAGCCTAGTTCTGCCTAACTGCGGCATGATGAATGGGCCCGAGGCAGAGGAGGAG
GCTCCCTCGTCGGTAGGGGCTGCTGTTGTCGCAGCTGCCGGCACACGGAAGTGAGTCGGTGTGCTGCTGCCCCGAGTGACTGAGGGACAGAATGAGGCTGGGGCCGGCCGGACTGGCATT
GTGTGCGTGCCCCTCGCTGGGGCTGAGTGTGTGTGACACTGCGCAGGCTTACAGGCCCCTGCACGTTTCGGCGTCTGTCCTCTGCGGATGATAACGTGCTCCTGCCGGAGCCGCTGGGGC
GGTGTCTGCACTGGGAGGAAGCCCGTTGGGCTGTCATCATACCCTGCTCTGTGGGAACCTTCCAGACGAGACGGTCACTTCGGGGCAGACATTTCCTAAAGGGGCTTAGAATCAAAATCC
AAGGGGGAACGCAGCCCCCACCAAAATCTTCCCCAGACACAATGAGGTTTTATCAGCCCATTGTATTAAGCGGAATACGAGTCCCATAAAGCCCCCACACCCTGCTCCCTCCCAGGAATG
TGTGGCTCTGTGCAGAGGGGACTGGTCACTGTGATGAAGGCCAGGCACTCTGACACGGGAGGTCTGGTTATCTGCTGGTAATCCTTAGGGGCCCTTATCCAGGGAGGCAGGAGGGCCCGG
GGGAGGCACAGGACTGCAGCAGGGACTGTGGGCGGGGAAAGTGGGAGAGCGATTCTCCTGGGGGGCCAGGAGGAGCGGgccctgcccaccccaagtgactccttaggagccatgagataa
ctgctgagtcaatgaGAAAGGAGTGTAGGGCCAGAAACACGGGCCGACGGCTCCCTGCCAGTGAGTCACTCTCGGGGCACTGCTGAGTCATAAGTTCCTTTCACTTTGGATGGATTTTTA
ATTGTATGTTCTGAACAGATGGAAATTTCTTGGCTGTTGGGAGTCAAACTGTGGATATTTGGTGAGTGTATCCAAAAGGAAGTGGCCGCAGTATGAGTCACCCAGGCCATGTGAACTTTG
ATGGGGGAAACAGAACCAGCAACTTCTGCTGGTTCACGACCAAAGGAAGCAGTGCCGGAGCGTGAACAATGGGGTGCAGGCGGCCAAGTTCTGAGTGGCTGCTGGGAGCGCTTTCCCACT
CTGCCCGAGAAGAGAAGGAAACACCACAATGAGCCTCGGACACCCACAGTCTGAAGGGCCCGGAGTAAGCCTCAGACGCCCACAGTCTGGAGGGCCCGGCGCTGTGAACGAGCAGTCACA
GGGAACAGCGTGCCCTTATCGCTGACACAGGCTCTGGAGGGCCCGGCGCTGTGAGTGAGCAGTCATAGGGAACAGTGCACCCTTATCGCTGACACAGGCGAGGGCTTCGTCTTCTCACAG
CATTTACACACAGCTCTGCGGCCCAAACGGCCAGGCTGGATCCTGTCTTTTAAAAACCTTGCTAATTTGGTTGATGGAAAATATCATCTCAGAGTTCTGTTTTGTGAGTCCCCATTGCCA
CGTTCATCATAAAAACGTCCGACGAAACCAAGAGCAAAGTGAACTTATTGGTGAAAGTTGCCATTGGGACTTCGGTGCCTGCTGAGAAATGCCTGGGCCTCTGGCTCCCCCTGGCGGCCG
GGTTTTTCCCATCTTATTTGCTTTTAACTGTCCAGATTCATTGAGTCCCAGCAGCGGGCCCTGTTCCCGGCTTCAGTGGCGAGGCCCCTCGCCTTCTCCCCAGAAGCAGCCCCTTTGACG
TCCCTGCGGGCCCAGTGAGTGACATCACCGCGACGCTGCGCATGGAGCAAGCTCTACACCCGGGAGATGGCCACGGTGCGCATGCAGCAAGGTCTACTCCCGCGAGGTGACCACGGGACA
GACGATCCTCTGAGGTTTCCAGGAAGACCCCCGCCCTAATCCTCTGAAGGTCGGAGGTCACAGGTCAAAGCCGAGAACAGAAGCTGGGGTGGGGCACACAGAGGTGGAAAGAGGGGCCTG
AGCATCGGGCGGCCACCAGCAGGGTCCCCTCCTGGCCACAAGGACGCTCCCGTTCCAGTCCCCGGAAGAGGGTGGCTGCAGCCACCCCGGGGATGACCAGCAGAGGTCCTCACGGCCTGC
GGCCCGGGGAGACCTGAGACTCCTAAGCTGAGCACGTCAGCGTCTCTACCTCCACCGCAGACAGAAAGACCGGGCGGACCCAAGACTGCAAGCTCAAGCCCTGGCGGCAGGGCAGCGGGG
ACTCCACCATGAGGGACGGAGTTTGAAGTGAAACCTGTGGCCAGCATGTCCTGTGGAAGGGGAAACCAGGGCACAGGTAGAAATCCCTAGAGCAGCATGTGCCCAGTGACCTAAAACTGT
TCAGCCCAAACCTCAGCTACTTCTCACACCCCACAGAAGCACCTTGAGCTCTGTAACCAGGTGCTGATGTCACTTCTCAGAAATCAGCCTGCACACCCTCTGAGACAGTATTACTGGAAA
TTTCAATCAACCTTGTTTTAAGCTTACATTTTGGTGTTTGCAGTTCTTTGCTCACTGTCACAAGAACCCAGATTGCTGGTTCAGAGCTCTGGCTCTGTGGATCTTGTCGGTTAAAAAATC
CCCCATGCCACCAGCTGACCCTGGTCTGCTGAGCTCCTTGCCCGTGGTTCCTCTGCTTGGTGTTAATGCAGCCACCCCAGCTTTCCAGACCTCCCTTTCCATTTATCTTTCTGTGGCCTT
GGGAGGTCCTTCAGCCCAGGAGCAGCAGCACCTGAGCGGGTGGTCTGGCATCTCTGGGATAAACCTGTCCCTCTCCTAACACTCACAAAAATAACTTTGAAAGGGGTGCAAAGCTCAGCT
AGTCCCTCGCTGTGGCTACACCAAGCCGTGGGTCGGCGCCCACCCCAGGGGACGCCAGCCTCCCCCGCCTTTGCCGCCACCGCCCAGGGCTGGCCACTTAGAGATAAGCTTCTCATCCAT
CCACCCCTCAGGATCACTGTGGATCCCTGGCCTCTCATGAGCGGCCCACAGCCCAGCCCCTGGCCAGCGCCCGTGTGTCCACACACCTTTGGCCCTGCCTGCCCACCGAGGTGTTTGGCT
GTCTGAAACTTTACATCATAGTGAACAAAGAAAACCTAATATGATGCCAGGGAAAAGATTTCAGGATGTTCAAAATCTGTTCCTGATAAAAATAATCTGAATTCAAAAATCTTTCATGAC
TGATTTTTAATCACACTGAGGCAAATATCCCCCTCAGACAGAGGCTGCACCGGTACAGCTGCCATCTCCTCTTGGTGGTGTCCTTTGTCAAGAGCATGTCAGGGTGATGAGTCATCTGGG
ACAGGTCACCCTCCCAGCACCGAGAAGCCGACGGGGGAGGAACAGACTCCTCTGCATTGTGATCCAATTGTGAACAAAAAGTCCTCTTCGTGGAACAGGAAAAATACACTCCCTCTAAAC
AATGGATTGAACACAGATGTGATTTCTAAAGAAGACTGAAGGCAGGGATACTGACACTGAAGTCCTGCCTGTGTAATAACACCGAAGAGGGCAGGGAATCGCTGCGTCCTGTGACTTGAA
GAAAAAAATGGAACTATAGTAAACAGACTATAAACTATCTTACTGAAGAGTCTAAAATGAAGCAGGTCTATCAATGTACCTTAACACAGCTTGAAATAACAATCAACTCTTAAATGCTTT
GCTTGAGGCAGAGCTTCCCAGCCAGACCCAGTGTGAAAGGATGGGACGGCCACACAGGAACCTGGGCCCCAACTGCTCCCTCCAGACCTGGGTGGGACTTGCCCGCCATGCACACCCTGC
TGGGGAAGAGGGAGTTTCTGAGAGTGACAGGAAGTGGCCCAGCCGGAGATTCAGCCCTGGGATCTCTGTGGCCAGCAACTGTGGGCGGGGGGGTATGTGGACATCTGCTTCCATTTTCCC
CGCCAGCCCCAAGGATACCCACCTCCCAGACCTCCCTCTTCCCTCCACCCAAACCCCAGGGGAGTGCTACCCCTATGGCCCATGTGGCTCCATAAACCCCCTTGGTGCTGTGCCTGCTCA
ACTGTGGGTCTTCCTGACTCACCAGCAGCTGCACCTCCCTCCGCCTCCGCCTTCATACCTCTCCCGCACTCCCTGTGCTGCCTGTGCCCCAAAGCTCTACCCAGAGTGTTCAGTAAAATC
tttgttatttcaatttTGCTGACTGGTCATGGTAGTATTTCAGTAATACTTGTGTTCATCCTGTTAATACCACCCTCCATTATAGAAGAGATGTcttataatggtaatttgtgttttatc
acccggcGTCTACTCTAAATGCATAGAGGCCAGGATGACCCAAGGTCACCAGCGGCCGATGCTGCCTGGCAGGGGCTTGAGGCCGGGAGGGGACCCTGCGGACAGGCGAGACCATGTGTG
AGGCGCCGGGAGCTCACTGGGAGGCAAGTGCCGACCCCCGAAACCCACTCCAGACAAGCGAAGAAAACAGCTCTGTGTCCCAGGACGAGCACATACCTACTGTCacccactgtgcgacct
ACCACTACCCAAAATTAACAATTAACATTTGTCACATTTACTTCAAGACTTCACTTGAAAAACAAATCGTAGGTATAGTTACTATCCCCTTTTGCAGCACCCACTTCTCCCCCATGTTAG
TTTCTCTTTAAAACTCAATTTTCTTCAGTTTTGCTGATTCACCAAGGAACAGGCCAGGTCCTGTCTGAAAAGAATGTAAGCTTTACAGAGATAACCTCTGAAGGGAAAAAGTTGTTATGA
ATACATGCAAAGATGAGCCAGTTGGTAGTTTTCCAAATGTAATTTTCTCCTACATTCTTAGGCCTTGTGGAGACACTTTAAAACATATTTTCAGACAAGTTTCAAAAAACTCCCTCCTAG
ATAAGCCTATTTGTGGCTTCACCAAAGTCACTGGCCTAGATTCCTGTCAGGTTAGTCAGAAAGGGACGGTTCATGTGCTCTCACCTACTCCCAGGCAGGTTTACTAGATACTGAATCAGC
TATCTTTGAAATATTTGTATCTTGGTTTATAGTCCAGAATTTATGCAGCATTGGCCCCACTGCGTAGCTCTGTGCTTTAGAAAAACTAGGTGGAGAGGATTAATTAAATGCAAATCACTG
ATCAGCATCACATTAGTCTCAAGAGAATAAGCTCTCCTTTAATCAGCTGCTTTTCTTTAATCTGGTGGGGTGAGGCATATGGTAACCATGACATTTTTGTCATTTGCTTTGTGGGATGGT
GGTGGTATTGATGGTGGTGTGATTGGATGTGTGTGGGTGTATGTATGTTTTGGGTATGTAGATTTTCCAAAAAGGGGCAGATGACAGATGGCAGATAAAGCATTCATGTATTCCTTGTCA
gtctcatattctttatgtaatgaggataGACTTGACAGCCTTTACAGACTATAAACCTGTAAAGTTCTATGATTCAGTCACTGATTAAACTCTCATAAGTATGCAAGTAATAGTGGAGGT
CTTATTCTTTCCATTCCTAGTTCTCAGTATCTCCATCGTGACTCATCGCCATAAATAAATGCTCTATTTATCTTCCTATCTATGCAGTTGGTCTGTTGTCATATTTGCCTGATGCAATAT
GTCCTCCTAGGGTTCTCCCATCAGGAGGCATCTGTGCATCTACACGGGGCCCGACTCCGGAACCTCCAGCCTTCCCACGTGCTCCCCCATCCTAAGTTGGTCAGCAGTCCCAAGTCGGTG
GGAGGAATGCGAGGCGCCGGCCGGGTGAGTGCTGTGACCAGGCTGACGTCGGGGGAAGAGACAGGAACACATCCCGCCAGGACACCGAGCTGGTGCTCACCTAACTTGTGCTCCCTGCCG
CCCTCTTGTGGGTGGGCAGACACCAGCAGCTTCAGTCAGTCTCGTGTCACACAGCTGCGCGAGGTAGCTCCACACGCACCTACGCGTCTGGAGGATGCTATCCCTGGCTACTTTGGGGAC
CACTCAATACTGGCAGCCTCACCACGGTTCAGGTGTTGACTGTCCAGGGAGGCCCTCAGCCCCATCCACCTAGTCCTGAGCCAccccaccctggccccaccctgggccccacGGCTGGAA
CTAAAGCAATACTTATCATTTCCTGCCACCTGAGGTGGCTGTGAACTGCAGCCCAAGGCTGCCTGGTGCAGCTCTGACAAGCAAGCCCTTCTGAGGAACAAGAGCCTGGGGGTCAGGTGA
CTACCAAGCCCCATTTCCTTTCCCAACAGGCAAGTGACCCAGCTCTCCTTGTACGGGATGTCCTCTAGGGCCACAGGATATGCACTTTGAGCTGCTCATCCATTTTTGTCCTCTGTTCTA
CCTGACACGCCCACATTTGTCCCAGCCAGGCCTTTCTTTGTTCTGGAATAGCTGGGAACGCAGCTGGAAGGACTGGGAGCCAGCTTCCACTGAGTGGCTTCTAGCTGCCTGTAGGCGGTG
TGGCTCACGTGCACAGAGCTGCTGCGGTCTTTCCCTCCCTGCATGGCGCCCCTGGATGGTCACAGGGTCAGCCGTGCTCCCAACAATGCAACACACCGAGGGAGGGGTTAGAGAGACAGC
ccagagcatccatttaaaacacccatcagacacgtTGACTGCCACATCCCAGCCCCAGGTCAGATCCTGCCACCCTCCCCAACACCCTTAGGCCCAGCCACATGGCCTCTCTCCTGCTCA
ACAGTGACTCCAGAGCCTTCTCCTGCTGAGGTGCCCATCCACAGCATGCCGCCCACCCGGATACACCTGCTTTGTCCTCAAGGACAATCAGGAATTGGTAAACTGTCTTCACTAAATTTC
AAGTCCCCGCAGTGAGGACTGATGTGGCTGTACCTGCCCCGTCATCTCCACCCATAGGTGGGGCCCCAATACTGCCTTCTACAATACCCCACTGGTTCCTCCAGCCTGACGCTGTGTCTT
ACAGGCTCAGACGCGTTCCGGTCTTATCTGGCTAGCTCCCTGGCTGCAGCGCTTCCTGGAACCCGCCCTCCCCTGGCTGTGCTCTGTCTCCTGCTTCTGCCCACTCTCCACACCGGCCTC
CAGTCTCTCAGCTGCAATTCTTTCATCTGCCGCTCTCAAAAAATTGGATGGCCCTTGATTTTTATCATTCTGACCTTCCTCCAGAGATCCAAAGCTACTAAACATTTCCATTTAGCCATC
AGGACAACTTTCAGCTCCTGGAAAACCATCAGCAGAGTCTTGAACACAGGAATTGGACAGTCTGTATTTGCTGAACTTAAGTATTTACTTCACAACAATTACTACTTTAACACCTCTTTT
CTGAAGCCTATAAGTATTTGTGGCAACGGAGAAAAGGAGGCAGAATCCTCAGGCTGTCAACATGCCCTTCATGCAACCTACAACGAGCAGCTGTGCACTCCAGCCACACCCACTTTCTCC
AGAGTGCCACAGTTTCCGTCTTATCATTCCGCCCGTCTTATCATTCCGCGGCAGCAAACCAGCTGCCCGTCTGCTCCTCTGCCTCAGCCTCGCCCAGATGCGGCTGTGCTGGCCCGTCAC
AGGTAGCAGCCGGAGAAGCGGCGCAGCCGGGGGATGGGCGGGCACATGGAAGGGCGGGGGTTGTGGCCCTCGGGCCGGACCACGGGACCCCAGCCTCGGGGGCGAGATATCTCAGTACAC
CTCGAAAACTGGCAAGCGGCCCCCGTCCTCAGGGACTCCATTGCTACTTGCACGCTCAGTCTTGCCAGAATCTCACGGGATATGTGCAAAAGGCAAAGAAATAAGCTGTCGCCACGCCCT
TCGTCCTCTCCGTCCCCCTGCAGGATCCATATGGTACATTCCTCAAAGCCCAACGGGAGACGGGAAAGAACTGATTGGTTGGGAATCTTGGAAGGGGCGAGAAGCCACATGAAGTGGCCA
AAAAAAAACTGCGGTAGCAGTGGAGCCGCCTAACCCTGAAAAGCACATATAAAATACGGAGGGATTTAAAGTCCTAAGGATAATATTACAACTGAATGAAGTAACTCCTGCAAGAAAGCA
AAAACCTAAGTTGAACACAAGATTTAACACACGAAAAACTCTATCCAAAAAACGGGGTTACAGTTAAGGTTAATGGAGCTATTACATGCCAAGTGCTGATGAGGGTGCCTGATGCTCAGA
AATGGGGATGGGGTGGCAGTGATAAGACAGCATCAGCTAAGAACCAAGGCAGGGACTGCAGGAACAGGCTGCGGGGAAGTGTCAGCTTCCTGGGGGCATTTGTGTGGACACAGCAGGGGT
GGGCCCTGAGGAGTCAGGGCTGCGGCACCTGGAGCCTGCTGAAGCTATGGGAAGAAGACAAGAAAAGCAGGGTGGGTGGGAAGGTTCACATTGAAaaggcgggaggagagcattaggaca
GCAGCCTCCCTCTGTTATTATGCGCTCTGGATTACAGGAGCATTGCAGTTGAATTTCGCACCAGGAGGTGGCTACAGATATCCAATTACAGCAGAGATAATGAAAGACCAGCAGCTCTAC
CCAGAAACAGGAAGACAAGAGGCCCCCGCTGGCTCCGGTATGGTGCAGTGTTAAAGTGGCCCTTCCCCAGTACCAACATGAAGTCACCTTCAAGGTGTACCAGGTGGCTGGACTATACCT
GGAGAAATGTCTGATGTCTGGGAACCTGGATGTAGAACCCTAGTAGAATATTGTGTTGTTTAATATTTTTATTAGATTTGGATGGGTAAGTCCAAAGTTGAAACAGAGATTCAAAACAAC
agccctcaagcctttcgaaaGCACTGGTCCAGCAGGTTGGCAATGTGTATGAGGGAGGTGGGAGTTTTAACTGGTCCTATTCTCAGGGCTGAAGCCACTTGTTGGACGAGGGTTTTGTTC
CAACATTGGTCTTGCCCCACCCCTAAACAGTCTGCCTAGCACCTAGGGACAGTGCTGAGGGCAGCAGAGGCACTATCTGCAAATGTCTGTGAGGCTATAACTGGAGAGGAGGCTCTTCCA
CAGGGCTGTGGGAAGCCCTCCCAGAGGCCGAGGCAGACTCCCACCTGCCAGGCCATACCCAATAATGACCCCTGGCCCCAGCACTCTGCCCAGTCTCCAAGGAGGTGCTGGATAGTCACA
TTGCTTTTCTACGCCTGTAATAGATCCACCCAAGCCTGTGAATCAACTCTCCTTGAGAGATTACCAGCCCACAGTGGAGATAAGACATGTGCAGGATGACACTAGGCAGTGTCAAGGACG
CCACAAGTGATACAGACAGGAGGAGATGAGTTGGGGGTGAACTCCCAAAGAACACCATCAGATAAGGTGTCACAGATAAGCCCACCACCGAGGAGAGCTTTGGGAGGAAGGAGGTCTTGG
TCAAACCTGTCTACATCTGACTTGAATGAATTTCTAAGTCAGTGTGAATACTTCCTGGAGAGTCTGGGGTTAATAAGAAAGTCAGCAGGTTTGGCACATCTTCCAGGGCCGATGGACTGC
TATTATCTGACTCTTAGGGCCAGAGTCCCACCCCAGAGAGCCTTGGTGAATCCGCTCAGGCCCCCGGACTCTGTGCATTCCCCAGGTGGCCTGGCCCATGGCCAGCTCCCTCTCTGTACA
CAGAAGTCAGGAAGAGGCTGGGGCAGCTGCGGGGGCTCAGCTCCCTGAGCTGTCCCCACTTACCTCATCAAAAGGCTTGGTGATGCTGGTCTCCAACTGCCAGTCCAGCGTCCTCCACAC
CTTTAGGCTGCGGTCATCAGCTTGAGAAGCTATGTATTTACCAACAGGGTCCCATGTCAACCCTTTGACCAAGCCAGAATGACCTCTCAGAGTAGCTAGAATTTCTGTGAAGAAAAAAGG
CATGGGCCATGGGATGGATATGCAAGAGAGGGGACTCAGCAGTCTGCCATGGCCAGCCCCCACACCAGACAGAAGCAGAAGGGCCTCCTCATTTGATCTCCACCAAGGCAAAAGCCAATT
GAAGAAATGACAGCATCAAGGAGGCAGGCACCAAGGGGCTAGTTCTGATCCAGGTCTTATCTGTATCTAGCGGCCCTGCCTATGGCTGCCCTTCCTGGGCTGTGACACCAGCACTTCTGA
CGTTAGCCTCCCTGGTAGCTCCCTGATAAGGAGGAGGCCTACTAGCTCAAAGGGCCTGACTGTGGCTGAGTCTTTTATAAGTTATGGCTGAAGACAAAGGTGTGTACGACGGTACCCCAT
ATAGATCTGTAATCCAAATGCTACTCCGGTCTCTAAAGCTTCCCTCTCCATAGCCAGACTGAGTGTTTCCACACATGCTGGTGGCTTTCAAAGAGTTAAAATGACCTGGATCCATAAGGA
cagaggagatggtgactgagctgagcccagagcccagTGGTGGGGGTGCACACAGCAGGTTTAGGAGCATCAGGGTCCCCAACAACAGCTGCCCATCCATTACCCTCCTGATCTGTGGCA
TGCCATGCTAGCACTCAGTTACCATTTTTCTTAAGCATGAATCTCTTTTTAAAGCTTAAACAAATGTAACTGACAAAGAAAAACTGACAAGACACATAAATCCTAGGCCACTGTGACACA
TCTGTTGCCACCAAGACTAAGGAGACAGCCCAACCCCTGCTCCAGAAACTGACAGGCAGTACTGCTTGCTGTTAACCAGTCAGAGGAGGCCCCAGACCTGGGAACTTTACAGCATTCCAG
GCAAATTGTCTCTTGCGCACCCTTCCCCAGAACCCTACTGTGTCCAGGTCGCTGGCCCCAAAGCCCCATGGAATCAGGCAGTAACGACTCATGAGCAGGAAATCACCAGAGGTACCTGCA
GACTGTCCAAAGATGGTTCTGTGGGCGGGCCGAGTCTTCTGCTGAATAACTCACCCAGGTGTGCAGCCAACATCTGTGCCTTCAGACAGCAGGCCGAGGGGAGTTACCGCCGCACGGGGC
CTTATCTTTCTAATTACAAACACATGTGCTAACCTTGGGCACTCTGCCAACACGCAAAGCCTGCAAAGGGCCACTCTGTAATACCTAAGTGATTGTCCATCTGGCAAAGCATCTTGGGAA
TATTTTCATCCTTCTCGTCATCCTCCTGGAGGACTGGAGACATATTCCAGATCACAACCTTCCCAGAATCCTGCCCTGGAACAAAGGAGCAGAAATGGCTGAATGTGCAAGGAGTAGAAA
GAGAGCATCCTGGGACCAAATTCAAAACGAAAAAGCCACATGTTAAAATATCTATTCTCGCTCCTAAAGAAAACGGTAGCACCCTGTAGTCGCACTGCAAAGTAGAAATGAGGAACAAGA
CAGCATCAGGGTGACCCTTTGCCTGTCAACAGTCAGACAGGCCAGAATCAGGCCCTGGGCTGGAGGAGTCTCCCTGGGTTGATTTCTGTGCTACAGTGCTGTCAGCAGAGTGGGGTGGGG
GCGAGCGTCATTGTTGTCTTTCTGGGAACTCATTCCCATGAGGTAAAACTCAATCGAGGGCCTGACCTCTGGGGGTAAAGGTGTCAGTCTATGTGTAGAGAACAAAGCAAGAATGCTGGA
TGTGTGGTTTGCAAAATTAACAGCCTACAAAGTTTCTCAGTTAAATTTAGGCCGATGCTTTTCTGTTTTTCCAACATTTTCCAAACCATAGATTGTTGTTTGTAATTTTTAAAATTTGAG
CTAAACTCTAAACTCCGTATCAAAAGGCCCGCCAGGTCCCTGGTATACCGCTCTCCAACCATCCACCTACCCTCTGCTTCAGGAACCCAGGCCTTATCTGTTTCTCAGCGGTGTCTACCG
GGGCTGGATGAAGGCTGGCTCCTGGTCACTCAGGACTCAGCAACATCACCTCCTGCGTAGGCCAGCTGATGACCCTAACACCGGACGGCTGCCCTCTTCCCTCTCTAAACCACTCTACAC
CAACATATCATGAAAATGTTCTATTTGAAAATGCAGAGTACAGTTCCTGGGGACACGGGGATCTCCCAGTGCTCGGTGCTTCAAGACCCTGGGCAGTTCATATTAGACAATGTCACAGGA
TCTCTCCCAGTCACTCCTTTCTGGGTTTTGTTAGGGGAGGGGGTGTCTAGGGCCCAGGCCATCACCAGAAGCTTGGCCCCCTGCTCTTGCTTCTGCCAAACACTCCACAGTTCAGCTGGA
AGCGCCCTCAGGGTTGTCCAAGCTGCCTGCAGTTGGTTGTGCCTCCGACTGGCTCTGGCCCCGCCTCCCAGCCTCCGTAGCTGGTTCCTGAGCCCTACTCCTGGGGCCGCCAGCCTCTCC
CTGGAAGTCCCTAGTCTCCTTAGATTTCATAATTGGCCTCACAATGTCACAAGAACCCTGATCCTGGCACTCGTCCTATCAGGTGCTGTGCAAGGGAAGCGCTGTGAGTGACAGAGCAAA
aatgtttacctcttcctggctgatgtgcaaaagctcttcaATTCCCTTGTCATATGCCTTCCAGCATGTTATCATGGCCTTTGCACGTCTATGGGTTTCCATGGCCAGACCTCTGGCTTC
TTATCTTCACGGCATCACCTTTGCTCCTATGCTTAGACGATGCTTGCACATTTGAGGGAAAGGGAGCATTTTCCTGTTTTTCCCCTGTATTTGGTTTATTACATTTGGCTCTTAAATCcg
TGGGGGTACAGCCTTGTTTTGGAAAAAGTGCCATAGATGGTGCAGATGCAAGCCTCTGATTATGGGCTTCTTCCTTCTGCCACATGTGTGATGTAAGATAAGGATGCTATTTTTATTGGC
ACACCAGAGGCAGCCAGCATTTTGACAAGAAAACACAACAAACTTCATTTCTTTGGAAATTTGATCTAGGAAAATGTGTCTCTCTCATTTTGCTAATGGATGTCTGTTTATCAGTCAGAG
ACCATGAAACGACTCCTTATTTTGAATATCAGATTTTCTTCTTATTCTCAAACCTCAAAACAGCTTGGTAATAATTTATTTGGAAATTATCCGAAAGGTAAAAATAAAAACAGAAGCAAG
ATTTCTTGGGCTGCTGGGATGTAAATTCTGCATAAAATGGCTGGCTTTCTTTTTAAGGCTTTGCAGCAGTGTTAACATTCGGCTGCCAACTAAGTCGATTTTAATCGCCTTTACAGGAAC
CTTCACTTTTTCTGTTTGTTCCATTCCACTCTTTCCTCAGTGGATAATCCCGCATGTTAAGATTCCTGTGCAGCCGAGGGAGGCGGCTTTTGGCCGGGAGCTTGTGCTCTGGGTGTGAGC
GTGGCTGTTGGGAACGCCTTCTGCTCAGAATTCCGTGGTCTCAGCAGATCGTTCAGTCTAGCCACTGGGACGGGGCCGACCGCACACTGCTGGACCTCTGAGCGGAAGATGTGTGAGGTT
CTCCCCCAGAGCCTGGTCTCCCTAGAACCAAGTCCAGGGCTGTGAGGGCTCCGGAGGGCAGGGCCTCAGCAGTGGCGGGGATGGGCCAGGCATCGCCAGCCCACGCTGAGCCTCCCGGTG
AGACAAACGCCGTGTCAGCGGCAGCCTCTCCAACCCAGTCTGTGATGGCCAGTGGTGGTCAGTGAGGGCTGGGCCGCGAGGCTCACAGCTCAGGCCGCACCCGCCGGTTTCACAGACCGG
CCAGGAAGCTCCCAGGGCGAGGGCCTAGTCGTGTCCTCCCCATGGGCGAGCAACCCTAGGCAGGCACCAGAGGGCGCTCGCGGTCTGCAGAAAACGCTGGCTAAGGGGGGAGCGCGGAAA
GAGGTGGGCACTGTGGGTGCAGACAGCTGGGGTCCGCGGAGAAACGAAGGCCTGGAGCGGGGGCGCTGGGTTGTCCAGGCTGGCGGCGAGCTGCACCGAGTGGGACGGGCAGGCTGCCCC
TAGTGAGGGCGGGGAGGGTGTCGCCGCGTGGCGGCTGACAGACGGGGCGGGATGAGCGTAGCCCCCGCCCCTGCCCTGGTGCACTGACAGCCTGTCAGCCGGGAAGATAAGGGACTTCTT
GGGCCTGAAAAGCAGAACCGCATGTGATCAGTCTGGGTGGGCAAGACTTCAAGAGAGCACGCCTACCCTCAAGGGATGGAAGCAGAGGCTGGTAGCCGACGTCCATGCCAGCCACCAACT
CATTTGGAGCACAAAGACGTGCACAGCCCCCGTGGCTCTGCTAGGCGGCAAGGCTCAACATGACACTGCAGGGAGGCCGAGATGGGGGTGTCCTCAGCATGGGGAGGGGCCAGGGCCAAG
GGAGGGGAGGTGTGGCTGCACACCACGCTCATATGGAGGGCACCCATGTAAGCCCTGCGGGGAGTGGAGGACTGACTTGTTTTTCCAGGAACTTTAACAttttttttctttgagacaata
ctgggtctgtggggctttcagcagcctgggccaaaaataataaaaGTGGCACCGAGCCAGGAAACGCCTCCTTGAAGTGGGAATGAAATTTGGATTTTTTTCGGTTGTATCTTTCCTAAT
CAGTTTTTCAGGGCTGCAGTCCAGAGGCAGTCTGTCCCTTCTTTAAAACCAAATCTAAACTTAACTGCACTTAGAAGCCCCTGCACTGGGAGGCGTTTGCTCAGGATGCCCCAGCCTGGC
ACAGGAAATCCTCCTCACTGAAGTTCCCAGTCTATTATCTGAGACACCTGGTGTGGGCGGGTGATTCAGAGACAAACAATGAGCGGGGGCCCCCTGCACAGCAATTAACTGCTTTAACTG
CTAATATGTTTAATCCACCACGTGGAGATCAAGGCTGCGTCGAGGAAGGGGCTCTGGTCCTCCTCTGCTTCCAGACTGCAGGGCCCACTTCGCAATGCCAATGTCCATGGTCCTCGCCAG
GCATTGCCAGCTGTGCCGCCCCTAGGGCGCTTTATTTTAACCTCCCAGAGTGGATCATCCTTTATTGCAAGTAGAAATAAAGCTTGGTTAAAGGCTTATCGTACAAACCAGCAGAAAACG
CGGGAAGCAGGGTCAGAGGCCAAGGACTGTGAAAAGCTTCCACCCCCAGCATCAATCATGCCAGGCAGACTGTCTGGGGGATGCTCATTTTGAAAGTACAAAAAAATAAAACAGACTCCT
AGCAAGGGAGGATGGGCGTGCAGGCCACGGCAGCTCTGCTGAGTAGGGAGGGGCCTCGCTTGTTGCCTGCCAGGCTGACGCCCCGGCTTTCCGGGGACACAGCCCCCGGCCCATTGGTCT
ccacacacaTCTGCACGCACACCATGCACATTCGGGCACACACAGAAGTGGGACCCTTTTCCACTGATATTTTCTCCTGGGGAAGGCTCGAGACTGCTATTGACCAAGCCTCTGCCGCCC
TCTGGTGGTCTCTCTGCTCCCTGCCAACATGAAGTCTCCACACCCCACAGGCAGGAGCTGCCTGGACCTGGGACCTCGGGATGGCCCACTCTGTGGGCATCGGAATGCACTTAGTGACTC
TGCACCTGCTCCCATGGGGAGTGAGAGCCACTTGCACGCTGCTAGCCTCCCTTCCACAATCAAGATGTTGTTTCTGAGGCCTTTGGAGTCTTTGCTAGATTTCAGggaaacccaatgtac
GAGCAGCTTTGAGTAGCACAGGTGGGTTTCTACGTGGCTTTCTTTAAAGGGAGGCCTGATTCTCGGCTTTTCAGGACCCGCCCTCCATTTTCTCACTTGCCTGCTCTTTCGTCCTGCGAA
ACTGGGCAGTGGCCGGTGACAGCGCAGGGTCAGCCCTCGGATGGCCAGGTGGGCGTGATCCCACCCTCCTCCGTGGCTGGGTGGGCGTGGTCCCAAAGTCAATTGGATGTGGTCCCGCGT
TAGCTGTCGGGAGGTGGGGTGGGCAGGGGCCAGGGCTCTGTTGGTGGCCCGGGGCAGCCAGTCCCTCTGCTCAGGGCTTCAGTTCACACTCACAAGGGAATCCCAGCGCTCTTCTCCTCT
gccTGGCAGCAGGAGCATCCAGGAGGCCTGGGGTGGGGAGGGAGGTGTCAACCAGGAACGCTCTCCTAGCAACAAGACCCGCATTTCCCGGTAGGTCCCTGAAGCTATGCATCCTGGCCA
CGCCCCTGGTAATAGGGCCCACCCTCCCTGGCAACAAGACCAGCATTGGCCAGTAACTGAGAGTTGTATAACCAAGGCCACACCCCTAGCAAGAGGACCTGCTTTCACCAGTAACTGAAG
CTGTGCAGAGAGCTACGCCCCCTAGCAACAGGGCCCACCCTCCCCCACTGACAATAGAGCCCACCCTCTGTAAGTCAACTGATGCAGTGCAACCAGGGCAGCTGCCCTAGCAACAGGAGG
GGCCCCACCAGGACAGACCTCTCTCTCAAGCCAGATCCCAGCATACAGCCCAATAGGCACTGCCCTGTCCCTGCAGGTGTTCGTCTGGCCCAGCCTCTGAACCTGGATGTGAGCATGCCC
GCCTGGCTCCCAGCCCCCTCAGATAACTCAGCTTTGTGGCTAACACAGGAGGCCCTGCCTCCACTGGAGGCGTCCCTCCAAACCTTCCCACCTCTTACGCACCGTGAGGCCGAGCAAGCC
CTCGGCCTCTCTGTGCCTGTCTCCCCCAACCTTGCCTGACATGACCCATGGCACTTCCTCCCATTCTAAACCCTCAGCAGGTGTCCTGGTGCTGAATCACCCTCCAGGAAATCCTGCACC
TTTATGACCACACTTCAGTCCGCCTGCAAAGGGGGAAACAGTTCCGGCAGGGCAGGTGCCCGTGCTGCGATGCACAGAGCACAAGGCCTCCCTCACTGGCACAAACCTGGCTGCGACTCA
GTTTCACCTGCCATGAAATGGGGGCCGATGAGACAGTAGTCACGGCTCTGTGAGATCTCTCCAGTCTCCCAGATCCCCCCTCACCCTCCTGCCCAGCCGCCACTCTGAATGGGCCTGCGA
GGAACAAGAATGGCCAGGAGCCATTCTCTTAAGCCATCACCCACTCTGCTGAACAGCACCCATCGTGGCAAAACTCTGGCAGCGTGGATGTGAGCAGGGTATGCCTTACCATCCTTCAGA
GGGTCCTGGGGGACATGGACCACTCAGCCTCCAACCCTGCCATGCTTCCCAGGCGCTATGCCTCAGTCCCACTGGAGCTAGCAGCCATGATAAGCAGAGGAACCCCAAACACAGATAACA
TGCTCCTACTCCAAGGTCTGAGGCTTAGGAACCAGCTTTTGCTCTGAGTGTGACATTTCTAGGAAACCTCTGGTTTTAGCTTAAGTGTTCACATAGGTTTTGTACCACAGAGAACCATGT
ATGGGCAGATGTTGCTTATCTCTGGCCTCTGCATGAAAGACCAAGCAGAGTGCTATCTTCTGGCTGAGACCTCCCTGCTGCCTCATCACCATGGAAAGGCACAGGCTGGCTTCTTTTCCA
GGTTATGGACTTTCTTACTGTGTCACTTTGTGGACTTGGGCACCTGCAGAGTGCCTGGCATGGTGAGCAGGAGTTGGGGCATGGCGTGATCTAGGCAGGGTTTGGAAGGTTCTTTGAATA
GTGGGTTTGGCGACTACCTCCTCAGTGCGTCCTGGCCTTCCGTATCTGGACCAGTCATGGCTCCAGAGTTGTGGCCTCGGCACCTTCAGAGCCTGCCTGGAGGTCCCCTCTGTTCTCCTC
GCCAGGCTCCTGCCTGCATGCTGGAATTTGGGTGTCCTTCCTTGTCTTTAGTTCCCTCTTTTCTCTGCTATCCACCTCCGTTGGGTCAACAAGTGCGGTCAGTTCTGTGACACTGTTCTT
GGCCCATTGCCAGGGCCTCTTTCACACCTTTGTCCTCTGGCCTGGAGGACTGTCCCCGTGCCTTGGATGCAGTTGCTTCTGCCTGGCACAGCTGTGGGTCTCCCCTCTCAAGTAGGAACC
TACTTGTGGCATGAGAGTCGCTTCACCTTCAGTGGCTCCTTATTGTCCCCAGGGCGGAACGGGCTGCAGGTGGCACCCAGGCCTCTCTGTGCCTCGGCTCCAGCTGTCTCTTGTGGCTCC
ACAGAACTATGCTGCCACCTCTGGTGACCTCAGCACGCTGCATCACTGTCCCCGTCCACGTGCTACCCTGTGGGCCCAGGAGAGCCCTGGGGTCCCTGGGTAGCAGAGCGCCTGGCCATG
CCTCTGAGGCCCCTAGTGCCGCAGAGTTGAGCTGAGGGTCTCGCGCTCGCCCTCTGACTGACCCAGCCCTTGCAGGTGAGTGGATTGCTGTGCTCTGGTGGCCTGAGGGAGGCCACGCGC
CTTCTGTGTGTTCCAGAAAGGGTGCCTCCCACTGCATGCTTGCTTATCTGAGTTAGAAGAATGCTGTGGTGGAGTTTAGTGtaaatttttaaaatattttttGAGCCTTATGATTATATA
GACTGTGTTCTGTGAGCTGTGGCCCTCATGCTCATGGACTGCTTGCCTCCAGCAGGTTGGCAGGGGGACAGTGGTGCACTTTGCACCCAAGAAGAGGTGAAGCCTGTGCCCTATGCCCTG
TGCCGAGTGAGGTCCTCGTGTTGGGAGGGTGACGCCGTCCACTGCAGATGGTGCCTTGCTGTGCTGCACTCTTGGTGACACCCGGGGCCCCAGGTCGGGTACAGGTGTCAGTTGGAGGCT
GGTGGGGCTGTGTTGCAGGGTGCATTTGAGGATGCAGCTTGTTGACACTGCAGGATGCGATGGTGCTGCGGGAAGGGAGCTGTGCTGGGAGACAGAATGCGTCCGCGTGCTGGCCCCACG
GGACCACAGGGTAGGCTATACAAGGACGCCCATGTGGGCACTCGGGCCAGCCGTCCAGCCCAGTGTGTTTCCATTGGCTTCCCTTTGGCAGACAATGGTGAGCAGAATGGGGTCCTGCCG
ACTCAAGGTCCCCCATTTCCTCACTGAGATCTGGACCCCCTCACACCCATTTCCCAGCAGCTTCCTGCGTCGAGAGGTGTTTCTCCCAGATACCCCGCGCTGTCATCCTTACCTACGACT
TTGGGTAGTTTCTGCCTCCGGAGCGGGATCCGGGGCAGCTTCATGCTGATGCGACTGAAGCGCCCGCATAGTCGGTGCGGCGCCTTCTTCCTCCCAAGCGAAAGCTCCCTGCGGGGGCGG
TCCGGTGGCACCCAGAGGGTGCGGCCTGAACCCAGGCGAAAGCGGGGCAGTATCTGGGCTCACCGGCGCGTAGGGTCCTTGCCGCGGCAAGCGCAGCAGCAGCCGAGCAGCGAGAGCAGC
aggacttggtacatggtgcttagtagttgcggaatgaatgcgtgcatgaaggaaCACCGGCAGCCACGATGCAGCTGGTTGAAAGCCAAGGCTGCCCCTCTGTGGCCAAGCTGGAGAACT
GCTGCTTCCCCAGCTGCCGCAGACAAAGAAACTGCTAAGCCCCTCCCACAACACCCACCTAGGAGGCTTCCCCCAACACCCTTCCTGGAACAGAACCCAAGAGCCCTCCTTGTCCACTTG
GTCTCAAGGACCTCCTGATCTTCTCCATGCAAAATCTGCTCCTTTCCCCAGGATGGGGGTACGGAGTGTCCTTCCAAAGAGGCTTCCTTCTCCCCAAAGAAGCTGAGAGCAAGGAGCAGG
CTATTAAGAGAGTTTGAACATTTGGAGGGAGTAGGGAACCTGTCCTTTTTCATCCTTATATTCTCACTGCTAGCTCACTGCCTGCCACATTGCTCCGTAAAATGATTGTGGCATGACCTA
GTCGGGCGGGAGATTATAAAGGCCTGCATTAGACAGTGGTAGAAACTGAAAGAGGAAGACAGATTCCAGAGGAGGGGGAACGTAGACAATTCTTGATGACTAACTGGATGGAGGGGGGTG
CTTGGGATATTTCTGGGGATATTGCACAATCAGTGAACAGTGTTTTACTGATAAAATATAGTTATCTGTAGGTGAAAACTTGAGAGATATCCCACTTCAGGGTTCCTGCAAGAAAAGTCC
TGTTACTGACATATTGATATATTTCCACCAGTCTTGTGTGTGCTTATAGCTTGATATGTATGCATTTTAAATATGTAAATATATATACACATGTATTTTTAAAGTGAAACTAGGCTGAGA
CTGTGAGTTCAGTTTTGAGTTATAGGTTTCCCATGGCTTAGGTTGTGTTCTCTCCCTGGATGGAGTCTGGCTGGGACCTGCATGCTCACAGCCCAGGTTCACATGAGGTGTGGATCATGC
ACAATCATCCCACGGGCTTGAGATAAGCATTTGACTTCCTTTTTTTTTAAAAAAAAAGTTCATTATGGACTTtttcaagtgttcccagaagtagagataatagaaaagtggtctcccaac
AACTCTGAGACATGAAAGCACAGAGGCGTCATATTCCTCTAATCTGGAGTCAGCAGTTGCTGTGGTTTGGTGACTTTTCCCTTGGCTGTCTCTGTGTCCCTCCTGAAGTGTCGAGGGCAC
ATCCCCACCCTCAGGGTTGTATCTCTGCTGAGCATCTCCACACTGGCCTGTGCTAGGGCCCCACCTGACAATCACATGGAGTCACTATTGTCATCAATGGGAAGGCCTCTTTCAAGTTTC
AACGCTTTTTTCCTAATAGTTGGCTTCTTTGAATCAGGATCCAAACGAGGGTCTTTTCTCCCCTCTGGCCCCTCCCAGCCTGGTGAAGGAGCAGCCCAGCTGTCCTGCAGCCCTCCCCAT
GGGCTCTGATGTCTCCCAAGCTGCTGATTCATCCTGCCTGCCCCCTCCTTCTTATGAACTGGGTGCTAAATCGGAGAGCAGAGAGGGTGCCGTGGTCTTTTAGCAAAAATATATCCGAAG
CACCCCAGGCCAAGAGCTGGGATCGAAGCTGCTGCCTGACCCCATCCTCACACTCCTACCCTATCCTGTGTCAGGTTTCCTCTTCTTTGGGGCCATAGGCATCCTCATTTCTACCCACTC
CTGCTCTGGAATCTTCCTCCATCCCAAGCCACCTTCCCTTCTCATACCTTAATTCTCCTCTTACTTCCTGTTGTCTAACTCTCAGCACGTGCTGGTTTCCTCATCCTAGAACAATCTGCC
TGGTTCTTCGTCCCAAGCTCTCATTACCTCACTATTTTTAGCACATCAGATAAGTACACCAGCTGGGTTTAGGGAGGACCCACAGAAGTGCCGGCTCAAGTTCCTTGTCACGTTCTACTC
TGGTTATTATAGAGTAACTCATGATAGGAAATCCCAAAATCAACACAAATGCTACTTCGTATTCTATCTTTCTGTCTGTGGTAAATGGAACGTTCAGATTCCAGCGGCAGCCGTGGCAGT
GGGACTGACTGTCTCTGAAGTGACCGGCCTCCCAGGATAAGGTCCCAAGTGATGGTGGAGATATGAAGGGGTTTCCAGACTACAGAATTCAAGGCCTATGTGGCTAAGAGGTTCTGGTAC
CTTCTAAAGAGAACTAGACTTTGGTGGTTATGGAAAGGGTTGCGCTTCTAGAATGCTTCCCTCTCAATGAGAACAGTAGCTCCACGTGGCTGGGAAGTTCAAAGTGGTTTTGACACAGAA
AAGAGGAAGTAAGTGGACTCTATCTTTGATTTGGGATCCTACTCCTGACCCTGTGAACTTCTTGGCTCCCTCTTGAGGACGTTGGCTTGAAAGTGGCTCTGTGGGTTCTCCCTGCTCTCT
TAGAAGTTGGGACCATGTATTACCTGTCTGAGTCAGCATTATAAACACCTATGGTCACTGTCCTGGCAAAACATGGAATCATCAaagctcatctaaccagagtgcagttaataaccagga
agtaagcaagagaaagacaaaggatttggcagtcaaaacagatttgacaGGCCAAGTCAGATCCTCCTCTGAACGAGTCAGAGGAACAAATAAAGACAGGATTGCCATAATGCCTCTGTG
CTAAAAGCTTATCTTGTTTACTTAAATAAAGGGAGTGCCCCTCAGGTCTTGAGTAAGAGCTTGCTGACATCACCCTCACACAGACTTTATCTCTTGTTTCTAACCCTGTGTTAGAAGCAG
TAACACAGAAGATTTAGTTGCTCCTGACAGCAGTGGGAGCTATTGTCTAAGAGATACAAAGGAGAAAAAAGTATACCTGCAGCAAGTGATATCACCTCTGGGGCTGCCACCACATCACCT
TCCTCACCCTTCATGTAGTACAGAGTGTCACGCAGCATCTTGAACATGGTCAGGTAGAGAGGGTCACTGAAGGAAGTGTAGTAGAGATCAGCACTGGGGTTGGCCTGCAGGGAAGGCAGA
CACACATGACTATAGAACAGAAATGCCCTTCTGCCCACCCTTTGCCTTCACAGCAAGGCCCAGCGGAATGGTGATTCGTGACTTAGCATTCTAAATGAAGCAACTGTTTATCATGACTCA
TCACTTGGACACTCTACTGTCTTCATCCTCTTAAGCATCAGACCAAGGAAAACAGGAGGCTCATGCAGTCCAGAGATGCCTGCGGGGGAGCAGCCATCTGCACCCTAGTAGGAAGAACCT
CCTTGCTGTGGCTGAAGCTCACCATCTTTGGCCATCATTGGCCCAGACAGGGACATGGGAAGTGGTGAAGGAGGAAGACTGACAAAGGCCACCAGAGTAAGGGATCCACACTGTCCATCA
AACAGGCCACTGAACTTCCCTGACAAAGGAAGATTAACCAGGCAGGGCCAGGAGGAAGCTTAGTAGGGGTGGCTCAGCAACATTCTGAAGACAGGTGAGAACCAGGAAAGCAGAACAAGA
CTAGCGGGCAGATAGAAATCAGGAAGGAGGAGTCTGGAAGCCAACTGTATATGGAGATCCCAATGTTGAAAAGCCTCACTTTCTTTCTTGCCTATTTTTTTCTTCTTATCTTTCTCCCAG
ttcagaggttccattttccaaactcatgtcctttccattgcattgtactccctctttAGCTAGAAGTCAGGTTAGCACCAATCTGCCGGGACCTTCTCACCCCGAAGGTGCATGATAAAA
TCAAATATGAGAACCGACAAGGCCAAGGACCAGGTCACTCTGCCAAAAGTGCCTAAAACAGCCTTTCAGCTTCATCCATCAGCAGACAGCCACAAAACCACTCCCAACTGCAGCAGGCTG
GTCTCCGGTCACCACTGTCTTATCTTGTCGGAAAACATCCTCTCTCCATGTGCCAAAAAGTTGAGTGGGAAAATAATTCCATCCTTTCAGAGCTAAACACTGTGCTGAGTCTCATCGCAC
ctgagctagccttttgctCAGCCCCAGGTTGGCCTGCACACAGACGGCGAGGGGCACCAGCACTACCGCCTTTGCCCTTGGTGGTTTTTCCTGCACCCTAAGACCCGATTTGTCTCTGAA
GGCCTGTCCTTACAGACTGTCAGTGTTCTCTTTCCTGGTATTTTGGTGTTTGCTCTGTCAAACCCttcttcctcattggttggaactaggtcacaagcacattaagtccggtcatttcct
ctgccttctgggggtggattttagcaGAAGAAACAACTCCTCCCTTGCTGGCCTCATGACCTCTGGTGAACACTAGCTTTCAGCAAACAGAAACTTCCAGAGGCCAGAGCAGCACTCAGT
CGCCTGGCCTTCCAGCCTCACAGGCAAGATAAGCCACCCTCACAGACTTCTCTGTGCTCCCATCTAAACATCTAAATCAGCCATCTGGTTTCCTTAACAGTAGCACAGACTCTGGGAGTT
TGAGAGAATGTGTCTCTTGTGAATAAGAGAAAATAAGTCCATACTGGGGAAGGTAGCTCTCCAAATTGAGATGAGGAGGTCAGGGTGGGAGGGTGAGTGGTCGTGGGTTGGCCCTGATGG
CTAGGAGGTGCTGAGGGTGCACAGTTGGCACTGTGGACGAGCAGCTGGGCAGTTACCGGCAGGACGCAGTCTAGAGTAGGAGGTGGGCCTGGGCAGAAGGGCGAGTGGCTAGTTCAGAGC
TCAGCCCTCTGGCCCTGCTGACACAGGCCAGGCCGGTCCACTCTGGTGGGGCAGGGAGTGTTGCCTTTGTTCACACTCTTCCCGTCTTAACACTATCTCCCTGCTATTTCAGGATCTCAG
GCAAGCTCTCTGGACTCCAGCGCCCTGGCCTGGTGGTTTTACATTATCACACATTTTATCTCAGCCTCTCTGTTTGCTTATCCTTTGCTGCCCTGGCTGCCAGTGAGCTTCCTCCTGAGG
CTGTTAATACCCTGTAGCATGCATTGTGTTTTCAGCCTTTTGAGGCATTTTCACGTCCATCATAGCATAGGATTGGGGAGCTAGGAGTCAGAGTGGGTGTGACTCGTGTGTGTTTGGCAG
CTGCTCGTTGAGAACCTTGAAAGTCGAGGCTCCCAGTCAGAATTTTAGGTACCTGCCTGTTGACCTCTGGCTCTAGGATGTGTGTTTTAGAAACCTGTATCTAGTGTGCGTGCGTGTGTG
CTCACTGGAGCGAGTACTAGGAGGTTGTAGGGAGGAATACCAGGTATTACAGAAGGGATCACTTAGAGCTTGGTGAGTGGGTGGATAAGTAGGTGCCTGAGAGAGGTCAGGAGTAGGAGG
AAGGAAGCCTGGTTAATGATTGTGTATTTTAAGATAACCTACATACTTGGCCATACATAGTTCCTAGTCTCTCTGGCCCCAGAGAGAGGTTCTCCACACCTGAGCCTCATGACACTAACC
TACATAGTGGCTATTGACCCACAGCCTCCCAGAAATAAGGCTTGTTTTCCATGTCTCTGTTGTGTGGTTTATCAtatcttgttttatgtcttgagaacatggctctgtgaccaattgaaa
CACAGGAACCTGGACCTCTCTGAAGCATAGACCTGCGTTTCGAGTCACCTCGTAGACAGTCCTCTAAATGTCCCAAAGACACGTGGGAATGTGAGAGTCCAACCTGAACGCATACCCCCC
TCTAAGGGCCACCTCCTGGTGGGGGGCTCCTTCTTCCTTCTTCCCAAGTCACCAGCTGGGGCCCAGAGCCTGCCTGCCCCTCCCTTTTCCACACCCTCCCTCCCACCTTCTGCAGGGGCT
CACCCCTGCCTTTGTTCCTCTGCTGTTCTTGCTGAAGTGTCCAGCTCCGGCCACCTCACCTGGGAAGCTCCGCTGAGCCCTGCCCAGATACACCTCCCCTCCCAGCCTTTCCCTCCCAGG
CTCAGAGATGAGGAGCCCCTCCTTCCCTTTCACATTGCTCTCTGGCCTTCCCGGACCTGGCTTCTCGCAGCTTTGTGTGCGTGTTTCTCAGGTGTCCAGGAATCCCATGCGAAGTGAAGG
GGATTTGCCAAGGTCCTCTGTAGCCCACCCCGCCAGCATCTGTGAGTCGGCGGCTGGGTAGTGCTGCCGGCCTGCAACGGGCCGGAAATTAAAAAAAGGCCCAGGAGCCAGTTTCCTGAG
GGGAGATAAAGAGCTGGGGTTCGTTCTAGGCGGAGCAGTGCTTGGTAGAGCTAGACATTGAACTTGGAGCCACAGTCTCTGAGCATTCCCTCCGTCCCTGGGAACGTTTCCTTTCTTTTG
TTCCCTAAGGGCTAGAGAGGACATTAACTTTATAAAACTGGAGTGGAAGTGGGCACAAAAGAACAGTCAGAGGACTTCAGACCTCTCCTCATCTCTTAAGCTAGTGACACCACCATTCAC
CAGATAAGGGGTCGGTTAATGGCTTTCTTTCCTACCCTACTCCCAGGTGCAGTCGTCCATTAACCCTTGTGGATTTAAATTTAGAAAGATTTCTGGAGTGCAggccgggcgcgatggctc
TCAAAAGCACTTGCCAGGAGGCTTAACCTCTTTTAGAAGCCTTTTTAGGAATTACAGTGTTAATAAAACATTAAGTACATTTTAATTTGCAAGCAGCTAATTTAGCATTGTTGGCTACAA
CCAGATTGTAACCATTGCTTCAATCAGGATGGGGAAATTGCTGCAAAAGCCAAAAGTGAAACCTTTATGTGTGGCTTAGGCAACTGATTGCCATCTGATCATTTCTTTGCAGCTTCACAC
GGGCAGGGAGGTGACCAGCCTGACAGGAGGGGAGGATTTGGAGGAGTGATAGGAGATGGTATTGCAAAGGTGTTTTCGGGACAGGTTGGGGCCAGTCTGCCTGGACATACCCTCATCACT
TCGTGTGGGTTTCTTCCTTCCTGGGAGCGGGCAGTGCCAGGGGCCTATGCTCTTGGAGATGGGAGGGCTGGCTGGGGCCCAGGTCCTGGGGCTTCTGATCTCTCTCCCCATTCCCAGCCT
CTCCAAAAGAGGTACATAGAAGTGTTCCTGCCTCCCTAGAGGGAAGGAGATGAGGTATAATCAGCAAGAAAGCCGGAGACTTCAGACAGTCGGGGCCTGCAGAGGGCGCTCTTGGGCGTC
TCGTTGAGGGGACAGGGACTAAAGTGTGGGTGCATCACTTACATGCGTGGGTCATCCTGGAGCCTCCTGGGAGTGTTAACAATCCATGTTTAGAAGAGGCAAACCTGCGGTCCCAAGAGG
CAGCTGAGACTAGGCCTGCACTGTTCAGCTGGATCTGCAGGTCTTGGGGAAGGAAACTTCTTGGGGTGTCATTTTACTAGCCTTTAACATACCTAGCACTTTACCCTCTGAGTCTCAGGA
GAGCCCTGTGGCATCCTTATCCCTGCTTTTAAAGACAACCAAGACCCCTGGCCTGTTTTTGTTCACATTCTGACTGCAGAGCCTGTTGCATTCCACCATTTGGCATATTTCTTCCCACAG
TAGGCACATGGCATCTCAGGCCCCCACCACGACCTTTGAAAGTCTCAATGAAATAACAGAACTACAGAAGATATTGCAAGGGAAGGCAGCCACATAAAACTGCTACCTGCAGAGATCTGA
GAAGGCTGCCTGGAAGAGTAGGCACAATTTGGGCAGGCCAGAGTATCGTACCTTTAAGGCAGGAGCAGACGAAATAGGAGAGCCCTAATAAAGGAAGAGAACTGTTAGCTTTGCTGGTGT
GTTGGTGGCCTCTAGCGGTTATGGCAGAGATTACAGGCTTCCTGGACTTGATAACTTAGCTGGGCTGCTGTGGGTCGGCCATGGGAGCTACTGAGTATAACGGTTTGCTTCCCTGAAGCA
GAACAAAAGAGCCCAAGGAGAGGCTAGGGGTGGCAGCTGGCTGAAAGAGGCTCGGAATAGTGTGGACAGAGCACCTTGCACTGGAGAAATCAATTGACCTTTCGTGGTTTTTTGTTGTTG
CCCTGGGCAACCAAAGCCCATGCTGTGGGAGCAGATAAGATTGTTCCAGGCAGAATGCAGGACAAGGCCAAAAATAAAAACTGTAGTGGCagcagaactcactttcagtgaacacttact
aagattCAAAACCACCTCTGCCTGCCTCAAAAACATTTGCTCTCAGCCATTGGACCGATAATAAAGCAGGAGGGGTTGCAGGGGCACAGTTGTCTAAGCACAGCTCCTCCCTTCCCTCTA
GGAGCCGTTCAACAGCCCGGTGATCAATATACTTCCTAGTCATCAGCGAAGGGTAGGCGCTTAATGAATGCTTCTCCGCAAAGTGGATCACAATCACGAAGAAACCAAAGCTTACACTTC
CTCACCGGGCTTCCAAGCGCTCTTGTCGGTGTCGCTAGAAAACTCGCAGAGATTGGAGCTGAGAAAAGGCGGGCAAAGTTCCTTTTGATAAGTTATGAATGGGGAAAAAGTGTTTGTAGA
TGGACGGGGACCCGGGGGCAGACGATGGCCGGGATCCTCTTCCGTCTAACCCTCCGCGTCCTGACCGGGCCCTGGGCGGAAGGGATGTCTGCGTGAGTCAGCTGTGTCTGAGGAGGGGAT
GGGTGAAAAGTCCGAACTAGAGGGGTTAGGGGCAGAGTGAAGTTCTCGGGGCGTTGCCTGGATGAGGCCCGGGAGGCTACAGACAGCGAGGAGGGGCGCCCGTCGGAGGGGACTAGGGGC
TCCTCGGCGCAGCCAAGAGCCCGACCCGGGTCAAAGGCCCGATGGCCCCTGCGGAACTGGGCCAGGACCCGCGCAGCCGCGTTCGCCCCCTCGAGGTCGTGAGCGCGCGTGCCCAGAGCA
CGCCCAGACGCCTGCTCCGCTTCCAGGCCACCCGGGCTCTCCAGCCGCGCTCGCTCGTAGAGATCCTAGACAAGTTCGACAGCGAGGTCCCGCAGAGCAAGACCTGCCAGCAGATCTCCG
ATGCTGCCCCACCCAGGTTAGCACAGTCACGCTCACCCTGGGGGAGCACAGGCAGCCACTGTGACCCCACTATCACCCACCAACCAAACAGTGACTCTGGTGTCTACTTGGGAGTCTAAT
GCAGCACTGGAGGCACATGTGTGGGCCACCTGCTCACCCTCTTTTCCACTTTCATCGCTTGTGAGAAAACAGAAATAAGAAACGGGCTGCGTCGTTAGCTGCCTCTCCTGCCTGCTGATT
CCACTTGTGTTCTGTGCAGCCTGCATATCGTAGGCAGCAATAGCTCTCTCCTCAGAATTCACTTTGGCAGCCAAGCCCCCCTGCAGCTCCTCCTTGCCCTGTGCTCCCTTCTTGGGTAGA
TGCCCTTTAAACACTGTGCTCCCAGCCTTGGGGCCCTGTTTCCCAGCAACACTGAGTCCAGGGTGCTAATCCCCTGGCGCCTTCCGGCCACAGGCGGCCTTCACTGACAGTATGACTTTC
TAAAACTGTGGCAGTCCATGCTGCTCTCATTCCTGCACTTATTCTTCTTTAGGCACTTAGCGCATTTGTAATTTTAACTTCTTTATATTAAATGGTTAAACCAATGCCTGGCCTCCCTGC
TGAGTTATGTGTTGGGAGAGCAGTCTCGTTTGTTTTGCTGACTGCAATACTCATCGCCTTACAAATTCATGTCTTATCAGCCATTGCCTGCCCCTCCCCTATTTGTATGACCTCTCCAAT
AGCCTTAATCATCCTTCCTGTACTTTTAAACTAGTTAGATGACTGTACTCAATTCCCTAGCGAGGCCTTCCTGCTGCCGACCAGACAGTGATGCCCATGCTGCCAGCTCTCTGTCCTTTC
TTGGTCCACTGTGGAGGCGTTAACAGTCATCTGTGGTCTTGTTTTGTTTTCTCAATTGCTCAGTCTTTTGTGACATTTGCTCTCCTCTCAGTTCCCATCACCATTTTTTGGCTCCTCTAT
tttcctgttttgatagggttaccaCAACAACACGAAATGAAGACAGAGTTCTGGTGAATTCAAGCCACGCTTGTCAAGAACTTCCCATTTGTGAGGCTTCATGTTAGGACTGGTGGCAAA
AACAAATAATGATCCTGCTCTTAAGAAACTTGCAATTTTGTGAGAGAAGGAGACAGGAACAGAGAACATACTTTGCCTTTTATCACATTAAAGCACTTCTGAAACCCAAGGAGGAGCTGG
GTTAACTTCAAATACTAAGGGAAGGATTAAAAGAAGATGAGGCCCGCAAAAGCCTTATCCTGAAGGATGAGTAGGCTTCTGACAGAAAAGCAAGACCGCAAAGAAAAGAAAGAGGAAACA
AAAATTTCTAATATTTTTAGGTTTTCTTCCCATCCTCTTCATCCCCTGTCATTATAGTCATGTCTCATAGCAGAGGCTCAATATTTGTGGATAATATATCCACCTTATTTAGACAAACGT
TATTATCATGCACAAGCACCATATACTGTAGCAACTAAAATGCTACCTAACAACTGTGAATGGGTTATTTTTAGGGAAAGCTATTAAGCTGTTCTCTAAGCCACCCATTTTGGTGAACTT
TAATTATCTGAACACGAAACTACAGCACTCTGTTTCACAGATAAAAATTATCTTGTCTTCAGATGCTAAGTAAGTTAGACTGAGCCAAACTCATGTTCCAAAAATAAATAGGTAGATAAT
aaGAGCCAATGTTCCAATGTACTATAGGTACCATGGCTTAAAATCTAGTCATTAACAAGTATGCAACTTCTCTAGAAAAGGTGCTCTGGAGAGCCCAGAGCTTGAACAAGTTTTGTTGGT
gagtaatcacttgcttggctagaaaatgaggaAAGCCCGGGGATTGTGAAGATTAGAAAAAGCAGATGCAGCCTAAAAGATAGTAGGCCTTCAAAAAAAAGTTGTATGGTCTTTTAAAAA
TGCATAACTGGGAATGCTGGGATGGGCCACATGCACCCAGACTTCATTCTGCAGAGAGGAGCCAAGTAGTAGACAGATCTGGACTGCAGAAACAAGGCCTGCTGCTCCACAGAGAATGAC
AGAGGCACTGCCTTGGTTCTCAGTGACTTCCCAATTCTTCAATCTAGTCCTCCATTCCTCAGGTCTTCAGTAGGTTTTCTGGAGTGAGTGAAGGCAGCAGGAGTTTCAGCAGTCGTCCTG
TCTTTGCTTGTGTTTGGAACAGATGTATTTACTGCTCAAGAGTGCAAATGAGGAGACAATATGGGAAGAAAAGAAAAGAAATTTCAGAAATAAGATTTCCACTGTAACTTGAGAAATAAA
TCAGCTGCATTCTGTTTCCCTCCTATAGTACTCAATACCAATCCCTTAATGAGTACCATCTCCCTTGGCTCCTTTGATAACGTGCACTCCCAGTTCTTTGGTCTCTCTGGCCACATTTCC
TCTGTCCTCTTCCATAACTTGACCTTTATTGACACAGTAAAGGCAGGCACTCCTTTGGCTTAGTTCTCAGATGTCTTATCCACTCTTAAGGCTTCAATTAATATCTCTATGAAGATGACC
CCATGAGCTCTCTTGTCGCATTCAGAAACAGCATTTCAAACTCAATTAAACCAAAATAGACACTTGCTATCTTAGTCTAAGATGACCAAGCATACTAAGAGTGTTTCAATCTCTCCTCCT
CTCCCTCCTCCCCGTCTACACTGTTCCCTTATACATCTGACCAGTCATCAGTTTCCTCTTCTTTGCCAGAGTTACCTGGTTGGTCCTCTGTTCTACTTcagtggttcttaatgtttccag
AAGACAGAGATGAAGACAATTCCTTCCTGCTGCAGTTTGAGGCTGTATATAGCTAAGCCTGAACTttaggtttctgtcacttaaagccataagagttctgactaatgcaCTACCCAATTA
GCAGGAGCCCCGAGCGTAGGACTGGGCTGGTGCCGGCGCAGCAACGCTCCTTCTCACCGGCAGGTGGCGCTGTCTCCCGCGTGGACGGACAGAGACCCATCAGGCGGGGAGGGCCTGGGC
GGTGGCGGCGCCCCCTTGGTGGGGCCGCAGAGCGGAGGAGCAGCAGCTGCCACCGGCCGGAAGCCTGCTGGCTCGGCCGAGAACAATGGCCGCCTGTCACTGTGGACAGCTGTCTCCCAG
GCTAAGGCAAGGCTGCGCTCCCAGGGAATGCGGGCAGGGAGCCAGGGCGGAGGGCAGAGGACGAGAGCGAGGAGGAGAGCGCGGGCACCCACTGATGCTGGCGGCCTCGGGTATTCGCTT
TCTCTCTCTTCTCCCACCTTGTTCCTTTTCCCCGGATGCACGCATGCACTAGTAATGCCGAATTTAGAACAACAGggaaaggaaaggaaatggcaaaggaagggaaaggaaaTGGCCGAC
caaagcctgtgccttcactccctcaccggcttctctCTCACTGGAAAGAGGCACATGGTGCCTCACAGCCTCCTCCCAGGGTGGCTCTGGCTCCTCTTCTCTCCTAACTCCGAATCTCCA
GGAAGTAAGAGATGCAGGGAGCTCACAGCCCACAAGAGGGCTGTCCTTATCAGGAATTGCTAACTTGGAACAAGCCTTCTGGAAGCCTAAAGATAAAAAACACAAAAGAGAATGGGGTGG
GCAGAGGGAAAGGTCCCAGCACCAAGTTAAATGTCTGATCAGTGAGGGATTTGGAATGCAAGGGGTGAAGGGTGGTAAATTAACAAAACACAAAACCCTTCTCTTCTTTTAGAGGCAGAA
TTGAAAGGTAATTTATTTAAAGTGGACACATACAAATAACGTAGGAATAGGGGTGCTTGCTACTGAAGGTTCTGGGGATAGACTAAATTTATTGCTATGGTTCACATTTACTCACAAGTA
CTGAAAGAGAAACCCAGAGGCCCTCAGCTCATTCCATCAATCCAGTTCCAGAGTTCATTGTATGGAGCCCTAGGAAGGACCTGAGGCCTGGGCCAGCAGGAGGCGCTGAGTGGTCAGCTC
TGAAGGCCAGGGCGTCGGGAAGTGTTCTTGGTCAGAGCAGAGAAACTGCAGTTGCCTTGTGCTTTCTTCCCGGAGAGCCCTGCAGCTGACCCTCTGCCAGAGCTTTGGGTCAGGCTTTCT
GACTGACCCTTAGGTTGACAAATGACCCAGATTCAGAGGAACCCTTCAACTTGGAGGTGTCTCCCTATTGGGACTCCCCCCAACCCCAGCTCCACTCTGACCAGGGAGATGGTGGCCTAG
TTCCCATTCAAAGCCCCCAAATACTCAGAAACAGATTTTAAATCTCAAGCCATAGCAAAAATTATAACTTGATTTATGCAGACAGAGTAGGGAGGAATTTCTAAAACCGTAAGTTCCTAG
GCCTTGGAGCCACCAGAAGATGGCAGTAACCTCACTGCTGAGCTTTGCTAGGCCAGACTCAGGCTCCCACCCTCCTCCCTTCCTCTGACTCTTTCTTCTGGCCACCCGGGGTCCAGGAGC
TTTTTCCACTCAATCTGGGCTCAGGGGTCACCTCAGAGAACCTCTCAAGACAAAGGAGGTGCTTCAGGGGATCTAACACAAGTGAGGGCAGATTTTAAGACTGTCCATGCACAGAAAATC
GAAAGCAAGTATGGCAATCCTCTGTCCTTTGTCTTGGGAGAAAGTTTTGGCCAAGAGACAATTTAGGCAAAAAAGAGAATTTACTGAAGAAAAACAGAGAGCAAATAGTTTATTTAGAGA
TGCCAACCCCTAAATTCCCCAGGGCTGGGCAGTGGAGCCTGCACTCACTGAAGCCGACTCAGCTGCTGCATCTTCTCTGGGTGTGGTTCCAGCACCCACTTCCTCCCAGGTCCTGCCAGA
GAGAGGCCTAGGGCAGCCACTCCAGCTCTGGACCTCGGGAGGGCTGTGTCCACCATGGCCGGGGCCCCTGCTCCTCCCTGCTGCTCCCCTCTCACTTATCAGGTAGGGACAGGCCTCAGA
agGTAACAGTGAAATTAAAGTTCAGGCATTAGAGGAATTATTTACCGTTAAGTAGGGAAGAAAGTACAAACAATAGCCATCTAAGCCCAGCAGAGGGAGCTGTGGATCTTCTCAGAGGTG
AGCAAGGCCGGAAATGAACTCCCGGGGCTCTCATTTATGGCTCCTGGGTCCATACTCACTGGCCCGAATTGGGGTTTAGAGCAGGTGCTTTCTCCCAAAGGGCAAACTCAGAGTTCCCAG
CAGCCCATCCTCCCTGACAGAGCGGCTGCTGCCTGGCTGAGCACTCAGAACTTAGGGAGCCGGTGGTTTTGGTAGAGGCCCCATGTTTGCATAATGTCCTAACCAAACACACATCTACCC
AGAGAATGTCTTAACCAGAGTACTGAGTCTTGGCCTATCTGAACATATTTCAAAGTTTAAATGTACAGTGAGCATAGGATGCTGAGCAGAGGCCCCCTGGACAGTGGCTGGAGTTGGGAG
GAGCTCCCCAGATCCTCTGCTGTTTTCCCTCCACCTGCTGGTGTTTCTGTGCCCTCCAGATGGTGTTGCTCCTCCCCCTTCTATGACCACTTTTCAGCCATAACCTTGTCTGAGGTCAAA
GGAGGGGGTTGTGCAACCTTCAGAAAGGGAGAAATTTGCATGGAGCCCTACCACTCTGAGGATACGCGTGACAGATAAGAAGGGCTGGTGGGATCAGTCCTGGTGGTAGCTCAGGAAGCA
TGAGCAGTGTCTTATTTAATCAGCAACTAGAGATTTCCTGAGGTTTAACTGGGAAAGCAGGTTCATATACTACAAGACACCAGGTGCTTCACATTGCTTCTCTTTATTTTCAACAGTTTC
TTTACAACAGTCTACACAGGGATTAACTCCTACATGTACTTCCCAAGCCAGAATCTCCCTTTAGAAATTCAGATTCTATTTCTAACTCTATAAGATGTATCTCCCCAAAGATCACATTAA
CTCCTCAAGTCAACATCTGCCTATCCCCAACTTCCCCTTTTTTTCCTCACTGAACATTTGTCTGAATGTTTTTTCCTCACTGAACATGTTTTCCTCACTCACACTGAACATTTGTCTGAA
ACTGTGGCTGCTTTGTTGCTTCAAGATGCATGCACATCCTGGCTTTAGTGTCCAAGTATGCAGAATGAAGCATTTGATATGTGCACCCAGCTAGTTAGGCATGAAACAGGGGCACAGGAT
AAGCACACATCCCTGCAATTAAAGAAGTTGTCAGAAGACCTTCTCTTTATGGTTAGGTGTCCTCTTCCACACTGGGGCTGTTCACAAGCAGCAGGTCAGGCCTTTACCACAAACATAATC
TCCAATGGCCAGCCCCTTCCTAAGTATTACTAATGTTTCCACACTTCAAGAAAACAGCTGTTCTTTCTTGCCCCTAAGCTGCTCAGGTACAGAGATTCTGGTCAGCGAGATGCAATCAGG
CCTATCAATTAGACTCAGTTTTTCTCTATTTCCATGCTAGGCACAGTGCACAAATACATTTTCCGTCACAAAAAATTGAAGTTATATTTGGCATTTAAGGATCTGCTTAGGGATGATTCC
CAAAATGCTCCAAAAAGAAGAATACATGTATAATATTTACGAAGCAACGGCCTCCTGTGAAAACCTCCGCAAATACTGCTGAGGAAACTGACAACTGGCGACTCAATCCCGCCCTTTCAG
TGCAAATCTCTGGCTCCAAACCTGAGCACCAGTGTTTCCTGGGCTGAACCAGGGGGCAGGAGGAACAACAGACCATGTGGTTGGTCACAAGTGACCCCTGTGGTCAAGGACCCTGACTAC
GGTCTTGCAGCGACATTTCTGCCTCTGCTCCCGCCTTCCTAGGACGCCTACGCCACTGCCTGGGCCGTCCCCAACCCCCAGCACCTTCAGAGGGGCCGAGTCCCAGAGCATCCACCGCAT
AATGCATCTGGCATGTATTATGGACTCATAAGTAGCCCTTCTGAGTGATCTAGTGATGTGCAGAAAATGGCATTCATGCTGTGTGCACCAGGGGGCACTGTGAGGTTTAGTCTGAGGCCC
CTAATGAGTCCAAGCCCCTAGTAATGCTCAAGGGCGAAGAGCCTGACTGTTGCTTCCTATGAGGCCCCTTCTAGTGGGTAAATCTGAAAATGCACTTGGCCCTTCTTCTGATCTTGAGAA
ATTACTCAGAGAAGGCCATCAGGCTCAGGGCTCAGACAAGAACCAGGACAAATGTTTTAGGGAATGGAGAACAGATTTGCATCCACTGCTCACCAGAGCCACCTAACGACGACACAAGAA
TAAAGGAAGTAGATTTGCATGAAGAGACTTCCCTTCCTATGATAAGAGAGGCCTGGAGGTTCCTCCTTAGCTGTGGGCTCAGAAGCAGAGTTCTGGGGTGTCTCCACCATGGCCTGGACC
GTTGTCCCTTCTCTAGAAGGTCTCTGTCTTATCAGTCACAACCCCCAGGAGTCTTCATCCGGAAATCCCAGGATGCACAAGTCTGGCAAGATCATTATCTCCTTTCACAGAGAGGGATGT
AAGAAATGCCAGCCAACAGCCTGTGGACATGGATGCAGATTGACTATTCCAGCCCCTCAGTGAACAAGCTCCAAGTGTGTTTCCTTGTAAAGCAGTTATACAGGTCAAAAATCACTTCAT
CACAAATGAAATACGGTCAAACTACCACAAAACACAGGGCTAAAATATCTCATCACCGGAGGGTGCCAGAGACCACCAAATATAATCCAGATTCAAGGCAGTCCATGTGAAAATTGCCCA
CCAGGTGGCGGAAATGCAGGGAGACGGCCAGCATGTACAGATAATTTGTTTCCCGGGTCCACACATTATCTGATGAGAGTGAATCTGACCCTAGAAGAGAACTACACAACTACTTGGTTG
CATTAGGGTTCAACAAGACTGTGCACGCTCCAAAAATTCTCAAAAAGGTCAAATCCAAGTAACAAGGGTTTTAGCCTATGAACCAAGGTGTGGCTAGAGAAAAGATTGTTTGAATTTGAA
GGAGAGAGGGGAAATGCAGTCATGGGGCTGCAGCATCTGTGGAGCCCACTTCCCACTGGGTGGGGCCAGCATGACAGGATTGAAGGCAGTGGGACAGAAGAACTGGGCAACACAAAGGAC
ACCTGGCTCCTCAGCAACAGAGAGCTGCCACCGAGGAGGCCCCTACAGGTCCAGGCCAGGCCCTGGGAAACCCATGATGGGACACATGGCTGGGGCAGGACAGGGAGTGTGCAGCTTGTC
AGCTGGAAGCACATGCGGCTCCGATAAGTCGGGCGTAAAAGGGCAGTGGAAAGTGCTTCCTCATTCGGCGAGGAGGAAACCTGGTAATCTGCAATGGCCACAGGCACAGGCTTTTCCAGA
CCTTCGGTTTCTAAAATAGTATCATGGTGGGAGCTGATGTAGGGACGGCGGCTCCAGAGTTGGGGGCAGCACCCACTCTTTAAGAGATGATAGAATgagcatggtggctcacacctataa
GTTCTAGAGCAATGTGTTTGTGAAGTACAGCTTGTGAGTTGAAGGAAGATGCTTCAGGCAGTAACCTCCTTGCTATGTGCTCTCTCCATGCCGGGCAGTGAGGATGGCATAAAAGCCGGA
GTCATCTCTAGCGCCCACATCGGATGCTGTTAGCAGGGACTGATTTATGTCTTGGGCATTCCCCGCCACCCCACTGATCCTGTTCTGGAGGGGTTATATGACACGTTTGTGAAACCTGAG
ATATGCTAGCTGCTCCTAGGCCATAGAAGTGTCAGGTTTGCTTGCTAACCAGCAGTCCTGAACACAAGTCACAGCAGGTGAGAATAGGAATTAGAAGGAAGTGAGGCGACAGGCAGTTGT
GTTGAATGTGCTTGGTTTGTCAAAATCCTCTTCAAACGAGTGAGGCTATTTTTGGCTCTTAGAGCTGCTGCCTTTTTGTGGTGGGCACTCTGTCCTGTTTGTGTTAGGTACTTCCAGTTA
CTGATCTTCCATTTGCAGCTGGGGTTTCCTGTGGTGCACGGCTCCGACCTGCCGTCTGGCCGGGCTGCATTCCCTAAGTCCCTATGTGGGGGCGGGGTGGAAGGCTGTACTATTCAGAAG
CCTGCTTTGCAGGCACATCAGCTCGTTCGGGGTCTGGAGGATTGCCTTGTGGTTACTGGGCACCAGCCTTGTCTGGCCAGCTGTTGGTCAGGCGAGCCAGCTTGAACTGGCCCTCAGTGC
ttttttCACAGTTCTCTGGTTGGCTAGGCAGTTTTCCTGTTGTGGGCCCACTGGGCTGAAATAGGACGGTCTAGTTAGCCTCACCCACACATTCTGTGATTGCAGGCTGATTGACATTGG
ATGTCTCCACTTGCCCAGCTCTGTCCTCTGTGTCCAGCTTTGAGGCTACTTTCTGCAGTCACCACTATTATCCCACCCCATGTAGTTCTCTGTCCCCGACCTGCATGTAACCTGTTTCCC
TCCTCCGGCCGCTCTCAGCCGCTCCTTCATGCCTCCTTCCTGGGCTCCCTTTGGTACTTGTGTGTGCACCGCCTTCTCGCCTCCAAGTCTGCAGTTCCTGGAGCATTGAGTCATCCTGTT
ACCATTGCTTCTGACTCGAAGGACACGGCCCCTTGGGGCTGGCTGGTGTCATGTGTGGCTGCACAGAGGGGAGGGGCTGTTCTGCCACCTGCCCTTTGAGGCTGTGTGGGCACGGTTCCC
TCTAGAGCTCCATGTCTAGCAGAGCATGCGGGGGTCCTGCTGTGCCCCCACTCCCATAGTGCTTGAACCACTTCACCCCTTGCATGGGGACCAACAGGATCTACCTCCCTCTGTCGAATG
TGACCCTGCTGTAGTGACAGCTGCATGTTTGGTTCTAGGGGAGGAGGGGTGAATGACTTATCTTGGAGAAGCCAGAGCCAGGTGTCAGGGAATGGCCTCTGTGTCTGCCACCTCCTGCTG
CCTCTCTGCCTGGGTCATTTGGTTCAGTGGCTATAACTGTCTTGGAGCAGCATTTGCTTCCAGGTTGGGTTCAGGTATGAAGTGCTGAAAACATGGGAATCCCTGAGCCCAGCCCCACCC
AGGCTTGGTCTGCTAGGGGAGGTGGAAGCAGGGCTTCTGAGGCCCTGAGGCTGCCTGGGGAGTGCGTTTCTTCTCCACCCACTTGCAAGCTCAGCTCACTTCCTCTTACTGTATACTTGG
GCTTTGATTGCTGTCCCCCCTGTAATGGGAACACTTTGCTGACCTTTTCCTTCCTTTCCCCGCTAAATGATTCCTGGCCAAAGCCCTGCCTCCCCATGGGGAGCCGCCTCTTCCTGCCTT
TCCCAAAGGCACAGGCCCTGATGCCCAGGACCCCGTGTAGGACACACAGGGACAGACAGGAGTGCCCTTATCTCACCCGCTGGTTTGGAGGGACAGTTTATCTCTCTTTTCCACATGGTC
TAAAGGAAGCTGGTGCTGAAATGGCAGAGACAGGGACTGACTCCACAACAGGAAGACAGGCTCGGGCGCAGATCTCTCGACTGTGGCCGCCACACAGTGGTCACTGCTGTTGTCCTGGGC
GGTGATGTGTCCACTTCAAAGTCTCACTGGACACAGGCAGGCAAACCCTCACCGGGCACTTGATTCTTGCACCAGGTTTTAGCGTGGACGTTGCTAAGCCAGCATGTGGCTTCGCACATG
TGGAGTCTTACAGTTACTCTGAAGCAAGCCCTGGGACCCCGAATCTGACCCCGAAGTTCTTGCTGGGCTGACTCCCTACTCGGTGTTGACTTGACCTTACACGGGAGTCAGTGTAGTCAT
GGGCTCGGAAAGCACTCAGATAAAAGGTGCTCCACCCAGTGATGAAGAATGTGTTGATGTCTTAAGATCGTCTTCAGATAAACAGCAAAACCGTTGGTTAAaagctggtctaacccacct
tgttaaaattaataaatgaagtcaagaaaGGTGAGGCATGGGCGGCCTCAGTGACCTGGACTAACTCACAGAGAGGTAGCAATGGGGAGGGCCAGAGCCTCGCTTCTGAGGGATTACACC
ACAGCTCACTTCCCCCACCCAAAGGCCAAAGGAACTGAGCGTTAATAACCAACATAGCGATCTTGGTACCTGGAGCCCCCTCGATGTCCCATGGATTAAGGAGACCAGATTCCTCCATAC
AGCTTGTTGAGGGACTTGGTGGGTGCCCCTTGCTCTTGGGGTCTTCCTACTTTGGCTGCTATGCTCAACCCAGACCCAGCCTCTTCCTGGAATTCTCCTTTCAACACGCACAGAGACAGA
AATGAACACCAAGGTCACCTCTGCTGGTAACCTTTGGGCAGGGCTGCTTACAGGTGACTCATGGTGAGAGTGACGTCACCCCATCAGGGTGAGCTCTCAGAAGTCCCATGGGCCTCAAAG
TCCCCCTTTGGAAGGAGTGGAGAAGGGATCCTCACATGAGCCATGGATTGGGCCAGAAGATCCTTGTGGGTTGACAGTGGTCATGATGAGTCCACTGGCTTAGAAAACTCAGGCTGAGAA
GTATAACCAGATAGTCCCAACAGGCAGGGGGCCTCTTGTAGGATAAGCCACTCTGTCCTCCTGCGGGTACTCACATTGGGGTAAGGGTGGTCTGGGATTTCGACAGACCTGCTGGAAGGT
CCTCCCAGGCTCTTGTGAGCCCAGCACCTGGTTTTTGCAGTCTTTTGTTTGGCTCTCCCACCCCCTTACACCCTTTGGGAACTGCtgagtcagatatacagaagaacagtcactgcgagg
AGAAACCGCCGAGTCCACTGTTCGAGCCTCCCGGGCCTGCAGCCCGCACCCCAGAGGGGCCACTTCCTCCCCACAGTCAGGCCTGTGTGTCCTCTCAACGTGGCAAGCCGGCATGTGGGT
GCTACAGGTCCCCAGTGTGACACTCAGTAGCCTTGCTGAAGGCCGAGGGTGCCCCTTAGGTGGGTTGTGGGCAGCCTCTGCTGGAGAGGGAGCTGCGTTTCTTGACCGCAGGCAGAGTGG
GCTGGGTCTGCAGTTTCTGAGCTGAGCATGGGGTGCCCTCTGCTGGTGATGGCGAGAAGCTCACTGCCTTTGTATGGAGAAGGCTGCCATCCAGCCCCGCCACTGCCCCAGAAGGAAGGC
GCCTGAGACCCCTCCTCCTTGGCCGGGAGGCCCTTTGCTGTGTCCCTGCCAAGAGGACCTACTGCAGTCCTTCCCGAAGGACCTCAGTGTCCTGGGACCCTACCCAGATCTGGTCCCCAC
cactgcgcctggccTCTGCTGCCTTCTAATGGGCACTTTGGGCGGGTGCAGGAGAGGGAGGAGAAGGCTCTAGGAAAGCCCAGTACTCTGCCTGTACTCTCAGAGTATGAGCCCCACCCC
GCTTGCTAATGGCAGCCGGGGTCTCCCTGGGACAGCAAGACCTCCGCTCAGGCCCCTCTTTCGAATGCTCCACGCCCTCCTGCGATCTAGAATGGTATGAATTCTCATACTTGCCCAGAC
ACCTGCACGAGGAGGCTGCCCGCTACCCCAAGAAGATCCACTACCACAACCCACCTGAGCTGGCCATGGAGGCCCTGGAGGTGACACCATGCTGGCCCAGGGCGGGGAAGCAGGGCAGGG
GCAGGCTGGTTTCTTTATCTCCCTGGGCATGTGGCTCAAGGTTCCAGTGACCGTCCTTCAACCTGCCGCAAACTTATCTGTGTTGAGCAGCTTCATGTGCAATTGAATTAAAACATCATT
GATGACAGTCAGTGCTACATAGCATCTCCCAGGCCCAGGACATTCACACCCTGTAGCCTGGCAGGAGGGAGGGCAGGCACCATTGCCTCCAGGGTGCAAATGAGACATCCAAAGCCCAGC
AACTTTGTGTTTTTGAAAGACACATAGCACGAGGGTATGGGAACCCCTGCAAGCCCTCAGTGGGAGTTGCCCCACAACCAATCCTCCAAGTGAAGTGCTCCCCACTACCCCAGTGCTCAC
CATGAACACCAAAGTGAGTTGAGCTGGTAACAATTTTGTTTTCTGGAATCTGTCAACATGCGCAGCAGTTGCTTCCTAATCCTGCTGAGCCATTAGCCACAAGTTCCTCTTTTGTTACAA
TTTAGCTGCGAGCTTCAGAGAGTGACAAGAGTCAGGAGAAGGGAGAGCAGGGTAAGGCTGTGAAAAGATCCTGAAGAGGTgttaagagctcagcagttgagccagacatccctgggttca
ACAGGACTGGTTGAAATAGGCTCCCAAATGTAGAAACATAAATATACTCTCACTTACTTATGATCTAGGCAGAATGACTTACCTAGAACTTGGGAACAGATATAGTACACGAACAGTGAA
CTGCCTGTTTTTGACAACACAGACACCACCTATTGAAGGCTATACACAAGCATGAACTCACTCTCCCTTTTAGCCTATAAAGTAGATCTTACTGTTTAACAGGTAAAATGGGGCTGATTA
AGGCTGAGCAATCACCAAGTGTCAGACCGCGTGCCAAACTCCACACTGTAAGATGCGTCACCTAAGCAGCATGCTCAGGCATGAATGAGCCTTAAAAGGCCACacagcacagtggttaag
TAGACAATGAGCTAATTCCAATATTTTAGGAAAACAGGAAATGTGAATACGGACTACACTTCTGAAACAGAATGATTCATCACCACTTTTTAAGTAagagtgtgatccatgaaccaccag
agaaccCCACTAAAGGCTTTCTTTGAGGTCTATGACACACTACATATCCTACAGCAAATGACAACAGGCAACTGTCACCACTGTTCTTTGACTACTTGGAAAAGTAACGGAAAACttttt
gtgaattgtacggcatgtgaactgtatctcaacaaagctgttataaaaaAAGTTTGCATGAGATTTTTAAAAATCAGGTGATACAAAGATGTATATTAAGTAAACAACAGTACAATTGGG
TCCCCTCCTTACTTTCTCCTGGTTCTGCATTTTATAGGTTGTCTAAACCTCTCTCATGAGCCCTCTAGCTCTTGTTTCAGGCTCTCTTGGCCCATCTTCCTCTGCCCACAAATGTCCCTG
ACTCCTCATTGTATCGTACCATTTATTCAACAGATCATTTGCCTGGGACATACAATGGTAAACATGACACCTAAAGTTTTTTCTCTCACTCAGTTTAATGGGGAATGAATGCGGAAAAGT
ACAGAGCTGTTTGCAAATATTCTATGATAGGGGCTGTGGGGGCGGGAAGCATGGGGTTGGGGGGCGGACCCTTCTTGTGCCTacctctactcagaccgtcccagaacatctgaccactgc
GAATCCGGAGCATCTACCTCCCTCCACCTGCAGCCTGAGGAATTCTGATCCTTTGGTGATTTCCAGAAGCCTCTGGACGCAGCTGTCCGTGAGGCGGATCTGCCCGTCGCCGGCCTCGGG
GCTGGACGACACGCCCGGAGTCCCAGGGAGGCCGCGAGGAGCCTGCCCCTCGGCCAGGAAGTGACCGCTGTCTGCGTCGCGGCCCTTAAGGACAACCCCTGGGCGGCAACCATCTTCCTC
gccaaggtgtggacaatagattgtgggaaggaggctggaCTGCCAGGGTTCCACCATCCTAAGGCTGGTGGCAGGGGGCAGGCAGCACCATCAGCTCTTGGTGCTCAGTGGAGGTGAAGA
GAGGGCACCTGGGACTCAGGTTAGGAGACTGAGTGAATGGTCAGTTCTGGCTGGACTTACTGTCTCTGTCCCTAGGAAACTCCCAGCAAGACAGCTCAGAGTGACGGGGAGCAGAGAGGA
AGAGCGGAGTGACTCATCAAAGCCCCACCCAGGCTGCATGCCTGGCTGCTCCAACATCAGCCCGAGGCTTCCACCCAGCTCTGTCTGCCTGAACGTCACTTCCCAGGACGCCTGACGTAT
TCCTTGCGTGGTGACTTTGACATGAACACTACAAAAAGAGGGGTTTAAAAATAGCCACCTTGTCACGAAGAATAGGGAGGAGAGATACCCCCTCCCCACGCAAAGGAATGAGATGGAGAG
CCCTCTGCTTGCTGTGAGCAGGCTCTGAGCCTCGGTGTCCCTAGCAGGGCAGATAATGGGCTTTCCTCTTGCACAGGACTCTTGTGAAGTCTGAATGGCTCTTTCTGAACATGGAGCCAG
GCACAGGGGATGCCCCTGTAGCCCTAGTTGTGCATGACTCACGACTCTTATCCATTCCACAACAAGAGCCCAGCCCCAGTGGCCTCTGGCTGGGAGGGGGTTGGAGAGTGAGTTCAGGGA
AGCTAGACGCCAGGAAGGGCCACACCCAGTGCCTATTGCTCTCCCCCAACCCCCCACACTCTTTTAAATCTGCAGCCTGCGTGACAGTGCATTTGGCTGGATCCTTAAAAAAATAATTTC
TGCTATATATATCTTGATTTCTCAGAAGCTGTTTCTGCTCTTATCTTCATTCTTGTCTACAATACACATGGCTATAACTGCAGGACATGCAAGTTCTGAATAGGTGATATATTTCTgtat
TAGTGTTATTAAGTCGGATTAGCTGGTCAATTTTATTTTGGTAGGGAGGGAACAGGATGGGAAAAAGAACTAAAAGCAAGTCCATCTCTTGATATCTAAGCCCTCTAAAGGGACATAGTT
CACGTGCTGTCCTGTGGGTTGGAAAAGAGGTGGGGGTGATTGGAGTCTCTGCCGGACCAAGAAACCAACTTCCTGTTTAACTCTCATCAGCTTGGGCCACCTGGGTTCTGATGTGCCTTC
AGATGTGGGGAGACTTACTCCGGGCCTCTGAAATGTTTTGGGAGAAGTCTGGAGGTGTCTTCTAGCCGAGACCTATAGCTTCATATTAAAAGACCTTGGAAAGCTGTAAGAGGCTGTTAG
TAGAGATGTCTGAGAGTTGGTGAGTGATGGGAATGCACTTTTCTGGGCTCAAAGTAACTGGCTTAGAAGGGAAGGCAGAGACTGGGGAAGAGCAGAGTTGGTGCTGGCACCTGCCTTTGG
GCACAAGAAACAAAAGGACGCTTTGTACTTTGGGAAAGCTTATCTTCTACGCCACATGACAGGCTTAGCCCACTCTGGCCTGATAGGGGTTGCTCCCAGCTCCTGCTGCAGGATCTTTAT
GCCCATTTCCGGCCTAACCGGAGTGTCAGCTTTCCAGTGTTCTGAGTCTAAATAAAAGGGGCTTGGAAAGCGGTGAAGAGAGGCGAGCCTTTTCTGTGTGTCCAGTAGCCCCTGCCATTT
TATTTATCTGCTTCAGTAGTGTTGCTTGTTATTGTTATGCCACCTATGAGTTGAAAAGACCTTAAAGCATGTATTTATTCCAGGCCATTCTCATTTAGAAATGTGAAATAGAGCTTTAAA
AGTTTGGGGAAGAGAGGATGCGTGTAGATTTCTAAACTCAAGGGATAAGGGCCTGGGCTATCATGGCAGCAGTGAGACAAGACAGGAAGGATTAAGTCCAAGATGCACTTAGGAAGAAGA
CAGAACTTGTTGACAAGTGGAATATGTAAGGGATAAAACAGCAGGAAGAGGTTCCTTGCCTGGGATATTTGTGGTGTCCCTGAAAAAAAAAGTCCAAGTCAACAAACGAGCTTTTCTTCC
CAGGGACACAGCAGTTATCATTCCTCTTGAACTTGGACTGACCTTTTACCAAGTAATGTGTACTagttgtttattgctgtgtaatgagccatccccagccgcagtgacttaagcgccaac
GCCGAACTCCCAGCCAAACAGGCTAAAATCACTTCCCTTTCCCATGTAGGGAGTCCTCCAGTCTCTTAGAAACTCGCCTTTCTTCTCAGTCCTGTGAGACGGGCGAGGCCTGCCCTTCTG
TGCGCTGACTTACTGGGCTGGGATCTGCCCTAGCGGGAGACAGAATCTGCTCAACTTTCTCCAGCTCCTCCCCGCCCCTTGCACCCCTCCACTCTCCCCCCAACCCCTCCTGCTGACTCT
GGACGGTGTAGGGTCCCAGGGCCAATTCTGGACCTGCACTATGCTGGTGACTGCCCTAGGGTTCTGCAGCCAGAGTTTGAATATGGATGCTGCTAGCTGTGCAACAGTTTGCCACCCTCC
CTGGCCTCCCTTTCCTGTGCCAGATCCCTCCTCTGGGGGCAGCTGTGATAATGCGTGCAGTCACATAGATAAAGGCTCGAGGCTGACAAGTGGAAAGCAGGTCAGTGGTCGCccctttat
TCCCTTAGCTACGGCCCCCAGAGACTTCACAGGGGAAGGAGGCTGCCGCCCAGGTTGTTTGTTAAGAGGATAAAACATTTCCTGTTTGGACTAGGCCAGGGTGGATGCGTCAGTGAATCT
GCCCCAGAGGGGCTGTGTTTCCCGGATCCCATGGCCTGCCCTGGGAGGGTGTCTGTGTGTGTCCCTGTGTGGTCCATCTGGGTGTGGGTCCAGGTCTGGGTATGTGTCCACACATTCTCT
CTGGCCTCATCAGCCCCAAGATGGGACTCCAAATGTGAGCCAAGTTATCTCTTACCCCAAAGAAGACCTGCTTCAGGGCTCAGCCAGTGGGTGGCAGTGTGGTCTGGTGGGTAAACTCAT
TTCCCTCTGCAAAGTGCATGCCCCTAGTTAAATCGCAGTTTTACTCTGGGTCTCTTGTGGGACGCCCCAACTCTGGGTTGTCCTTCGGTTCCCCCTTTCCAGGTTCTTTACGGCTGTACT
ATTCCTCTCACCCCTACCAGGCTCCTTCCCACTACCTGCTCAGTGCTTAACGTTCCTACCTTAAATCTTCCACGTGGGGGTGGGTCAGGACCTTTTCGCATCCTTTCTTCCTAGAGGGAA
CCATTACTACAGTCAGTTGTTGCCTGTGGCGGAGGTGGCTGGTGGGCCCTTTCATGTTTTAATGTCCCCTTTCTCCTTTAGGGAAGCTGGGAGCCTCCCAAGTCTGCCCCTCCCCCAACT
CCACAAAAATGCAGGCTGAGCGCTTTGGGGCTGACTGTACAGCTGAATCAGCCAAGTGCCTCCCCCTCATTGTCCCAGCTGCTTTAAAATCGTGTTCTCGGCATCCCTTCCCTCCCTCTG
CCAGCACCTTTCACTGAGAACAGAGTCCTCTCAGTTCCCTCCATCCTTGCTGTCTCAGCAGGCTTCTGTCTCCCTCCAGTGCAGGCCCCAAACAGGGAGGGCCACCTCTTGCCCTGGGGC
TGCAACTCCATGCGATGCCTGATCTCCTTAGCTCACCAAGCTTTCCTAATGGAAACATCTCCTTCCATTGGGCCCTCTGCAGGGAATCCTTTCCCTCCACTGGCAGTCAGGAGAGGCTAC
GCCATATCCAGAGATGGCTAATCTCTGTGGGGAACTTACCAATCAGGCTTCCTGGATTGGAGCAGGGGGCCAGGCTTCTCGCCAGCCTGGAGGACCCCTTGTCTGCCCCTTGCCCACCGC
TGGAGCTACAGAGGGCCATGCTGGCCTGGAATAGCGGCCACTGATCCAGGATAACATCTTTGGCCTGGGATCTGGGGGTGTTGCAATGTGTATGACTAAGCAGTTTGCAAGTGCTTCCTG
AGCAGCTGGCATTTCCGCCACTGGGGCTCCTACCACAGGAACAAGGCTGGCTGGTCTCCTCCCTCTCTGAACCTCACGGTCCCCATTCACGTGATGGTGAAAGAGCAGCCTGTACTTGTA
TGTCCCTACCTGCTCTCAGCAACAATGCAAATCATGACATTTTTGACACAGTGCCATCATCCCTGAAGCAGGGAGTTGCagagcaagagcttgagagtcaggtctacgtttacacacgtc
TCTGTATCTTTTTTTTTGATACACACTTTGAAGGAGTCTTCTGAAATGCAGTGTTTTGGCCACCATTCCAGCTCTACAGGAATATGGTTTCATGATAAAGCCAACAAAGAGCACACTGGC
AGCAGTCCAGCAGCTGACTCACCAAGGAGTAATGATAGACACTTTGAAAGGAGTGACCTGTCTCAGGATCTCACATTTCAAAGCTTCGTGCTATGATTACATTGGTAGAAGGCAGCCAAG
AAATCTAGATGAGATCTTGCTTGTACCTCCTAAGAGTAATGGTATATAGGTAGGAAGGACTTCCACAGTCGGATGCAAGTAAGATTTTTTTTCCTAACAACCTTGTAAAACCTGGGGGTG
GGAAACAAGTTGAGGATTCAGAATGGGAGTAACCGTGGTGGAAGCTTTCCTTCTACGGACCTGGATGAGAACAGCCTTATAGTGACTGAGGGTAACTCAAGAAGCTCAATGCCATATTAG
TCGGGAGAGGATGGTTGTTTCTTGCTTAGGAAATGATAATATTTTAGCAGCTTATCTGTGCCCCACAGCTGGCAGAGTAATGCAGTATGCTGATCATGAAGTTGCATCTGGAACCCTGAA
ACCCAAGGCTTCGCTGACGCAGGGCACTGGAGAGAGAAAAACCACTGAGCTGATTATTTTGGCTTTATCCACCACATCTGTTTCAGCTCAGCATCTCTGCTTGTCATCTTTAAAGAGATG
ctctgtccatttacctttttgcaGGATAAATTCCTGGTTCACAAAGTTTGCACATTTTACCTTTTGTCAGAAATTGAAGAGGGCCAGGTTTTCCAGGGTCCAAGTCAGGCAGAACAAATG
ggggaaagagtgagataacatatagattaccaacccagtgctgcgacacacagCTATTATTGTTATTACAACTGCTACTGCTGCTGCTAATTCTCCTCCCTCCTTTCAAAGTCCAGTTCA
AGCTCTAACTCCTTTAAAAAGCGTTTCACATGATTTCAGTCTACCAGGCCCTCTTCTTCCAAGCTGGTACAGACGAGatggtctctgtcactcatctggcacttggcatgttctgcctat
AATTCAATGCCCACCGCTAGGCTCCTCGCTGCCTCTCACTCAAGAGGCCCAAACTCAGACGGCGTCAGGGACCCGGACCCAGCAGCCGTTTCACGCCAATAGATAGGGCGCATGCGCAGA
AATCCTCCTCGGCTCTCTAGCGTGAGCTTTCCCAAGGGGCCACGCCCAGCTTGCCTTCTGATTGGTCCAGCTGGTGGGTTGTCTTCCGCCATCTTTGATCAGGGCACTAAGGATGCTCCC
CACGGCCTTCACAGTGACGGCGGAGACCCTGCCCCGCCAGCTGCTCAGTACGTGCCGCGTAGCCCGTGCGAGCCAAGTGTGAGTCCGGGCGAGCGCCTGCGGAGCTAGCACTGGGCCCAG
AATGAGAGGGAGGCGGAGGAGCAGCGATCACGTGGTTTTAGGGACTGTCTAATAATTCCACGCCAGCATTGCCGGTGTTTCAGGGGGTGGGAACCGCTGCGTTCCCCATCAACTTTTCTC
CCTCCCCACCCCACGCTGTCTGTTTGTGCGGGCTGCCCAATGAGATGCCTGTACAAGTCCAGGGAAAGATGGGGATTTCCTCCTCAAGATTTAAAACTATAGTCTGAAAAAAATCACTGA
GAACACTCTTTCCAGATCTTTCCCGCTCACAATGGTTACAAACACTTTAAGTGTTAAAACAAACGTGGATATACAGGCTTTTCTGTAATCACCCTGATGACGATTCATTGACTGTGAGCC
TCGTTGCATGTTGGGACGGAGAGGGGCGGAAGGCTTAGGGACAGCGCGGTGCCTTCTGGGATGCAGAGGGGCGCCGCACTCCATGGTGCGCGATAGGATTGCGTTGTCAAGGTAACGGTT
ttacaggcgtgagccactctgtctggcTCCTGTGCTTGTGAATGTCAACAGCAATCAGCCCTTAGCTGGCAGGGCTGGGTTGGTAGGGCGAGAGCTCACCCAAGGCTGCTTTTATTACCC
TGCGTGAATCTGCCTGGCCCCTTCCTTCTAAGGAGGTTGCTCTGTGGTTGTCAGTCTCTCCCTTTACAGCTGGATCCTGATCTTTCAGTTTCTAACCCTGTGCTGACTCATCGTGCTGGA
AGTGAGAGCCCGGGGTGAGGTCAGGGAACTCCCTTGCGCGTTTCAAGAAAAGGGAAAAGGAAAGAGAGGTGAGGAGGGGGGCAGATGACCAGAGAGACACAGGCTGAGAGAGACTGAGAC
AGACCCAGAGAGCCTCACACATTGAGTGACAGAGACGGAGAAATGGAGATAGGCACCAAAAAATGGTTCTCAGTGACAGAAAGGGAAAAAAGCAACCCCCCAGTCTCTCTTAACATCTGG
TGTCACACAGCCTCAGAGAAATGAGACCACGTTCAGGCCTGGGCTGGGTCAGCCAGGCCCTCCCTGGGCCCCTGGGAACCTCCCCCTGCCAGTCCCTCTGCCGGGCCCCAAGCCTAATCC
AGCTTATCAAGCACACAGCACACAGCCCAGCTCAGCATTCTGAGAACAGCAGGGCCACGCCAGGCGCCTGCCTCTCCCCACAGCACAGCCAGGATGGGGCCTGGAGAAGGCCGGCAGCAG
CAGAGGAGACCCTGGGAGTCAGGGATGGACACCAGGTGGGTGCATCCGGGCTGGGGGAGGTGGACGGGCTCTCTGCATCCATGGGGTGACCAGGCAGCTCATGTGCTGTGGGGGTAAAGG
aatcagctgtggGGTCTGTAACAACATGGCAGCTCCCATGAGAACGGCATGGTTGGAGTCAGAAGAGGAAGAAGCAGAACTGGGCAGGTGAGCTGGGAAGAGAATACCATAGATGTCCAC
CTACAGTATACTCAGAAGAGGCGGTACAAGCAGGTATGGAGTACTTTTTAGCAGATAGCTCTACTGGCTTACATTCTTGGACCCATTTGCTTTGGAAAGATTCTTGGAAAAGACCTATGC
CAAGAAGTCTTATCGTTCTGCTTTGGAAGAGAGGGTGTTGAAAAAGCTCAAAGTCATTTCTTCCAGTTCCCACCTCTAATATCAGAAAGTCTGCATAACTCCCATTTCTTATCTGCTATG
GAGAGGTGCAGAGCATAAGTGCTGCATCCCAGTGCTAAACAGTGTGAGACACATGTCTCCCGGGGGTGGAGGATGTGAGGTCAGGACCACAAATAAGTAAAGGCAGATTGAGAAAGATAG
caaacgaacaaaaGTGACCATAGCCAGGGAATAAACTGATGGGCCCATATTGTGATAGCTGACTGCTGCAGATAAGGGATAGGGACAGCAGCTGTGGCCAGTGGGTGGGTTGTGGCAGTT
TTTAACCACACCACGTAGTTAAGAGAGAGGAGGGGAGGCAGCCCAGTCACTATAGAGACTGTCCTGCTTTGGGGCCTTTCAGTGTCCACTGTGTGTTCTGAGGATCTCACTCCCTGTCGC
ACACTGACCATGTTTAACCAGTTTCTCAGTTGGGGGCTTCACACCTGCACATGTGAGCTTCAATGGCACCTGAAGCCCTGGGAAGTTGTAGGCCAAAATTTGATCATAGGTGCTTTTTTC
CAGGACTGCAGCACAAACCAGTTCCACTCCCCTTTTTCCATCGTTGCTTCAGAAAAGCACTTTGGCCAGGGCCCCAGCCTGGCTATCTGGGAGGACACACCCGGCCCCTACAAAGCCTCT
CCACCTTGGCCTGCACAGATAGCGGAAGGAAGAGCAAACATGCTGAAGCTGTGCTATCTCAGCCCAGGCAATCAAGGCCCTCCAGGATATGGGCTGACAGGGAGCCCACCCCTCCAGTCC
TTCACCCCCAGCCACTGCCCAGGAAGGGGCAGGCACCTGTCACCATCCTTAGATGATGAAATGTGGCCCCAAGAGCTGCCATCTAAAGCAAAGAATAGGCCAGGCATGGCCAGCCCGCCA
GCGGGGGCAGGAGGCCGACCCCAGCCACCCTTAAAGCTGCCGCCCCCTCTGAGCCCCAGTCCTGCTGGGCCGTCCGCCCAACCCGAGGGCCCCTTTAAGAGGAAGGGCCAAGGCCAGGGA
GAAGGGGAAGGGCAGCAGACACCAGCTCTGCTTGGTCACTGTCACGGGAGGACCCCACTCAACCAGCAAGGTGGGCCCGGCTGCTCCCAAGGGATGCCTCCTGTCTGTCCTCAGTCTGTC
CCAAATCCGTAAGAAATGGGCACTGTTAGTATTAAAGATATAAAGAAATTTAAGACAAGTGCTGTGTCGTTTAGATTTAGCAGTCAGTGTGATTAGAAGCAGCAGAGGAGAGGCGTGACC
TTGAGAGAATGGTGAGTGGTACATCTGGCAGCTGAATGCCAGTTTGCCTGAATGCCATTAGTGACCTAGCTGGAGCTCTCCTGCCTTACAACAGAAGCTCATTAAAATTGCTGACGCAAG
CAGGCAGAACAGAAGCCTGACCTTTTCTTTGCTTCTGAGCGTATTTTAGGGCCTTAGCCTGGTCAGGAACTTGATTGACACGTCTCTGAAACATCCTATCTTGAGTTGGTAGGATTTCTG
AGGCTAAGTTTTGTCCCACAAAACATGGTATCCTGGGAAAGCAATTTTTCCAGGTCTCTGTCTGCCTCCACATGGCATTAGCATCTTCAAGGACCCCTCCCTTGGAAAGACTCTCATCTG
GGGAACATCCTTAAGGTCCAAATAAAAAAAGACAGCCTGCTGCTCATTCTGCTCAGCTCACAGAGGACACCAGCCCTTCCCCAGCTCACTGATACCAGCATGACCACTTCTTTCAGGTAA
AACTAACTCTCTGACCCAGTAGGCATAAGCACTCTCCTTGCTGGCCCTACTAGATAAGCATATCCCAAAACAGCATGACCACAGCATTGATAGACACACACATATAGTTATAGTTGGGCA
AAGAGTATCTCAAGATCTAGAAAATTGCCACTGTTCCCTAAGAAAATGTTATTGATGGTAGGTTTATCTTTTTGCCCCAGTAACTTTTGTTCTCATCTTTGGACAGATAGGATTTGGGAC
TCTGCCAGAGAGTGGCTCTCACTCTGTCAGGTCAGGGCTTACCATTATCAGAAGCCACTGTGGTCATTTCCCCTCCTCCATCACATTTCTCTCAGCCAGCCTGAGTGAGTTGTTTTCCTA
CCTTGGGATGGAGGCCAGTCTTTCTCAAAGGGCGTAGTATGGAGAAGCAGAGGTTAGGCTCAAGGGGACTGATTGCCAAGAGTAGTAAAGGGTACAGAAGACTGGCCCAGAGAGAATTAC
AAACCTTGTGATCACAACCCAATATTTATTCTTATTTTCCTTTCAGGCTTTGAACCCGAAACGTACTGGGATCGAATGCACCTCTTCCAGGAAGCCATTGCACACAGGTTTGTCCCTTAG
CAAGTGTGAAGAGTGGGAAGGAAATCAGTGTTTATCTTGAATAGCAGTTACCAAAGTGAAACTCATTTTTTTAGCTCCTAGAGAAAGGGATGTATTCCACCAATGGCAAATTCACTGCTT
ATCTCCAACAGGACTCTTTACATTGGTTTTTGAGATAAGCGCTGCCTCCCTGTTTCCTGTAACTATTGTTTTTCAGACCTCATTATTTTCTTCTTCCAGTTGAGTGGAGAACATAGAACT
aaaaaacaaacatttctaacaATCCCATTCCTCAGGTCTGTATTTATGTCTATCATAAAGCAGAGACTTTTTACACTCTACTGAAAGAGCTGATTcactcaactgtaaactttgcatggg
CCTGAGCTCCAGCGCTGTCAGCAGCCTGCTCAGCGCTGGGGCGGGCCTCCTGCCAGGCTGCTGCTCGGGGAAGGGGAACATTATTCATCGGAGAGATAAGGCAGCTGATGAGAGATGGGC
CTCAGAGCAGCTGTTCCTCGGCAGCGGCTGGAACGGATGCTGGGGCAGTGGAGTGGAGGAGAGAGGAGTGGGGGAAGGGGAAAGCCCATTTTGAGATGAAAAATGATGGTACTGCCGAGG
```
