## Supplementary material for "Compatibility logic of human enhancer and promoter sequences": Table S10 (part 3 of 4)

```
GGTGATGGGAGAGCACATTTCAAACCCAGGCCAGGCGCTAATATGTACTTATACCCAAGGCCTTCCCCACACATATCTCTGTCTGACAGGCCACATCTGTGCTCTGTCGGGTTAACTATT
GAACTAGTCAGAGGGCTCACTTATCAGCTCGCTCAGCAGGAAATATCTGCCTGGTAGGGCACCCCCTCCCAAGCTGCTTCCTCAGTGCAAGACTGAGAAGCTGGGCCCAAAAGATGCTAA
TCCTGGGAGACAGGGGAGGGCAGGATGTGACGTCTGTCTGTGACGGGACCTGGGCTGTCAGGTGAAACGCCTGATGGTCTTCCCTGACAAGCTGCGGCTGCCTCTCCAGCCTCCTCCCCT
GCCCATCGGTCAGGTCATCTTCCTTTCTGACCACATCAGAGGGTTTCCTCAGAAGCCAGGGCCTTCCCTGTCCCTATGTTCTAACATGGACTTTCCCACTCTGACCGCCTGGCTAACATT
TTGTCTGTCATCAGTGCAGGGAAGGGTGTAGACAGGAGTCCTTAAAAGTACCTATGGTATTATATTTCTTTTCATTAAAAAAAATCTAAAACAAATTCGGCTAAATGTTAAGATTTGACA
aGTGCTCCAAGTGTGCCATGAATGCCTTAATTTTAAGTGCAATCTTTTCCTTAAGAGGATGTTTGTGTCCCTCCAAAATCTCTTCCTTAAGAGCTTTATTTTTCTGTGCTTCTTTCTCTT
CCCAGCATAAACCAGTCCAGCCAGCCTCAGCAGCTTTCTTTCCTTCCCCCAACTCATTATCGCAGCCCTGCACAAGGGCCAAGGAATCCACCTAACAAAGATAAAATGTCCTCAGCAGCT
GGAAGGCAGCAAAGCTATGCAGTTTCACATGGTCAGCCATGAGTCAGAAGTTCCCAGAGCGTCTCCTGCCAAAGCTGCCTCTAGGAACACCTGGTGAGCAACTGCTGGCTCTGAGGAGAA
CCGTGTTTTTCCTGCTGAGTCACGGTCCCGAGGTCTATTTTCGCTAAGTCACCGCCCCGAGATCTGTTTTCGCTGAGTCACGGTCCCGGTGTCTGTTTTCGCTGAGTCACGGTCTAGAGA
GGCCTGAATCCTAGGGAAGCCATAGCAGCTCCTCCACCCTTCCTCTCACTCCTCCTCTAGCCTCTTGCTACTCCCCGCACCACTGTTTTAGGGAACCTCTATCTCCCGACGGCCTGCCAC
AAGGTCTCCTCACTCTCCTTAGCCACCATCCAGCTTGGCCAAGAGGCCTCCCCATGATTCCTCCCACGCCAGGGCCTCGCCTTTGTTTTTCACTGTTAGGGGCTGGCGAGTCACTGACCC
GCCCCCCTCCCTGCTGCCCAAACCACTTCTGTTTCCTGAAGGCGCCTTGGGAATGCTGAGTCGCGATTTCCTCATCCCCTCGTGCAGCTGCATTTCTGCTGCGTCATGTTTGGGAGGGGG
GACTCGCGGAAACAAAGGGAAGGCGGATTTTGCTAGATTTTGCTGAGTCACCAGTGCCTCCTCAGCTTCTCTTTAGGTGGGAGGTGAAAGGGCAGCTTTAATGGTAGGCAGGAGGAAGTG
AAACTTCTAGAAAACGGCAGAAGCCTCTTGTTTGTCTTTTCTAAGTCTGTGCCTTTCCCCTGCTGGGTCCCCCAGCTCCCACCCTGTGAAGTCCACCTCAATCTGCCCCTGATTTAATGT
GGGGAAAGGATATGTATTCTACACAACAGGTCAACGCCCTCTCAGATATATCACTCTGCTTACAAAGAATGCTTGATGCTGTCATAGGTCAGTCATTTTAATTCAGGGACATGAGTCAGT
TATCAGTCAAGAACATGTGTGGAGGCAGGAGTTAAAAACAAACCCAAAACAAACCCATAACCAGAAGCTCCATGTCTCTGAATTACTCCCTTTAGCAGCTGTCCCTTGGGTGAAAGGTCA
CCCTAGTACCAATGTGACTAGACCAGGGAGCCAAAAAGACCGTGCTTTTCTATTTCCTAATGCCTTCATTTGGGAAATGCTGTAGGACACTTGCTTTTATCAGTTCTATCTAACAGCTAG
AAGAGAAACACTCCCTCCTACCTTGATAACATAGAAAATTACAGCCAGATGGCAACGGCAGTGACTCACTGCGCGACTCTTTCTGGTGATATAGAAGACCCTTGCCATCGCAGACCCTCC
CCTTTCTGGGCGGGGCCGTATCCTGGAGCAGGCGGGGCTTGAGAGACCCGAAGGCCAGGGAGTGGCTCCTGCTTGCGGTACTAGTTGTACAGAGTTAAGTCCTGAGTTTACTCGCCTGAG
CAAGCTGAAACGCCTGCAGGGAGAATAGAAACTCTTCTAGCACCTGGTCAAGGCAAGTCAGCCCTAGACAACAGTTAAAACTCCACGTCTCTCAGCATTTTCTTCCTTGAACTCAAGCTA
GCTTGCGGGGAGCTTTTGGGGCCCTACGTGCGTGAAGTTCCAATGAACCCACGGAGAGGCCTGTAGGGGCAGGGGACAGGGGGTGCCTCTTCACTTCTGAGGCAGGATTTCAGAGTCTGA
GAGCACCAGTTTGGTCCAGAAACCCTGGCTGGGACGTTAGTAAAGGGGCAAGAATTCACAAACCCTCACGAGGTGTCACTTTTTGTCCTGATCCTCTCCTTTCCCTCCAGCCTGCTGTGG
CCAGCGTCAACCACTGCGACATATAACATGCCACATCACCAGACAGGCCAGGCTGGGATCCCAGATAATTTGACAGCAGGGGATTTTCACCATCGGACTGCTTTCCAGTCAGGCAGCACT
GAGGCTAATTAAAGCTCCCTCTGGGGCATCAGGGAGAAGGGAGGAGACAGGCACGACCAAATCTAAAGACATACTCGTCCGGGAATCAAGCGAGGGAGGCGGAGGTAGAAGCCTGGCTCG
CGGCTGGCAGCTAGCAATACCCCGGATTGCAAACTCTCGAGGTCTCCGCCCATTTCATGGCAGGAAATCAGCGTTTTCCAAGAACGCCCAGTGGCGCGGGCACGGGCCTGAGTCCCGCCG
TGGGAGCCCAGGACGTGCCTATTAAAGGTATCTTTTGAAGTGAGAGGGACAAGAAAACGCCTTCTCTTTATGTGACTCTCTGTTCCCCAGCAAAGTTGCCAGGGTCCCCAACAATCGTAG
ATACTGACTGTTAGCCTCAACTAGGACACAGTGCGTCCCCTCTAGGCGAGTCTACCAGTTGGTCAATTCCGGGAAGTGATTTTGGTTCCTAGAAAAACCCACATGGCTCCTGGCCCAGCC
CTGCGGGGCCTCCTCCTTGGGCAGGAAAAGAGGGGTTGAGACAGTGTGCTCCTCCTGAGAAATCACCATTTTCATTTCATTTTTAATAAACCgttttgctgtgtcacccaggctgcaggg
cctgtaaagacagtaagctccacaaacggttgctgtctatACCGACTTCCCCAACGCGACGTCGCCACGATGGGTGGCAGTGGCGTTGTCAGGGCAGTGGGAGCATCCGTGGCTGTTGGT
ACAGTATCAGCCCTGGGTGGAAACACGGATTCAGCGACGTGTGAAGGACACACTGAGTGGCTCGCACCACCTGGTCAGGGCCCTGCGTGACTAGGCACTGGGAGAATGACTCACGGCTTT
CCACGTGCATGGCCTCAGGAGACACATTTAACCGTTCAACACCAGTAGCCACCGACCAGCTAGGCTGCCTGCCTCTTCCGAGGTGAGCTTTCTAGCATGCCTGACCTCAGCAGCGTGTGG
ATCAACGGGGTGGGGGCGCAGAGGGGCTGGGTCACTCTCATTCACAAACACACCCCACACCCTGCTCTCTGATGTGGAAACTACTCAGGAGGCAAGCTCTAGGGGAGGCAAGCCTTACTC
CCCCTTGCCTTTCTCAAAAAACACGAGTCCTTCAAGCCTGCACAGCGAGGACAGAGATTAGAGACCTGCATCCTCGACTAGACAGACGGGAAGACAGAAGGGAGGGAGGCGGCAGGAACC
ACAGCCTGGGGAAGACAGAGCAATTTCATTGCTGGCCCCTAACGACAGTGTGGCAACCGATAAGGGTTTGGAACAAACATTTTTGTCATCCCAGCCCCCTGCCCTCCCCCACTGCGTCTC
CCTGTGGTCTGCCCCAGCTGTGGGCATGTTTAGTCACCGGCTCTACTAGCAGGCAAGAATGTACCTGCGAGTGCTGGCAAGTCGTGAGCAGCCAACGGCCCAATGCTACCATAAAAGGAA
CCCAGGGCCTGCTTCCCACAGCACCTGTCTGGTCCACCAGCATCCCAGGGAACAGAAAAGTGTCTCAGGGCTGCAGAAGAACCAACTCTGGATCAAGCACATCTCCTAAAGCTCCACTGA
GGCCACATCAGCCCCAGGCCTCAGCTCTGCGTGGACCAGACCAGATAAGCCAGGACCGCGTCTGCTATCGCGTTCCAGTGTGTGGCGCGGTCGCTGCAGGGGCGGCTGTGACAACTCACT
TCCTGCACCTGGACTCTCGGGAGAGTGTTTTTGGGGAGATTCAAATGGCTGCCTGGAAGATGCATTTGGCCATCACCTTCATTAAGCGAGCAGGAGTGTGGACGGAAGGAATGAGCGATT
TGAAGCCTCCGTGGAAGGCGGGGCAGTTCAGTCAAGAAGTGTTTGGACTCCTACTGCCAGCTCTAACAGGTACTTATCGCAGGCATCACACACACGGCGTCttacttcttaccatggccc
ccaaaacccacagtctctcctccacgacacacttcctctTGCTCAAAGGCAATACGTGGCACTATTCCCAAGTCTAAGGCTGAGACAGGCCCAGCAGCCCCTTTTTGGTGCCCTATAGAA
cacttggggctccaggtcttccatccctaaccactctgctccactgCCTCTAGGGGTGCAATGAGACAGCGAATGCACACAGAGCATCTGGCAAGGCGTCACATAGGACCTGGTCAACAG
CAGTTGCTCCGTGATCAGGAAGGAGAAGCGCAGAGGTGGACCCGCAAGCTTTCCAGTAGCCCAGGGCCAAAGCACCAGTATCTGTCCTCCTGTCTGCTACCAATCCCCTCCAGCAGACTC
AGTTGTCTCTGACTCCCAACCACAACCAATTCGGAATGCCCCAGGTCCTGCAGCACAACAAAGGCTGCCCTGCAAAGCCCGGAAGAGCCTGCGAAGCCTGCCCCGTCCGCGATAGAGCAT
ATGAGCTGAGACACCCGGTGGTGGGACCCTGACTTGACAGTGCTCTGTCCCATCCTCCATGGTGACCAGGTTGCTCAGTTGCAGTGCTCTCCATATCTTCCCTTTTCACCCAAGACTATG
TTCCTCTTTTGACCAAGAAAGTAGCCCAAAAGGGATTGTGGTCACTTTCTTATCAGGCCTGTGGTGGAGGCAGAGGATACACGTCAGGCCTTTCCCAGGCCCACGGCCCCAAGCAACTCC
TCCAAGGATGACATCCCGGCTCTGCCAGGGCCACTGCAGGACACCTTCCAAACTCTGAGCCGGACGAGGGAAGGAGCTCCATGCAGTGTCCTGCGATTCAGGCCCGATGCACAGTGGGCA
tcttactctgggtcacagtcacaaaaccttgaaatgtcactCACTGTCTTGGCTCATGCGTCGTAAGCCTTTGTTCCCCAACAGGGGGAAGTGAACCAGCACACAAGGCCCTTCCGTCCT
TGGGTGGGTAATCCAGCACATTCTCCCCACCCCGGCAACCAACTTTGTGGCCGAACAAGCCCTCCCCGGCTTGTTCCGCTGGTCCCAGGCGCCTGCGCATCCGGACACGATGAGGAGCAG
CGCGGGAGGGGCGGGGCGTTCCACCCAGCTGGCTCCGCACCGAGGCCCGGCCGAACCCCCGAGGGGGGAAACTTCTCTGCGAGGGTGGAGCCTCCTCAGCGGCGTCCCCAGGTCCCGAGA
ACACTGATAACTTTTTGCCAGCCCTTCTTGCGGTTTTCATGGCAGGATGTTAACATCAGCTTATCTGCAGGGCCAGGAACTGGTATACACCAAAAGCAAGGTGACAGTCATATTTTTCCA
ACTCTGGTCCATGCTAAAGATGACGCTGAGCTTTCTGGGGATTGAGAAACAGAACATGTGTTTCCCAGCACTAACAGTCAGCTTTGCAGActgttcacttgtctgtcttccaccagactg
ttagggaacccaaactCTGAGGCTCTTCCCCAGCCATGTGGCTTGGTCCCCAGGGACTGTTCTGGAGGGGCTTTGGTTTTTATTCTCAGCTGGGCAATGTGTAATATGCTTATCTGCCCC
TCTTTGTTTCTGATCATTTCTGGGTGGCTGAGGTATGTGGGAAATATACTAAGGCTAAATCacacttatccagcccctcttccacgccaggtactatggcaggcgcttcatcccaggagc
AGGCCACTGGTAGGTGTGGATTTTTAAGGCCAGGAAAAGCTGTCTGGCGCTTTCTCCTTTTACTAAGGAATCCAGAGCAGGCAGCCCCAGAAGGCAACCCCTTAACCCTAGCCAGGAAGA
GGCAGCCCTGCACCTTCCCTCCTCCCTCAGCCAAGCTCCCAGCCCTGGGAGGGAGAGATAGGCAGAGTGGATTTTCAGTCCCATACAGCAGCCCGGGAGCCACACCATGGAGCCGTGACC
CGCCCACGTTCCAGCCCAGGGTCAGGAGAGGGTGTGAAAATAGGCACATTCAGTCAGCGCTTACAAAGCACGGCGCGCTTCATGTATTTAAAAAATAAAATGTGTGCCTGTCAAAAAGGG
AGACAGGACAGTAAACATGATTCCTGGCGTCCGCTATGTAGGCTCTGAGTGGCAAGTCACAGATCTAACTGTTCAAGCGCAGAGATCAATTTCAACAAAGGAAGACGCGAGCGCCTCCTG
ACTCGCTTCTTCCTCCAAACCCCCGCAGTCCCCGCAGCAACCCCCACCCCCCACACACAAACCGGCTTCCTCCCACGAGGAGAGCCCCGGGCCTGGTTCTACCGACTCCCCCACGTTGAA
ggctagattaaccccagagctggtacataggaagGAAGTGATAACGCGCGCCTCCTCCACCCTCAGCATGCGAGGCTGGGAGCGGGTGCAGGTAGCTCAGCCGAAGCCCAGAGGCCAAGG
GACAGCTCTGGGCCTTCCCCTGCCCTGCGTGGTTTTGTCACTTCCTGCTCAGAGAAGACAGCTCATCCTCTCCTCCTACCATCGCCCTCCCCTGGGCCTGCCACCGAGGTAATTTTGAAT
GACTGGAACGTTAACCCTTGACTTCCGCCCGCCCCTCCTCCGATCAGATACAAAGCAGAAGTGAACAGGGCTGGGGCAGGCGAGGGCAGATAAGGAGCCATGCATCAGAATCAGCTGAGG
CTGGTGGACAAATGGGCCCGCCCCCACCTAGATGGGTCACAGCCAAAGTCGGGGCCACAGGGCCCAGGCCAGGAGAGCTGAGTctctcaaagccttgggctgctcctctgtagaatggga
GAGGGACACAGAGCCAGCAGGGCCACCGGAAGGAGGCCCTTGCATTTCTGCACATCCACCCAGCCAGGAGGAGACAGCTAGGCCCAGGGGTTGCGGCAGTGCGTGCAAGGCGTTTTCTTG
CCATAGCCCCACAGCCAGATTGAGCCCAGGGAAGCCACTCCCAGCCCACCCCTGACTCTGGACCCCTGAGCTCTGAGGTCAGAAAGGACCTTAAAGAACCAGCAAGCTCCATTTCTAAAA
CTTTGAGAGAGTCAAATGATACTTGTGAGAATTTTCACTTAAAATCTCGAAGAAAGCATCTGAACAGAAACATCTGAGCAACAGCACACACAAACACAGCGAAAGGAAATGATTTCATCC
TCTGAGATAACACTGCGCTTGCTTTGAATAAGCAGAAATGGACAGTTTAGAATAGTTCTCCAAACACTTGGCAATCTAGGCAGGTTGCTCATAGAACGCAATATCTCATGGCAGGAGATT
CCTGGAAGGCTCCGCCTGAGAAAGCTCTTCCACAGGCCAGCCCTTTTCCCAGAGCCTGGAATTCCAGAGGCGTTTCCGGCTCTGACAGCTGTCTCCTGGAGACGTGCCCTCCCCGTGGGC
CTCACAGCCACGCCCTCCAAAATGCCCCTGGGATTAACTCCCATCCTGACCCTACTGCTCCCAAGAATCCTTTTGCACCCAGACATCACCTCGAGGAGCAGCTGGGTGACACAGATAGGG
ACGAAGAGCAGCTGGGTGACACAGATAGGGATGCATCTGCCATCACCCGGCACCCAGGCTACTCCCTAGCCTCAGGCCAGGCCCTGACTCCCGCACATCTCAGCCATCACTGCAGCTGAC
GCTGAGTCACCAGAGAGGGCGCTGGGCTGTGGCGGACCAGGACCGTCCCAGCTGGAAGTGGGCGACCGCCAGGGCCTGGCAGGAGCCCCAGCTGCTACAGACACCGAGGGGGAGGCCCCT
GGCTGCTCACGACTTCCTCCTGCTGTGCTCAGCCCTCCACACAACCTCGATGCTGCAGCACCCCAGAGGGAAGTCCAAGCCCAGCTTCTCCCTCCCCCCAGACATCACTCCCTTGCCCAG
CACCAATCGCAGTTTGTTTGGGAGCAGACCCAGGGACCCTGAGCTGGGCCCCTGCCACTCGCAGCGGCAGCTCTCCCCCACACAGTGCTATCAGTTTTCTCCAACCAGGAGGCTGGGGTC
CAAGCTTGGGCGTGGCTTCGAGGCCACACAGCTGGGAGCGAGGGGGCGCTGGTCCAGGCAGATGGGCCCTGTTGTGTGGGAGGCCAGCCCTGCGTGTGGCTCTGCAGGAAAGTGTTCCCT
CCGCATCCCAGCGTGTGTGCTCTTTAACACTCATCAGCAAGCAAGGGGCCCCTCTCTGCTGGGCCCACACTGAAAGCGCAGGCTGAGAGCTCCTCCATGTCCGCCTTACTGCTGAGGGGA
AGCCACGTGGCCTCGTTCCTGTTCCCCTTCCCTACCCTGCAGGACTCGCCTCCACACTTGTGATGTCTCCTGAAGATAACTCCGGTTGGAAGTTTCTTCTACCTGAAATGAAACCATAAC
CCCTGCAGCATCCACTTGGGGTGCCAGAGTCCCACCTCCAGCACAGTCTTCATTACTGGCCATGGCAGGGAGGAGTACAGGTTGGCATGGGGAACAGGTGggactgtgagctgggagtct
CTGAATCTCAAACCTGGAGAGTGCCTTCGAGTGCGAGGCGAGGTGGCTCCTGACGCTAAGAGGTGAGAAGTGAAGTCGGGGTGGTGGGCGGCAGGGACGGGCTTGGTCCAGCAGGGAGGG
CGTGGCCGGCCAAGCCCACATCTCCTCCCTGGCCGGGAGCGGGTTAACGGCCAGCCGCCGATGCTGCGTTTTCTGGGTGACTCACTTCCCCCGCAGGGTCTGGGCGCCCCCACCGTTGCC
GTGCGTATTAACCCAACCAGGTCTTAATGGGAACCCGAGTTGTCTTTGAAAATAACCAAAACAAAGCCACCAGAATGTTGTGTTTTCAAATGACGAAACTTAAGAGAAATTGACACCATC
AAAAGACGAACCTTGACCTTTTGAACTAACCTGACCCCCCATTGCTTCCCTTCCCCGCCTGTGCCACGGAGATAAGCCCAGAGAGAAGGCATCTGACACCGAGTCTTGCGCTCCCCCTCC
CCCTTCCTCCCCTAATCATTTGGATTAATCCATCCCTTGGCGTGCGGGGGAAACCCATTAATTTGTCCTGGCTTCAGAGACTCCCAGGTCCAGTAGGAGCCCTCCCACACCCACGCAGCT
ACGATCCCGTCCCCAACATCAAAACCCTCGAACCCCTCCCCTTTACCCCTCCCCAGTAGCCCACTGTGTCTGCAAACAGCTCTTGGACCATACCGGGATGCGTTCATCATTTTGACCAGC
CATCTGTCCCCCAGCTCCTTGGGCCTGTCCACGCTGCTCCTCATCCCCACTAGTTGTCTTTTCCGCCTTCCAGGGCTGCACTGGGCTCTCACTGGGCCTCGGGCCACAGCCTCTTCCCTT
GGAGTGGTGGGAGGTGAGACCTGGGGCCGTGGCCTAGGACGAGCTGGGGCTTTCCAGGATCCCACCCCAGCCTCCCCACCCCACCTTGCTAGCCAGGGGGCTGACATCCCTCCCCACTCC
ACGTGGCCAGGACACAGGGCACTCCACTTATCTGAGGTTTCTGATAAGCAGTTTTATGGCAAAGTCCCAGTCCAGAGAGCCTCAAAAGTCAGCTCCCGGTAGGGAAGCACAGATCACACA
ATTAATCTGTACCAGGAACAGAAGTATCTATGCTATCATAGTGTACACAGGCATATTACAAGTGACCCCTGGGGGCTCACACGGGGAGAGCCAGGGCCCCCGCACCATAGGTCAGGCAGG
AAGGGCCAGGATCAGCCCAGGCGGGTGGAGCTCCACTCAGCTCGCCACACTACAAAGCAGCCCTGATGTAAGAAAGGtaaacgagtgggttctggagccaggtgacagggtctgaataat
gatcaccaTCCGAAAACGAGAAGAGGCATTTAAGACATGACCCTATCAAAATCCACTGTGAAAGACACAGAACATATTCTCCCAGGGAGCCACCCTCTACAAAGTGAAGTTTGTAACACA
TTAAATTTCTCCTTTCTGTATCTCTTAGTGATGTCATTCTGCTGAGTAAGAGGGAAACTCCCTTTTGGGGAGTCTCTCATGTAACAAGAAAGTAATCCACGGAAGGAACAAGAAGTGTCC
TAAACAGTAGCAAACCTTACACATCAGGACAATCACACAGGCTCTGGTGTCAGATTCCAGCTTCAACCTCATCGGTGTGACCTCAAGCAACTCATGCGCCCTCTTTTTCTCATGTGAAGT
TTCCGGAGGTCTCACTGCACCCCCTCTGTTGGGGAGGGGGACCATCTGGGACTGCCCATGACCCGCAGGTAAAGGGTCTGTGGATCCTGGCTTCCCAGAGAGGAGGCTGGAGTCTTCAGG
AGATCACCAAGCATTTTAAGTTGGAAAAGAAGCAACAGGCACACGTGCTTCCACGTTTCTCCTTCAGTCTTCATGGTCATGTGACCTGCCCTATCTCCAAACCACAACCTTGGGAGCTAA
GCTGGGTTTCCTGACTCAATCCAGTGCCCTGTTCACCACTGCTGCAACGGTGCCGTCCAGCTAAAAAAAAGGCTGAAGACCTCATCTTTCCTGCAGAGAATTTGAAACAAAGCGCAAGAG
AGTGGGATGTGACTTTGTAAAACATGGTTGAGCTGGAAGTGACGCAGGTTCAGCACAAAGGCTTTCTGGGTGGATCTTCCCCTGTGGTTTCCACCCCAGAGAAGGAAAAGGAGGTGTCCA
AGGTATAAATCAAAATAATTTTGTAAAAAGTGGCAACTGAAGTGCTTGAGACTAGTAAATCCAGCAGTTGTGGATCTGAACCACAAAAGACAAAAACGTTTGGAGAAAATATCGTTAACA
agctctctgcGCTGTTATCACAGTGCTCTCTGCTACCAGCGTTAATCAGCCAGGACTTGGTCACCATGATTCAGCCAAGTTTACTAAGGGCCCTGACTACAAAGAGCTTTTTCTAACCAC
CAGCTAGAGTCATTCAGCCACAGTCCTAAAACTCTCCTCAAAGAATGTTACCAAAAATAGCAGAACCAGAGGTTCTAACAACCTTATCAATCTTCCATGCAGAGAAGCATGTGCCTGAAC
GGCCCAGCAATGACCAGGCCAGGGCAGGAAGCCAGCCAGGGGACTCCAGAGGGGCTTTCTGGGCGGAAGTGGAGGTGGGGTTCCTCAAGGTGGAGAATGAGGTCAGGGCTTGGCCGACCC
GGCAGGTGATTCCTCCTGGCCAGCCCCTGGCCTGTCCAGGGAGGCGGTCCCACCCCCAGGCCTGCCCCATCACCAGCCAGTGGTCAGGCCCGGGCTGCCTGATGCCCCCTGTGCTGACTC
ATGTCCGCCCGGCTGTCCCTGGCCGGAGGGAGGGGGCGGACCCTACTCCACACTTGACCTTATCAGGCCTTGCTGGTGTCCAGCCGCTGGAACGTGGGCAGGGCCTCGGCCTAGCAGGCA
TTCCTCCTCCCAACCCTACACCCCTGGGCTGCGGGGCACCCTGGCTCAACAGCTTAGACCCTGCCTCCtgagcacctgctgtgggccaggccctgtgccggcccctacaaccctgcctcc
agatccagcccggCCCACGCGCTTTCCACCTCCTGCAGGGAACAGTACAGGGCAGAGCCTGCTGGGGTGGGAGGGACTGTGGGAGTGTCCAGGGGAGAAAGTGGTGTCCAAACAAAGCCT
TGAGGGGAAGGGCCCTGCTCCACAAAGGCGGGCTGGTTTGCTGAAGCCGGGTAGGCCTTTGTTTGCTCATTCACCCAGCATGTGGATCCAAGCCCTAGACGAGGCACCGGGCTAGGATAC
CAGCTGTGCACTTGACTCCCATGACTGCGGGGCATCCGAAGACCCTGATGCAGAAAGGAACCCTGCCCAATCCAAAACCCCTAGCAGGGCCCTCTTGCAGGGCACGTGCCGCACTCACCC
CCTGGTGGCTCCAACCTGAAGTGCAGCTCCAGTCACCTAGGCCCAGGCTGCAGAGCCAAAGATGGGAGGGGCTGCAGGAAGGAGGGTTCTGCCTTGAGACCAACTGCCCCAAGCCAAGCT
CAGAAGGAGCTGGAGACTTGCAGGGTGGACAGACACACGTGGGGAAGGTTCCCGCTGCACACAACTCAACTCTGACCTGCCCCTGCCTCAGGACCTACATGGCACTTATCCGCTCTGCAC
CAGGGAGACAGTGACAACTTGGGCATCTCCACAACTGTTCTCCCGCAGTCCCACACACGCCCCGAGCCCACAGGTGCACCCTGCACGCTGATCCTCAGATCCCAGCTATTGCCAATCCAT
CCAAGAGTTGCTTATTTTTCTTATACCTTGGAGTCACCAAAGTGTGACTTCAAGACAGTCACGTTAGGGATGGTCTCAAAGGAAAACTGTCTTTCCCTGACCTCCTTGGATTGCTGACTG
AATGCGGGAGGGGAAAAGAGTGACAGGGGCTATGTGGGAGGAAGGAATTGGGGGCTGTGTCCCCTTCTGGCCAGCTCTCAGGCAGGCTCCTGGCACCACAGGGCCTGAGCTGGGAGGGTA
GAGGGTGGAGGGTGGGGCCTGGTGTGCCTGGCTGTGCCCGGCTGTGCCCAGGGCTGGCTGTGTGCGACTGAGCAAGTCACTTATCTCTGacgaacaccttcactgggcgtccactttaga
CTCCAGGACCAGAGCTCAGTCCTGAGCCCGGAGCACTTTGCTCTCCCCAGCTCCTGCTCATCTACGCTGGCCTCTGACCTGGTTCCTGCTGAGAAATGCTCTGAACTGGGGGCAGGGGAA
GAGGGAGGGGTGCAGTCCCACACGGGCCTGGTGTCTCCTCCTTCACACCACACAGGGGATCCTCAGCTCTCTGAGGCACTCTGGGTAAGTTTCCCAGGGCCCCAGACGTTAAGGTTCCCT
CTGCAAAAATGGGTGGGTTCAGCTGGCCACGTGGCCTCTCTGGGCTGATACCCTGGGCTCAGCTACACCCCTTGGAAGGTTTTCCCTTGGGATATGGGCACAAGTGAAAAACAGAGCCAT
GTGGGCCACAGGGAAGGGTTGGATGCATGTCACTCACAGGGAGGGCCAgggcttgtcagtttgactcactgaacttcggttttctcctctgtgaaatagCAGTGGGAGGCGGATGTCCAC
ACGAGATTAGAGAACAGCTAAGATACTGAGCACAGCCCCGTCAGAGGGCGGCTCTCGGGGAGGCCTCAGATGTGCTGTCCTCTCATTCCCCTCcttagtcctgtgtgtgctgctaccaca
AGGCACTGCCTTGCTTCCTTAAGCATACTGCCTGAGTCATTTACATATGAAAAGTGCTGTTTTCTCCAGTAAGAAACGAGGGCAGTCACTGCCAAGGCCTGGCCAGAGAGGTGATAGTTC
GTGCCTACGCGATCCGCAGGTGCTGCTGCTAGATAAGGTGCTGGGAGTAGTGAGGGTGGACGTAGAGTGTCAGGGACGTCTTCTCAGGGGCTGGTTTTGGAAGACACTCATCAGCTGAGG
CTTCAGGGCTCCAGGCCTGCCCTTCCGAATCCAGCTGAGCAGGAGGAAGACGGCTGCGGCTGAAGCCTAAAGGTCGAGGTGGAGACTTGGGAGGTGGTGGGGCTTTGGCAAATGGGCAGC
CCAGGAGCAGTGTGGGTGGGACAAAGGGATCTCCAAAGCCCAGAAAGAACAGCTGCATCTGCCTAAAGAGAAGTCAGGGTAAGAATGAGAATTCCTTTATTATCACTTCTGACAATTTGG
ACTGGACTTCTTATCTGTGACTCTATTCAGAGGCTGGACCACGTGGGTCCATGACTCATGGAACTGAATCTCCTCTGTATGGTGCCTCCCACAGTGTAGGTGCTTGGGAAACCCTAGTTC
TGTCCCAAGTCCCCTGCCTGCTTGGATTCTCTGTTGCTTTCATGGCTTGGACCCACCTCCACATGGCCATAAGAGCAGCCCCTCGGGAGGGCTCTGGGCTGGGTGCACCCTCACTCCAGG
TACTATAAAGGAACGACATCAAAATGAGAAGAAAACTGAAAGGCCCCCGGGGAGACACAGAGCTCTTTTGAACTGGTAAATGTGTGTGAGAGTGAGTAGGGGTGTCGGTGCTGGCTTTAT
CCTGGGACGGAAGGAAGGGAGTCTGCAGTGACAAGATAACATAGGAAGAAAAGTATCATAATGACACTCCATTTGCTGCCCTGCAACTGGCCTCCACAGCTACTGGGACTCAGGCAGCTG
TACTCAGGAGTACCTTCCAGTCTGTGCAGAAGCCGAGTGGGCAAGGAGCTGAGAAAATCTGGGGGCGACTGGGGTAGGCTTGGGAAGATGCTTCTTCACCCTTCCTCTTCCTGTCCCCCA
GGTGGGCATGTGGTTTGCAATTTAAGAAGTGTCTCCCCCTAAGGCTACTTCTTCTTGGGGTATTAAGAATTAATTCATAACTTGAGGCATTGATCCTTAGGGTGAGAAATGATCAGCTTA
TATGGTTGTAACTTTTCATTTTGTTTTAACTTCACATAAAAGTGAATAATTAAAATGAGCTTATTTGGGGCTTGGAGATTTTGTAGCTAATATTGGCAAAGAGTGGTGACTTGGGGCTTA
AATATAGTGGGTCTATGGAAACTCATTAAATTTTTCTTTCAGTATCAGATAGCATAACACTGGAAGTGAGGTGTGCTTAATTAGATTTGGTAATTACACAACATTTATTTCTGGATTTTC
ACAAGCAAGTAGGAGAGAACATACATTTAGTTCCTTATAGTTCCTTAGTGGAAATGAGATCCCTTTGGTCTTGTAAGCTACTTATCAATTGACACTGTGAAGTCACAAGCCAGTGAAGAC
TAGAAAGAAGCTGTACATCCCACTGAGCCCGCACCACTCAGATAATACCACAAAGCAGAACTTGTGAACCCTCCGATATTTCTTAGATGAGATATCAAACTGACGTTCAAATTATCAGGC
ACCCTAACTCTTAACCACAGCATTCAGAATCTATCTGGTTGTAGTGGAGGACCCAATGTCAAAAAAGCAAGTGCTTTTCCCAGACCATGAACACAATGTGTGACAAATTAGCAGTTCTTC
CCCTTGCCCTAAGATAGTAAATATCCACCCAGGCCAACTTGTGTCTGTCAGAGAACAAAGAGTGGGCTTGTCACACTGTTTTCTCCCAAGAGGGTCCATCTGCCTCCGCTCCTTTGGTAC
ACGCTAGGGGACACACACTGTCCAGCATATTCTTGCAGAGTCATATCTTACCCCACATCTTATCACAACCCTGCTGAATGTCAGGCACTATCAAGAAAATGTTCACTCATCTTCTTCCCG
TTATGCCCAATGTGTGAACTGATAACACATCTAAATTCAAAGAAAATCAACAGACATCACCTCAATCAACCTGAAAAGTCTGGTGACTCATTCCCACCCTTCTCACGGGGCTCCTGCTGG
GTGACCCCACTTCATGTGCCCCAGAGGCAGGCTAAACAAGCTTGCCTTGGAAAAAATAACAGGGAAGAAGATGCTGACTCTCCAACCCCCAGAGTAAGTTCCGTCACTCTGGAGGTAAAG
acacaATCTGATGTAACGACCTCAAGAGAGCTGGTTGCCCTGGCAATGAAGAATCGTTTGTATATTCAAGGATTTTCTTGTTTAAATTTAAGCTAGCCACTTGAACTTCTCGAGCTTTCT
CATGCAGAAGGAAGCTGAGTTCCCCACTGGCCAATGCTGTCTAATTCTCTTAAATGATTCAGATGTAAAAGAGGAAATGGCATCCGTCTAATTAACACTGCCTGGTTAAATATAGCTGCC
AAGGGACAGCCTTGGGACAGTGTTTACAGAATAGTCTTTCCAGCCCCTCAGGCCTCAAGTTACAGATGATAGCAAGCCTTCCCTCCTTATCAGCTGCAAACAGAGATGCCCCCAAAAGTG
GTGTCAGGCCAGGATGATGAAAGGAGAAGGGAAAGGCTGCGGATGGCCTTCATTTCCTGCTCCTGGCATCTGGGGATTCCGAGAATGATCCCAGGACCTAGATCCTATAGATTCCGGCAG
CTCTTCCTGCAAACACAAGCCCTTGTTGTGTGCCTGAGCCTTGCTCTCCGGCCTGGAGACATCCATCTGCCCACTCTCCTAGGAACTGCTGATTACCAGGAAGCACCATCGGCTCTGCTG
GTAAGTACATCCTTCCTGCTACCTATGTCTCAGTTTCCCAAATTCTAGAAAGCACAGAGAATTGCTCACAAAGGAATCCAAAGCCAAGGCCTGACGGGCTTTTATCTTAAAGGAACATGC
GTATGAGCCTTCTGGTGACAGCAATTAGAGCAGCCACCTTGAAGCAATGTGACACAGTCCCACCTTTGGCCGCTGAGTGATTGCAGACACTCATTTTGCTTGTCTGTGGTGGAGAGAGGT
CTCTGGCCTCCTGCTTTGAGGCTGCAGCCACAGCTTGCCTGGCCCTGTGTAAGTGTTTGACCTATTTCATACATGCCACGCTGTATGCAGCTGTACCTCCAGGGGCTGCCACCCTGACCA
GTGCTCCATGCCAGCCTAGGTAACGTGACGCCCTGGGCTGTAACTTTCCTTTAATACCCAGGGAGGAACCTCTAGGCCACTGAGACCTCAGGGCAGGCATGAGCACCCCAGGCCCTGCTC
AGCCGGCTGCACCTGGTTGGCTCCAGTGCCTGAAGCCTTCCCTTCCCTCCCCAGTGCATCCTCTGTCCTCGCAGCTCTGGTCTATCTCTTCCGCAGCTGCCGGCAGGCGGCTGCTTCCTG
CAGTGAGTCACTCCCACACTGCCCCATTTTGGTGCAGCGACACATTTCCATGATTCGTTTCCCAGGCTGGAGAGAGACTTCTCCTGGAGAGAAGGAACAAAGAGGGTGAATCAAGGGGAA
TGCTCCCTCGCCTTTCCTGAAAGCTGCCTGGAGCACTGGTTTGATTTCAAACAGCACCTGGTCTCTCTCTGCTCCCTACTGTACAGAGTCCCCAGCCTCTTTCCCTCTGGGTCACCTCTT
ATAGGAAGTGACTCAGTCCACGCGTAGACATTACACAGCCCCAAACTCAGAAGCCCAGTTCGGAACACACTGTGTGTGGTCAGCATGTTGAGGATCGCAAGTCACGTATCAGACTTCACC
attaccttctgctgatgtaaatcccgtctAGCATAGCCTGTATCCTAAGTGGTCCATCCTACAAAGTTCCTGCCGAAGCCTGACTGGGCTGGCCCACCTGCCCAGTGATGAGTGAGTCAT
CCATATCTACATCTCCTGCTCAAAGAGAACTCCACCATCCCAGATGTGAGCAGCCTGGAGGTGGTGACATTATCACCGTGTAACATACAATTTTGTTTTGCCTTGATCTCCAGGCATGAG
GATGACGTTCAACACTTCAAGGTCATGCGAGACAACAAGGGTAATTACTTTCTGTGGACTGAGAAGTTTCCATCCCTAAATAAGCTGGTAGACTACTACAGGACAAATTCCATCTCCAGA
CTTCATTACACAGAGGCTCCCTCTGAGCTCCAAAAGGGTGAAATGACTTATCTTCAGACCAGGACAAGGAGGTTACACAACATCCCCAGGTCCTTGGTTGGGATTACCAGTGACGCCAGT
GACCCCATGTGGATTGTAAACACAACGTAGGAGAGGGAGGCTGCTGGAGTAGGTAACCATGACTAACTAGGAGCTGCTTCTATTTTTATTCCTGTTGTAGTTAGTGGAAAAGGCCTGCCT
ATTCTTCATAGCTATGAGGGGCCAGTGCAAAGGGCGGAAGGAGTTCTTCTGTGTCACAGAAATTAGAGCTGGAGCAGATCCAGCTTGCTATCCCCCCTTCCCCCAGCTTGTGGGTTATTG
CAGAATTGTTCACAAAAATTCCCATTGCCTTGGAATTTGTCCAAGCCGAGGGCAGGGATCACAACACAACCTCTCAAGGGAAAAAAGGAAGGCCTGTTGCTTGAGATGGCTCAGAGCACT
TTTGGTAGCCAGCCAAGGCAGCTATCACTCATGAAATCTGCCTTCCCCTCCAGCAAAAAGCCAACTGTATAGAACACCACATATAGAGCGCTAAGAATAGCACAGCGCTCCAAGAACATA
ACAGTGGAGTCAAACCAATGGTATTAGCCCTTGTTGATGGACGGGCTTTCTTGCTGTTCCACCAATAGCTTGAAGATTTGACTGGGGAGTGACATCCTGACAGTCCAATGACGCACAACC
AGCCCACACTCAGCACTTCGGAGGGGATAAATCAAGGAGCCGGCACGTATGGATTCCGTTATAGGGCAGTACTGGTTGGAGAGAGGAGCTTAGGGAAACAGCGCCGAGGCAAGGCACTAA
TGAGCTAAAAATAAAGAAAAAAGACGATGGTTGCGCCAAGCGACCTCGGCCGCCATCATGCTCTAATTTCCCCTGAGTCTCTCTGGGTCCTCGACCGAGGAAGCGGCCTCTGGGATGCTG
AGGGGGTGTGTCCCCACATGATTGGCTCAGGCAGCTCAGCCAATCCTAGCTCGTTAAACGGGAAGCACTTAACCAATGAGGGGCGAAGGCAGCAACGAGGAATTGGAGGGGCGGAACGAC
TACAGGGCTAATAGCTGACTTACAGTTGAACCATGATATGTCAGACTCAGCCTCTTACTCCACTGCAGTTTAGGACAGGAAATGACCTTAGAATAATGATCTGAATCTGTATGTTTGAAT
TCATAAAGGCATAGAGTACCATTCAGAGAAGATAATCATAAACCACAACGGCACTTGTCACTTCTAGTTAATATACTTGCTTCAGTGGTGTACCTATAACCATGCAAATGATGTTAGGTG
AGTGAAAGAGAGGAAATCAGAAAAGAGGACTACCCAGAAGGGCCTCTGGTATATGTTCTGGGAAAGACAGTTCCTACAGCTTGAAGGTCTTTACATATCTCCAAGTCTCCAAGTGGTTCA
CATTTACTCCTATTTGTTTTCAATGTCTCTTTCCTTTTCTGTCTCCTCCTATCCATTTTTCTCTCCCTGTTACTCTTAAGTAGTGTCTCCTTTCCCCATCCACCCCATCTCTAGCCATCT
TCCATTCTATTTCCGCTAAGTTGCTTTCAGTTGCAGGATGTCCATACCTTGTTGGCTAAACTAATGTTTCTCAGCTTTGCATATTCAGAGCTTGATATTTTTCAAATGGGAAGAAGTGAT
TATGCTCTGGTAGTGCTGATTACACTCACAAGATGTTAATTGACTTACGGTAATGCCGATTTCTGCAAGTTCTGTGTATGTATTTGATCTACATAACAAAGGGCTAAGGAGCTAAGTGAT
GATAGGGAGAATGGTAGTAATGAATGCAGTTTAGTTTAAGATGTTTGGAAGAGAAAGGACAGAGAAAAATGGAAGCAGGACGAGGTTGAGAAGGCAACACCTTTAAGTAAGATAGAAAAT
AGGCTTCTGTTCTGTGCACCACAGTGAAACGGCCCTGTGGTTCTGCACAGGGCAGGTGTGGGTTCTTGGAGTGAGTCGCATTGTAGTTACTGACTGCTGCTGACCTGTGGTGCTTGCCTT
TGCAGGTGGAACAGGAGGATTTTGTAATGGAAGGGCATGGCAAGACTCCACCTCCTGGTGAAGAAAGCAAACAGTGAGTCACAGTTTATTTAAAAAGAGTCCTATTACAGATCCTCGGAA
ACACTTTGGTTCAACATGCTGATAAGCGTGTTTGTCAGAGATGTATACGTTGGAGACATTGGGGAACTCACCAGTTGCTTTGGTGGCTGTTAATGCATTGCTTCTATTTATAGACCAACT
AACTAGAAGGACAAGAAAGTTAGCGTTACAGTTTTTCACACTCGCCTAATCAAAATTTATGTTATGTTGTAGCAAAGGCTTTAAGGCTCAGTATGTTCCAAATTGAACTAATTCTGTTTG
CTCCATTAGGTGCTGAGCAGTTGTAGCATCTAGAATAGTACTCAAAACTTACAGCAAAATTTATCTGATTCAGTCTTGGAGGTTATGTAAAATGGCAAGTAGGTTATAAAACTTACATAT
CTGTGTTACTTGTATACATTTTAACCTGTTGGCTCTTCATGAGTTATGAAAATGGCCATGGCAGATTTTCTGTCATATTATGTACATTTTAATTTTTATGTCCATCATCTGCTGTTGCAT
CAGCAGCTCTCTGGCCTGCCCTGGTGTGATAATGCTATCAGCTGGTTGTGGGAGTGGCTGCCCCAGCAAGGCCTGCTCCTTCTCCTTTTCGAAGAGTGCTGGGGCAGAGAGGGGAGGAGA
AATGAATTGTCAGTCTTCAGACCTCATGGTCGTTAAGAAAATAGGGAACTCACAAACCCTGCTGCGCACTACATTTACTTCTTTATCTGCAAGTACAGGGAGTCCATACAGTCAAGAAAC
ACACAGATACACATAATGCTATTGAGGACATTGTCATTCTGTAAGAAAACAGAATATTATCTAGATTTCCAGAGTTAGTGCAGACCCTGTGATAACAGTCTGTGGGTTTGTGGCCAGCGC
CCAAGAATCTGTGAACATAGTAATAACAATAAAAATTCAACATCGACCCTCCCTAACCTGCTCACCATACCTCCCCACCCCATGCCTCTGAAGAAAGAGGCCATGAACCTACGAGGTGGT
ACTTAAGACACTCTGAGGATGAGAGGGAAAGGCCTGACTCACTTCAAGTAGGGAACAGAGGCAATAAGAGAGAAATTTATAAGACTGTGGTCAGTTTCACTTCTCCTGCCCTAGAATTTC
CAAAGAGCTGTGAAACTGCGAGCAGAGATAACTTTTGCTAGGCTGCTGGCTGCGGTAGGAGTGCAGGGTTAAGGAGCTGCTAAAAGTAGCAAGAGAGCATAGATAGGACCCTATCCTGCC
GTGAATCTTAAGATAAAAAAGAAACTACAGTCTTAAAAGTACTACTGAGATCCCATCTTCTAACAGAAGGGGGAGCTCTAGATTTAACAAATAACATCAAAGAAAAACCAGTACAAGTTA
CATTATAAACATGAAGATCCTGGTTCAAATCAGGGAATGCAATAATTCTGTATCTACTCACCATTCTTCCGCTCACTAAGTGGAGGCAAATTGGGATTCCTGCCAGGGTGGAGGCCTAGG
GTCAGCTCGGGCTGCAAGGAGAGCTCCTGCAGTTCATTGGCAACAGCTTCACTCTGGGGACTGGGTGCCGCAGATAAGGACACGAGCACTGGTTCATCATCATTTTCGCCGGCCCCTCCT
CCGTCCAGCCCATTCACAGCAATGACGGAAGGGGGCAGGCACACCACACTGGAGAAATCCACTTTGGCTTTCGTGATGGCAATCTGGAAATGGAAGAAAAAATGGAAAGTTTAGATGGTA
CCTCCGCCCCATGCTGTGGAGCCCGGCTGGAAGCCCGGGGGTTGTTGGGTCTTCACCCGGGAAATGGGGAGAGAGACTGCGGGGCAGCTGGCACCACATACGTGCCTTACAGGTGGGGTG
GAGTCACCTCCCTCCTGGCCAGGCTTCGGCGGCACTGACTCAGCGCCTGCGTGAGCTGGATGCTGCCTGGAAAGCTAATCAGCCTCTGAGGCGAGTCATGCCTCCTGTGACGTGGGCTTG
ATAAACACCAACTGCTCTTTCAGAAGGAGCTTCAGAAAGGTAGAAGGGTCAACAGTATAGAATACTTACAAAGAACTGGAATCAATTAAGAATGCAAAAACAGTCAGTAGAtgtatagag
AAGGAAGTATATTGGGCTCTTTGCCCTTTCTGGCATACAGACATATACTAAGAACCATGTTCCTTTATGTGGAAAGAAAAGAGAGTGAACATCCCCTTAAATTTGGCTAAGGAGAGATTC
gtactataAATTTATCTTCTGTAAATTGTACTTTGACCGCTAAATATATCCATTAATACATCTTAGTAAATGTTCAGGGGTGCTGTCACCTCCCTGACACCTCCTTTACAGCCCCCTTTT
ATATAATCCCTTAAGTTCCATACATACTTTGGGAGACGTACCGACCAGATTTCAGTTGTTATTAAATGAAGCTTGTAAAGCTTTTGTTGTTTTGTTAGGGTGAGTAATTTCTGCCCGTGC
CCCACCACAGTGCACCAATCACAGACGAAATGAAGGAAGCACTTGCTGCGTCTGTCCTAATACGCACATGAGCAGGGGGAGAAGTGCTCATTGCAGAAGCATTGTGATTAGCATCTGCAT
GATTATGAAATAAGCCTTTTGATGCTCTTTAGGCTGCTTGTGTGCCGTTTGTCCCTCATAAGAATACTTCCTTTTACCCCAATTTTCTTTTATCTCATTCCCTAAGACAAAGTCCCTCAC
GAGCAGCTCCGGGGTTCCGTCGTCCCGGTTCCCACTGGTCCCTTACGCAGAGACCAAAGGCAGGAACCTTCCCTCGTAACTATCCACCGACTGAAAATAGATTCTGAGTCCGCCCCCGCC
CCTCCCCCCTTAAAATCCTCCCCACTCTTAAAATCCTCCCCTTTAAAGGGAGCCACAGGGTGACGCCGGGGGAGTTTGCGGAAGCGCTAACCGCGTTGGGGCCTAGGGCGGATCCCGTGA
tcaccaagcccagccCCAGCAAAATTCTGATTGCATCAGCTTGATAACTTTTAGCTGGCTGTGGGTGTCTGGATCATGCATCTACCCCCTGAACCAAGGACTATCACTATACCACCCCCC
ATCTGTACTATAAAGAGGTACAAAGTTCTGAGCGCTGTTTAGGAGCAGCTTTCCATTTGTGTACCGCGCCACATATTACATTTTTACGGATTTCTGCGGAACTCCCGGGGAGGCTTTATA
CTGACTGCAACACCGCGCCCAGTCTCTCATCATCTCCCCCTAGACACAGACCGGTCAACCTTAGGTCTGACAACAAGGCCCCTTTCGGCTATGAAGACCCTTTCTAGGGCACTCCATGTT
AGTGACCTACTTTCCCTGCACACTACACTTCCCTGAGCACTTTGCGAAGGCCCAACTGGCCGCAATACGCATGCCCGGTAAGGGGAGCCGACCGAGGGTCGAAGAGCCCAGGAAAAGTTT
GCAAACTCCACCGGGACAGGGAGGCGGGAGATAGCCTGAGCGCCCCCCCATCCCCCACACTCTGAGCGTCGCAACCCCGGGGGCACCTCCAGGGACTACTTGCCTTGTGCGTCAGCGAGT
ACACGCTCCCAGAGCACTGAAAGCTAAAAATATAGCCGGTGTGTTAGCAACAGCCTTCCCATTGGTCGGGGGAAAGGGAGAAGCGGTGTCTGATTGGGTTTAGGATCCAGCCGCTAAGAC
TGGGCCCTTGGGAGTGTGCGTTTGCGCCAGCGGGCACGGCAAGGGATGCTGGTATTTGTAGTCATTGATTAAGGCAGCCATGTAAATAGGtgggtttacatcccagttcggctaccgact
GCCTTGCCTCTGGCTTACGTGTGGTTGCAGGCTGGGCCCAGTGATCCTGAGGTTCCCTTCTGCTCTGCGCGTGGCCCCAGGAGGAGGCAACCCTGGCAGGGCCTCTTCATTTTCCCTCGG
TAGGAGCTAGGCTGGGCTGCGCCACAGGAACCCAGCTTATCTGTCCTCGGGACAGGCCAGGTGACAAGGCCAGATATCCCTAACCCTGATCCCTCTGACCTGGCAGGAAGGACATCAAGA
AAGCCTGGGATGGCCTCTGGGGGTCCCTGGCGGGTCAGAGGAGGAGGCAGAAGGAGATGGGGACTGGGGTCATCCAAGTGGTAGCCAGGAGCTACAGGCCTTCCCAGCCTCAGGCGCATG
caaccTTCAGAATGTGAGACCGTCCTAGATTGTCCAGCCCCAGGCCAGCCAGATGAGAGGAAAACCACCCAACTGACCGACAGAATAGGGAGAAACAATCCACGCTGATAAGtcactgag
CCAAGTCCCCCACCCCCAGCCAGCCTGCTGATCCCCCTTCCGTCTGCTCTCCACAGGCAGCGGGAAGCCCGAGGAATGGACAAGGTGCAGGGCTCAGTAGCAATGAGACCAAAAGGGCAC
CCAGAGTGCCCCATGACACTGCATCCAGCCTCAGGTTATCTCCAAACAGCCTGACATTTGTGTTTACTTCTAGGCCCCTTTGTCTGCAGAGTCAGTCATTTGGGGTCTGGCCTTCTGCAG
GGAAATGAAGATGAGCTTGGCTCAGAGCCCAAACTCAGGGCCGGGGGACAGGGGGATGCACACTCGCCGGGGGGCCTTTGACACAGCTCTGTGGCtcctcccgacaacctgggtaggatg
ATTTCGGCAGAAAGTATGTTTGAAGGAATATCTGTATCAGAACAACTTAGAGCTTTTTGTAGCATAACTGCCTTTTCTTCATGTTAATTCAGCAAAAAACTGGGCCAGGCCTTGTGCTGA
GTGATAAGGATGATATGACATGGCAGCTGCCTCCAGGGGTTATTATCTAGCTGGGGAGACAGACACAACTAACCACCACCCCTGTCTCCACTCACCGGAACAGGGACTCCCCCAGGGAGG
AGAGGTACTCCAGAAAGATTTCTTCTGTGACTTCTGTACTCCCCACATCAACCACAGAGTCTGGAGGCCCAAGCAATGTCCCTCCCTAAAAGAGCCAACCCAAAGGAAGTCATTAAGTTA
ACCGCGGCCATCGCGCTTCCATCCGCCAGGTGGCGACACAGCCGGCGCGGAGCGCCGATCTGGGCCTGCGCATGCGCGCCACGGACGAGGCAGGCCGGGTGCCTGGGCCTGGGAGCCATA
AGCCGGAGAGTCTGGCGGGCTAAGCTCAGCGGCATCCGGGTTCCTTGTGGCCGCCGCAGCAGCTCGAGAACACGAATCCGTTTGGCCAAAACTGAAACAAACACACGGATGCACATATGT
CTGTTTACTTCTAGGCCAGGTGCAGAGGGAACGTCTGGAATGACACTCAACGAAAACTGCGGTTACTTGGGAAGATGAGCCTTTTACCTCTCAGCCTTTCCCCTTCTGTAATGTCTTGTT
CTGCCGACTATCCAGAAATTCCATCCTCATTAGCATCCGTATTAGGAGAGGAAACACACCCAGGTTTTACTGGAACGGGAGCTATGTATTCAGCCTTTCTTGTTTAAGCCACACTGCCCC
TGACTGTAAGGACCCTGATGCAACCTTCTCTGCATCATGTATGGAAGCAAATCCTACGTGGACTTCTATCTTCTGAGGACTCAGGCGGCTCGTGGGCCATGCCAGCACTTCTAGTGTTCC
ACACAGCGGGACCACGCTCGCGGCACCACAGCTCTCGGGAGGTGACCCGGAGATAATGGCCCAGTAGGAACACTCACCATAGCGTCTGTCTTGGTAGTCTCTTGCCGGACACCGCGAGGA
GTACACCAGGACGCCCTGTCTTCTACGTAACTCCTTATCTTAGGCGAATTTGTCTTGGTCCCAGGACAACTAGGAAGAATTAGGTGAAGGATGGAGGAGTTCTCTAAAGGAAGGGGGTTG
AGTGTCTGGGTTTTGTGTAGACCACACTCTTGATAACTGTGCTGTTCGTTATCTTCCACAAACAGGGTTTTGGTCAGGTGCCTCCTTGCTTCAGTGTGTTCTTtatcagtcaggattctt
GGAGGCTCCTGCTTAGTACTCCTCCGCCTTCATGATCTGTATATTGTCTCTGCTTTCCTGGGTCATTCCCTCAAGGGTCGCACTCCTGGTGGGAGGATGCATTAATCAGAGCTGACTGGC
CAGAAAACCTGCCATGAATTTCTGGCTAAGTGAGACATTATTTTGTAATTGAGACACTCCTCCTTATATGGTCAGGTTTTCTTAAAGTGGGGCACATCTCTGTCAGCCCTGTGATGTGGC
TGCTGTGAGTGCTCATCCTGTCAGGTAAGAAATGTGTCCTATCAGCAACAAACACATTCATAAAACTCAACCACATGTGACCCTACTAAGGATGCTGGCTCTTCAGATAGCAGAGGCACA
CAACCAGCAAGACTAGCTGGAAGAGACAGAAACTTGTTCCTGCTTCTATGAAAAATAAAAGTGTTCCCTAAGCAATTACACTGAGCTGGCTCAGGCCCCCGACACAGATACTGATGGAAA
ACTACACTAACGCCAGCAACAGCAAAGCCCAAGCGCTCGCCACGCTCAGACTGAATGATCTCATCCAGCCCTCTGCACTATTCCACCTGGCAGGCACTCCTAATGCTTCACGTGAAACTC
CGGGAGTCGTTTGGGAGTTCACCTATCTCCCCAGGCATGGAGAAGGGGTGGTGTTTCTGAATCAGGATTCTGAGCTGAACTGCAAACCTGACTGTGCTCCAAGTTTCTTGGACCAGCAAG
CCCAGCTCCCAGAGTCCCGCTGCCCTGGCCTGAACCCGCCGCTCCACACCCCGGGCTCTCGGCAGCCGGGCGGCTCGTGGGAGGAGGCGCCATGAGCCTTCTTGCATTTCCTGCTTCAGA
CTTGATGGATTACAGAGGACTCCTGCTCCAGCTGTGGGGAACTCCAGCCCGCACTTTGCCTCCAGCCCGATGGTGCAAGATCCAGCTTCTCTTCAGCCTGGCATCAAACGTCTTTTTGAT
CAGCTTTTCATCCATTTTCTGAAAATGTAGTGATTGAGAGATGTTCTGAATCTTGCAGAATTCTGTGTCGCACCCTGGCCACACATCAATGCAGGCCTGAACCTGACCCTGGGTGGACTC
GGACAAGGTCTTTGAGAACTCGGTGGCATCCCGCTCCTGATGGCCTGGGTCCCACCGCCCCTCCCCCAGCCTTCCTGACAGCAGAGGAGATTGATGGGGCGCTGCTCGAATGTTCTTCAT
CCCCCAGGATCTGAAAAGCTGTGCCTCAGCCAAGTTCATGAGTCACTGGCGAGGAGGCCTGTAGGTCAGCAAAGCCTAGGAGGTCAAGAGTGCCCACATGGGGACCTACGGGCCTCAGGG
AGAAGGTGAGAGTTCTGTTAAATCAGTCACTCAGTGAGAAAGAAAACAATTCCGTGAAAATTCTACTTTCAAAGAGGTCTACCTTAAAGGAAATGCAAGCCTTCCACAGCACACTCACAT
TTTTCTGTCAGATGCCGGCTAACTCTGCAGCTCAGCTTCCGTACCTGCCTCTTTCCAACCCTGCTGGCATGTCTGACCTCTGTCTCTCAGCTGAATTCTCCCAGCACATTTCATCATTTC
CTGTTGGCTGCCGAGATAAGGTCATTCCCATACACTGCTGCATTCGCTGTACAGTCCCAGGTTCCCAGACTGCACGCTCCTGCCTGCTGTGGCCATCACAGAAGAGCTCTCTTTTCAGAA
ACAAAATTCATACTACCCCCTCCCCAACACACAAAAAATCAAATTATATACAAACTAACTTACACCATACATGAGTCTTCTAATATCTTCTTGTATTTGGGATCCTCCTGCTTACAAGAG
AAAAAAGACAGCATGCTCTCTCTGCATCTGAGGGGCGTCACAGCAGTCAGTGGGACAGGGACTTGCTTGCACAGGATAATCTTACACTGTCCCTACATGTGGAAGTCAACTTCCTTCTGT
GACTACACACAACAAGGCAATGCCTGTCAGCAGATGAACAGGAAGCCTCATGCAGGAGACAGGACTGGGGACACAGAGTCCCCTGGAGACAGGCAGGTGACCCCATGGTCTCTCAGCAGC
ACGACTGTCTCCTAAGAACTAGGACACTCAAATACGCAACTGTGATTACATGGAAATAAAAACACCTCGCTTCTTCAATTTTTACAAAGAATTTAAAGTGAAGAAAAAAACAATAAAGCT
CACAATCCCTCCCAAGTCACTTCCCTGAAGGTCAGCTCTCTGTAGTGTCCTGAGGACAGTCAGACCCGCCCTCCTCTGTCGTGCAGTACTTTGTACACACTACTATCTGGTACCGCCACA
ATGAAAAGAGAAGTTTCCAGGCCTGCTGCCTATACTGAGCTGCCTTTACAGAGCAGCCATCATCTTTATCTCAGGATTCCAGAGCTGCAGGCAGAGCCAGGGGCACCAGGCATGCAGTGG
AAGCAGGTACTTCCACGGGCAGCTTAATGGAGTGCCCCAGCTGGCTGCAACTCTATCAATAGTCACATCACACATGACATAACAGGAAGACAGGTGGATTCTCCACACACACTCCACATT
gtcaatggaagagtcaggaTCTTGGTGGCTGGGGGCACACCCCAATGCCCCCCTCACCAGAAGAACCCCTCAACACTAGGACAGCTGAGTCAACTCACAGAGAAGCCTCCTCCAGCCCAG
CCCCACCCAATCCAGGCCAACAGGAAGCGAGGCCCCAGGTCAAGGTGGGATGGGGAGATAAGGGCCTTGGTCCTGCCTTGTGCGGCTAGTCAAGCAGGCAAGTGACCTCTTCTGGTGTGT
GTGGAGCAGAGGGGTCCCTGGCACAGCCACACTCACGCCCTGTCTGCCACAAGCCGGCAAGGGGGGCTTCTGGGcagattctggagccaggctgtgtgggttcaaatcttggtttcacca
TGAAAAATAAAATTTGGAATGAATCTGTGAATGAGTAACTCTTCAGAATTGAATGGGGGGTAATTTTGAGAAGGCCTAGATAAGACAATATAGGAAAATGCTTGCAAAAAATAAGGTGCT
CGTGGTTTCCTGTGGTTCCCTGGGGTCACCTTGGGCTAGTGTGGTGCCTTGTTCTCTGAAGTCACCTTGGGCTAGTGTGGTTTCCTGAGGTCACCTTGGGCTGGTGTGGTGCTTCGTTCC
CTGAAGTCACCCTGGGCTGGTGTAGTTTCCCCCCGTGGTGTCTTGTTGCTTTGTCATCCCTAGGGTCCCTGAGTCCCTCTGATGGCTGAGcaccgtgtcctcattccagtattggaggag
GGATTTGGGAGAACGGATGTGGCTCCGACATGTTCCTGAGTTGAGGACTCTAAGGGAGGAGGGGGAAGCTGGGGGAAGGGGCGGGCTCATCGGTGAGGTTCCAGATTCAGGCAGGGGTGT
GACAAGGCACGGAGGGACTTTTGGGAGGGATGGTTGGGATGAGTGACGTGGCCTGTTCCAGAGGAGAGGGGTTAGGAAATGTGGGGCCCTGGGGTTTGGAGGAAGCAGTGCAGGAAGTGT
CTGAGAATGAGCTTCACGGTGGGCGTGATTAAGGCTGATGTGCTACGGGAGGCGTGTCACGTGGTGGCCTGGGTCAGAAAAGGGAACTGTGACCAACTGTGGGCATTCAGAAAATGGAAA
GGAACGCCGGAAACCCCCAGGGCTCCCCACAGAAGCTCTGGGGACGTGAAAGGACAGCGTGTTTCAAACTTGGGTTCAGCTTTACTGGGGCTTGGAGGAGCCCGTGTGCAGAGAAGACCA
TAGTGTTGGCTGGAGTGATGTGATAACTCCACAAAAGGTTCTGGCAGAATCCCAGACCTTGGGGTGTTCCCACCAGTGTCTCTGTGTTCAAAGTTCAGCACAGTGTGGGGTGGCAGGAGA
TGGGAACTTGGAGACTGAGGCCAGAGTCTGCTGACTTGAGCCTCTGCTGAGGTCCTTATCAGTGCCGGGAGAGCAGCAGCCTAATCTCAAGATGGTTTAGAGGATTTAGCGGGGGCGTGC
ATGCAGAGTTGAGAACTGGCTCCTGGGTCGGTGTGCGGGGGGTGGGGATGGCCCGGGGGCCGTAGCTACAGTTTGTCTTCCTTCCCCCACCGGCAGAGGTGAAGAGAGGTGTTTTGTCCT
CTTGCACCCGCCCCCAGCTCTCTGCCCAGGGCACTGTTGTGAGGTTAGGGGCAGACAGCGGGTGTGGGTGCAGAGCACAGGGCCGGGCTGATGTCAGCGTCCACAGTAGGGGAGCAGCCC
CTTCCTGTCGCTCTGGTCTGTGCTCCACTTGGCCGTGCTGGGTGAGGTCATCCTTCCAGGCCCTGGTGAAATGTCATCTCTGGAGGCTCAGGCGTCCTCCCTCCTGGGGATTCTGGAGCC
TCCCTTTACTGCCCTCTTGTGGCTCTCAGGGGAAGGGAAGTGGCAGCCCGGGACTCAGGGCCCGGCACGAAGTAGGCGCTCCTGGTGGCCGCTGGGGTTACTGACCgtgggaagcgtgta
ATGTTTTCCCTCCTCCACCCCAAATCTGTGGATGCTCCATAGAGAAGGGCCATGCTTATCCCTCAGTTTCTCCTTAAGGTGGGAGCCTTGCGCTTTCAGAGAAGCCAGTGAAAGCCACAC
CCCTCTCGCCAGTGAAAGCCACACCCCTCTCCCCAGTGAAAGCCACACCCTCTCCCCAGTGAAAGCCACACCCCTCTCCCCAGTGAAAGCCACAAGCTCTCCCCAGTGAAAGGCACACTC
ACAGCCACCGTGACTCTGCCAGGCGTGGGCTGTGGTGCCTGACACCCTCTCAGACATGCCCAGGCACATGCTGGAGTTGCTCAGAACTTCTACACAGAATCCCAAGCACCAAGGGTGGGG
TTCCCCCAAGGAGCCTGCAGCATCTCCTTGTCAGGAAAATGCCGTCCTCTTGAGTTGGTAGCATTGTTCCTCCATGTGGCCCTCCTTATCTGTTCCCACCCCGCCCCCCAAGCTAACATG
GACAGTTGAATGATAAGCACACTGTGCAGGGGCTGGTCTTTTTCCTGGAGCTGCTCTGCCTGCCGCCTCTTCTATCTGCCTAATGGCAACTCTTTCAACATTTCCGGGGAAGGAGAAACT
GCAGGTGGGTCCACAAGCCCCTGGCCTCTGTCTTGGCGTGTTTTAACATTGGCTTGTTAAGTAACACGTTTATTTGAGTTAATGTGTCACATCTGGTGGACAAACTGTATGTAAAATGCT
GAATGCTTTAGTGGATGGCAGAGTTCCCAGTAAAATATCAGGTATATTTGTTTGCCATTTCAAGCTGCACTGATGTTAGGAAGAAAGGCGCAAGAATATATAATACACAACTTGGGGCTG
aatctctattaaaggctgaaaaagtggcagtaattaATGTTGCTCTTTGAATTAATTTGTGACCAAATTAAACTAAATTTGAATTAGATTCTTTTTCTAGTGGTGGGTTTTGCTGTTTTC
CCCCGGACTCGGCGGACCCAGATCCCCCGCAGGGCAGCCCCTGGTGAGTCAGGGCCTGAGTCAGCGCCCTCCGCCTTCCCAGAGGCCCCGCCAGGACCTGCAGCCCTGGGCGCCCCAGCA
GACCCGGGCAAGTTGCTGCCGTGCCCTCTGGCTTCCCGGGGGACATCCTTCACCTTTGTGCGCCCAAACCCTCTGTGCTGCGGTTCCAACCCCCCTCCACATTCCCGCCTGCTCCTCCGG
ACCTATTGACTTTGGAAAAACCTATGTCTATCTTCCAGTCAAGTTGACAATATCTAAAGGCAGCTCAGTTTTTTTCTAAGAAAGGCCACATAAAATAGGCATGTTTGGTTCCTGAAACTG
CTCAGACTCCACCTGCAGAGCAACCACCCGGACGATATCTTTCTCTTCCCAAAACTTCTTCAAAAAATGGCAGACCTCCGGCAGCTGGTGACGGAGCATGCGCAGCTGGTGCAGATCATC
AAGAAGACGGAGTCGGATGCTGCGCTGCACCCGCTACTGCAGGAGATCTACAGGGACATGTACTGAGTTCCTTCAGATCAGCCACACCTTTTCCAGGAGTTCTGAAGCTGACAGCACTAC
ggtagcttcctagatgtcccaacgtgattggtggaGTGAGTTATCTCACACCCTCCTATTAAAATGCCTCTGATCACAATTGGGTCTGAGTCTGTTTTTGTACCTTCTCGTGGCTCTGTT
TTCTGTTCATGCGCCGTTAACATGCTTTGAACTCCGCTGCTGCCCCATTGCGTTTGCGTGGCAGGGCTGGCCTCCCCCCGTCAGTCCGGCttttcagaattttcctggctatttggcttg
GCCGCGTGCCTCTCACAGGGAGAGGCAGGCGTCGGTTTCTGAAAACCAGCTGCTCTGGGTGAAAACCCTGGCTGGGATCCTAGTTCTTCTTATTTGACGTGGTAAAAATGTCAGTACATT
ATCTGTCCACCTTAGATCCTGCATTGGTGTCCTGAAATGTACCTAAAACGGTGGTTGGCCAGCTATGTGCTCAGCAGCCTTCAACATTAGGATGTGACGCACTTGGAAGCTTGCTCCTTC
CTGGTTATCAGCCAAGACAGTGTTGACAGTTGATCGTTCAGTAAACATTATCTCTGCACATAGCGGTAAATGACACCGCAATAAATAAATGTTAGGGAGAAAATGCAGGCAAAACTTCAC
AATAAAAGCGAGGCATTTCTTGGAATTCTCTGTTTTCCCTGAGCAGGGAGGGCCACGGGAGGAAGGGGTTAAAAGGGCTGCCTCTGTGCTGGTGGCTGTAGATGAAGCCGTACTCTGGGC
GCTCTCCGGGCCACTTTCTCTTCTGGTGTTAAGTGACAGACCAGCTCCTTCCTTCACTCTAGCAGCTGCGGGAAGTCCAGGGATGACACAGCACCATGGGGCCATAGGGCCTTCCGGTTG
CAGCTTGCAGACGGCCAGTCTGGGCTCCCTCTGATGTCTGCTGTCCTCTCTCTATCCTGCCTGAGTCACTTTGGGTTGGACTGTCCATGAGTCACGGCCGACTGTGGCTCCTGCACGTTT
CACTTGCCAGAGAGAGCAGGAGTCTCTCACCATCCCCCAAATCGTCTATACTACTCTTGGGGAAGACTCTTCTTTTTTAGGACTCACTTCATAAGACGGCAAGGACTCTGCCATTGCAGT
CCCTTGGCAGTAGTGATGGAGTCCTGAGGGTGAGGCGCGTCCATGCTCTAGCCCGGGGACACGTCACCCACTTCCAGGAAGGGTCTGCTCTAAGTCTGTCTCCTCTCTGGTTCAGTGCAG
CGCTGCTGGAGAGGGAGCAGCTCATGTGAAATATGGTCTGCCCACCCTTCGCCTGTCCAGGGGCCCTCCCTGGGCTCAGGGGCCATCAGCGTGTGGTGGCCACAGCGTTTTCACAAGGCC
AGCTTGCCTGGTGAAGGGAGAGGGTGGGGAGGGGAGGTGAGTCTCCTTTAGAAAGCTGTTTGATATCATGGTTAGAGGTTTGGTGGTTTCAGTTAACTTGATTTTCTGTTCAATAGGGGC
CTGGGTGTGCTGGGCTTCCTCTGAGTGTCTCATCATGCAGGTTTTCAGGGTGAGTCATCTGTGTGTCAGGCACAGCTGGTCACTGATATGACTCCCCAAGCAATGAAGGCATCAGTAGGT
GAGTCTTGCAGCGGTCACTTCCCCAGGCGGCTCTGCTGCTGTGCTATGGGCCGTCTGTGGGCTGGAACCAGTTAGACTTCCTCCCTGTCCTTCTATCCCATTCTCTTCCTCAAAGATGCC
CGTGTCTCTGTAGCCTTTGCTGTCGCGCTGTCTCCTGGGCCCTCCTCTGAACTCTGAACCCATGTCTCTGTAGCCTTTGCTGTTGTGCTGTCTCCTGGCCCCTCCTCTGAACTCTGACCC
CGTGTCTCTGTAGCCTTTGCTGTCGCGCTGTCTCCTGGCCCCTCCTCTGAACTCTGAACCCATGACTCTGTAGCCTTTGCTGTTGTGCTGTCTCCTGGCCCCTCCTCTGAACTCTGAAGC
GCTGTGCTTATGCAACTGTTTGCTGTCACTTGATCACTGTCAGCATTGGATTATTCTGTCCTCATCAGCTTTTGAGTTAATGCCAGGCTCTGAGTGCCTCATCCTCAGCACTGTTCCACC
CGAGAAGTCGTCTTTGGGTGGCTGCGTGTTGATAGAGACAGGCACTAGAAGTCGTCTTTGGGGGGAGTGGCCTCGCAGAGGGGTTGTTGATAGAGACAGGCACGAGAAGTCGTCTTTGGT
TACTGATCTCCCTCTTGTTCTGAGTCTCAGTTGACATCCAGGCAGTGTCTCCACCCAGCCGAATTGTCTCATCAGCAAATGAACACCCTGGTAGGGTTTGCATCCGGCAACCTCTGAGCA
GGCCTCACTCTCCCTATGGGTTGGTCCCTCACTGTGTCGTACCTGTGTATTCACCCAAGATTCAGTGAGAACTTGGGCCCAGTACTCTGCGTTCCTGACCTTCAAGGGCCTTCTGTTACT
TCAGATAACGGGAAGCTGCCGTTTCTGTGAAAACTCCTTATCACTTAAGAGAGCATTTTTCTGTTTTCCTAGAAGAGTCTTCAAAACCCAGTTTCCATCTCCCACTCACTTCTCTTTCTC
TAAGAGACTTTGACACACAGGAGCTTTGAAGAAGAAAGCTGCCTGTTTCTCAGGGATGGAATTTCTTAATCTGAGCTCCATGTACATCTTCTGTGAGATATTCTTACACATTTTTTATCA
cgtgtgtgtgcatgcacgcgtctgCACCTGGGCAGGACCTGGCCTAGGAAGAGCCTGGAGCCAAGACTAGCAGTTCTCCCCTCCCCCGCCCCCAAATGACGTGGCCGCTGCCACCGCGTG
ACTCACCCTCCCTTCACTCAAAGGGCACAGCAGCACGTGGGGGCGCCTCCTGTGACTCAGCACCTCCCGGAGGCGGTGAAGGGGGACGCTGGTGACAGGGGAGGAGTCTGGAGCTGAGAG
CACTGCCCTCCCGGAACTGGATGTGCTGAGCAGGAGACAGAAGCATTCCCCAAGCTCTTGCCCCCACCCTGGGTCACCCCTCCCTGGGGCCCGCCTTCCACCCAGACCTGCCCCGTCCTT
GCAGCTGGTCAGCTTCCTCCTGTCCCCAGCCAGGCATCCCCTCCTCCTCTGCTTCCCCCACCCGGGATCCGCCCCGCCACATCCTGACAAACTCCCCCAGCCTGACTTAGTTCTTTCAGT
CTCTGCCTTCTCCCACCCTCAAGCAGCCAGGCCTTGTTCCTGTCCAAAATCTTCCCTTGGGCCTTGAACCACAATCCACATCACGGCAACCCTACCCTTCACTGCAGAGGACCCCAAAAT
CAGTGCCCCCTTCTGGAAATTCTCCACAAGCCAAGGTTTTGGACAGCTCCAATGTCTGGGGCTATGGCATTTCAGGCGGGAAGTCTCTGCAGAGAGCAGTACCTGCCTTCATCCCTTCCT
gtgCTAGTTTTTTCTGTAGAACCACCACTGGGTTTCCAGTTGGTCTGGGTTATCTGGTGAACTCAGAGACTTTCGCTGTCTTCTGGACACTCCACAACAGTCCAATCACCTGCGGGGACC
CTGACCTCTGCAAACCTCCGGGGGGTGGTTCCTTGGTTGGCCGCCCTCCTCTGACGGCTCCGCCTCCCTGCCGAGCCCTGGGATCGTCCTCCCTGGCTCCTGCCTTCTCTCTCATAGGAT
tatatgaggggtggtctccttccttaAAACTACATATCAAACACTACAAAGGTAGATTCCCTTCCTACTGAACTCCTACAGGAGGCAGCTAAAGCTGTGTTCTtgtgggcggaggattac
GCACTCTGATATGTGGATCATAAACAAGTGACAGCCTCCGACGCTCAGCACTTAGGCGTCTCAGCCAACTTTCATGAGTTAGGTTGTGGGATGTTTGATAAGTGTAGCTTCTCAAGTTTC
TGTCATCCTCACCAGGGACCCTTAAGCTGGTGGACTCGTATTTGACATCTGCGGTGAGGTCCTGTTGTATTCCAGGAAGACTTAATTTTCCAGACTATAATAGATTACTGTGAAACCCCA
GAATAACATGGTATAAAGAAGTGGAACTCGGAATGAGGAGACGTGGACTCTGGTTTCAGAGCCACAGGAAACTGTGGAATCTGGAGGTGAAGacaaccccaggaagtgacgtatttctaa
TCTGCAAAACAGCGATAAGAATAGCTAATTGGGGTTTTCTGAGAAGTTACTGTATTGGAAACCATAAATATGTCATTTAATGAAGAACAATGAGCTTCGGCAGGATTTCTTAAGTGTGAA
TAAACACAGTTCTATCCAGAGGCTACTACTTCTTGGGTAAGGACTAGTTTGGGCTCCTGCACTGAACAATGGTGTGATTATTCGATTTCACAGACAACTTCACAGCAACACGCAAAGCCT
AAGCGTAGTTTTGGTTAGCCTGTGTTCTAAGAAATCCACTTCCAGATAAAAACGTGGTTCCCCCATATTGTCTACACACTAAAGCACGCCTTTACCATCTGGCAGAGCCAGATGCTGACT
GGGAAGTGAATCCTTCTTTCTCGTGAAACCCAAACCACATGTAAACCATCTGCAGGGTCCTGTGCTGTCAGTGAACTGCATTCCCCAAGCACCTGCTTCTAAGAGATTTTCTTAGGTTGT
TTTCCAACTATGGGCTCCATTCAGACTTCAGGCTAACCTCACACAAGGTCAGATCCCACCAGACACAGAATTGTCATTTTTGAGGAGGACTCAATGTTTGGCAAGCGTCCCATTTTGGAA
ACTCGTTCTCAATATTCTTAGTACTGGAACCAAGATATCCAGGCCTTTTTGTTTCCAGGGTCTAGGATTCTTCACTCTATTCCTTCTCCAAAAATGTGCAGGATGCCGATAAGAGCTGGG
AGGGTGAACTCTGGAGTCACCTTAGTTTAGGGTGAGGTAGATTATGCTGGAGGACTAGGAATAGCACTGTGGCCAAAGCTCACCAGGGGTAGCCCAAGTCACTGTGAGGAAGACATCAAC
CTGCCCTTCAGAGGTAGAAAGGCACAGATGGAGAAAACAACCTTTTATACAGATTCACACTCTTTTCCCTGCCTCATCTCACAGAGAAAGAAAAAAACTGAGTAGCACGCTTAATGGGAA
AGCCTCCTTGATGAGTCATGCCCTGCAGTGAGGCAGGCTTGGAGGAGCTGACGTTTATCTGGAGGCCTCTGCTGGTGCTGGTTGCTGGGGCAGCAAGTCCTCCACCTTCAAAGGCACTCC
GCTCCTCCTCCCTCCTGCCTTCGCCCACAAGGTCTTCACCTCATTCCAATTCTGCCAGCTCTGCCCTCCCCAACCAAAGTGCCGTGGAAAGCAGTCCCCGGCCACTGCCTTCATCTCCTT
GCAGCGATGATTCAAACTGCCACCTGGATGCCTCTACTTATATACTTAATAAAACTCTCTCTTCCTGGTATCTAACAGGATGATCTCATTCATAGCATGGTGAAACTGGAGGCGCCCTGA
TACTTGCTGTTTGCCATTGGGGCCTCACTGAGAAATTGTGGAGGAGGCGATAAAGAGCCCATAAGTCCTGAGTTCCCTTTTCCAACTTATCCATGACCTTGGGTTAGTCCCTCAGTTCAC
GCATATTTGTATTAGAAATATTGTTGGAGGAGTGGCTTAAGTAGCCTTAATAGCATTGCTAATTGATGTAGGTAAACTCAGTTTCATTTCCCCTTTCAGACCCCCAGCACTGACGTGATT
GGCATCTATTGTCCACACCCTGACCACACACTGTCACCCATCAGAGTCCCCAGTTGACTCAGGTTTACACTGTGCCATCCGAACTCTTGATAGAGAGTCCCCCTAAAAGGAACCTGAGGT
GATTGCAACATAAATGTCAAAGGTTGCAAGAATAATATGTTGTGTTAGGATGGCCCTTCCATCCAGATATCATGGCCGTTTCTATCTTGAGAATTATTTGCTGACCAAACGATGTTACGG
TACATTTACTTAATAACAAATTTTTCAACTTTCTTCATCCATTCCTTCACTGCATATGTCACCCTCTCTCTGAATAATGAATCATCAGATTCTTGGAAAAAGGAAATCATGAAGGAGGAA
CCATGGTTGTAACAGGCAGATAAAGCTTCAGCTTGGTTTTTTAGACACTCATGGTAGCGTTTGCGTATGGTCACGACGCTCATGAGAGTCTTGTCTTGGTTTCTTCTAGCCATCTGGCTC
TGGAACCCAGCTGCCATTTGCTGGAACCCAGGGAGGTGGGTTGACGCCCACGTGGGCTGTTTTATCTGTGCTTTCCACCCCCTTGCCAGCATACTGACAACACCCTGTCATTCGAGAGAG
CCCCAGGGCGGGAGCTTCTTGCTCCCTGGATACTAGACAAAGCCCTCAGTGAGCCCCCGTGAAACAAGGGGCGTCCGGCAGTCCCTTTCCACCTGTCTCCACCCAGAGGAAAACGCAGGG
ACTGAGACACCCTCATCCCCTCCCTTCCTGCCCCGCCGCTGGAGCTTTGTAAGCTGGAGCCAGGAAGCCGGAGTGTGGGGAACTTGAAAGGTCTGTAGCCCCTGCTGTGACACCGCTGAG
TAAGCAATGGCTCCCAGCTCTGGGGAGGGTTTGAGCCACGCCCTTGCGGGGGCCGCTCCAAGCTCTGACTTCAAAAGTTGGAGTTTCCCAGCTGCGAACAGCTGGTCAAAGGCACTCTCA
AAAGTTCAAGGAAATGCCCGTTTGCGGATGGCCGCAGCAGGCCTGTGGGGCTGGGGACAGCGCCAAGGAGCTGGCCGTTGGTTCCTGAGATGCTCCTGCTCTGCTGTGTTCTAAGGACCT
GCGAGCTGGAGCTCTTCTCGGGAAAAAGAAAACGCTGGGGAGGCCTCCGTGTGGGCGGGTCAAGCCAGATAACCAGGCTTGTACTGGCTTCAGCAGAAGCCGCGCTGTTtcctccttccc
gAGGCTCCACCCTGGCTCTGAGGTCTTGGCCCTCGCAGACTGCTTCCTGATTCTGTCACTTTGGCTGCCCTGAGACGCTCTGGCTTGCAAAGGGCTCCTCAGTCCGGGAAACCAGTCAAC
ATATTTCTAAAAGGAATTGTGTGATAAGTAAGAGGCCCTGAGTATCTAGGGAGTGTTTTCTCCCTCCCTTTTCCTAACAAGATAAGCCCCGCTATTATTTTCCAACAGATAAAACTGTGA
GCTGAGGAAATTTGAAATTTTCTTAATTCTCAGCCCAGTTCTTGACCCAGTTCCTGTTATCCACCACCCAGCAGTGGTGTTTGTCCCTGGGCTGCTGGTTGCCTCTGATGGCTCATTTAG
ACATGCTCCTTAAAGAGTGCTTTGTTCCCACTTGGAGTAGGGGACCCTCCCTCATAGGGCTGTGGCCTCTCTGCCAGCCAGGAAGGGCCTGAAGTCTGATGGAGGAGGGCATCTGAGGAC
AGGGTCTGAGAGTACACGGTGTGCTGGCCTGCTCTGTGGCTGGGGTCCTTGGGCGACTGCAGGCTGAGGCTGCTCAGCAGTGAGGAATGCTGAGTCAAGAGGATGAACAGCTTCTTTCTG
AGAAGCCAGGGTGATCGCTGAGTCATGCCACTCTTGGCTAACACATGTGCAGCCTGCCCGGGGCTTTAGGGCTGAGCATAACCAGTCCTGCTTTTTATCTTCTCTTTCTCAACCCCATCT
CTTCTTCAGGAAACATTTACCAGATGTGTGGCTTGAGTGTCCATTCCCGCAACAAAAACGCTCTGCAGTAAAGCTCCGAGATGGCTGTGTTTGTGTTGGACTGCTCTAGATGGTAACTTT
GGCAGAAGGCATAGGGGAGGATGGAGGAGAGAGTCGGCTCTGGAGTGAGGTTTGAAGGCTTACTGGAGATGTGTGACCGGAGATTGACTTTAAAGGGCAAACTTTGGCTAAGGGGGTGCG
GGGGCTGGAAACCCCTTCCACAGAAGAAACCTGGCAAGAATCAAAGCACAAAGTTGGCTGCGCCTGGTGTCAGCCCCTGATAAGCAGCCTGACTGCAGGGGAGGACGTGGCTACAGGGCA
GATAAGATGTAAGGGTGGCTGAGGAGGTCCCTGGGCAGTTTATCTCATACCTCCCACTGGCTTCTGCGAGCCCAGGTGGGTGCCAAGGTTAGCCACCTCCCCCAAACCTGCTCTCCTATT
GCAAGGCTCAGAGCCTGGAGCTGCTGACCTCTTGGGGACACTGCAGCCCTGGCCTGGCCTACTTTTCTCTTCTCCCATATCTGGAAAATGAAAGTAGCCTGACGTATCCGGGGACCCGGC
CAGGGCGGTGTCCGCAGGGGTCTGTCCAGCCGCGCCTGCTCCTCCGGGTGGAGAGTTGGGACACCCGGCCAGCTCGCTCGCAGCCCGCGGACTGGCCCAGCCGAGCCGTCTCCGCCCGTT
GTTAACGTTGTTCAGGTCGTTTGAAGGAACTTGCCAGTTGTTCTGGAGGGGGGTTCTAGGTAGGTGTGTGACTTCCCGTGTGAATGGCTTTCAGGTTTTCTATCCGGCTACGTTCTACAG
GTTCAGGAGCGTCCCTCTTAGAGGTTAGGCTCAGGACCGTCAGTCTCCTTAACAAGGTAAGGGCTGAGGCCTTAACCACACTGGGGAGGGTAACTTGTTGCCCCTCCAGATAAAGGATGG
TGCTAGGGAATGTAGCTACAAGCAAGTAGGCGCTGAGAAGACACTCATTATTTACAACAGTCATGCCCagcactttacagtttataagcccttgacagcaactggtcttttaccctccct
tgctgtcatcacccctgttttacagcgggggaagcagaagtttagGTGACCAACTTGTTGGAGGATGATGTCCTGAAGGAGGGTAAGACCTCTGCATGCAGCCCCCCTCTGTCTTCCCTC
CCACTCGTCCTGCCTGCCAGGGCTTTCTCCTCTGCACTGCCGGGAGGAAGGAAGGCCGCTGGGAAGGCACGCAGATGCTGGCTCCTGCTGGGCTGTCTCTCCACTGCCTTATCTTTGGGG
GAATGTGATGGATGTCTCAGTCGCTGCGGTTTGGTGCCAGGCTTCTGGACATTGAATGTATGAAACAGAACTCCATGACTATTGATGAGCTGAGGAAAGCCAGAGGTGGCATGGGGACGT
TGCGTCTTTGAGAAGAAGACAGTTCAGTCCCCCACCACTGATTGTTTTCTGACACAGAGTTGAGTGGTTCAGTTGCTTTCTACTTTTTGACTAACAGAAGCCTGCGTCACTTTACGTATT
TTATGGGTGTTGTGCAGTGTGTGGGGAAGCTGCTAGTGAGGTCGAGTTTAGCAGGAAGAGAAAACAGGAATAGTGACTCACACGGAGTAGTGGGGGCTGGGCAGATGAGAGAGTTAGGCA
CAAACCTATTCAGCACTTGGGGAATCGCAGGCAGCATTGCAGACTCGCTGGCTCCTGGCTGTGATCTCACACCCAAACTGCAATAATATCCTGATAAAACGGACTTCCACAAGTAGGTCA
TGACTAAACCCCTGACAGATAAGAGATTCAAGAGTAGTCCCAGCCCCCATGGGGAGCAAAGACGCTGGCTCAAAAAACGTACTGATAACTCTCCCTTTTGCAGCTACTCCTTTCTGAACC
TGCCTCTTGTCCAAGATTAATCTCCCCATGGTATCAGGGACCCCACTTCTTCTGGCTTCCTGGGAGAAAGCAGTCCATGCACCCTCTCCTCACTCTCACTTGTATTTGTCCTCACTGACC
TGCTGACGCATTCCCCTCGCAGTGGAATCCTACCCAAGGCCCTCTCATCTCCAGAAATGAGCAAACACTTCCTCCTGTCTTCCTGCATCATGCAGACTCTAGCAGGCGTGGTTCTTCCCC
GCTTCCCACATTCCCTCTACTCCTCTCTCTCCACCCTGAAGCTCTCCGTTATCTCACCCCAGCTGCACATGCTGAGCTTTTGGTGGCCAAACCAAGACTCTTTGGTGGACACTTTTCAGT
CCTTCTCATGCCCAACTCCTCTGCAGCTTCTGAAACTGATGTCTAGTCTCTCCTCCAAGCTTTCTCTGTCTGGATTGCCAAGGTGGTCTCTCTGCTCTGCTCCTTGCATTCCTTTTAGGT
TTCTTTATTTTCCATTAGCCCTGGCCTACTTTTAAAGGTTGAGGTTCCTCAGGGAAGTTCATCTGCCCTCCCTTATGGGGCAACAGAAACAATCCAGGCTTGTTACAGATGCCCCAGGCT
CCCTCCAGCTGCTGAAACTGAGACCCTGCTCTGAGCCATATGCCTCCCCACCCCTCTGCCCTGGGAATGCTCCAGCTGGATCCCCAAGATATTTCAAGTAAGTGGTTTGAAAGGTCCCAT
CAATGAAAAAGAAAGGCAATGCACATCTTTTTTTTTATTCCAGGTTCTTGTCTTGGAAAATGAAAGATGAGCAGCCAGGCATAATTGGTGGAGGGCTAGGTGAAAGACTAGGCCTGCAGG
GTTCACAGTCAGCTGAGACTCCCTATAAGAGTAGGCTCTCTCATTGACCCTCCTCCGGACACTTCCTGGAAAGCCCAGAGCTTCTGGGTCTCCTCTGTGTTATCAGGGTCCACAGATGCA
TCAGCTCACACACTTGTGGTAAGCACGTTGTTCAGCAGTTGCTTTCCTAGGCCTTTTGTGCTTTTTGTACAAATAGTGTTTCTTTCAGAATCTAGATTGGAAAGAATCTTAAAGTAAAGT
GCTGCCTAAAGTAATTATTGCTATTTTAGAAATGTCAACCCACGCTTTTCATCACCAGTATTCTAAGGCAGAAGCGTGCATCGGCTGACTGTACATTTTCTCTTACGGAACACTGGAATG
ACTCTGGCTCGAGGAGCTTTAAAGGGAAATAAGAATACATGCACGCCTGTGTGCAACAGCCCTGGCCCTAGTTTCTCTGTATCCTGTTGCCCAGGTTTGCTTTCTTCTGAGCTGTCTATC
ACTCTCTGACATCTGATTATTTATGTGTGAGTTGGCTGTTCACTCGCTGTCCATCCCTCCTCAAGAGAGGTTCCAAGGACATGGGTGTCTTTTTACAAATGTCACTTACAACGTATATAG
TTAAAACCAAGTAACACTGTTTTATATTTTCAATCATTTCACAATGTAATTTGTAATCTGCTTTGAACCTCAGAAGAGTCTGTATCTTATTTTGTTTTGTTTTGTGTTACAACTGACATT
TGTATGTGTGGGCGGGGAGAGGAGGTGGAGTGTGGAGTGAGGAACTGGTGACTGGGAGGATGACTGACTCATCTTGGGTACCTGTCCTGATGCGTAGGTCCCTTCTGTCATGTGGCTCCA
CAATAGGACCTTATAAGGTAAATGTGTTCACAGCAGCACTGATAAGCTTTCTCACTGTCATATTACTTACCAAGCAATGGTAACATGAGCTGGGTGTGCTGGATAGCAAACAAATATTTT
AAAATAATCTTTCAGATGATATCTGGAAAAAATAATGTTTTTGGAATAAGTTATGCAATAACTTTGAAATTGCCTCTCCCTTACTTTTAGAAATAAATTCCCTGACAACTCACTTTTATT
CTGAGGCGAGTGTGGTGGCTGCTCCCTGGAAATGTGGGTCTCGGGGAGCGAGGCCAGCTTTGGCAGCTCCTCCGTCCATGAAGAGCCCCTGTCCCCCTGACTGCCTGGAGACCAGGGCGG
GCGCTGGGAGAGAACAGGGTGTTGGGAAACCCTCTCAAAGGCCTTGCCTCCAACACAGCCTCCCAGGTTCTGCTGGCCTGGGGGAGGAAGAGGGCTGACGGGTGGGGCTGGGTGTGGTCG
ACTTCTGGCTTGAGACGTTGCTACCAGCGACTTCATGAGACTCTGATCTGGAGCCCCACATTCAGAGCAGGGTGACACGCTGGGGACATCAGCCTCCCAAGCAAGGGGACAGAAGACTGT
GGCGCGGCGGTTCGGATCTTCCCAGCCCCGTATCACTAGGGATGGGGGGAAAGGCAGGGAGGCAGAGCTGTGCAGGTCAgtggccagatgaaacagaggacgctcagtcaggtctgaatt
CCCAGCAGGCCTGGCCCAGGGCCGGCTTGCCCAGAGGCAGCTGGAGGGCTCCCGTGTTCATCAGCCTCGCTGGGGCTGGGTTCGCAGCTGCTGAGTCACAGGTGCAGGGGGAGGCAACCT
AATCCTGGGAAGAGCTGACTGTTCTGTGTTTTCAGATGTGGGTGGTGGAGCACGTGGTCGGTTATGATTGGGGTTGGCTGTGACACTATTTCGTTAGGagagaagtttagaggccagcag
GGAAGATGGTTTTTGGTTTCAGGTTCCTGAGAAGGCAGGGGTAGGGGGAGAGGCAGCTGTCCAAAGCCCAGGCGAGGAGACCAGGCTTTGGGAGAAGGACAGAAACGGCTTCCATGGCTC
CCTCAGGCTCTCAACGAGCACGCCTGGCTGAGGAGCTTCTTAGAGGCCTGGGAATGGGTCTGGAGGAGGAGCCAGCACTAAAGACACAAGGAAAGACAGTTTCACAGTCACCGCTTTGCA
GCAAATAGAGCCACAGGCTGCCCCAAGGGCCACCACATAGTCTTTTCCCCCGAACCCCGCCCCACCCCAACCCTGACTCACCCTGACTCACTTCCAGTGGGGCCACCACTGCTGGCCCAG
CAGCCCTTCTTTGGCCTGCTGGTGTCTTGGGCATTGCGTGTGTGTGGGGGGGTGTCCACCTTCTCTCTCCTTTCACCTGCATCAGACCACTACTCGCCTTCTGTATCCTTCCACCCAGGG
CCCTCTTCACTTTGCATTCTTTTTCTTTCACATTAGACCCTGAGGGTCAGGTTCCCTTTCTGCAAAGGCCAGGATAGCTTGATTTCTAGAACTTCCTAGGTGTAAGGGGAGATAGTTGCT
AAACAGCGTGCCTCAGGGATAAACAAGCTGACCTAATGATCCAATTTTCCCAGCTCTGGTCCATCTACAGATTTGAGGCAGGATCCAGTGATTCTGCTGGCTGACTGGTCATGGTAAATT
TCCAACTCTCCCCTTTCCAGGCACGGCTTTGGTTTCCTGCTGCAGCTGCTGCTGGGGAGTTATCAGGGCATTTCCTCCGCCTGTGAGCTCCTGGGGTCAGGGGAAGGTTGGGTGGCCAGA
AGGACACATCTCCCTCACTGAAGCTGTGTCTCCTACCTATTATGGTCAACACGTCTCATCTACTCATTTGTTAAAGCTAGAAATCTCTGGAGAGTTTTGGAGCTCTTTCTCTGTCTTCAC
TTGAAATCTCTGGAGAGTTTTGGAGCTCTTTGTCTGTCTTCACTTTGCCATCTAATTGGGTCAGCCCTCTCTGAGGGCTCACACCCACTCTTCCGGCACAGCGGAGCCTTATCTGCCCTT
GGCCCAGAGAATGCTTCCAGTTCCTTCACTCCAGCCACACCGGCAGCACTTCCCAGTTTAAAACGCAGATTTCATCATCCCACTGTCTTCTGCCTCCCCAACCCCACCAAACCTTGGTTT
GCCCTGGCTTCCTGGCTGCCTCATAGCTCAGGCCCGTTTGACAGCATTTGTGAGCACCTGTCCCAGGCAGGAGCAAGTTCAACAGCAGCAAGGGCTCCAGGCAGAGGGAGGTGGGCTCTG
ATGGGACTCAGGGGCAGCCTAAATGTAGCAGAGAACTGAGAGGGGATCCCTGAGGCCTTCTTGGAGGAGGTGGTGGTTAAGCCAGCTAACTTTGTCCATTGGAAACTGTCACCAGGTCCT
TATTAATCAAATAATAATGAATATGCCGTGTTCGGATCCACTAGGGAAAGCTGAAATTGAGCTCAAAGGAGGCATAGAAGTTCAGCTTGTAATTTTGAAAAAGGAAAAGGCTCTGGCCTC
ATTAGGCTGCCCCCAGTGTGTCCTTGAGACCTCCTTACTCCTTGAAATGTGCTTCTTAACGTTTTGGAAAAAACAACTTTCTCCTTCTATACTTAGCCCTTATCTCAATGTGCAGGCGCC
TTCAAGAAATGTGCTGGGTTAGGCCTCAGGAGTGGCAGGCACATAGATACTGTATTTGGCCTTGGCCTTCTGCCCAAGTGGAGTCTCCGCATTCCTTTGTATGGGCCCATTGGGCATGCC
TGGCTAATCTGCGCACCCTCTTTCCACTCTCCTTCCTGCATTTCTCCTTCCCTTCAGTAGTGGCTCCCTTCCCATTCCCCAAATCGCCTCTGCTTTTATCTTCTTCCAATCGAATTCCCG
CGCCCCAGCTGGCAGGACTTTGGAGCAGTAGATCTGTGCCCAGCAGGTCTGTATGAATCACCCAGGCCTCTGCATTTTGCTTTTCTAGAGGAAGAGGCATGGCAATTTGTAAGACAATCG
CCAGACAGAAATCGGGAGCAACCAGACATAACTCAACATAATTATTTCTGCATAATGACTTCTGCTACTTGATTCTGTCTCGAGCAATGACTGTAATCTCTATCTGTCACTGGGAAGCTG
GTGGCCAGGGAGCCCCTGTGGCTTAGAGATAGAGCCAGGAGGAAATTTGCAATTCGAGTTAATGGAGTGTTCCCAAGCAGCCTGAGCGCCAATTCCTTCAAGGTCTCCGGAACAGCAGAC
CAACAGGTCATTGGCCTGGAGCCCCTCCAGTGGGTAAAATGCCGTGATGCAACAGCTTTCAGGAAGGCCTCCAGAAATGAGCTCTAGGTCAGTGGGTTGGGTTTAGGTGCAGGCACGCCC
TGGAACTGTCACTCTAGAGGTGTTACTAACCTCCTCTTTCCCCGGATCTGACTCAGCAGGGTTGGCTGTTCCAGCTCCAAAGAGAAGGAGGAACCTTTTCCTTCTGCAGCCCCTCCCCAC
aagcagCCCTAGCTTATAGGTGGAGACACGGAGGCACCTGAGAGGGGCGGGGTCTCAGCTCAGGCCCTGGGAGCCTGTTCAACAGCTCCCTCTAGCGTCGGCCCAGCCACACTTCAGCCT
GGATGGTCCCAGATGCATCGGCTCCTCCCTGCACCTGGGTCCTGGCAGCCGGCACAGCCTCCCCGCAATCACCCAGGGGCAAAACGGGCCCCTCCTTGGAGAACTACCGGGAAGCTAAGG
CTTCTTGTTTGTAAATATTTCCACCCACATACCCAACTTTGAAGTCCAGGCTGAATGAAATAGGGTATCTAAACCCAGTTCTCTTACCTTTACTCTTTAAGATAGTAAAGTTAGGCTATC
ATGCTTAGTAGCAGAGGGCCTCTGTAGTGTTAAGAGATGTCAGGAAACGCAGCCTTACAGATGGTTGTCTTGATACTGAGTTACCCGTCCAAGCCCTCAAGGAATCGAGTCATAGATCTA
AGTACTGAAACACTGCTTCCAGCCTTTTCACTTCACAGGAGATAAAGTTAGGAATGGCCGTTATTACCAGCTTTGTCGTAGAAATCCTCTATTTGGAGACTACTTGGTTGTTAATATTCT
TCCAGGAGTTTCAGAAGCGGAAGCGTTCAGGGATTGGTTAACCTTTAGCTACTGAGGCGTGATTACGCCAATGGAGCTGTCATTGATTGGCTGTCCCTCTGAAGCAGTCTCACTGCAGTG
GACTTAGTTTTTGATTGCTGGATTTCACTGGAGTGAAGTGGTCGTTTATTGGCTGGCCCTCTGATATGAGGTGGTGGTGAATTGGTGGGCGTCAGTGCAGTAAGTGAGCGAGCCGGACGT
CGATTGACTGGTCTTCAGAAGCAGGTTCGGTTTTGTTTTGTTTTGGTTTGGTTTAAATTGATGGGGGCTGTCATTGAGCCATTAAAATAGGGTTAAACCCATTGCTATGGCTAACCAATA
GGCAGTCATTTCCTAGTTGTATGGGAACTTTTAATTTTCACGTGTCCTAGAATCTTAGAATTCTGAGTTGGAATAAGCCTATCAAAATGCAGACCACGCATCGGACGGTTGGGCGGGTCG
GGGAGGGGAGGTCCACAGGCCTGGGCTCAAATCCTGACTGTCATTAAATAAGGCACTCAGTCTCTGTGACACAGTCTCCTAAAGGATGACACCTCCCTGAAAGGTGGGTGTTTTCCCAAG
ggtctgacccaaagccaccttcctaagaagggaagaaccaggctgaaaacccaggAAGTACACACCAGGCAACGCTGTCTCATTTAAGGAAGAGCCCACCTCTGAAGGACCAAGAAGCAA
ATTCATCCTAGGCATGGCTGGATTTCACTTTATGCTCTGTGGTTTTGTCCCCTATGGTGGCCCATGAGTCATGGACAGCTCCAAGCATCAGGAAGGTCAAGACAACTCCTACAAGCCTGA
GCTGCACCAACATAGAACCAATGGAAACTTAGGATGGATGCTGAGGGACCTGCAAAGGGTGGAGGCTGGAATGCCTGGATGGCCTCGTCTCATCCTGGGATTCATTATCCCAAGGaagtc
AACTTGGTTTCATTGGCTCAAATATAGTTCAAGACAACAGAGACAAAGCTAAGATGAGGAAGTTCTGTACAGTTTAGGAAATAGAGGCTTTCAAAGATAATTCGCAGTGATGTGAAACTG
GCCTCCCAAGCCCTGATAAGTAAGTTAAATAAGAGTAGGAGCCAGGAGGGAGGTTCTTTACTCTTGAATTAAGAGAAGGGGAGCTGGAGGTGGCTCAGGTAGAGTGCGTAGGTTTGCAGA
ACTGGGCCTGTGTGTGTAAAGTGACTAAGGCAAAGGAGTGGAAGTTTGAGAGAAGTTTAAGAGAAGAAATGGACATGATTGCCTAAATCAGCCAAACACAGGGTATTGTTGTATTTCTGG
AGAATGGATTAGAAGGACTAAAGAGCAAGATAGCAATACCATACGAAAGGATGTGTCAGTGGGtctttcattcagttgacatttgagtggttgccccatgctaagcactgtgttaggttc
tggggacacaaaggtgactgagaaatggtttcCATGGGTAATGCCAGATGTGTGAACATCCTGTAGCAAAGGACTGAGCAAATGATGCGGTGGGGCCTGAACCTGGGCGTTGTCAGAGGC
GTGGGAAGGAGTCTGAAGTCTCATTGATAGTTTCTTGATGTCAGTAGTTCCGCAAGTTCCCAGAAAAAAGAGGAAGCCTTCAGTGAAACTTTTTTTAAAAAAAAATTGATTGATTgacaa
CCACAGACCCCTGCCCTCTAAGTTATGGTGAATTCTGTGGAAGTGATTAGAGTGGAGAAAAAGGAACAAAGAGGGTTGGAATCCAGACGTTCCATGACTAACCCCAAGATGACTAAACCA
ttttgtctacattacagatgaagaatctCACCTGCAAATGAAGAAAGTTGGCTGGCCGACAGGAGATCGTTTGAAATGAAAGGATTCCAGGGTTTCTTTCTACTGAGCGTATTCAATAAG
CAGGGCTGCTCTTGAAAGAATGTGACCATATCATGCAAGGACATTACTGACTGAAGGGCTATTTATGGAGAGCAGTAAGGTCATACCGACCTTTATCACCACTGCCAGTCGTGACCACAG
GAAGGCCCTGTGGTGTTGACTGCTAGATGCTGAACCGTATTTGGGTGGGGGTTGCGAGGATGCTGTGTCTTGGCAAATCTACTAACCATTAGGAGTGGAAACCACAGCCTTTAATGTATG
TGTGGATGTCATTCCCAAAGAATCTTTTCTTCCAGTGCCTTTTTCAGATGAGGAGGTGTAATGTGTGCTTGAGGAAGTAAGCATGAACAAACTACCTTATATGGGAATTCCCAGACCTCA
GGGTTCTTGAGATCAGGATTGGAGGATTAAAACTTCAGGCCTTTCTTTTATTAGTCTCACAGAGTGACTGGTTTGATTTGTGTTTTAGAATTAGAATCACCTTCTTCACCAGACTTCCTT
TGCATGAAGCAGTAGGAGCAAGTGGCTGCTTGACCAGCTTGAGCTCTAAAGTGTGTTTGTGGTATGAAGTGTTCTCAGAGGAACCGAAATCGGTGTGGTCACACATCATCAGTGCCTCTT
CATACACCCACGCTCTCCTGAAGTTTGCTGTTTGTATTGCTTCCAGTGCGTGTTGCTGTTCAACAGTACCCTTGGTTTCAGCGTAGTTGCTATGATGAAGAAAACCTGTTAGAATCTGCC
GCTGAGGTGTCTGGGTGGTTTCTAGTCAGTGTTTACACTCCGGGGCTTGCGCTGCGGCTCCTGCGCCTGTCATGCACCCAGTTTCCCAGAAGCTTCCGGGGTTAGGTTGTCAGTGTTGAG
AGGCAGTGCTAGTTCAGACTTGACCTTGTGATGGTCTGTGGGGGAGAATGTTTTAGGCCCTgggacagtgcagtttaatgactgaaacaggaatctttgagtcaaatcaacttgggttgg
ACCCATTCCACCTTAAAGCCAACAGCATTGTGTCAGCCGGGGTGGCCTTTCCTACGAGAGGGCATTATTCACAGCCAGTAATTACAATGAATGAAGGAAGAAACCATCTTCCTTTCAGTT
ATGAATTCTTCAGTAATATTTAATGAGGGGTGGGTGGACCAAAGACACTTCCTTCCCTTCTGAAGAGGATTTAGAGTGGAGTGGTAAGGGGGAGGAATTGGACTGCTTCCCTTTAGAATT
CTGCCCCTCCTCTCCTTTTTAAGGAAAATGTCCCTAAGGAGCTCACTATAACCAGGCGGTTCTTTAAACTGACAACTGCCTGTGAAGTGTTGATGGATTTCCTGGCAAATAAAACAGCAG
GTAAGTAACCTGCCTTCTTGGTCACCGCTTCCCCCCTCCCCAAGGTGCGAGGCCCAGAGATAAGGCAAGTTGTGCCTTGCTGAGGAGGGTGTGTACCAGTGAGAAACAGGAAGCTGTGCT
TCAGCAGCTTGGTCTGCCTGGAGGTTTCTAAGGCTGAGTCAGGTGTGCTGAGGTCCCTCGGCAAGGGACGCTGCTTTCCCCTGGCAGCCACACTGCTGAGCATAAATGCTTTAAAGTGTC
AGCAATTGATGTGTGGAGAGAAGTATGACTGCATTACAGCTTAAAGAGCTTTCACATTCAGGTCTCTACAGGAGAAGACGAGATCGCCCCGATAGTTTGAGAGTAAATGGGTTACCAGAG
GAAGAGCTAAGGTGAGTGCAAAGTCATGGTTGGCTAAAGGTCAAGACATCTAATCTAGTAAGTGCAGTGGGGATTCATGCCTAAGTGGATGCAGCGTTGGGAAGTACTCATTGAAAAGTA
gtgctgctcatagaggacaaagattcacagagGTAGCAGTAACTGCATCACCAGCACCTAGCAATATCCCAGTGATGCCTCCTACAGGACACAAGGGGGTCTGTCTAAGTGGGTAATTGC
CATATTTTTATATATTATTGCTAGATGTATAGAATACCACTTTTTGAGAAGAGGTAAGGAATGGAATAAAGAGCTTCCTACTTAGCCCTGTGAACTGCTTTCAAAAACCATAGCTTCATT
TTTAATGCAGTAAAATCTACACAAAACATGTTCTGTGTCAAAAAGAAAATAACGGGCAGTGAAAGATATGTACATTTGAATTTGAAAAGGTTCATTGTTTTCACTTGACTCAAGTGAAAT
GTTTTTTATTCTGTTCTATTCTGAAATTCTCATGGTTTTCTTTTACCTTATCATTGAGGGAAGTAAACCCCGTGTTAAGCTTAGTCACAAAATAAAAACTCCCACGGACTTCCCTCCCAG
TGTAGCTGAAGGTTAATGTCCAGGGAGATAGCCTTGACTGAGTCAGAACTAAAATAAGGGTGTTATTTAGAGCCAGATACTCTGGTGCTACAGCCACTACAGCCGTGTCAAGAGCTCCTG
ACACACTGGAGGCTGTCACTGGTGATCTGGGCGTTCTCCTAAGTCAGCATTCCTAGCTAAAAATACTGCCATTCTGTATTGGAAACACAGCTTCCTCTAATTTGTCTGTTTTGACCAGAA
gttgaccgaaatgttatgcagtgcgtgactgTGTAAGATTAAAAATTGGTAAAGAATGAAATTGAGTTGTTTCAGAGGGAACTCTTTCATATGGAACTAGACATATGTATGGAAGATACa
TCTGTGGGAACAAGTCCTGTCTTCTGCGACCTAGCCAGAGTTGATCCTAAGATATCCGCCCGACCCCAAAGTCTCCCTTTGCAATGTCACTATGTGTACTGCTCACCAACACTCCAGGAA
GCAGAGTCTCAGGCCAGGTCCAGCTTCTTCTGCGTCGCCGCCAGCTTGTCCTGCAGCCTCCTTTTCCTCCAGTCCAAGTAGCGCCTCCGCAGTCGGTTCGCCTGCCAGCCCAGGAGTACT
TTCAAGGGTGGGGCGTGAGACAAAAATGAAGCGAAGGCGGCGAGGCGTTGGATCTCTCGAAACTCACTAATAGTCCCATCTGTCTCGCCTTCAACTGAAGACTTTCCCAGGCTTTGGACG
TCTATAGGAGCTTCCTCCCCTTCTCCCCGTCCATGGGAATGAGTCAGCAGGGTTTGGTTGGCTCCACTTCCTGCCTGTGGTTATTATAGCTGACTCATCAgaccatcctgggtacacagt
CTGGTGTGCGAGCTGGCAGAACCTCCATGTGCTCCAGGTCTCTGATCCATACGTGGAGAACGCACACCCACATGTGGCCATTTGCTGGTATTCCGTCACTCACTAAGTCCCCAGCAGAGC
CTTTTATATCTTACCATCAGATACTTTAATTCAAGTGGAACAGTAGATTCTGATGAAGTGTCCTGACATTCAGAAGATGTGTGCTTTGCAAAAGCCCTTAATTTCTTCCCATTTTTCCTT
GCCGTCAAAGGATGACTCATTGCCCACAACTAGGATATTTCATAGTCACATTAAATTGAATGAGTTCATCCACTGGCTCTTGGAACCTAGATGCTATATGAAAGGTGCTGTGTAATTACG
CCCTTGACCCGAGATAAGGAAAAAAAAGCACCTCACAGCAACAGTGGAGGAGAGCACTAAGCAGATGTGTGACGAGGCTGTTTCTGCCTTTGCCAGATTTCCCAGAACAGCTTTTGTAGA
AGTGGGGAACTGTGACACTCCAACCCCACGTTATTGCCGCGTTGGGAGAGCAGTGCGTCTCACACATAATTGCCAGCTTTGTGCATGATCATCAGTGTTTAAGGAAATGACCTTTCCCAG
AAAGAACGGTTTCCATACAGCTGAGAGGGTCGAGGCAGGGGTAAGTGTAGAAGACGCAAGAAATGGAGACACCCTGGGAACAGAACTCTAGACTGCACTCCAACCGTAGCACTTACTAGG
TGTCAGGTGACTATCAGCCCTTCTGCCTTTTTGTAGCCAGGCTTGCTATGAATGAAACGGTTCTAGTCGTGCGGGGGGCCCTAGTCATGCCTCTGCGCATGTGGCATAGGAAGTGGAGTC
CCGCCTGACTTCTACCTGAGCATGAGACAGCCCACTTCCTTCTAGGAGGGGGTGGCTGACTCTCTTCCTGTCTGGGTTGGATACACTGGAATAAATGAGTCAGAGAACACAGAGGTGATG
ATCCAGAGAGAACTGCACTGTCCTACGCCATCACAAACCAAACACCTTAACGAAGGCTTGAAAGAAATTCTCAGACCTCCAGATACAGGAGACAGGGGAAAACAGAAGTGCAAGAAAGAA
CAGCAACTGTTTACCACAAGGGCCTCTGGATAACTTCAAGAAAGCAGTTACCCAAATTAGCTACAGAAAGGCCTAAATTAACTAAAACAGTTACGATAAAACCGAAGTCCTGAGATTTTA
ATGTAACTCCAAATGTTAACATAGTTTcttcatagtaccttcatagtaccttTTGAAAGCTCCCTACAAATTTATTATGGTAAAGTGTGGCTATAAGTACAGGTCCTGTCACTGGCTGCA
ACTGGAAGATGAGGTGTGTGGTTCATGTCCAGAAGTGGCAGGTCTGTTGGGGGAAGGGAGAGATTGACTTTGCCTCTTTGGCTGTTGTATTCATGGCCAGTCCTCAGTGTGAAACTCAAT
GCAAGAAGGGGTTTGTGGCCCATAAAAGCATGGGCTGGTCAATCTTGTTGATCCACTAGATCCATAGCAGGCTATTTGTTGACTGAACAGACGAATGAATGAAAGGCTAGGGAAGCCATA
CAAAGCCAGATGCTGTTACCCTCCACCTCCTCCTGGGATGACTTTGGGGATGACTCACGTCCTGCTGCCCCCTCACTTTCTCAGCCTAAAACCACACATCCTGGACTGTGCGGGCAGCGA
GCTGACCCTTCCTTTTCTGCTGTAGGATCTTCATTACACAAAGTTCCTGAGTTTCCAGCAAGTTGCCTTTCTTCCCTGTTTAAGAGCTGAGAAAACTGGGCCTTGGGGAAAGCGAGAAGT
CTAATGAACGTTCTAGGACTCAGAGGGGGAAGTGGTCACCACATATTTTAACCTCACTGTTTTCAGCCTagacagcccatccttagggtggcttcaataggcaccggtttagttaccgca
tgttgccttcttatcttccagtgGGAGAGATACTACTATAGACTTTCAGTGCTACTGTGGGATTATGCTCCAGTTCTTTTGGGGGCTTGAATGAAAATGAAAATTTGCTTTTTACCATCA
TCCTGAGGGAGTGTACCATCAGTCATGCCCATTAGACATAACTGAGGCTTGAACGGTTAATTCCCTAGTGGGCTTTATTTAACTACTTGTGAAACAACGGAAGCCTAGATACCCTGTAAA
TTTACCAGATGACCCTGGAGATAGGCTTCCAGGTCCTATCAGGCGCCCTTTCTCCTATCAGCCTCAGGCAGCTATGCGCCTGCTGGTCCCACCCAATGTGCAACTCCCTGACTCGAAGGT
GGGGCTCTCCCTTGCCCCAGATTCTGCGTGGGTCTCTCTTGTTGCATTCTCACCTGATAGCTCAAAAAGATTAACTGTCCTCTGTGGTGGATTaaaaaaaagaaagaggtggggagagca
CTTCCTTCCACAGCCTGAAGCACAGTCCTGGCCTCCTTGCAGCTCACAGGCAATTGGAGAGGCAGAACCAACTTCAGCTCCAGCGTAAGGACTACCGTGACTGCAGTGGAGCGGGGCTTA
CCAAGCAGGGAGGGGGCCGTGAAGGCGGGAGGAGACAAGGCCAAGTTATCTCTCAGCGTCAGAATGACTTTGGCTATGAGCTTCGTGTAGGCAGGGCTCCCCAACAAGCTGCTCAGGCAG
ATCTTACCTCTCAGCATTTACTCCTTTTCCCAGATGCAGCAGCCCCACCTCCTTCCAGGGAGTCACCTGTCCAGGTCAGGTGCCTCCTCAGGGGAAGCATCCCTCACCCGCCAGATTGCC
AGGGCGTGTGACTCTATCTGGGCCAACCACATCCTCTCTCCTGGACTTTGACTGCTGCGAGGAGTGAGGCTAGAACCAGAGAAACCTAGCTGATGCTGACTCATGCTGGAGGTTCCTGCG
GAGTGAGCATCAGAGCTCATGAGCTCATCTCCCTAGAAACCAGCATGCCTGAACTTGACCTCTGGCTTCTGCAGCCAGGCGGCAACTGTAACAACAGCAACTCCCTCCCTACTCCTCAGG
GCCCATATCTGCCCAGCTTCTCCTGCCTTGGTCCAGTGTGGTCTGTACTCCTCCTGTGCTGTCCTCCCAGCCCCTCCACCATTCTGGCTTCCTGTTAGGTAGAGACCCCCTTGACCCATC
ATGTGAAGAAGACAGAGGAGAGGTCTCGGCAGCCTATGGTATGGTAGGCAGCCCCATCTGTAGAGTCCCTGATCTTGGGGGCACCAGTGGCCTCCATCTCATCCAGTCCTGGCTTCCTTT
GCACGTGTTGCTGCTCTCTTTCTGTCTCTTCCTTTCCTTCCCCTCTCTCCACCCCCTTTGCTGCAAAGACTCCTGACTCACGCAAGAGTTCAGCCCTATCTGCAGATCTCACCTTACTCA
AAGGGGCTTATCAGGCCAGTGGTGAGGGAGTGTGGTCTGTACAACCACAGGAAGCGGGTTGGCCTGTTGGAGCATGAGCTCTTTTTTTGCTTTGTAGATCTTGGTATTTGTTCTTCTTGG
ctgaCTAGGATGGTTTATGAATAGGAGCTGCCTGGAATGCGCAGATCTCAGACTCCCACCAGCTTCCCCTTGCCTCTGAACTCTGCCCTGGCCCCTCCTCATCCCTTCCACATCCTGCTG
TGTAGATACTCGTCCCTTCCGACTCTGAAGGTTGCAGGGAGGGGGCCCGTGGCTCTCTGTGGGAGAGGTGCCCCAGCTTTGGCTCTCGGCCTCCCCTGGCTGAACCTCAGTGGGAGCTGA
GGGGTCTAAGGAGACTGTCCTGGCACTCGGAGGCTCTGTGCCTCCCCTGGGTCACCTAGCTATTTTTGTACCAGGCACATGGATGGGAGCAGTTGTGAGCTGCAAGTCATCAACTTCACC
AAGAGAGAGATCCAGGTGGGAGCTGGGTGGCGAGGGAAGGGACAGGCCCAGCAGGGGCGGAGCCGGGTTCACTTCCCCACTGCTTGCCTGTCGGCTTTGTCCTCGGTGCCAAAGGCCCAG
TTACCCCATTCTCCTCAGCCTCGCCTGGGCTCCACCTGCCTTGTCAGCCAGCGCCCTCTGCTGGCCGACATTCCAAAGGGCAGCGGTACCCTCTTGAAGGGCTGAGTTGAGCCTGATTTG
CAGGCTTTGCCTCCAGTCCCACAGTCTTTGCCAATCACCCTGCCCGGGAAGTGCCTGCGTGCTAGCTGGGCCCTTATTGACTGACTAGCCAGTTCTGATAGGAAATGTGATTTAGGGCCA
TCTTCTCCAGCCAGCTGATGCGCTATGCCGACCTCTACACTGCCGCCTGCCTCGACCTCCTGTACTTCCGAGTGAGCTCAGCTCTCTCGGGCGGCCCCGGAGTTGGTGGGTCCCTGCGGA
ATCTCCACGGCTGTTTGTGAACATTTATCCTAGAAGGACCCACTGGTCCCCAGCCTTGCTAGGAGCTTGCAAGGTCACCAGCCCTAATCTCCCACCTTCAGACTCAGTGGGATCACAGTC
TTGCAGATAACTGTCTGTGTCTTAACAGACGCATGGGAAGAGTTAGGTTTATACAGATAAGATGCCTCGGCAGggatgttcttcctcatgcccaaccttaactcctgctttagattgaga
gtagaaaggatatcagttgCAAGGAGGAAGGCACAGTCCTCCTACCCTCAGTAAACATACAGTGGCTTCCGAAGGGGTGGAGGAGGCAGCAGATGATACAGTAAACACTCTGGCTGGTTT
TCCTCTGGGAGACCGGAGGATGCTTCTGGGTTAAAAACAGGGTGGTAGAGGTGGCTACGATGGCACTGGGCAAGGGTTAGTAGGAGTCATGGGACTGGCCAGCTCAGGGCTTCCCTGGAA
aCACTAAAAACTTTTTTTGATATTTGGTTTCCTGAAATCTAGAGAGCATACATGTGGTAGGCAGTGCTCACCAAATACCTGCTCATTTGAGAGATTACTCGATTAATGTCTGTCTTAatt
TGCCTGTGTCACATAAACTTGCCCTGATGCAGCAACTTTGGAAGTCACGTGTTCTAGAGAATGTGCTACAAATGAATTAGGTGTGGTTGCAAATGCATGAGAATAGAACGACCTGTATTA
CATCATTCCCCCATGTGAATAGCTATGGCGTGAGGTCCAAGGTTAGGGCCTTTCTACCATAAATGGGGGAATAAAATTCCCCTACCAGCCTGAGAAGTTTCTGTTATAAAGAGGCCTTTT
TTTTTGCGGGGGTGGGGGAGCAAGCCGACTAATGTGTTATTTCCATACGGTTTGTTTTAAAATGTAGACGTCATATGCAGGAGAGGTGGTGTAGTGAGTCACAACGGGATTAGAAGGACC
AGTCCGAAAAGCAGAAGAGGGTCAAGTTCAGGGCACGGAGGACTACTGCATTCAGTGGCGTGAAAGGCAGATGGCTGAACAGGAGGGGGACATTACATTGcttgttctccttgagcctcg
CCGGGGAGGCAAAGCGCTTTCTTAAGAGATGGATCCAGAAGAACAATGCTGGTTTTCTGTACAAAAAGGGGCTGTGGGAAGTAGAGATAAGAAGGGAATTGGCCAAGATGAATGTACAGA
GCCTTATTTTTTTTATAACACAGCAAGATTAGATACAAAACAGGACAATAGCATCATCTGTTTTTATAACTGGAAAGGAcctcactttacaggtggggaagaatagagtggagaagtgaa
GGTGCTTCCAGCTTTAAATATTTTGAGGCAGTTGAGGTTCCTGATGGGAGGTCCCCCACTCCTCTCAAGTTGTTGAATCACTGAATTTATCATGTTTAACAGATGTCTGACTGTCCTCCC
GGTGATGCTGTTAAGCTAGGAATGAAGATAGCTGCATCATGGAAACACAACTGGGACTGACCCTTGGCCTTTTTAGAAATTTGATCCAGAAATGGGCTCCAAAAGCCAATTCCTTTTTCC
CTCCAAAATGTTCATTTTTCCTTCTATCTATTTATGCATTTACCAAGGCCAAGTTGCTACGTTACAGCACCCGGCTCCCGGCCTTAGGGTTCCTGCTTTTCCATGGGGTCTTGGGGTGGT
TGCTGGCTTTGCTAAGGCATTACTCAGCCCCTCCTTCCTCCTCCAGTCAGCTAGAGCAAGATTACTCATCCCTGGAGTTCCTTCTCCTCTTCCGAGTGCAGCTAGGTCCTGGGATTGGCC
AGGGGGATCGCCTCAGCTCTCCTGGCTGAGTCACTGCTCAGTCAGGCCTGGTTGCTGATAGCACAGCCAAGGGCCCTCCCAGGGGGACTCCAGCCAGTGCCTGATCAAAAGCGCCAGGGC
TTTGGAAAGTCCGGTTTCGTTTATCGCCTGGGAGTGCACTGTGATCTAGTGAGTGTTTTCTTCTCATTGCTTGTTTATACAAAAGGCTCCCCCCAACCCTTGGCCTTCCCCGAGGTGGTA
GCCCAGCGGGAGCGTGTCCACACTTGACCAGATGGACGGGAGCCGCGCCCCTGGACAAAGCtctccaagcagctgtccccaaacatctatctcaagcttgctggcttatccaattcacta
TCTGCCTTAAACTAAGAGAAAGTGGTGAAAATGCCAGTAGGTTTTCTGCCTTTCTGCTTCCAACTCCCTTTTGAAACTCCTGCTGCATCAAAGGTGGTGATCAGTGTCACTTCTGTTGCA
AGCCAGGCAGGGAGCTTGGTACCTGAGGGAAACCAAAACATGAGCAGACAGAAGCTGACCTGACCCTGGAAGTCAACGGGCCCAAATGGCCACCGGGGGGCACAGTCGCTTTTGGTTTGG
TCCTCAAGGGGACTGTTTTGGTACCAACGTGCCTGCAAGTTGGCACAGCCCAAGGTCAACAACACTAACTGGCTGGAAAGGGCGCTGTCTGGCTGTTTGTTCAGGTCTAAAAACCATTTA
GTAGCCTCTTCTGTATTGCTCAGCTCACATCTGACTTTAATTTGGCCTGGCCAGAGCAACGCTCACCGCCCAGAGCTCACAAAGATCTGCCACAGGAGAGAAGCCGCTGGAAAGATTGTC
TTCCCCCGGCCACTCCTGAAAAGGAGCTTGGAAACCCAGTACAGGCGCTCGCTTGAGTCACAAGGTGTCGTTGTGATCCTTTGCTACACGGCTTCCAGCCTGAGACACCTTCCCAGGGAT
TGGGCTGTGCCCAGATTGCTAATGGCTCCCTTCCTCCCCCAAATTGTTGGAGCCTGGAGGTGCCTGTCCTGATGCCAGCGATCTTTTCACTGGTGCAGGAAGTCCATTCAGCCCTGCATT
CAGATGAGTGCAGTTGCTTTGTCTTTGGGTAAAGTCACCAGGAGCTGCCTGCCTGAGTGAACCAGACAATTTAATGTGTGCCATTTAGTGAGGGGCCTTGTTTTACCACCACATTTGAGG
GCTCTGGGAGATCCTAAGACAAGGTACAGTTCCCTCCCCCAAGAATTCTGCAGTTTAAGTCACAGACATGAATCATGTTGGGTGCAATATAAAGATAGTGGAACAGAGGGTTATGGAAGC
CCAGAGGAGGGAAAGAGTCTTTCCGGACTGGTGGGTTAGAAGGAGGGTGGGGAGGAGAGGAGACCTTATCTACAGCTAGCCTTGAAAGATGGGGAGATTTTTAGTAAGTAATAATGGTAG
CAGCCTTGGTCATTTGATAGATGTAAGTGACGGAATAAAAAGTCGGAAACACCTCTGAAGTCTATAGAGCACTCTACACACATGAGTCACTGTTTTATCATCCTCAGAGGCTTCCTAGAG
CCACTTCTGTCGTCACCTGCTTCTCCAGTCACAACGGTAACTCCCTGTTTTGTGTCCCTCTGAATTTCTATTACAGCATCTGCAAATCTTATTGGCCTTTATGTTTACATGTCTGAGTTG
AGCTCTAAGCATTTACCTTAAACAAAATAAGAGTAAGAAAGAAAAAGCAAATACAACACGAGCTCTTAAAACCCAAACTAGTGGCCCATAGCTTGGAAATGAAGACATGCAATGCCTGTT
AAGAACTGATAAGGAATGATAGAATTGGATTCACAGGATGGTGAATACTGTGACATTATCTTGATTGAGATAAGGAAGGACATGAGGGGAAGTGGTGGTGTTTGATGGGGAGGACACTCA
GCTCCCTTTCTTGCCACTACTGTGTTATGGCCTGGAAAAACTCATGGAACAAGATGGTAGCCAGAGCCCTCTGATACTAAGGAAGATGTAGGGGAATCCCTGCTAAGGTAAAACCAGATT
TTATTTCACTACAGTATCTGGCATATAGATACCTTAATAGGCACTGGTGGGAGGAACGCAGTCAGCATAATTGGCAGTTAGCGCGTTATCCCTGCAATTCAGTAACTTAAGCAGGAGTTT
GCTTCTAACGCTTTGGGGCTCTCACCCTTTAGTAAGCCTCATCTTTCAGTGGGAAGTAATGAAAATGTAGACATGCCATTTTAGGATAAGTTAATCAGGCTCCCTGGGTCTGGCCTGGCC
GAGCCGTTTCGGGAGTTGCTGGGGAGATTTAGGACAGGGACATCCTGAAATGCCCATTGGTTATGCCTCTAAGGCAAATTACGCTGTGTTTTGGGTGATGAAGAAAGAAGGGTGTGAAGG
TCTTTCTTATGGACTGGCAGCTTTTCCTACTTTACCATATATTTGGCTCTGAGGCCAGTTTCTTTCTCAAGACTTTCTAGAGTATTAGAGTGATAtttatttatttattttgaggtaagt
GATAAAGGACATAAGCCAAGGGTTCTCTGGGGGTGAAAACCACAGGGACGACTTGCTGCCTAAAAGCTGCTTGGAAATCATCCATCTCCCATGAGCTGTTTCTCCCTTCGAGTGAGAGGG
CCAGCCCAGACAGATAAGAAGCAGCAATCTGTAAAAACCATCTGCAAGTGCCGACAGGACTTTGGCAAGGAGGCAGGCTGGGATCTGTTCTTACTAATCTGTAAATCCAGCTTTCAAAAC
GGATCCCCAGGAGGCCTGGGGGTGGCTTAGAATATTCTGTGGGTCAATTTCAGGAATAAATGAAAGAGTATGTTGACGGGCAGGAGGATATGTCAGCTGGAACCACTTCAAGGGAcattg
TAGGGAGGGGATGTTTACTTTTGTGGTTTGGGAACTTGTCCCAGAGGCCCCTGCCCTGTCTCTTGGTGAAGAGGATTTAAATCATTAAAAATATTGTATGATTTTCTTCACAGAATTCCA
CTTTCATGAGGAGTGGGAGAATGTGTTTGAAGTCATACCCATTATTTATTATTTAGTGGTTTACTCttcattcatttaatacagttcattgagcctctatcctatgctggtcttgagctg
AGTATCTTTGACTCAAGCAGGCAGTTGCAGTGATGAATCTGTCCTTTCTAAATAGGCTGAAACCACAAGGTGGGCCCTCATGTTATAGCCAGTGATGGGAAGGCACCAGACCAGCGGGGA
AAATGTCCGTGTCATGGAGATGACGTGATGGTGCATGCGAGGCACGGCCCCACTTCTGCCTCTGTGGCTTACCCAGGCCTCCCCCTCTGACCTACTTCTCTGGCCACCAAAAGGTGAGAG
ATGTTACACAGAGATGTTATAAAGCCAGACCTGATAGCATCAAGTCTGTTCCCATGAGATAAGTATTCCTAAGCCTGCCCCAGTCAGTCACTGCTTAGGAGGCCAAGGTGCTGCTTTAGT
CCCACCCGCTCCGGGGAGGCCTAGACATTTCCGGCCCAGACGCAGTCCGAGAGTCCAGACGCATGCCGACTGGAGGACCAAAGAGATTAGCACGAAGAAGGATGATCTTCCACAAAAAGA
CTAGTACTTTGTGGTTAAACCAGTAGAGGGTGCACAAGACGCGTGGTTTTAGTGTCGCAAGTAAAGTTCTTTCAGTTTTTGCGGTGATTAAACGGGAAGGATTTCAACAGAACTTCACCC
CTTTAACTTTACGCCGATCATCAACTGTTCTGTAACTTCCTTATGCTGAGTCAGCCCAGTAGTCTAGGTCAAGTTTCAATAGGAGACGAAGTTTCAGTAGGTCTTTGCACCTCACATAAA
ACCTCCCTTATCTGTCAACACAGTCTCCTCCTGCCCATAAACACACTTGATCTAGCGGTAACATGTGCTCTGTAAAGCAGCTTAGGAGAGACTACATCTTTTACAGTCTACCAAGGAAGT
GCTAACCAGAAAGGGAGAAACAGGAAAGGAAGAGAGACTTTCTCAGAACCCTCTGCAGCTTACACCTTTTGGTTCTTCATAACCCTCTTTAATCCCACTTCTCTGTCAAGGCCTCTCCAA
CTAAGCATACCCTAATGTTTCTTCTTTCTCCGCATGACAGAATTTATACAAATTCCTATGATGCAATTTAGCACTGACTTATTTCCTATCCTACACTGTGCACCGCCCTCTCATGTGCCC
aaaaaTGTTGTCTCCGATGACTTGTTCCCAGGGAGGCAGCCCAGGAGGTCTGACTAAACTTGCTTCCCTCGGGCTTCCCCAGCACCCCAAGGGGCCGTCCTTCCTACCCCCAGCCCTGTG
AGTCATCTTCATTGAGTTCCAAGAATCCCCGCGCAGCTGTGCAGCTGTACATTGCATGCTGACACTGAATGAGCAGTGACTGGACGCTGCCTTCCATGTGGGACACGAGCCTTCAATGCC
TGATAAAGCCTGAAAGCCACAATCTGCCCTGGAAACCCAGCTCCACCCTGCTTCCACTACATCAGGAGGTGGTAGGTTCAAAACTGCATTCAGGGCTGATGAATGAAATACGTTATTAAA
GATAATTCTTCCGAAAGCAGAGGTAATAATCCCAGCATTAACATTTCTAATTTAATTCAACCCTGATTAAACTTTTTCTTTCAGAAGGAGGAAATTGAAAGTGTGAAACACCAGTGGGAG
AAAAATTCCCCAAATCTTATTAGAAATCAATAAAACTATGCCTAATTAGATGTAATGCGTCTTTCTTTTGAGAATGTAGGTTCATGGTCTCGTGGAACCAGTTCCTCCTGGTTTAAACAG
AGTTATTGAAATGCAGGAAGGATGCTGGATGTCTGTGCTTCTTTTTTCTGAAAGGAACCTCTCAGTCCCTGGGTGACCCTGTGCTAATGAGTCTCCACTGGTGAGTCATCTCCCGGCCTG
GACTCAGAGATGCTATCAGTTTCATTGAAGTCCCCACAGTCACCTCGGCTTCTCCAGCCTGCAACAGCTACAGGAAGGCCATTAGCTCAGCCGTGTGCCCTCCCTCCCCACACCACCCCA
ACTTGTCCCTCCTCTAATGTAATATTTGCAGACATGCCTGGCATTCGTTCCTAAAATGTATTATTCTACACACAAACACCCTTTGATCAGCTTGACAGGAAAACCAGAAGCATCACGTAC
ggaaatggagataactgtctacctGAGAGATGAAGTATTCAACAGCTTGGCATCATGCCTGGGGCTTGGTAGATAATTCCTTCCCATCAGGCCCACCCCAGAGTTATGGGGTAGAGTCAA
AGAGATGGACCCGAACTCCCTCCCTGTGTGGAGGAGCTGCTGTCCTCCAGGGGCGGTCAGTCAACAGGGACTGGCTTTCAATCCAATTCAGTCTAGCAGTGGAAGCTGGACTTGTAAGAT
TGGTTATTTTTTTTCCGGGCACACTTCTTACACTGTCAGAACTTAATATTATTTTACAACCCTGAGCCAAACCTTGGGAGCTTGAAGAATAGCTGAGAGGCAGACACACAAGCATGAACT
GACCCCCTTTTAACACACACGTGGCTCTTAAGATAGGGGAAAAAGAAACCCAGGACTCTGCTGGTGTTGTGGGAAATGGTTTGTCCTTATCTGAACTCAGTTTGTGTTGGTTGGGGGCTT
CTTAAGGAACTCCCTTTGCTGAGTCACTCTCTCAAGGACATTCTGAGGGTGATAAACTCAGAGCATGTGAGATACAGGACTACAGGACAGGAAAAAAAGGACTCTGCTAAGGCCATGAAG
CATGCCACAGGTGTTCCAATAGCACAATCTTCAATTACTAGCTTTGATCTTGAAGAATTTCATAATAAGAACCTAATAATTAGGATGCAATTGAGGTGCAATTCTAAGCACTTTCAGATC
ATCAGCAATCCTTCTGCCAACAAAAGATTGTGGTGTGGGGCTAACGGACACTTTACAGTTATCAAAGGATCACACCCAAGACAGACGGATTTTTCTAATTGTAATTGTCCCTCTTGTCAC
ACCTCACTCACCCAGCTTCAAGGAGTGAATGCATGAAAGCTGCTGAGAAGGTGAATAATTATTCCAGGGGACATGTATGCAGTTTCAGTACGTTTGAGTTCagctcacatttattgagag
GCCATCAATCTGGAAGGAGTAGGACTTTCCCTTTAAATCACTTGCCAAAGCCACTAAGTATACATTAATACATTTGTTCTTTGCCCTTTAGGAAAACTGTTTTCTTGAAACAAGGCTACT
TATTTTAGCTTTCATAACCCAAAATGAAAGGAAGCACTATGATAAAGTTCTCTATGATAAAGATCTTTCCTGAGATACTCCCTTTTTAAGCATTGAACCTTACCTTCCGGCGTTTCCTGT
TACTCATCTGTTATATGTCTCTGCCAATTACAGAAGGGTTTTTTTTTCTGTATTCCCTTTTCTTCACTTTCACTATTTATTCCCCATTTGTAAACCATCAAAAGTTTGTGCTTGAAGCCA
TGCTGGGGAAGAAGCTTAACAAAGACCCTCTTCTCACATGGCCATAGACTGGGGGAGTATGCTTATCTGATGAAGGTGACCTCATCTCAGCCTTCCAAGAACACATTCTTATCCTTTCTC
ATCTCTGGTGGCAGCCCCCACCACAAACGCCTTGAGACCATAGATTCTCTTTTCTCTCCCCCATCAACTATGAACAGACAAAGATCCTAAACTTAAACTGCTGAGAAAGTTTAAAGGGTG
GCTCCCCTCCCCAGTTCCGTGCCTTGAATGGAAGCTCAGTGTCAGGACAATAAACTTGTCATCCTGTTTACATTGGTTTTTCAAGGTTAATGTTGGAGGGAAGGAGGGCTTACTTGAATA
GGATTAGAAAGATAGTGTTTTTGCAAAGCCAATGTTGGCTTTCCTCCAGATTTCACTAGTTTTACAGTTATTCTAGAAAGTTCTCTAAACATCAAATTTTGAAGGAAGGAACCAACACTG
CAACTGCTACTTGTTTTCAGGTTCTTGACCAACAGAGGCTTAATGAGTAATGTATTTGCTCAAAGTGAACTGAGGAAAGCAGTACTTAAGAACGCCTCTCACTGGTCAGCTAAGTGAGAC
AGTAAACCACCCAGGACGTTATATATCCTGTGCATATGTTTAAACCGGTGACTTGGGAAGAAACTGAAAGTTACTTTGTATAGTGAAACTTCCAGGCATAGTTTACTCAGTCTACTCAAT
GTGACAAGATTATCCCCAGTCTGAAAACTAAGGAAGAAAATCCTGTTTAGCTGAGAGGAGAGGAGAGGCTGGCAGGGGGGCTGATGCAGGAGGTGATAGGGCTCCCGGTGATAAGAGGTG
AGAAGAACAGTCTCTGTGTGCCTAGAGAAGAGATTACCAGAAGTCTGCTATCTGTTTGTTCGCGGATGTCGGACAGGCAGGATCGGTGATGGCAGGTCTTGGGGGAAGGATTATCAGGAG
CTAAAAGCTGTCTTCACCTTGGCTGCTAAGAACTCATCTCGGATCTTCTTAGAATTCCAAATCGGACTTTTCTCCTAGCAGTGGCTACATCCTTAACCTCAAAAATACCCGTATTAGCAG
AAATACATGCACGGCATACACATACCATTTAAGTAAAATCTTAAAATCCAAACGCTACAGCATGGCTTCTGCAGTTGGGCCCCTAttatctctgtatcaccttctgctcttgtgtcagtc
ttgagatctcaggacaaatatcaccATTTGTGCAAGGCAATCGTATTGACTGACATACCTGCCCTCTGCATCTTTTTCTTCTTTAACACAAGGCCCTGTCTTGTGTccatgtccaaggct
GGTGTCAGGCAGCCTTGCAACTTTAGCTTAATGCCCTGGAGGTAGGAGATAAGCTATCAAACGGTTCAAAGGCAGTTAGGTCCCCTAATATGTGTTTTTGTCTGTGGTAAATGTATTTGC
TTTCACTCTTTAATCTGAAAATACTTATCAGCGAAACAGCAGCCATAGAGTTGGGGCAATGGCAGATTAACAATGGTTTTACAAAAGGGTGTGTTGAAGTTTCCGTTCTGTAGTAACTGC
GAAACTGTGTTATATGTGAGCATGATGTTTATTTCAAATGTACAGCTCTACTGTCCTTCTATATTTAAAGAAAGATGTCTAGCAATTACAATAACTTGACTCAAGAATCAAATATTTAGG
GCAGCAAACTGTGTCTATTTCAGGGCTTGCAGCTGACGTACATTCTTAGGATATACAGGATAAACACAGTATTTCATTTCAAGTTCCTAAAAAGGGAAGTGACCATGAGCAGGATGAAAA
TGCTTTGTTACCACACATCATATGCGCTTGCAGCTAGCTGGAGTTTGGGCAGCTGAACTGGGCCATTAATAAAAGTCTGACACAGCCTGTGACTGAAGACATTTAAAAGGTTAACATATT
TCAGTCTTTCACAGAGGCATCAAGAAATGTACATCCATAGAGTTATTAATACATTAGTTGAGCCTGTAATTATTATCCTAATGGCTCTTATCAAAAACAGCAAGAGGTAGGCAAGAAATG
tatataatatatatatCTGAGAAAGCTTTTCACCAAGCTCTACAGTCCACAAAGTAAACAGAGGAATGTGTCAGATAAATTTGGCTTCTCTCTCTGACCCTGCTGCCTTACACAGAGAGG
GGCGGAGCAACGGGGGAGCCCAAGCACTTCCTTTTTGGTTAATCAGCCTGACCCACTGATTGCGACACTCCAGAGCCTCATGCTTTTCTCAGCCTTTAAGTATCTTTCTGAATTGCTGTC
CAAGGGCAAATTTTTCCTGTCAAACAGACCTGCAAGGTTGCTAGGCACATACAAGGAAAAAGAGATTCTGGTTACTCAATACTTGTTTTGCAAAGTCTGTTTAAAAAAAATTGCATCATA
TCTCATTTGATGATTGTGCAATGCAGGGTGGATACCTAAACTGAAAGTTAAGTAAGACTGAGCTGTCGGCACCTTTGCAATTGAGACATCCATTTATACGCCAGTGGAAAATATTCAGTT
CAAGGCAACACGGGAAGTCAGGGTGGGGATGGGAGGTACTTTGGCTTTCCTCGCCAATGCCTGGGACCTTTCCTCTCTGAGGGGTTTGGCTGATAGGCTCTTCACTCCACGCTTGGCCTC
CTTCCCTGTCACACCAGGTGGCTTTCAGAAAACACATTCCACATCATTCTTATCTCTTGTGTGAGTCGGGCTGCCTCCTCCTCTGCACTCCCCAATAGTTCTAGTGTTGGCTCAGAGGCT
CTGCTCCCTTCTCCCTGTAGGGACAGCTCACCCATGCACTGAGAGGGAGAGGGACTAAATGtttatgagtatctttctgtgttgggcacagagctacagtctctctcatgtgcgtcttct
AGCCTTTAGCAACTTCTAAAAGAAAGAGGATCTATCAGCTCAGTCTGAGCAGGCATGATAAGGTCTCCTCCCTTGCCTGGAGGCACTCATCTGAGCCTCCAAACCACCCCATTAGTGAAT
TCTCAGAAAGAACATTCTGCTGAGAAAGAGGAGGATAGGTTCCCAGTCAAGGCTGGGAGCTTGTAGCCACTAATCTCTTGGTGTCTAGATCAGGTACAAGGCTGTCTCTCTGTCCCCACC
CTCTCTGGTCCCCTCCTCTTACTGTCCACTCCTTTAGAAGGAGCCTGTGGCAGCATGAACAAAATAAACTTCTCCTTCTTGTCCACATCCATCATAAAATATGCATAGCTGGACTTGGGT
AAAAACGTAATGTACATCCCTCTTACCCCCACCCTGCCGCGGTCTGATTCTTAGAGTCTGTCAGAGAGGAGATACCCTGAGCCTATCATGTGACAATGATACCTTATTGATATGATAATG
ATATGGGTATTGGAGACACCAACTCTTTTATAAGTCTTTGAAATCCAGGGGGTTGTGAGGCCTCACCCCTCACCCCGCCTGAGCTTGGAGCTTGGCGTGGAGGAGTGCTGCTTCGGTCTA
CGTGTGTACACGGCACTCCATGTGCCTGTGGTTGTGCTTGCGTCAGCCTGGGAGTGCGCAGGCATCAGTGGTGCTTGGGAGCGAGGCCCCTCAGTCTGCACTGGGATCATCTGCACTGCC
AGGACTCAGGTTTCAGACCTTCAACACTTGCCTTGGGAGACAAACAGCGGTGCAGCCCTTGCTTGCAAGCCATTCCACATTAGACTTCGGATTGATTTATGGCAGGATCCCTGCTGTGCG
CCACTTCCGCCAGGCCGGCCTGCTCTGCTCAGCTCAGCTGGGCTAGGCCCCAATGCCACAGTTACTGCGCGTGAGTCATGCACAGCAATCCATTGCCTTGCCCTTGGATGGAAGGGGTCA
AGAGACCCTGTCTCTGAATAGAAAGTAAGACACCCGCCTCCTGTCAGCAACATCAGGACACAAAGCCCGGACTCACAGGCAGGCTGTATGTGGCTGTGTCTGAGTGTGCCTGGGCATTGT
ATTATAATATTTCTTCCAAGGGCCTTCTTTCCATCCTCTTATTCAAGCAGATGGAAATGGCTCCTCCACCCAGGCCTGCCTCTGATAAGCCTCCGAGCGGGAGAAGCAGAACTGAGCCTC
TTATCAGTCAGCTGCAGGGGTACCTGGTGGGCCTGTGCTGGGTGGCCTGGTGTTGATAAAATGGGCTTGGGCCAGCCGCTCACCAGCTTCTCCCTCAGACCCATCCCCAGGCCCCAACCT
TGCTGGCTCACTGCGGGAGGACACTGCCGGCGAGAGTGACTCAGGGATTCGGGGTCTGAGTCACAGCCCAGGAAAGTGTCAGGCCCCGCCTAGGGAAACTTCCCGCCAGCAGCCTCACGT
GCCTCAGACACCAGGACTAGCCCAGGTCAGCCCCTAGGCCCAGTGACTTGGGTTGGGACTGGAGGAGGGGCCACCATGGCTTCTGAAAGGTTACCTCCAGCTACTCGCTAGAGTGGGCGT
aaatATTCCGTAAAGAGAAAAGGGGGAAACAACCTTACATCAAAAGATTACCACACTGTGACAGTGCAAAGACAAGCACTTTTTCGCTTACTGCATGTACCATTTCTGCTTCATCCCAAG
ACCAGATGCAACCTTTCTTCTAAAATCTCTGCAGGGTACGTGTCTGACAGCTAACACAGCCCAGCAGCCTACTTCGCGCTGACCTGGGCTTTAGGACTGGATGCAGGGGGCCCAAGGTCC
AGATCCCAGACATCCGAGTAGATCCCGTGAAAAGGTCTCCCACGTGGGCTGTGGACAGGGCCCAAGGGTAGCAGAGCTAGCAGAGGCAGTGACGGACTGTGTGGCAGGTCATTTGCAAGG
TCTCTTCCTGTATCCATGAGTTTATTATTGAATCCACTTTAAACAAGACCAGTCTCTATTTAGGCTCTCTTTCTATAATGAATATTTCCTCAAGAATAGCTTATTTTCACATAAAGTTTC
CACCTGCCCTCTTTTCAATTAGAGCTGTGGAAAAACTGAAACACAACACAGCAACAACAAAACCCCGagtggtgaaaaatgccgactaaggccctgccacatgaccagggttgaagtcct
GTTTGACCCAAGTACTGTCAGAGTTCCTATCTTGGTCAGCAATGATATCATCCCTATTGTTCACCCCTGTCGGAAGCATGAGCCCCTTTCTAGCCTCCTCCCTCTCGCTCCGAGCCAGGA
CTTATCTTTAGTCTCACAATCTGGTGCTATTAGAAAGTCAGTCCTTCCTCCTGCTCACAGCTATGGAATTAGTCATCTTAAGTAACAGATACGACCCCGCCCACTCTTCTCAAAGTCCTC
ATGTGGCCCTTCCTGGTCCAGGATAAAGGGCACAGCCCTCATTGTTGTGTGTGGGTCCCAGGAGCTCTGGCCCTGCTCTGCTAGCCTTCCAGCCTCTTTCCCACCACACCCCTCCCACCC
CCACACTCCTGGGAGCCTCAGGCAACCTTGTGCAGGCCTGACTTCGAGACACTCTGAGCATGAGCTGGTTCCTGGGTAGcctcccctctacctctccccgcttgccctccctccctcctt
ccttacttgttcattttagtcttGGACAGAGAGGGGAACATTCTTGCCTTTGGATCGGAGGAGGGCCAGTAGAGGTTTAAGCAAAGACTCCCCAGGAGGTGTAGACATGTAGAAAAAGAG
AGTAGGAAATTTTCTGCCCATTCTTAGAGTCTAGGGAAATACTTGGATGTTATGAGGTGGTAGACTAAGATGGTGAGGGGCAGAGAGGCAGAGTCAGCCCACTACCCAACCACGGAACCA
CTATGCCAGAGGGAAGAATCTTCACAGTATTAGAGAGATATCAAGTGTCTCAGTGTATATCAGTAGCTTTTAGCTTCTGCCTCCTTCCTGTTAAACACAATAATCTCTACCccaaaatta
tgggggataacatgttatgtagcaatacataactaatacaAGTGTATAAAAGAAGAATACAATTCAACTAGCTCAGCTTCCAGTCTACTGCACTTTCTACCACCCCATGTGATTTCTGGC
TCATAAGGATCTTTCATCTAGAAGCCACGGGAGCATCTGGCTAGAGGAGTGAAGTCCTAGGGTTTTATTTCAATAACTACATGTTTTCATGGTCTGACTACAGCCTTGTGTTTGTTCTCT
GCAGCTTCTGTCTCTACCTCAGACAGACCTAACTGCTGTTTCTTATCTCAGCAGACCTGTGTCttcctgcctccagggcttggcgcactatcttctcttagaaacactcttctatcttga
AACACAAAAGCATTCTCTCAAAATTTAGAAACTGAATACCATTTAAGAAGCTTGGCAATTTCACATCCATAAATCTGTTTcacagtgcctggtccacagtggactttcagtgaatgctag
CATGTGCCTCTGCTTTAGTGTCCTTTGCCTATGGCCCCTCCCTCTCCCTCCCAGCCCTTCACTTCTCTGAACTGGTTCTTTGTCCTTGCAAGCAAATCAAAGGGAAATTGAAATTGATCT
TTGAATTGGTTTCCTCTGTGTTCAGAGATAATTTTTTTTTCTGAAAAGCCCTTTGCTTGTTAATACACAAGAGTTTAATTATATATTTAGAACACAGCATGGAAGAAAATGAGCAGTGAT
aaTTCAGCAAATAATTCTAGACGCCGCCTTCTTGTCAGGCCGCACGTTGGGTGCTGCGGACATGGGATTGAGCCGCCTTCGCAGCGGAGACTTAAGGCCCTTGTCCTTGCGGCCATCCCT
TCCTGTCTTCTATGCCACTTCCGCATTCTTTTGTTCAGTAGACGTTGACACAGAAATGACCACCCCTCAAACCAACACTCTGCCCCAAATTACCCTCCAGGCTGACCCCGTTCCTCCTTC
ATCCCCCTAACTTGCAGGGCGCTAGGGACACAGAAGCGAGGCCTCCAACCCAAGGAGCCCTCCCTCCCATCTAGCGCACCGCCTCGGCGGGAAGGAAGCCCGTGGTTTGCGCGCTGAGCA
CGAGGGGGACGCTGCCTGGCCGCGGTGAGTCGAGGCTTGCTCCTTCTCAGGGCATCATCCTGCTGTGATCCGCAGGGCGGAACCATCCTGCAGTGGTCCGTCAGGCCCTGGCGGCCGCGG
GGACCCCAGCCGCTAGCCTGGCCACGCCCCGACGCTGATGTCCAGGCGTCCCTGGCCACGCCCCGGAAGCGCCCCCTGGCGGTCGCAGTCGCGGTCCAGGGGCAGGGTTCCTGGCAATAC
TGGGACTCCCTGGGGCTTCCGGAGCTGACCCGTGGGGGGTCTGCTGCCCTCAGTTCCTGCTGACCAAAGTCCTGCCGGATCTGGCGCCTACGAGGACGTGGCGGGTGGAGCTCAGACCGG
CTGGGAAGCTGTTCCCCCGCATGAGAGCAAGAGATAAGCCCACATCCTGTGTGGCCTCTGGATGCCCTTTGAAGCTGTATCTGGGTTCCAGCTTAGGGAGCTAGAGTCACTGGGAGGGCA
GAGCAGGCACAGGAGAGTCAGAGTTGCCAGTCTTGCTTTGGTTCCACAGGTTTAAGGGACAGAATTTGCTTCAGTGGCTTTGTCTCCACCTGGTTTCATTCCCACATTCACACCCACAGG
GAAAGTGGGTCTGAGCCTCGAGGATGACGGTGTTGCAGGAACCCGTCTAGGCTGCTATATGGCAAGCACTAAACCACTATGCTTACTGAGATGGGGTTTTCCTCGCAGAACGCCTTTATG
cccggccTTAACCGTTTACTTTTAAGTTGAGGAACTTATCAGGGAAATATGAGAAGTACAGACGCCACACGTGACAGACAGAAAAGTCTGAAAATGCCCCTTGCATCCAAGTGGGGACCC
CTATTTTCTCTCAAGGGACTGAGGGAAATACGTGCCTCAGAACATTACTGGGATTTCACCAAAAGGTCTTTTCTTAGTCATCCTGGCCTTGCAGATTTCCCTGTGGTTTTTGAGTATCTT
GACTCGACAGTTTCTAACAGCTGAGGAGCCAAGTGGCTGATAATTTGGGGCTTATCTGGTCAGGAAGTGCTAGAGCCATTTCCTCCAGCTAAACTTGAAGACAGGATTGACATAAGGTGC
CCAAAGCCCAGAGCTTGCTCAGTGCAGGAGAGGCTATGGATATGCCCTATTAAAAGGTCCTGGGGTCAGGAGACCTCAACCAGCTATGAGctcacttacaaaatgaaggaaagggactga
CAGTCTCCCCATCAGTGGGCTTCGCTGCTGGAAGGCCCCTTGTCCTTTGGGGCTTGGACTGCACCACTCCGGAGGATGCATCGTCATATCAATATTTGCACACTGCCCCTGACCTTGTTA
GGATATTATTTATGGCCGCGATCAGAAGGTCCCGCTCGCTCCTTTCTCTCCCCTTGGGCTGCGGAACAGAGTGGCTGGGAGAAGTCCTCCTAGACAGGGTTGAGAGTTTGCCGACGGCCC
GGTGAGGTTGGCTAGGGGAAGGTTGCCAGAAATTGAGGACGGACTCCCGCCCTGGTCGACTGAGCTCCCACAGGAGCGCCTCTGCTGCGTCTCGGGGCTGAGTGTGGAcgcgccgcgcgc
tgtgCAATGTACAAGATCAGTGACAGGCAGCTATTACCATTATCCTCCATGTGGATTCTACTCCCCAGAGAAGCTGAAATGTTTTATAGGCCCCCCAGAGATTTTTCCACTAGCAAGCAT
cagcaggcagggaagccaggTGTATACAGGGGTCAGCTGGTTGGAGGGTGAGAATGGGTGGGGGTGAGGCCAAGAGAATCACCAGATAACAGGCAGGGAGGCTGTCAGATGTCAGCACTG
TGAGGCTCCTGGCAGAATGCTGAGCACTTAGGTGCTAGATGTAAATGTTCCCTTTCCCTGGCCTCCTAGCGTCTTGATAGTAGTGTGTTTACCCCTATCAGCAAGGCCATTGAGACAGAA
GGAGGAATACTAAAAAGCAAACCCTCTGGATCATGATGCTATATTTTCCTGAGCTCTGGCTCTCCTGGTGTCCAGCAGAGAAGTTCTCCATGTAAATTGTCCCCTGGTTTCTGCTCCCTA
CACTTCTGGTGAACTTCAGGCTAGGATCTGCCAGGACGATCTAAGCAGACTTAATAGTTTTAGCAGAGAACATCTGTGAGCCCCGCGGCAGGCTCTGGCTTGAAGAAGTTAGGACAGCTG
CCAATAAGGCTTTCTTAGCCTGCCTCAGGAGGGAATGACTGTCCTTGCATTGATAACTGAGCAGGACCCGGGGAAGATCCTGTTGAGCTGGAGCCAGGCCAGTGTGTTGCCAAGGCCGTG
GGGCTAGCCTTGGGGGCTGGGTTGGGCCTGGGAGCAACGGGAAGGAAGTGAAGTCATTTTTCAGCTTTGTGTTATCAGACCATTGCCTAGAAGACATATTTCTGGTGGGAGCCTTGTTAC
CTGGTAACTCATTCAACTTCTGAATGCTGGCCTCTTGCCCTCATCTTGTCTCCCCTCCTGCAGGATCTCCCAGGGCCCTGGACTCTGGCTGGCAGGAGGCAGAAGCCTGGGCCGCTAGGA
TGTGAAAATACTACAGCTAAGCTCCAGGTTTGCTATTTGTGCATATAGTTATTCATTCAACACATTCCTCCCCTTTATGTCATTCCTCAAGATGTTTTGTAGGGCCCCTTTAATTTTCAG
TAGGTATTTCTTCTGCCTGTGTTTCATCTCCCCGAGGACACAAACCCACACATTCACACACCCACTCATTCTCATGACTCAGGTTGTCACACTCACATCCCAGAGTCTGGGCCTTTTTAC
CAAAGCTGATTATAAGAGTGAAGATAACTGCAGAAGATCTTTTCCCTGAAAGTGTCCTTGCCACCAATCATCGCCACCTGTCATTTTTAGTGATTCTTTGGTGTTAAGATGAACTATTTC
CTCACCACATACCCCTTTTTAAACAAAAATGCCACTGAAAATGGGTAACTTACTAAATCATCAGTGTAAATAAATTATCGAATTGAATGAAAGAAAAATGTAGATCTTGAGTATGTTGGA
CCTTTCAGTTTCATCTGTCTCTCCCAGTCAGTCAAATGACTAGGCACCAGTAGTGCTGTGGTGGGGAGGGGGCTGGTGGTCCTTGCAGAAGTCCAGGTGTTTTGCCTAAACACTGATTAT
GACAATGTATCCTACGGTGGTAGGCATTCTATCTGCAAAAGCCTGATAACTCTATCAGACTCTGCTCGATCAAGCGACTCCAGAGGCCCCCTTTTCATCTTCAGCTTGAGGCAGATCTCA
ATGGGCTGAAAGAGTATGAGAAACTGAGATAAGTGCAGGCTACAATTACAGAGATATGTCTGTGCTGCTGCAATTAGAGTTGTGTCAGCGCTTCTATTAACCTTTGCATTGCCAGCATTT
CAGAGTTTTAATTACAACAGAAACTCAATGATACATACACACATAAATGAAAATTACTCCCAAGCATTTCAAAAGTCTTTGGTTTCAACATATTTTTTAATTCATAAAACTTGTGTAGAG
ATACAAAATTCATTTTAACACAATTTGCTTTAGTTGTCAGCTACTTAATCTTAATTGGACCATTTCTACTGCATGTTTAAATGCTATGGATATTCAAAAACTTACAAGAACACTGCCTAA
CAAAATGTTTCCCTTTGCTGAAACAATTAAAAATACAAGATGGAAGTCTTATCTGAAGGAAAAGGAAACACAGTCATTTAATCTCCCAGGTTCTTGTGGTGGTAATTTACAGGCTGTTTA
TAAATAGAGTAGCCAGTTTCCCAAAAGCTGTCTCATCATGTGGCATCAATCGGACAGTTTTACTTTCTTCCATCATGTAATTTTCCTTTCCTGTGCTTATCACGATGGCCAGGAGAGCAC
TGTATACAAAAAAGCACTATATACAGAACACCTGTCAAGAAGGTAGGGAATCAAAGACTGTAGGCACAACCTGCCACTGAGCAGTATCTCCAACATAAGGCTGTTTTCTTAACATCTATC
TATAATTGGTGAAATAAGCCGTAAATACAGGAAACATTAAATAACAATAAAAAAGATAAGTAACTGCTCTCTCCTGCACAAGAAATGTCACAAAGCAGTGTGAGATTGATTACGAATGAA
GGCAGAGGCACTAAGTGCTATGGCCACTCAGTGGAAGAAAAGAGAACTAAGAGCAGTGAAAAACCAGGAAGTCTCAGAATTATCAGGGGTGGCAGAAGAGGCCCAGGTCCTGAGTTCTCG
GGACTAAAAGGATCAGTGCTATTTGAATTAGTCAGAGAGGGCTAGCAGTTAGCGTTTGGAAAAAAATGAATAATCAGATAAAACTGAAACGGTGGCCCTCCTCAGACCCAGAAGTATCCA
CAATAGGGAAATACCCATTGTTGCCTGGTGAAGGCCTAATCACATGGACACAGCTGGAACCAATGTAGATCATTCATTAATAAAATTGTATTGTAGTAGCCACTTTTTGATGCATTTCAA
TTGCTGCTTTAGCCAAATCCCTGAATTTCTTTGTTCAATGTTAGTAAGATTGTTTTAATGGGAAATATGAGAAGATTTAGGACAGGGAAAAAAAACCTGTTCTCATGCTAAAAATGAAGC
TAACTCAAAAAGCTAAATGTCACTTTACCTTGCAATCTACTTACACTATCAGCAGCTTAAAATATGCAGTGTAAACCTAAAAAAGAGGAACTCATATGGTACTATAGATAAAAAGTGAGC
GGGGGTTGGGGGACGGGGGATCTTGAATTTTATTCAAGCCTAAGCTACTGAGGTCTGTAAGTCCTTGTGTCTGCTTAGTCATCTAGCCCAAGAAGGTGCTTCTGGCCCACCTCCACCCAA
GTGGAAACCATATTGATGAAAGTTCCGTATCTGATGCAGATGATTTAGCAAACACCTTCCCACAGATATTTTTAAGATACTTGTCTCCTTCTTTATGAGTAAAGTTTTCTTTCCAGCTGC
TCTCCTTTTTGTCAGAGTGCCAGTGCGACTTCCAGTATTGTTCTGCTTAGGTTGCTGGGAGGCAAATGAGAGGCAGGGGAAATACAGTCCTGGGAGAGGAAGAAGGGGTCAGGGGGCAAG
TAAAGCCTGGAGAGGGAGGAGATGGACTTAGAAAACCTGGAGGAAAACAGTGGAAAGAGAGATAAAGTAAGAACATTAAGGAGAAGGGCTTGCAGAGATAAGGAGTTCAAGGCAGAAACT
TTGAGATCCAGGCTTGTATACTATTCTAAAATGGGGGCTGTTACATTTCTGCCATGACAGAGAAGTTTTTGGGGGGAAATCCCAACGATGACCACAGCCTAAAAATGCACAGCTTAGAGG
GGAGTTTCCAATGGACTTGGTCTTCAGCCAAGCCCCAGGTCATTCATTCAAAGTGCCCCTGCAGTATAACTAAATGCTTGTCCTGATCTAGCATCAGCATTTATGCATAGATAATAGGAG
TTAGTACTAAGAATCCTCAGGGGGAGAGATGTACTGTGAAGATGTGAGCTGCGTTACATTCAAGGACATCAGCTAGCACAGTGTTGAAGACAATCAGCCCTGACTGAATCTGTGTGTCAG
TGTTACGGCTTGCTCAGTTAGGACTCCAGTGAAAACCAGCAACAACAAATGACTACGACATTACTCAGCAAAAAATATAGTTTTGTCTCTTTTCCTAGTTTGTGATGAAGGCAAAGAACC
GTTCTGCCAGAATTAGAAGTGGAAATAAGGAGACGATAATGAAATACAGTTTAACCAGTAAAGGGCAGTGAACATATGTATCACTCCACACCACACAAATATGCTGCCTGTTTAGATAAA
GTTGTGGTTTCTTTTGTCAAGCTATTCTATTTCCTGTTAGAAAGGCTAACTTTGAAATACCACTTTCAGGAATGGGAGATAGAATAAAAACTTTATTAAATTGCTTAAATTATTTCCTCA
AATTTCTTTCATGTTGTTTGCAATAATGAGATGAAATATCCTCATAAGTTTCCCATTTATACATAGCTTATGGGAAATAAGGATTCAGTCTTAACTGCTTGCTAATGGTCAAGCATTTAC
CTTCCCTGCCGCCTTCTGTCATTTTCAGGTAGTGGAATTTGCTGACCCTGGCCGCTTGGCGGCCTAAGCCTGGACGTGGCAAAAGTCAGATAGTCACAGTGCACTATTGAGTTCATCTGT
TTCTTTTTACTCATCAAGATTATCTGTTGGCAGACAGCTGCATGATCTATGACCCACACCCTAAAAAAAGGGAGCAGTTTGAAAGTGACTATAAATTTTATTCATTCTCTGGCCAAAGTT
ATCTTATGAAGTATTGATAACACATTATCTTACAGAGCAGAATAATACTGCACAAAATGATACTAAGAGGTTTAAGACTCCTGCCTTACTGAAAGTTATTATTCAGAAGTTTACATAGTC
TGCAAACACTTATCAGAAGCCCTGGGCAGAAAGAACAGAACCTCCGTTTCATTAAGATACAGTGGAATGTTAGAGGTTTAGGACAGATAAAGGCCAATTCTCAAAAGTTCAAAATCTTCC
TTGATGATAAACAACGACATAAATTAAAATGAATGTCTCTTGGAGGTGAAGACCTGAATATGGGTATTCATACATGACTATAAAGTTTTACCAAGACCTGCCTTTCTCAATTTATTATGG
CTACTCATCACTGTGAGAACAGGCAATCAGGAAAGCTAATTTCTTAATTAGCTCTGCTCCGGCGGTAATGATTGCAGATCGTGTCAACTAAAATCTGTTTGGATTTCTGTAAATTGGAGT
CCGACAAGCCTGCAGTTCCGTCGCCAACCTGATAACTCTCACCCCCCTGTCTTTTGTTTTTCCTTCCAGCCTTTTTCCTGTCGCCATCTCGGTATTTAATCTGACACCGCCAGGCAGCGA
AATCTTTCCCACATTCCTCAAGGCATTCTCCTTCTGTAATAAGACATATTCCTTTCAAGTAAATCCTGATAAGGGAATTCATTTTTTTTTACAGGAAATGTATATCCTTGTAAGTCTATC
ATCTTATTTAGTTTCTATATTATAGGTCCTAACTAATCCAAAACCATTTCCTTATCATCTGGCATGCTAACGGCGCAGTCATCAAAACAAACAATCTGTTAATACAACTAAGGTTAAGCA
AAGCCAAGCAGTTCGTGCTATATTTAATACGCATACAACACAGCTTAGCTTTCTTAAACTGCTTGCTGGTCAGAAAGGACCAATTTGTTAGCTACCAAAGGATGTGAGTTGCCTCACAGA
CTCTGTGAAGCACTCAAGTCTGGATGAAGCACTAAAACATATATGCAAAAGTCCCCATTTGTCTGATCTGGACACTTGTGGCTACCATGAGGCCCACTTGGACCCAGGGCAGGTCTCTGA
AGGAGGTAGGAGGTGGGCTGGGAGTGGGGGGTGTGGTTGAGGAGGTTGCTGAGACTGGTTGAAGCCAGCCTGTCTCTGCATTTATCACTCTGTCCCAGAGGAGGTGTTTGTTCAACATAG
CAGTTTGACAGCACAAAAACACTGTGGCCAGAAGCCCTATCAAAGAACCTACTGACACGTATCATTTGTGGTCTTGGTTTCACAGGGCAAGGCTACCTCACACTTATCTGCACAAGTATA
AAACTCCACACATTTCTAAGTGTTCGGTATGGTTTTAAATCTCCCCCACCCTTTTTTATTCTGTATATTGTAAACACTAGTTTAAAATACCATCTTTATTCAGGACTCCAGAATGCTGTT
AAAATAAAGGAATATTAATCACAGGAGCAAGATGTTTGTATGTTTAATAAGTAGATGATTTGCCATACGTTATGTGAATGTGCGTCCATGAGTGTTCTTATGAAGAATGTTCTGTTCTGA
GTCCCTGTTTGAGGAGCATGATTAAGTGAAATTTGACCTGACGTCTTATACAAAGCATAGAGAAAGCTCCCCATGTCTTTCTTTCCTTGGATGGTTTTATTTTGACTCATCATGTTTTGC
TTCTTGGAAAGTGTTTGTTATTCTTACTAAGTGACTTAAGGGTTTTTAGACATCACTCATATTTGGACCAATGAGGCAAAAGCATGTGAAGGATTTACAGCTTGCATGCAAGTTTCATGT
GCTGGAGGTACAGTATGTATAGACCCTACCTTTGGAAAGAGACTATTTTCTGCTGGTGAAACAGGCCTGAGGCTTTTTGGTCATTGCAGTGAGAGTGTTAGTGACTAAATACAGATGCAT
AGTAATCAGTCGGATTTATAGTTTGCAGGGCTCAGAAAAAAAATCAACATAAACCTTTGGATATAGCAGAAACAGAAAAATCCCCTTTGGGCAGCCCTAACCTGGAACCAGCCAAATAAG
GTCATGCTACATGAAGGTTTCCTGTTAGGTGATGGGAGATAGGGACGGATTAGAGCCATATGGCATGGCCTATCTTACCTTCTGACTTAAGATAACAAAGCCAAGCTTTGTGCTTAGCTG
GTTTTGTGCTGTTAAAAATTTCAAAGAATTAGTAGCTTCCTCTTCTATCACCCATCCTCCAGCAACTGTCAGCCCCCCTCCCCCTTGTTTTCAGTTTGTACCTTGCAAATGAGAGGCAGC
AACCTGCTGCCAAGTGATTGTTAATTGTGAAGCACAAGCAGGCTTTGCAATCCATCTTAATTGTCATACTTACTTCAGGTTTCGTGATAAGGCTCAATGTTCTGTTTAAAGTGACAATGT
CGGTTGAATGGAGAGACTGTCTGTCCTGCTTTTTCCTGTTAGGATCCTGACACGTGGAGCATTGATGAACTCAGCACAACGTTGAATGGGAGCTTTTTGGCAGCTGAGACACTGGGGCTA
AGCTGCAGGTCAGAGATAACACCAGTGCGGATCTCCTCCTGCACAGAGCTCCTAGCATGCTTTCTTCCCTCCTGAGTGCAGGAAATGGCTCATGTTAAATATGTTCACTTTTCAGTTTTC
tctacctcaccaggatctgtgaagattagataatggctgtaaagtccttATACAAAGGTACATACATTACCATAAACAAAGAGATTAGCTGACAAATAAAAAAGAAAATATTGAAAGGAC
CCCCCAAAGTGTATTGCCTAATACTTTTGCATTAGTATCAGTAGTTTGCAGTGCAATCCATTTGGAGTTTGGTTTGGCTGAAAAAAGTTAGGTGTGAGTTGTATAACCTCTCTATTAGTA
AGGATAAAAAAATGGTTTGATAGTGAACATTTGTATTAATAAAAACAAAGTGGGCTTTGAATCTGAAACAGGTTTCATTTGAAAAGGAGGTGAAGGCAAAGGTCTCTAGGAACATATGTG
CCACTGAGCAATATTTGCATATATTTGATCTGCAAGCACGCTTCAGTGATTTTCACAGTATACCTTGGAGTTTAGGTTGTAGCAAAGAGCCGTTACCATTGCTCAGCAGCACGATCTACT
CTCTCCAGCTTTATTATGGCATACAGCGACAACTTCATTTTTAGTGTTAAAAAAAATCCTCTTCACTTAATTCAGACAGTGACCTGCAGGCCTCATTCTGACTgaaggagccattcagaa
TCACAAGGATTGTAAGGCTCGTGGTATCCAGTTCAAACTTCTCTTTCACACTGCAATGGAAAGGAAAACTCCTGAGGAATTTTCACAGACTCTGAAAGCTGGCGAGCCTTGCAAAGAGCA
CTTAATCCTGGGAGAACATGGTGGTCATTGGGAGCATCCCTAACTTTGTTATCGCCTGCATCTGCATGTACATTCTGTCGGACTCTCAGAGAATGAGGTCTCTGTTTCCTTTCTGCCAGT
ACCTAATATCAGCTATGCCCAGGAGCCGGCTGATGAAGACTTCCTGTTTGTTTTGAGTCACTGTTAGAGTGATAAATATACTTTAGCTTTCTGCTTCGAGAGGAAAGAAACCAGCTGCCC
TGAACTGAAGAGAAAAATGCAGAAATTCCACTGAATGGCCCTGTTATCATGGAGTTTCAAGGGCAGCATAAAAATGAAAACTATAAGCCTGGGCAAAATGAATAATTTCCATATTAAAGC
GCAGGGGCTGAGGGTGAGGCCTGAGGACATGGTTTATGTTGGAGCCTCGCGGTGTTCTGGGTGACTCATGTACACTCAACCGCAGAGTCATGAACCGCTTGCACACACCCAATGTCAGGT
TCACTCCGAGGCTGTTCTCCCACAGCCATTTTACAACTCTATCTGTGAAAAGCACAGAACGTATTTTGACCTTTTCACCGTGGGATCCTGAAGGGGACTTAAAGAACAGCCTTCAGGTCC
TGCTGGTCCCTTCCTGGGAAGACTTTTATTCCCTCGGAGCTAAGAAAGACACCTAGATGGTGCCTTCCTCTCTCTTgtgctgcttggaaggcatgggctttggggtcagctagaccctgg
GTTTCTCCTCTTTAATGAGATACTTCATTTGTTTTTATACTGTCCAAAATTGAGTTCGATGGAACAGATTCATATTTATTGATGAATACAAAAGAGACATTGTAAAAATATTTCCATGTT
CTTCTTATCATATGACATTTACACTTCAAACAGATTTATGAGCTAGTGCGTGGTTAATTATAGCTATGCAGAGATGGATATGTAAGCGTTGCCTGGGCGGGTTTGTGCTGTCATGGTGGG
AGTGACCAGAGCTGGGTGGGGTTATCTGAGAGAGACTTGTTCTTTGCCTACTCATGGAACACTTCTGAGGCTTTAATGAGAAGCTAGATCTAAATGTCAGAAGTGGATCCAAAGTCAAGA
TAATTCAAGTTACAATGTGACACCCTATTTCAAGGAAGAAGGAATAAGCAAACAAACAACCCAACAAACATCTTAAAGTTTTCAGGACTATTGTGCTTGCCAGTGATGCCACATGTACTG
GCTGCAAGTTACCTCCCCACGGGGGAATGAATCATCAAAATAACTGGTGGAAAACAAGGTTGTGCAACCTTGACTAGTGTGTGTCACCGGCTGGTGGAATTTTTAGAAAGGAGCAGTTTG
GGTTCATCACTGTGGTTCGTGATTGCACACACCTGTTTGGGGCATGGATTTTGCAACCCCCCAAAAAGGGGAAACTGAACTTGCTGCTCCTCCTGAGCTGTGTAAAAAAGCAGAAAACCA
CAGCTGCTTGAGCAGTTAACAGATATCAGTAAAATACCCATGTTACATAATTAAGGATAACGTTCTTGAAGCATATGGGCCGGAGGTATTATACTCTCATTAAAACTTTAGGTAACAAAC
ACAGTCAGTAAGATTTGGTGATTGTAACCACAGCCTAACTTAGATCACCCTGTTTGATACAAAATCCACATTCCCCATTGTCAAATAGTTATTTAAGGCACAGAGAAATTGCAGCACTTG
TCAAGGAAATGTTGCTATTATTCACACACAGCAAAAACACAGATGGACGGTCTTTTGCAGCAACATTTATGTTCATATGAACTTTACTTTATAAAGCAAAGAGCTAAATATTTTATGAAA
AGGGCAATAATCTGTTTATGGAAAGATGCAGGAGCATCTCTTTAGGAAAGTAGTTTGTTCTGAGTTCATAAGTTGACAATCTATTTGTAGCTATCATTTGAAATTCATACCATTTCCTTC
TCACAGCCATTCACTACCACTCACCATGCAAGGTTCTATAAGTTCTCCCATTTGGATGCCCTTAAGAGAGCCTTGCAATGACAGATGGTTTGGTTAATTACAAAATTAAACTCTGTGCTA
TCAGAGAGCATGAGCTTAGAGGATGTTAACTTGACCACCCCAGGAACTCAGTTCCAGTAACCTTATCAGGGTCTACCAGAGTGACCCCACCCTAAGCATTGTGAAAGAAGGACTGTTGAA
ATAGCACCTGGCATTTCACGCTGAACTCCTGTAACACTTGCTGATTCACTGACCACAGTGAAGGGAAAGTACACTGGATATTCAGCCGGCCTTTATGGGTGAGCCCTGCTGGTAAACATG
aaaagcacagtctctgagtccttagacagcaggcaggagaCTCCAAGGGAAGCAGCATTTTTAGAGTAGTCCTTAAAGTTCAGGCATAGATGACTCTGAGAGACTAGCGAGGCTCTAACC
ACTGAGGAATATAGAGGACTAGCTATTAACTCGGCAACTGCAATGGAGACAGAGGCTTATGCTCGAAGACTGCaggacagctagcatatcaaagggcaccctgaaaaggtacccgttcac
CCATCGGAATTCCAGTTACAAACACGCACTACACAGTGAGGAGATAGCAGAATGAGGCAGCCAAGAAAAATACTAGATGAAGAACAGTTTGCGCAGTGATAAAGACAAACTAGCTTGTGT
TTTCGAGTCAATAAGCAGGTGGTAGGGACAGAGGGTGACATCATCTGTGCCTGCTCTCTTTCCCTCTTCTAGGCCAAGAGCCTCATGGTTTACTGCAGGGCCAGGTATTTGTCAGACAAG
TCACTTTTGGATTTTTAAGTAATGAAAGAGGCTTGTTGGGGAGTGTTTAGCAGAGGGGAAAACTATTTCTTAAATGAGACCATCAAAGGTTGTATTTCCCTTGCTTTTCTCAGGAACAGA
TTCAAACTGCTAAACTGTGATAGGCAATTTAGCCTAACTATTCACAGCAGTCCTAAATCTATATTTACTAATGATTTCATCATGTGTTGAAAGGAATATACTTTGAAAATCAATTAAGGA
ctcccagggatatcgttgtacagttctatTTCCTCCAGGGCACATGTGAAATAAGTGAGGGATCTTTATGTAGACACAGCTTATCAGTCCCAAAACAGTGTCCCTCCTGTAGATCACACA
TTTCCCTAAGTTTTTCAAGATTGATTGTTTCCTGTTATTGTTGGAGGTTTGCTTTCTATGGTCATTTGGTAAATAAATAGCTTTATAGGGGAAAACAAATGGCCTTGTTTTGTTTTTCTA
CTCCAGGGTTTATGTGTTAAATTTCAGCTATGTCGTGTACTCACAGCTTAGTGCTTCAGACGGTTATGGGGAACTAGGAATTCTTAAAGGGGTAGGACAGGATGTCCTTTTCTATCGCTC
AATGAGTCATGGAGGATGAATGCCGTTTCAGGGGTTCTGTAGTTGTGATTTCAGTCAAGTTCCAGTGGCTTTCAACCACTTCTCTAAATCTGAATGAAGAAGCAGCCACAGGGACTGTGT
GAATTATGCTAAGATGCATTCCCGTTAAGTGCTGAAGTGGCCTTTGCAGTGAATCCTTAAACTTTACAATGCCAGCAACAGCCTATCCAGAGACAGGGCAGAACCCCGACATATACCCTC
GAAAGAGCTTATGTGCTACTTATTTTGAGTGTAATATCGCTCTGCCTAAGAGCACACAAATCCACCAGAAACAGTTGTTCTATGTTCTCCACTGTCAGCACTCTACTACAGATACCCCAT
CTGGTGCGGTCTGATATGGATAATAATGGTGGAGTGTTCTTGCTGTCTTGACTGTAGTCATTACTGTGATGTTATTTTAGGACTAAGTAGTGTTTGCCCATTGGACCATAAAACTGTGTC
ATGTAAATACAGGTTTTAGAGCACACAATAGTCTGTCCATGTGTAGACATATGCAGAAAAAAAAAGCCTCATAAAATGCCTTTTAATAGTATTTGTTGGGCATGTGAAGTAATTCCTTTT
TGCGAAGTTCATAGTAACTGCACCCTCAAGAATTTCTTCAATGAACCTACAGTCCCGCCTTATTGTCAACCTCGGGTGTGTGTGGATTGGTTCTCTTGCTTCAGTGACTGTCAAAAGGAA
GCTCGAGGTTTCAGTGATTGGTTTTCTCTTTTGACTATTAATATTGCAGGAAATGCTTTTATGCCTTCGATTGGCTGGTTGAGTTCTGACCTCATTATGTTACCCTGTTAATACTACTTT
ACTGCTGCAAATAGCAGCCACCTGCGGGCTGGACAGTAGCACGTCCACCCTCTGGCAAAGGACGGGCGAGATGCGGATGAGAAAAGGACAGGAGACAGCCAGGCACTGCTCTGAGTCAGG
AGCATGAGGACATGAACAGAGTGATGTCAGAGGAAAGGCAGCGTGTGTTGGCTCAGCAGGTAGAAGGGAAGGAATGGGGCACATGTCAATTCAAAAATGGCTTCTTCCTAAGTGCGAGCA
AAGAGAGAAAGGAAGTTGAGAGCTACTAAGTAAACATTTAAAGCCTACAAGGCAGAGATCTTCTCCAAATTTGACAGATAAAGCACTGGGCCTTGAAGAAGCAGAGAAGGTAAGAGGCTT
TGCTCAGTAGCTCCACCAACAAGCTGCGTTGCTGACTCAGAGCCCTTTGTCATAACAGCACTGCTGGGCCCCTCATTAGACTGCCTGCACCAAGGCTGAGGTCTCCTGTTGGTTGTCCCC
ATCTCTGGTGGATGCCCTTGTGACTGCATGACCTACAGTCTCTCAAGTTCTTAACAAGCCACATCGGCTTTGGGGCAGCAGCCCTACCTTTGATTCAGAGCTTAGGGTGTGTGCCTTCGA
agcctgtctggcacggcagtggctgctgtggctcaaagggtatGGAACATGAATGCACAGCCCCTGAGTAGAAACGCTGAGGGGACTTCAGCCTCCAGGATCCTTCCAACACTAAGACTC
TGAGACATCTTGAAATAGTTCACTTACTGCTGTCTGGTGTCAAATCATCATTTCCTAAAGTCACTATGACTCATGGTTCCTGAGGACAACTTTTGTCCCCATATCCCAGAGGTATTCACT
TTGAAGTTTTAAGAAAGAAGACAAACTTGTAAGCAGGGAGTTTGTGTTTGGCTGTCAGTGATAACTTACAGATATTTCTCATCTCCCTCTCCCTGTGATATATTTTAAAAGTATATTACT
taagggtgcactactCAATGTACTAGGATGTGGAAATTTAGTAAAAACAACTCTGGTATTCATAGACTTATTTGAATAATTTTTCCATTTTCAAAattacagtataattaatatatagta
ATATAAAGGTCATTAATGACATTAAATTGCCTATTATAATGGCCCAATGTAAACATCAGCAGTTTGTCAGCAAGAAAAGCTTCATTATTCACAAATGCTGGTCAAGTCTTGCTACTAATT
CATTTGATGACAGAATGACCAACTGCCCCTTAAGCTGACAACCCTTCCCCTCCACTGCTATCACTGCAAAAACACATTGTCCCCTATCTGAACATGATAACCGAGTGTCGTTTCTGGGTA
ACAGAGATCTCTTCACTAATAGTAAATGAAGATACAGGAGAGCAAAGGATACCTGAGCTATGGGGAAGCTGACCTTGAAAGCAATGAGGTCCAGATTACATTTGGAGAGTGGGAGAGGTC
AAAGTTACGAGGAGAAACTTGTCTCTACCCAGCCTTGAAAAAGTGATTGATGACAACATACAACTGGGCAGTTGAGAGAAGACTGGAGTTTGGAGATAACCGATGATGTGGTATTATCTC
CTGTATACAAAGCAGAGCCTATTACACGTACATTCCCAAAAATGCCTCCAGAGAAAACTAGAAAGTTGTCTATAGATTTTCTATTTACACTAATATAAACAGGTTTGGAGGTTGTCTGTA
CTGTATGTGGTTGCTGTAGTGACAAGAAATGTAAAGTGCCTATACAAGAGGGAACAATAGAGTCCTATTTCTAGGCATCTTAATACTATATGCTGAGACAAAAAGGAAAACAATGTCAGG
acataactacatcacaagttgaagggcatctATAAACTAAAGTTCAAGTCACTCTCCCTACACAAGCTGCACATATGTTCACAGCAAACATTTCTCTACAGCTACTCATGGTATCACTAA
TTCTTCTCGCCTTCCTCCTCGCCATCGCCTACTTGATCGTTAAAGGTATTGAAGCCGACGCCTTGAAAGTCTGTCCAGAGTAAAGTTGAGCCAGGGTGTGGCTCTCGTCTCCACCCATCT
CCCTTTCCCTCGCGCTAAGCCCTCAGGCTGGCAGCTGCTTTCACCCAGAGTCCTCATTTGCATCTTACTTTGCTCTCCCGCCCTTTGCCTTTTCTAAGTGGAGCGTCCTGATCCATGATC
AGGAGACGTATTTTTAAAAAGGATCGTTTGATTAAATGGGTACTCTTGAAGAAATATCTTCAAGTCCTTGAACACTGGGGATGAAATATTGTGAAGATTAAACAAAATGCGAAACACCCA
AAAGCAGCATATCATGAGACAGATGAATCACTTAATGGTGCATTTGCAACCTGTACAATGATTCAAGGAAAAAGGCTTCTCAGGAGGAAGGGAGACAAAAAGATACCTACTTCTGATGCC
TGATCATAAGGTTCTCACACAGAGGACAGGGCTTGTAGCAGAGTTAACTTTTTGAGTCTTCCTTCTCAATAAATAAAAAAAAGAATTATCAAGCAGCAACCTGAACAAGACAAGCTTGAC
ACCTCATCCAAGGGTGTTCAGGACTAACAAGCTGTCGCCTAGAGAAGTCAGAAAACACAGCCCACCTCCCACACTCCTATCCTCTCCTTCCACTCTCTCTTCCTACTCATTGCTCTATCC
TTAACACTCAAGGAATTAAAAAATATACAAGAACTGAAACCTAAAGAACCTTCTCTGATATACAGCAGTTGAATATTAACCACAAGTGAGATGACATGACAAGAACAAAAATGTATTTTA
AAAGATATGCAGGCTACAGATGCTTCATATGGACATTCAAGATAAGCCTGAGAATAGTCATCAGAGGAAGCAGAAATTGTCATGAGACATTCTTAATAGTAACTAAGGGAACAAAAACTA
CCCTAAGTCTACTGAGATATCTTGTCAGATTCTACCTAAATGTTTGAAATGTCTCATACTGAGTTTGCCTGAATGTCAGCAACTTTATCATGATCTAGAATTCAATTATGAAAACAAATC
AACACCACATAGACCTCTTAAAATAGTCTCTCAGTGTATTTTCACCTTCAACATCCACTGACTTTCTGAGACTCATACTGGCTTTGACCTTCATTCCTTCTAGAAcagcgtcccccaacc
TTTTAATATAGTCCTAGGAAAACGGGGGCCGGGAGAACTTGAAGGTTGTAACCACCAGCCTCCATACACATACTCCCGTCTAAGTAGATACATTCACTCTGCACGCTTCCCCCTCCCTCA
TTGCCATTAAAAACACATTCAGTTTAGGTTGGGTTGAGCCTGGGACAATTTGAAAATGCCTCCCCAGAGAGCTGAAAAGTGTCCTGGAGTTCTTAAAGTGAGCTCCAAGGAAGCCAAACA
TTGTAATATGATGCCTTATTCTTTAATAACAACCTGTCGAGTGCGGCTTCCTGATAACAGCCTTTGTCCAAGTCTTAATGCAACCAAGAATGAAGGGTCGTTTTCACAGCAGCTTATTAT
AACAATTATTATTAACTGGGaatataattaaatataaaattaaatataaattaaaatGAGAGAAAGGGGAGACCTTTCTCATCTATTCCATCATCTGTGTAAGAGTTCTCTCCTCTTCAA
GTAAGACTGTTAAACTCGTTTAAACCAATTTTGAATAAGCTACTTCTTAGGCTAGGGTTTCTGTAAGGCCCGGATGAGATGGGTTGGAAAGGATTCAGCATATAGATCAGAAGTGTTTAA
GGCCCAAATATTCATATTGTGCTGGAATTCATAAATAACTAAAAATCTTTGATTCTCTTCTATTTTCTCCAAAAGGGAAACAGTTTTAACACATGGGATTAGGTTCACAAAAGATTTTCT
CTTAGCGCCATTAACTTGAGACTTAGAGTCTATCTACCAGGACGGATGGAAGCTTTCACAATTAGACGAGACGACACGAATGCTTTATTAAAGTTTAATTTTGAACTCCCAATTAGCGAA
CCTTACATAAGCAAGGTATGGGGATTTGGTGTGAACACGTGGTTTTCCTGAGATGTGCATTTATTTTCGGGGGTGAAGAGTGTTCAGGTAAATCCATAACATTTTCGTGTGCAAAGAGAA
GTATCTTAGAACACTTACCCCATTACTTGTACATACATTTTGCTCACATCTAGGCCGCCCAAAAACAATATAAAAGGAGGGCTGAAAAAAATCAGCGAAGCTCAGGGAAACCACCTTCTT
GACTGCTCGAAGTAAAAGTGAAATAGGGAATTGGCTTTCATTAATACTTCTTTATTTGCATGAGTCCAGTGTTTAAAGGCCCTGTTATTGAACTTTGAGGCTCCTGTGTATGATACCCAC
ACCTAAATTCGTCTGACAACACAACAAAAACAAGATAAATGAATGGTGGACCAACTTAGGCTTCTGTAAGACAGGTATGGGTGAAAAAGGGAAAGCTTTTCAGATTTTTGTGGCCATATG
AGGATGAAAACCCATGACTGTCCTTGAGTTTTCTTAGGCACAGGAGAAAGGAGTTAGGTGGCACCAAAGTTATTTGACACCAGAAATCTGAAAGACAGTAAACATAGTTTCATTCCAAAT
GCTGAGTCATTCTTATGGGGAAGAAGAGAAACACTTAAGACTCTCACTTCCCTGAGGTCTTGGTCTTCACTAGATTGCCTTCTGCTGAAATAATTACTTCATGTTTTAAAATTTGGTTAT
TTCTCATAACCCCACTTAGTCTTCCTACACTTTTAGTTTTAAACCTCTTTATTTGTTTGATTTGGTTTTAATACTATAAGCAAAAAAGAAGCAGTAGCAAGTGTTTGTTGAGAAGGGAAG
AAAGAAAGTGCTTAGGCATATAGGAAATTGTGTTCCTGTTACATACTCTAATCAGCAACCAAACCCTTTCAGTGGAATTCTTGTTATATTAGGAGCAAGACACAGGGCTAGAGATAGGGA
GGCAGAAAGCTACTTAGATACTCATAAAAAGAATTGTCAAAAAAGGCTTTAAAGTGTTATGTATTAGGCTAGAAAGAAAAATTTGTTATTATATTTTATTCTCTTTAGAAAAGATTCATG
CCCACCAGCAGAAGATGGATTCGCTCTTCTCTAGGGTTTCGTTGTTTATGTTTTGGAGGCGGCATTTGTAAAATAGTAAAGTGGCAGGACTTTTGGGGCGAGGGTTGGTACCCCATTGAA
AGTTCATGCAAACTTTTAGCTTGTAGATGCGGCTAGTCTGATAAGGATTGTTGCTCCCTTCCGAAGCAAGAGTGAGAACGAGTCTGGAGGAGGGCTGAGGCTTCTTTGAGAAACTCAGCT
GGAAGGTGTAGCTGGGTGAATGAAGTGCTGCTCTTAGCAGATGGTCTCTAGTCTGGCTTCCACCTTGTGCAGTGGAATATTCACTCCCAGAAGAGTTCCAGAGTAATTTACAAACACAAA
CACACAACACATTATAAATATCATAGGAGGCAGCTATAGAAATAGCAGCTAGTCAACTTATACTTGTATAAATAGGTGAGGGAAGGAAGTTAGTAAGTGACAGGGAGTCTTTATTGCTAA
AACAAAACTGTTAGTATTTTGCATGTGTTCCAAGTTTAAAGAGATGTGAAGTTTCTTTTTGGCGTGTGGACGGTGCTGGCAGCTGTCACACTGGGCCCAGGCACTTCTTCGTAGCTACTG
ACCACTCTAGTCCCAGTCCTACAGTTCTTGCTGGCTACCACATGACATCTGGATGCCATTGCCCAATGGAGACCGTGTGCAGTCTGGGGAACCTTGTGATGTGGATGTTGAAACCCCCCT
CTGTTTCTCACAGGGGCGTTATGTCAAATTACAACACTCCCTTGACTTTTACAAATCAACTCGTGAAATAATACAGCAATATTTTAATGAATAAATGGGTAAATATGGGGTTTTGGGTTT
CTGTGGGTAGACTTCTTCTTAAGAAGGGATACATGCTTGCTTCCAGATAGGACTCCTGCGTTTTAGTCTCAATCAGTTTCCTCTCCCCAGTAATTTTTATTTTGGTGGAAGTAATtccat
TTTTGCAAAGATGTTGTTATGCAGAATAAACACGGAGTGCAGTTCTTCTTTAACATTTTCAAACACAAAGTTAAGTGGCTTGTTCTTCAACGGTGTTATGTAGCATATGCCAGATAAACC
AACAACCATACTGATGACAGGGCATTTTGCATATCAGTAACTGAGTAAACACACATACTAAGATGATCTGCAAATGGTCAGCTTTGAAATGAATTCTGTGTTGGATTCTAGGAATTTATA
TGAGGTCTGTTTGCTTCAACATTCTATAGACTTATTTTGGGCTTTAATTTTTTTAAAGATGTCCAAAATGATAATCCTAGTTTGGTGCCACAATCAGTCATGAGTGGAAAAAAACCTCAA
ttaagtttaaacaccttatggactactaTCAAATCTCACATACATGTCTTAAGCTCTAAATCCTATATCCTTAGCACCATACAATGCTGCCTTTCCAAGGAATTAAGCAAGCTTGTTGGA
ATCTATGAAGGGACAATTGTGAATTGAAGCAGTGATATGCCTAAATGTTTAGAAAGTCAACAAACACATATGCAAGTCAATATAAATACAGAAATAGGTCAGTAATTCCTTTTTACTACT
agctctcccgTCCTCCATCATGTGGCTGTAAATCCTCTAGCCACATGCCACTTCCTACCCTATCTTTTACAGGAAAAGGAAAAGGAGAGGGATCTTTAACAGTATTCCTTTGACTTTCAG
TCACTACCTTATATTCATGGAAAGGAAATCTATCCTCTGCCAAAAACACATTGAAATTTAAAAATCATTTGGAAGCACACAGTTGTAAGAAAAGTTGATAGCCAGCAAAGGCATTAAGTA
CACAGCAGCATTAAGTGTTGAAGATAGAACTTAGTGATTGTTTAAGTCTTGTACAAATAGAGCTGTTTGATTACGTTAATCCAGTGAATCATTTCCTCCCTAACCAGGCTACATCCTGTT
TGGTTTGCAATTTTTATTTTAAAATTTCCAAATCAATTTTTATTTGTCCAAATGAGTTTGTTTTGGCAATAACAGAAAAGTATCAAGTTTCCCCAAACAAAGACTTTTCCTCATGTCTTT
AGAACCAGAAGTGAGTGAGGTGATTAGGTGTTTGGACAGTTTGTAATGTGTCTTAGGGAGATTGGGAGCATATGAACAACGAGATTGACATCTGCTTCCTGCTTGGAAAATTTTGAAGGC
tccaaattttttttctcagcaaaatgatggattggATATATCTCAACCATCATCACTTTGTGCCTACAGTATGTAAAAGAAAAATTAATACATTCTTAAGCAATACATTCCCACAGGCTG
TTCATAGCAGCAAAAGGAACTCAGGTAGTCAAAATATCAGTACACATGGGACGTGTCAGTTTAAAACAGGAGCCCCGGAAGAGTCATAGTCCCAGCAGTGACACATCAAAACTAGCAGCT
GAAAGGGACTTGAATGTGACCATCAGTCTTAGTACTGATAGACCAAAGCAGCGATCACAGGCAGTAGCAAACGAGAGGGCACACCCTGCCAGCACAGCAGTGCCGAAGTCTGGGGAAGCC
ATGGCCTTAAACAAAACTAAGACTCAGAGCAAAGAAGTCAATGCAAATAAACACAAAGCCAATACGAGTCTTCCTTTTCCTAAGTTCACTGTCAATTCAAATCGCTTAAGGAAGCAATCT
TATTGACCTGGCAGGCTGCTAGGGAGTCTGGGGAGGAATTAGACACTGCACAGAAGCACAAGCTCCAGTTCCAAACCAGAGAAAAGGCACATGCGTGGCGGGGGTGGGGGTGCTCAAAGC
AGGCTCTGTCTTCTGAAGGAGGTTGTCCCAACTGTAGGAAAAATTGACACATGTGCTTGAGAGGATGAGTCAGAGAGCATGTGGCCAGGCCTCCTCCCTCTTATCACATAACCCACCTTG
GCTAAATATAGGTGTGTCTCAAGCTGCCTGGCGGATGCTACGCTCCACTCAGGGGTCTACCACCAGGGATCCTGGACCTGGGGCCTCCCAAAGTATTTTTCAGTCCTTTTGTAGTCCTCT
TTTAATACATTAATAGAACAGCTGGGCTCTGTGGGTGGTCCTTCTCTGGATGGTTGATTTGAGGACTCTGGGCTATGGTGATTAGAATCATCAAAACACAACACATACCTGCAACTCGTC
AGCTTGGAGGGGTCAGTGCAGGACTTGGCTGCCTAGTAGAGAAAAAGCTGCCCCTGCTCCTTGCTGTCATTTTTTCCCTGGTCTTTGCTGCCATATTTTATCCCTATCGGTGAAATAATG
GCACCTTCAATAGGGAGTGGGGAAGAGAGAATTACATCATCTTCCCCTTCTTGCTCTGCTGAAGGTGATAAGGATTCCTAAGTCATCCTGCACTTGAACTGCTGAAGCTGAGAAAAAAAA
AAAAGTGCCATCTGTTTATTTTGTGTCTGGGCTGACTCCTTGTCTCTGAAATAATCCCTGTAAATTAAGCCTATTGCAGCAGCCACACCTTCTATTTAGAAGCCAAAAAACTCAGCCTGT
ATGTGGCGCCATTAAACCCAGAAAATATGTCCTTCTGTAACAGACAGCTGTCTCCTCTGTAGTTTAAGTGTGCTTTCTGCTTAGCTCATGCTCCGTGAGTCATGGAATCAATACAGGAAG
CACACAGAGCCAGCCACACTGCAGATTCCGAGGAGGGTCAAGCCACACAGCTCCTCTGTTCCTCTCCTCTGCTTGCTGCATGGCTCTTCCAAGTATGTACATCTGGGGAGAACGCACAAC
CCCATTTCTACTTCATGTTTAAACCTGCCTCATAAGGTCTCCAATCCTGGTCCTTTCAGCATTGTTTCTAGGTAAGTAGAACCTAAAAATTACAGCCCTCCAACATGCAGGTGTCAAGCA
CTCACTGTCTGAGCCACAGGCTCCTGCTCACTGGAAGCTGTGCCCAGAGCCCCTTGCAGTCTGTTGTTAATGACAGTCTCAGTAACCTGATCCTCTCACAGTGGGAGTCTTGAGTAAGCA
CTGGCCTCTCTCGGGTCTCGCCTTTCTATTGTCCCACCCTGCAGGGCCAGCTGTTTCTGACAGCCAAATTGCTGCATGCTAAGCAATGAATGCTGTCAGATAAGGAATTTTCATTTCTAT
GAGCTGTAATCTCTAGTCAACAAAACCTGACTAGAATGTTGCCTGAGAACTTCTATAAAGGGTCCTGCAGGTTTTTTGAGGAATATGGGTCGGGTGGGGAGTAGCCCATCCTATGGAAAT
GATACTACTGTTCATATAACTGTTGCCTCTCAGCCATCTAGACTGCTGTTTGGGTGGGCGGGATGGAGAAATACTATTCTGTTAAAACTAAGAGCTTTGAAGTGGAGACAAACACAATCT
GGTAGTATCACAGAGGCATTATTCACCCTGATGACTCACACTCTGGCTCCCACACAGCAGAGGCAAGAAGTAACATTAGTGACCTTGAAGATGTTGGCCAAGTATAGACCCAGCATTAAA
TGCTCTATGTTCGGAGCCCTACAGACAAAATTCAAACAGATGCAGTCCCCAGGCCTTTGACAACATGCAATAGAAAGCAGACAATAATAAAAGAATGCATCGGAACCTACAGATGTGCAG
GCAGCTGCACAAATGGCAAACAGAGTCATGACCTTAGACCAGATGGTCCCTGTGGCTTAGTAAAAAATTATCAACGTAGAACCCAGGCACAGTTTCAGGTTGATAGAGATAGCTAGTTCC
TGGAATTGTACATTGAAACCTCAGAGAAAAATAAAAGCAAAACCAACCATGAAGTCATTTAAAGCTGACGAGAAGAGAGAACTTTAGGAGTTATGTACTAAACAGCTAGAATAGAAAGGG
TTTCCAGTTACGGAGTTTGCCACATGGAAAAACCAGGGGATGATAGTGGAGCACACCATTGTAAACAGTGAAGAATCTCATTGGTCACCATGTTTGCATGGACAAAAGAAGAGGACTGGA
TACTGTGCTGCCTGCTGACAGCTGTTGCAGTTGATAAACCAGTGAACAAAGTCTCTTCTGTACTCATGTAGCTTTCTCCTTGAGATTGGGGTAGGGAGGATTAGTAATGTATTAGGGGGT
GGTGATAAGCATTAAGGTGAGAAAAGAAGCAGGGTGGGTGATAGGAGAAGTGAGGGTTTTGGAGTGGCAGGGAAGGGGGTTCATCAGGATCAGAGTCAGGTCAAGAAAGGCTTCTTAGGT
GACGTGACTCAGCAGAATGAAGGAAGAGACAAAGCTGGGAGAGGGCATGCCAGGGCCTGGAACTGCAAGTGTAGAGGTAGTTGCAGGGAGGGATAGAGTGCTGCTGTCCCTGGAAGTACC
GGTGTGGAGGAGGTGGGGTCTGAAATGTGCCCACCTTTCCACCAGCAGATCTGGTGAAGAAGACCATAAGTACACAGGAGGCGCATCCCTCAACTGTGAGCTTCAACAGCCCTGTTTTGA
GTTACAGGCCGGCTGTTTGTAATCCTTGCCTCCTGACTTTAGAGATACCAAGCTACCAAATTGTCTTTGTCCCATCCTTGTCCTAGTTAGAGGAAAATCAAACCCTTCATCACAAAGCAG
TGCAAACACAAAGATTTTGGAGACAGGCAGTTTCACTCATGAACTACCAGGAAGAAAAAAGATCTTTTGCCTTGATGTAATTTTTAAATGATGACAGTTTTCATAAAAGTTCCACCCTCC
ACCTCCATCCAGGAAGTAGGAAGGTCCATGACTCATTATGCTTTCCCTGTGCTTGACTCAGGCTTCCTCTTTACAGACTGCCTAATTCAGCAGATAGGACTTCCTGATGTTGAGGAAATC
CTTGTCTCTTAACAGTGGGCCACATGGTCCCATTCCTGTGGTCAAAGCTGTCTGAAACAGATATAACCCAAGGAGACAAGAGTTGGCCAGAAATCTATGTGTCAGTGGTCTCTAAAAGAT
TCTATACTCTAATCAGATTCTTTCTGATATAAACATTTTCAATGATAGAAACAGGGAAAGTGGTTGCTGAGATTAAGAGATCCTTAAGGCTGGGGGCCTAAGTATACAAGTTTAAAAAAG
tcggttggtgaaactacattttgtttctcaggtgattcttgtgtactctaaCTCATATATAGGGTGATGTTATTTATTTACTGGTTATTTATTTACCGGTTATTTATCGTTTGGCAAAAA
AATCCAGCAAAGACTCACAAGTGACCTTTACACTTGACATAGGATTCTCTTCCGCTGCTGACGCTTTTTTTTTCTAAgaggcggggacttggctgggcagggctgggggagggcgctagg
ACTGGAACAAAATGCAACTTCCGGTTGGAGTCACTCGGCCAGGCGCCGGCGACCTGAGGGGAGAGGGAACGCAGCTGAAAGCGTGAACTGTGTGAGTAAGAAACTTTGTGAATTGGTGTG
TGCGGTGTCGAGGTGAGCAGTGGACCCTCCAGGAACATTCCCGACTTCCCTTCGGGAGAGAGACTGCCTCCTAGAATCAAGTAGTATCGTGGTTACTCTTTCGAAAACTTAATTGGTTCT
TTCTGTTGTTTTCCCAAGGTGGTTGCACAATTCCCCTCTGCCTTCCTGTGGGGTGTCATCATAGCCTGGTCAATGAGAAGTTGGGTAACTTCCCAGAGGGTCACGGAGGGAGTGGGTGGC
CGAGTTACAGGCAAAAAAGCTGTGCTTTTCTAGAAGTAGAAAGGGGGAGGATAATCAAAGAAGAGCTGTGCCTTTATTGTTATGCTATAACGAGCAAAAGTAAAGCAGCCTTGCTATGTA
TTACCGCGGTTGGAATACACACCCAAACGAGAGGTAGCAGAGAAGCAAGCAGTGCATTCTGTTAAAAATTATTGTGTCCTCATTTGAGAGAGGAGGGATCCTCAAATAATACAACTATGT
GCAAAGCAGGAAGTGAAATCCTTCTCAGTCCTCTCCCCAGTTGTAATCCAAGCCTTCCACATCTTTCCTGTATGTGCATAACCATGTTATTTTGCTTTCTTATGAAAATGAGATTATGCA
tagaatttttgtagtacagcacagtcatacatgctgaccctgACCATAGCTTATCATGGCACCCTCACCTCGCTATCATCTCTGCACACATGCTAGACTTGCATAAACAGAATACTCCCT
AAGCAGAAACAGCGTTGGATAAGAAACGCGACCGACATTGTGGCAAGCACGGGGAACTGCAACAGAATCTGATCAGGCTGGCACCACTCAGACATGCACAAGGAAAGAGGCAATGGCAGG
CAGCATATCTACTGTCCCTCAGCCTCTGGGGTCTGGAGTCAGCGAAAGTAGGGGGTGAGGTGTAACCACAGCCGTTGCTGGAAGTCCCTTGCAAGACTCCGGATTCTGAGTTCTCACACT
GAGAGTGGCAGCTGATTTCTAAACAAGCAGATGACAGAACACAGGACCTCCCTCTGTGTCTCCCTGAAGATCTGAATCTGACCATAAACCATCCGACTCACAAAGCCCTTTAATTAAAAG
TGTTTTTGTTGAGGTCTCTACACTCCCTCTGCAAGGCTTACTCAGAACTCCGGACAAGCTGGTTACAATCCATCTGGGACCTAGGGCCACAGGTTGGAAGTAGGACAACTTCAGGGAAAG
CTCGCTTCCTCAGTTATGCCCACTGTCTGTTCTGGCCATTCATGCCCCGATTCACAGCCACACCCAAAAGAAGGGGAAAGCTCCAAGCAAGAGGGATGGTGCCACCAATAATATCCACAA
tttcagtcctcagttgttgctctttgtattATTTTGGTAGCTGTTGAGTATCGAGCACATGCTTCTGCTAAGTTTACAGGATATGACTTTTCTCACTCAGGTCACAACCCATACTTCCCT
actgggcttactATCAGAGAGGAACTGGGGCTCCCTGCTTTTCTTTTGTTTCTGCTTTACAAAGTACGTCTATACCTCAAAGGAGAGAATATATGATGATAGTGTGTATAATGTCAACAG
TTAAAACAGCAATTTTCTTCTTTTCACTGTTTTGTGAGATGTACTTTGTATTCATACTTTGGGGAGGCAGGTAACATTTTCTGAGGGGAAAAACGAAAGTCCCAAAAGAACTGGGAAGCC
TTCCAAATGACTGTTTGAAAGAAAACAGGGTTACCACATCTGCAAAAGAAGAATATGAGGAAGGAAAGAGGATTAGGTTAAAAATACTTAAAACTAAGGAGTGCTTCTTCCTTTGTTCAT
ATAGGGCTTTGCGCCCATGTTTGGCTGTTTTTCATTAAAAGCAGTCTTAGTTTTTACTTTGAACTTAATCATTTCCAAGTGACAGTCTTGGCTTCTTTATATTTGACTTTATATTTAGGA
AGAGGTAATTTCTCATCCACTGTGATATGGCCTGTCTTAGTGTTATTCAGACATTTTATAAGTCTTCTTAAATTGAAATTAGTTGACGTGTAATTTAATAGCTAATAAGCACCATTTATG
ACTCAGTAGCTGCTGAGAAGGCCTGTCCACGAGGCTGTTGGAACCCCTCCAATAAATACTTAGAGGTAGTGTATCTGATGCTTGTTTTCGTGGAGAAAATTGTATTGGAGAACTTAAAAC
ATCACGAATATTTTTAATAGGATCCGCAGACACCCAAAGGAGAAGCTTGGTCTTTTCCAGGTATTTCCAACTTGAGTTCAACCCAAAGCCTTTGAAAGGAATGCATTACCACATGACCAC
ATGCTGAGACCCCATGGGGTCTAACACGGGACCTAAGAAAGTCTCTGCAGCCAGATAGTACATGGTGTCTCCACAAAACTAGGCATTCTGGAGATTGCCCAGAAAGGGATGTGAGGGGAC
CGTTAAGATCTGTCTTGCTTATCTCATGCACTCACATTCCTTCAGCCTCCTGGAGTTCCTGATAAAAGGAAGCCAGGGTGTGGACATTTTTTAGCTATTGATTTCCCAATAGCTTGTGGA
CTGCCTTGCCAAAAAAGAGAAACTTGCGAATGAAGTCACTCTCTCAGTATTTAATTCAATCAAATGaaagcaattatttattgaacacttactttgctccagatacttggctaTGAGGAG
ccactggaagggacagcataagcaaaatcctagagatacaaaaATAACATGTCATCATCTCAACTGTCAGTTCTTTTTTTAAAATTAAAGTTAGCATAAGTGTTAACCttaaattttttt
TTCCAAGGCAAGTTTTGAATTGCCATGAGCTTCTATTACATTTGGGCTCCTTTTTCTTACTAGCTTACCAACACCCAATATTTGTTTGTGAATACTTCATAAATGCGTACTCATGTTGTT
AACTCCCCTTAGAGGCAGCACAAAATGTCAAAGTTGGAGTCCAGCAGAGCAGCTTCCAGGCCAGACCCTGGAAGGGAATCCGTTGCAGGTTTTCTTTCTGCAGAGAGGCCATACCAGGAA
aggtgggtgtgagggaagatcacccaaaggcatgggttctaggaagtgggagtcactATCAGTATTTTTCATGGTCCCTTCTCTTGAAAACCTTGGACCAGATTATCGGAGGCTTATTTT
TTGTAGTGTTCTAGGAACTGATTATTAATTACCAAAACCTGCAGAAAGAATTCTGATAGCGTTTCCCTGGGTCCTCTGCCATATTTTATTCAGGATTTCAAGCTCCAGATTAGGGGTGTC
ACTCTTCTCCGATATGGAGAACAAGCCCACTGGTCATGTCCTCCATAGGATTAGAAGTACAGCCAAAGCTGACCTCCCTGGACCTCTGATCAGGCAACAAGACGGTAGAAGGCAGAGGTG
GTTAGATCAGGCACTGCAGTAAACCCTGATTGGCTTTCCCTTTCCCCACCCTTCAGACAGCAGCAAATGACCAGCTATTTTTTACTGAGTCTTTTTTTTCCTACCTTGGCAAAGGAGAAG
TATATTAGCAATATCAATGTCTGTTCAATGCAGAAACAAGGTAGAAATGGAAGTGGAAATGATTTGATTACATGGGGAAAGCGCTTTTTTTCTTTCAAATAATGTAGGCAGGGCCTGAGA
GTGGAATGAATCACTATGCGAGAGGAAATTGAACAGGCAATCCTGTGTTCACTCCGCTATTTCTCCACACTGGCTCATACTCAGAGTCTCGGAGCTTTATTGCCTCAGCCTTTGCGCCAA
GCACGCATAGAAAGGGTGGTGGAAGGTTCTTAAGTGTGCCTGTCTTGTGGGCTGACAGCTTCCTTCAGTCTCTTCGTACTACTCGTTTTTAACAGTTTGTCTGATAGCCACTCAGCCATG
AGGAATGGGAAAATTAGATCTGCAAGATTACCTGTCCCACCATCTCCAGGGCCTGCTTATCTCGAGAGGCAAATCCTGTCAACATCCTGGTCTGTGTGGCTCCTGATAAAGCCAAGAAGG
GGAAGAAGCACAAGATGACCAGGCTCAGCTTCCAGCTAAAGGAGAAGGCAATGATCATGGCCACAGTGACGTTAGTGAAGGAATTGACTATCATCCCGATCTGAGAGCCGGCAGCCTGCA
ATGGCAGCTTTCCTTTGCCACTTCATACCCTATACTCAGTGTCTTCCACTTTCTGCAGTCTCTGCGAAGGTTGGGAAGAACCTGTGCTTCCTGATTGTTGTAATTGCCTTGTCATTTATC
TAGCACTTGCATGGAAAGACAGGACCTGCCACTCATTTCAACAGAGCGTCATACAGTTCATTTAGCCTGAATGTACTGCCAGACTGTGTCCCAACCAGGGGATTTGCACATTATGGTTAT
GGTTATGCAAATAAATCATCGAAGAAGAAAACATTTACTATTCTGGGGAACAGACCAGCACTCACCTTCACCTCTGGTCTGGAAGGATAATGGAAGGTCACATTATGGAATTCAATTTCA
ACCCTTGATTCTTGAACCTGAATATGTGGGTTCCTATGTGCAAATAAGCTGTTCTGAACTTGAGCCAGCATGAGGCACACTGCAAAGGCCATGCTATGACAGTGAGTCAGCCCTGAGTAC
ACGACAGACTCACTGATTACAAGGTGGCCTGTCAGGCTTATCACAAAGAAAACAGTAGCATAGTGACTGTGTCTGTGTGAGTTCTGGCTACTTCTGCGTGGTTGCCTCTGATCACAGCAC
ATTTCTAGACTCATCACTTCTACTCATGCAAAGATGACTAAGCAGGAATAAAACAACAAAATATGACGCATACACACAATGATTAATGACAAAAAGGGAAGGTCGTACTTACACTTGAGG
GTGTCATTTATTTTTAAGAAACAGAGGAAGGTGAATAAGAGAAGTGAAATTAAATAATCCTATTTTAACTTTTTTACTAGGAAAACAAACTCAGGAAGAAAAAGAAAAGCAGAAGTGATC
AAGGAGAGCGCTCGAGTTGCAATATTTTCCTTTGGCTGCTGACAGGCAGTTACTATAAAGCATTGTGCATGGTGTATGAAAGACAAAACTAGTTCTCCTTTCTTGGTTTCTTTTGAATCT
TTGTGATATGGTAGAGAAAGTTTGATAAAGTGTTCTTGTGCCTGCTGTCGACTGATAATGTGTTCATCTCTTTGCAGTTCTTCCTTCTCTTTCACACAGTTTAGAGTTCAGAGAGTTTTA
GTTCTGGTCACTCTCTGGCAAGTGACCATAGTTATGACCTCTACTCTACACCAGAAATATCTTGACAATTACATGAGATAAATATTACATAAACACTTCCCAAAACTTTGTAATGTTATC
atacttgctgagtcacagcaagattatacaactaacttgcAGGTAGAAGGGCAGGTAATGATTACTCAGGGGACCCAGAGGCCCATAAACTGGAGAACCCAAAGATAATCACCCTGGACC
ATGGTGCGTGGCCCACGCTTTACTGAAAAGTTGCCTGTCATGCTGACTGCCAGATAAAAACCTGGTGGGAGACAAGGGAACAGACAGCCTACTCTCAACAGGAGCTGAGGGAGCCCACAG
CTTTGTACATAGTGCCCCCAAGGGGAACATGAAGACATTCAGGTCAGAGCCCTGCCTCTGGGCGCTTACAGTTAAGTGGGGCGGGCCAAAGTCTCTTAGATGTCATTGCTTCAAAATGAA
GGAATCTTTGATAAGAGTGAACAAAGCTAATGGTTTTGAACAATTTATCATAGAAAGCATAGGAGCGGCACATAGAGCATTACAAAATGTGAAGGCAACAACGGTGAATGTGGTCAGTTT
TACAACTGACCTATAACCAGGCCTGCTAACCAGCACTGCCATCCATAAACCCAGGGCCTTGTCAACATGATTTACAGCAAAATGTGTGCATGTAATTGTGAAGAAAGCTGTGGTCAAGGC
AGACTGGCTCAGCTTCATTTGGTCTCCCGGGAGCTATTTAACTCATTTCCAAATGGTTTGAAAACACCAATGTTTTCCTTTGTCTAATTTAGATCCAATGCAGGAGGAAAAACAAGTCAT
CAAGCAAATCACCAAGCTTTCAGACACTATTGCAAGTCAGTATTCCAGCTCATCACCAAATTGTCACCCCTCAGTCTTATCATCCATGTTTTTCAGCAGCATCAGTAGTGAGCCAAGAAA
GGAGAAAATATAGACAAAGATTTATCCACTTTAGGTGCAAAAAATAAAAATCTACACTTTACATTCATATTACTTAAATACAAACAAAGCATATTCTACTGCAGCTTCACTACAAAAGAA
GACAGCTCCACCTCTTGAATGTCTTTGCATTGTCAGTTCACAAACTACCACCTCTCAGCAATGTCCACTCATCAGAGGATGAATCACCCACAGAGTGTATTTTCCTGATAGCATTTATCT
ACTTTTTAAATTACTGCTGAGTCCCTGCTCCTTCACCTCCTCCTTCTTCCTCAGGACCACCACAATAAACACACAATCGTACACCACACTGGACTCCAACGGTACATTAGCGCCTGTTGA
TCCTTGACTATCACTTGAATACATACAGCAGTGTCTTAAGTGCACTTCTATGTTTTTGTCATCACTTCCCCATTTGAGTTTATCAGGCCAGAAAAAGAGAAGGCTTCTCTGACACTGAGC
CTTCTGCTTTCCTCCTCTTCTGTCATCTCACTTGGTCAGGTACACACACAAGCACATACACATACAGTTCCACACACCACAATTTTCACAGTTTTAATTAAGCAAATCAGCTTTTTTGTT
GGATGACAGTAAGAAGAAATGGTGACATTATTTTACAGAAAGGTTCCTAATCCCTAGTGCTTCCCAACTTCAGCCCTAGATGATGCTACATAAGCCATGGGCCTAGCCTCTCAAGGAATG
TGAGGAAAAGGTCTTCTGAACTGCCAGTGTGTCTGTCACTGTGAGAGAAGGAGCTCTTGAGGGTTGAGGGAGGAGGGAAGGGGAGGGGCCTGCATGAAAAGTGACTGTTGAGCTGTCAGT
GGATTATTTGGTATGCTGGAATGACATTTAGAATTGGGCTACTGAGCAGTCAGTTACAGAATACCCTCCATACCAGGAGAACAAACAAAATACTGAGCGAACCAGGAATCAAGTGTTAGG
TCTTCTCCAGTTAAGGGCACTTTGTTCACTCACTGATACGTGAACCTCTGTCTAAAAGGAGACAACAAATGCCCTTTTGACAGAAGCGATGCATCAGATGTTGGGACTTATGAGAAAAGA
AGTAAAGTGGGTTGATATGATATTGATATAAAAAGATCAatattttaggaagattattctgactactgtgtttaggatgaattTTAATTATGAGGCTGAGGTTATGTTTATCTCTTTGAT
AATGAAAAATCATTATTTCCGGGCAGTAGTTCATATTTCAGCTTTCAAGGCTAGAATTACAATGCAGTATGATTCACCTAATCTATGAAGTAAAGATAACAGAGAGAAAACAGGCTCCTG
TTGTCCTGGCAGTATCTGAGAGAGTAACTTCTCAGTTATAGGAGCGTCTGGTTCCTAGATAAGACATTCTCTTCGtgagcacttacactatgtgagacattgttctaggcacttttcata
AAGAGAATATAGCCATTAATTTTTTTCTACAGATTAGGCAACAGAAGATTTGTGAAAACAAAATGTATTGATCTCATTTATATTCCCTTGATGAAGGAACACATGCTGGTCTCCGCTCGC
TTTCTGTCCACTAGTATGAAATCCTTGTCCCTGCTTCCTTGCTGGTAGGTTTTTAGAAGTTCAGTGAGCAATGCAAATCGCCTGAAGGGTGGAAAATTCCCTTGTCACACAGATGCCCTT
ATCAGCAGCAACCAGATGGAGCTCTGAGCTGGAACGTTATCGGTGTTAAATTGCTTTTTCTCCCACCCTGAGTAGAGAGGATTAAAGCATTCCTTTAGAAATGGGTGGCAAATGTACAGA
CTTAGGAATATTAATATTCTTTAACAATTTGCATTTATAAGTAAATACATGGAAATATAATCTCCAAAAAAGTCCATGTTCAAAATTCAGCCAAATCAGTGCAAAATGTTTTGTTTTAAA
AAATAAAGGTATGTCTAAGTGTATTCATACTGTTGAAGAAAAATACAATTTAAATTATTTCTCAGAGTTGTCATTTATTTTGGCATAATTAATTGGTTCTTTTACTGTTACTGTTTTTGG
TCTCATCCTCTGTTTTACATTTTAGTCAATGCTGCTACGTCTATGAGATACCACCATCACCCTCTACCTCCAAAGGTCCATGAAATCCTATAATTTCTGTCATCTAAATATTTCTCTAAT
TGATCTGGCTAGATGATATCAAGCACTGCTTAGTTCAACAGGGATGAGCTGGAGTGGGCAAAACAGCAACATGATCACTTCTCTATTTATGACACTTCAAGCTCCCTATTAATTAGGCAT
ATCAGGTATGGAAGAGCTATGACCTGCCATCTTAGTGTACAGTACAAGTAGTGGAATGAATGTGACTTCAGCTGATGCAACACAGTGAAAACACACAATGGAACCTTGTGTAGAGCTGCC
TTTGTGCAAGTTAAATTAATGTAAGATGTGACAGTACCAAAATCAGTGAGGTAGAGCCCAAGAGCAGACCAGAAGGAGTGGGGTCAAGAGCACAGATAAAAGCTTCAGGTTGAGGGGAAA
TGATGCAAATTTTATAAAACAAGAAGACTTATAGAGATCTAAAGATATTTGTAAATGACTGTTAATTAGATACAGTTAAATCAACACATGTTTCAGGTCATTCTGCTAGTGTTCAACTGG
TTAATGCCAAATGCAAACTGCAATTTCAAAATGCAGTTTACAAATGTTTCAAGACATAATAGCACTCTATTTTCtttttatgtttattattattaaattttttGGTGTGGAACAAATTTT
CAGAAAAGTACATAATTCCTAATTGTTTACTTTAGTGAGTTATCACAAAGTAAACATATCATCACCAAGTCTTGGGCTATAGATCTTGGGCCATATGGCttgggctatagatcttattcc
CTGGCTCCCATTGCTGCTGGGCATCCCCTGGAGTGGTCACTGCTGTTTGCCAGGAGTGGCTGTTCCCAAGCAGAAGACAATGAACCTAATGCTTTTGCTGTCCTCTTCCCCACTTGCCCA
GATGATCTCCAGACAGATCTCTTGAGGGTTTCACTGGCTGCTTTGGGAGTAAATACTTGGTGTGGTCAAGTCCTCGGATGGAAACATGAAGAATGCTTTCCGGGTGGTTATCAGCGCAGG
CAGGGGACTCCTTGATAAGGATTGCCTAAGACTTTGCTCTCTTATTCTAACCAGAATGAGAACATAGCTATTGTCTACTTAACATCAAAACCCCCACATATGAAGTCCAAAACAAATTCA
CTTACAGTTTTGCCTGGACAAGGCCATGCATTTAGGTATCTTGGCTCTGACACATGGCTTGGTTGTATTTTTTAATCAAAAATACACTTGGGCTAGTAGATTTGAGTATCCTCAATCTGC
CAGCATCACGCAGAAAAACAGCAGGGATCTGGAAATGAGATTTCTGAAAGTCAGGAAGTTGGCAGTTGAGTCAGAGCTGCAGAACCAGCTGGAATAAGAACCTTTAGCTATCAGTACCAA
GCCAGAGATTCGAAACAGCAGAGTCATAAAGAGAAATGTCTCATGAAGGTTATTCTCTCATGCAGACAAGTGCACTTGAATTTGTAGTCAGACACTTCTGCTTTTGAGCTTGTTTCTGTC
cttacataatgccatggtagtgagggcagaggcttcggaACTGTATTGTAACCACAAAGTCCTTGTGATAATAAAACTGTATTTTCTCCCTTTGGTATCTTTGATGTTCCTGGTCTCTGA
CACTCCCTCCTATCATGAGGTCCTCATGTCCTTTGTCCTTATTTAAACTCTAACCTTATCCCTGTCCCCAAATAGAGCATGAAGTTCTGAGTGTCTTACAAGTTGTGAGCAGATTGTAGA
AAACTGTTATTGTAATCTCAAGCATGGTCTACCTCACCATGCCATACTTTCATTTCACTTGACACAGACACCCCTTGTTATCAAGAGGTCTCCTCTTAGATTTCCAAATGGGAAGAGGAT
CATAAGAAACTGAAATTTCTATTATCATTACCCGCTTACACAGACACCCCCCTCCCAGAGGGAGCATCCTCATTCTAATCTTGTCCTCTTAATCTCCCCTAACTCCAGTTAGgggaaaac
CTATTGAACTGGGGGATGGAGACCCTCCCCTCTTTGACATGCATCCTGTGAAAACACTCTTTAAGATTCCAAGGTAAGACACAAGATGGCGCTCTTGACTCATTAGTTCTTTGTGAAAGC
GTCTGGTTAGAGGGATAATAAATAGTTTGCAAGCAATTTCTCTCCAAACCTGACAAAGCCTGATTGTGAAATATATTTTCTTTGAAAAAGCAAGGGGGGCTGGGGGGGACAGAGAAGAGG
ATGTTCCTGAAAGATAACATACCCCAAGGAATAATAAGACCATGTTGGAACAATTGCCTATTTTTAGCACTCAGCTTTTTCTGAGATACTCATTTTTTGTACTTTGCACGATAAGACTAC
GAATGGAATTGTGGATTAAGTAATCTGTCTAAATGCTAGTGTTTTCTTTTTAATTACATACTTTCTCTAGTATTCAGTGAAAACATATGTATATCATATTGCTGTATTCACTCAGACTAG
CTTTCTTCTTGCTTCCTCTACATCTGAACCTTCAGCTTTTGCTTCCTTTGGCCTCACATTCTTGGTGGCAAATTTGGCTTGCTCTCTGGATTCATGGTTCCCAGCTCCCCCTCTTTCTGT
TATCTCTTTCTTTCCTCCTTCCTTCCGGAAGGGTGAAGGGATAGGAAGTCTCCCACTTGAAGGGCTGAGGAGGGGTTTAAAGTTAGTCAAACCTAGGCCTCCAAGTCACAGGGATCCTAT
CTGCCTGATAATACTGCTTTATATTTATGTGGTTCTGATGTCTTCAGGCTCAGTCCCATACTAGCAAGATCTGAGCTGCATACCTCTtgtgttagttttaagaaactgcagtaaaaaatt
TTTAGAACCTAAAGTCAGACCATGCGATGACTTTATTGTTTTATGAACTCCAGAAATGTACATATACAATTTATATGAGTGTGTGTGGGTGATGATATGGGGAAATTAGAATTCAGACAA
CCTGATCCTTGAAAACAATTGGTTATCACACAGTGACTGTTGACTGACCGTTAGTCTGACTTGTGTTTTTCAAAATGTCCTTGTCAAGTAGAGCTCAGTTGTCTGGAGCACTGAGCCTGT
GAGCCCAAAGCCAGCGTGTCCATCCCCACGTCAGACTAGAAAACTGCTGTCGTTCTGGCCCTGAGTTTACCTATCTGCCATTGCATGTGTGGGTGTGAAGTGACAACATGACAGATGATT
ATTGTAGGGAAAAACAAGCCCAAGTTCTTCTGCACTTGGGTCTGAGGTGTCATCTTAGTGCATAAAAATCATAGGTTCACATTGCATGTATTTTGCATATTTGGAGACTCTAGTAGAAAA
AGGTTCTCAAACAGATAACGAATTGTGTCTTTAACCTGAGAAAATTAAAATGCTCTGTTCAGTGAGTCAAAAGTTTTAttctcaatgctacctttcttgctgttatcaatataatagaga
GGCTGTGTTTATCTGTGCCCTGACTGTGTCACATGGGTGGAGTTGCCTGGAGAAATATCTGGTTAATTGCAAGGTGCTTTTTATAAAAACTCAACCAAAGAAAAAAGAAAGCCAGGAGGA
GGGAGAAGGTGATGACTTGGGGCCACCAGTTAACAATCCTTAAGACTGCCTTAATTCTCGGACACAAAATTGACATCTTCTTGGCTGCCACTGTGTCCAGCAGAGGGCAACCTTATCCCC
ATTCTTTGTCAAATGCCGTAGGACAGTTTGAAAGCGTAGCTTAAACATAAGAAGGAGGTGCCAAGAACAAGAATAAAACAGCCAACTCGGTCAGTATGCCTTCAGTGACTTTTTCTTGGA
ATCAAATGTGATATTCAGACTTCAGGAAAACTGAAATGCAGTTAAATATTCCACCAAACAGGGGGGTGATGTTTCACAGAAATACCATACACAGCATCAAGTTTCTCATTCTGCCTTCTT
GAGGCCTCTTTGTCAGTCAGCCTTCTGTTTGACGATGATAGCAACCACAGGGCAGCACAGTGAATCACACGGCAGGGAAATGCTTGCTCAGATCCAAAATGTTTAGATCTTCTGTAGCAA
TGGGAACACATAACAATTCAAGTAGCAGGCCTGCAAGAAAATAGCAGGAAGTATAAAAGACAGAATATTTATAAAGAAATGAGAAGAGTCATAAATCCTGAGTTTTGATCTAGTTTTGCC
CCAATGTATGGAATACATTGCTCACCCTCATGCTTTTCTTACCCAGTTTACTAGTATTTTTAGTTTTTGCCTTTTCAGCTGCTCTATATCAAGTGTTTTATTCATTGGTAAACAACAGTC
AGAGGCTCTTGACAAATAGCTCCCCCTTGCAGGCATCCGGTTTTTTGGTTATGAAATGGCAGTTTACAGGCACAGAGTAGCTGTGTCACGACAGCATTATTGTCTTGGAGCAGAGAGTGC
TGCCTGTTTTTGGCAGAAGCCAGACTGGGAGATTGCTGCAAATGGCTGCAACAACCTGTGTTTAATGTGGTGACACTAATAGATTCTGAGAATTAATCTTCAGCCAAGAAAGCATGATGG
GTGAATATTGTGGCAATATTTTCTAAAAGTTCAGATCGTGAAAAATAGAACAACTGCAATATCACCAGCATGACCCAGATCTCGCTGAAAAGGAACGCTAAATGACTGTGTTCTTTTAAG
GGGTGGGAGGAGGTGAGAGTTAACTGGTGCTCAGTGGACTCCAATTACAACCTAATGGCAAACTGGGGAAAGCACAGACTTCTTGTCTTACTCTAGTCAGGGGGGTCTGAAAGAAGCTGC
AATCCCCTTGGGAGGGAGACTTAGAAAGGCGCCTTGTTTTAGTGTTACTTTTAGAGTAGTGGGGGCCGTGATGCTGGTGAGTGGAATAAACAGGAAAAAGAAAAGCAAAAGAACGCTTCC
TTTGTGCGTTTTTAACAGGAAAGCCCTCATTGTCTCCTCAGGCTCCACAGACGCCACCTAGTGGGCAAACAACCAGCTGACACTCAGCCGGCAGCTGGGGTCAGCCAGAGTTGACATTTC
TTTTAAAGAGAAGTGATGGGTGAGTTCTTGAGTTAATTCCCTCAGGGGAAGCAGGTGCGCCTGGAGAGCTCAAACCGAGGCCCCTGCTTCACAGGCGGGCGGGCTTTGGGGTAGGAGCTG
TCACCAAACGGAACCCCCTTTAATCTGATGTGAAGGCAAATCTCTCCACCGGGGGACCCGTTGGGTGCGGCGGAGACACCCTTCGGTGGCTGAGAAACCCTCAGACGCCGTGGAAGCACC
TCCAAAAGCATCCCACTGCGCTGCCTGTAAATTAGCGATTTCGGATCTAGTGATGAGCAGAGGGGACAGAATagcccagaggccgggtaactaacatgtgcgggatcaaggaaggcgttc
CACGGGGAGAAATGCTGCTGCTCTCGCTCAGCTGCCGCTTCTCGGGAGTTCAATGTGATCGTTTCTCAAAATGGAACTGAAAAGTTGAGAGTTCCTTCTTTCTTGCCCCTCTGTACTGTG
CAGAAAAACGTATGTGCGCCTCCCCGTCTGCAGAATGGGAATAATGACCGAATAAAAGAGCTATGAAAATAAACATGGGTAGTGGGAGAGTTGGGAAATAAAACTTTCTCGTGTTTTCTA
AGTGTAGCTTTCTACAGACCCACACAAGTATACTCACACCAGGGATTGGGCTTCTTGTACATAAAAGAGCACTCTAGTTCAGGAAAAGTACAACAAGGTTATTTCTCTCTTTAGAAAACC
TTCTCATAGTAATGTTTTGTTCAGATAAACTATCATACTAGAAAAGAACCTTGATTGTCAGTTATCTCCAGAAGTAATTGTAGTTGCCTTGTGCTTTAGATACTTCAGTGAGTTTTTAGT
CCCATGCTAGAATGCTGAATTCCAGTTATCTAGAAACCTCCTATTCATCAACTATGGCAGGCACTTGCTACACTGTTGTTTGACATTATGGCTGCTCTCTCTTTCCATTTGATGACTGTG
TTTCTGACGCGCCAGGATCGTTTCATTTATAGTACTTGTTAATCATCAGACAGAAAACACAGATGGTACCAGTCAGGTCTGCCCAGCCTTGCTGCTGAAGCTGGAGTCAGCTCCTAGGAA
AGCTCGTGCACCCTCTGCTGGTCATCTCTACACCAGGACAAGAGGATCTGTGTCCAAAGGAGGTAGGTAGCTTCCCATATCACAGGGATTCACCTTTGTATTCTCCAGCTAATTTCAGTG
AAGACTTTGGGAACCATTTCCTCAAACTGCCACCTCAAACAGACAATTCCAGACTAAAACAATGCCTTCCTTTATTATGCCAAAGAGAAACATCCTAAAAACTAAAGTGCTGTGAGAAAA
ACCTTATTACTTAATAATTAAAGGTGTCCAGATGGCTGCAACACTTAATATGGCTATAAAGCTCCATTAGCCTTTACTCTGGTTGAAAATCTGAGAACCACTCTAACAGATCTTatttgt
CAGGGCATTTCTTTCCTTGCTAATTCTCTGTCTTAGGCTCTCTAAACTTCTCATCAGTCTGTCAGCCAGTCAGTGCTTGAATGTGTTTTTAACGGCCTCTTCTCTGTTGACAACTGTTCT
CCTTGCTTAGTGAATTCTTCTGCTTTTGCCCAAACATGAAGAAATTATTGTTCTAACCTTTCATCTCTCTCCAAGCCAGAGTTTCCCTGGGTTGGCTTCCAGTATTCCTGGGCTTACCAC
GAGATCGGTCCTGACTGGTCTAGGCAGCTTTATCTCTGTCTAACCAACATGTGGCTGTAATATGAGTCAAAACAAACTGTTCCTCCATTACTTTGTTCCAACTGAGATGAACTGACATTT
TCAGATCTTAACATCCTTTCAATTTCAGTAATTCAAATGACAATATCATGAAGTTTAGTAACTACAGATATCTCATAGAGCATTTCCCACATAGAAAAATGAATTATTTGAACAATAAAA
GAGGACAATATGTACCAAGGCAAGTACTGAGTATATGAAGCTAGTTCTCTTACTGTCCTTCACTATTATGGCTCTTACTTCCAACAGAAGCCAAATTTAGTCAGGAATGCATGCCCTTTC
tggaatgacaggattgagccacttcgctggccTTTGTTGCTTTTATCATCTCTTTACAGGGCATTCCTCATAGTCTCTCTACATTAACCATTCCATTTTTATGAATATGTGGGATAGACA
GGATAGAATTATATGAGGAAGCACAGGACTCCTGGTATGGAATGAGGAAGCTGGAGATTTGAGCTTAACCTCTCTGGGGTGCTTAGAACTAAGTAAGAGAAGCAGTCTGTTTCTGCAGGG
AAAATCACTTCTCCATCTTTACTCTCAAATAACTTACTTAATCAAATGGTCTAATGTTTCATTGTAAAGAGTCTTAAAAGTCAAAATTAATGTCACCTGCAGAGTAAGCTAAACGAGTGA
TGAGCTTTGTTTTGCACAGCAGTTGAAACTGATTTTCAAAGTCCCACCAAACAGTAAAAGACTTTTCTTGCATTTCTGAAAAACTAGAACTGTGTGGTGATTCTGAAGACTGTCAGTTCC
TGTGGGGTGTTTACACAAAGGTACTTTTAAATGAAGAGTCATTTTTAGAGCAATTAGAGAAAAGGCTAGACAGAGAAGAGCGGCTCAGGGGCTTGGcaggtcggggttaaggtttattga
actgccccgagtacctgccctccggatacacccaagacctcCCTGGCCTTGGCTCCCTGCCATAGGCCAAACTCCCATGCAGAATGAGGAGAGGGGAAAGGAGGAAGAGGAGAGCAAGTT
TTTGTAGTTTGCAGTTTGCATCCTGAAGAAAGAAATTGCCTAGCTAAAGTAGTCTTTTAATTTCATTTTTTAGTTTTGAGTTACAGGTTTCTGGCAAGCTCCCTGACCACTACTGTTACC
TGGTGGCGCCTATATTTCATCAAATTTAGACATGCAGACTACCTGGATCCAGGCCCAGATGAACTGTTGTGACTGATAAACATGATCCCACCCTGCCCCCATGCAGACTCCTGCTTTTCC
TTCTGCCTGCAAGTTATAACCTTGCCAGATCACAGAGCAGAGTGGAGACAAGAACACAGGCTCTTTGGGGGAGACCTGGTGAGCATTTGTGGGCATTTGTGGTGTAGCTGTGGGAGAGTA
GATGTTCCTCTGGAGCTCAGCTGTGGCAAACCAGGCAGTAGTGTTACCTGTATCAGAAAACCCATCTGAACAGGGGAGCAAGTGAAGACCCGTAACTCCTGCAGGACAGGCTTCACAAAG
CTTATAGTTTGTAATGCATTATAAACTATAAATAGTTTGTAAAGAGCTGTGCAAAACCTTGGGACTGAAAGAAGCTTTGTGTGTAAGATGGTATTTATTTCCTGAATACTGCCCATGGTG
CTGTTTACTTCTAGACCCAGACGCAAGCAGCTGGTTTCCTTTTTTGTCTTTAACTCTGTGTTTATTCCAAGTAAACCCAGGCCTGACTTGAATTTAGGGCTGCAATCAGATGCACTGAGA
TCAATGTTGGCCTAAGTGAAATGTCAACCCAATCCTGCTATGTGTCATGTTTTTGAGAAGGTGTAATTGTTATTGATCCACTGTGTAGTTAACGCAGAGCACCACAGCACTGGGCAGCTG
CTGAAGCTAGATATGTATGAGATGAGCTAACACGAAGAAAGCCAGCATTTTTCCTTCACTCTGCCAAGATTGATCTTCCTCTTCCTGCTGATTTTGAGTGGGGCCTGTCATTATCTTACT
CTGTCATTAGGGGCTACATTGGCCTGTGTATGTCAGTCTATTTGGACAGCAACTCTTTTGCTAGCAGTGTTCCCTAGATTTATTAAAATCCCTGAAGGTAACGTTGAGTTCCATTTCTGG
AGCCAGCCATGCCTCCCGAGGGTGACTCACAGAGCTCTCAGTTCAGTCCCGAAGGGCGGTGGGACAAACGGAGGGGAAGGTTCAAAGTAGGGTTCCGACCCTCAGGCTGCTGCAGAGCTC
CCTCGCGGTGTCGCAGCCTCGGAAAGATGTAAACGTAGCTCTCGGCCGGCTGGCTTCCCGGCCTGGGCAGCGGCTTGAGCTCTGAGCACGTGACTGACCGGACCCTGGCACCAAGAAAAA
ACTAAGGGGCCTTCTTGCCAAATAAGGAAACTTGGCAAGTTGCACTGTGTATTTTAACTTAGCACAAGAGTGAGTGTTATTGGCAATATATTGGCTCAGAGCCTATCTGGAATGAGCAGT
GAAACTGACTTTGATAGGGCTACAAAATTATAAATAGGTTTGTGGGGGCGTGGAGTGAATAATCGAATCATCAGAGAAAACACTGAAAACTTTTCATGAAAATAAGTCAGATGTAAGGTG
ATAGCCCTATGTCTGTATCCTGAGATGTTGGAAATAAAAATGAATTTAGATCACTTGTTTTCCATTTTATTCTACCCAGGACAGATTGACAGGGTGAGTATCTTGTCTATCTAAATGTAG
TAGGAACAGTTAAGGCACCTTTTGGTCTTACTGCAAGGAAGATTTAGGCTAGTTTTTTGGTAGCTATTAACTTTGCCCCACTAGACACAAATAAGCAGAGTTCCAGCTGTGACCAGAAAA
TTGTACCTGGTAAGGGAAGAGGACTATGAATGCTAGAGCTTAGATTGATTCGACTGATACATGGGTGCTTTTATGTCAGACCCTCCTACGGATGCTGAAGCATCGTCCTAATAGCTGTTA
AGTAATCCCAGCACAGTAGAAGAATCTGTGAGAACAAAGCAGCCCCACATTTGACACCCTAACCCCAGTGTCTTCAATTGTAATAGGAAATTAAAGCCTCAAATTGAACTTTAGGTGGAT
GTTTTCGAATTGTTTATAATCTTGCTTTTCTTCTTCCTAAGTCACCGTGACTTTCTGGAAGTTTCACAGGACTCGTTCATGATATATTATCTAAAGTAGGATTCAGAGGATTTAGCCTAA
TTGCAGTTTTTTGAAAACTGCGGTGGAGGAAGTTTTGGGAGTGTTTATCGAGCCAAATGGATATCACAGGACAAGGAGGTGGCTGTAAAGAAGCTCCTCAAAATAGAGAAAGAGGTAAGG
TCTTTTCCAGCTGACAGAAACAGTCACGATACCATTTATGTAAGCTTTTTCAACCTCGAGTTAGAGGGTCACAGGGCTGCAAGAGACCTAGCAAGGCCTTTGGGACTGATCCACGAGGCC
ACCCAAGAAGAAAAGCTTGGAGTAGAGCAGAAGGGAGGGCTTGGGACTCCTGTCTTTCCAGCATGCCCTGGGGTGCAGTGGTCAGCCACCTGAAGAGAGAGCCAATAGCATGGGGTTTAC
CTTTTCTGCAGCTTTTCTCTGGCTAATAGTTGAAGCTGAGACTTAGTTTAGGTCAGTGGTTATCTGGTGTCCTCCCAAGATTACTGCCACCCCCAAAGAGCACCATGCACTTGTAGTAAG
ATATAGATAAGGCAGCCACATAGGGGACTTTAACTTGAGGCACCATCTGCTCTTAGCTCTGCCTCCCAAAGTCTGCTGCTGCCCAAAATGTTTGATTTGGATGAAGGTATCATGTCTTCA
CCTGCATACAAAAGGGTAATTCAAAGAATAAACCCTCATTTTTTTTAATAATGTATGATTTAAAGCAGTAAGATCCTGTAACGTCCAACAGAAAATGCTCCAGGTTCAAAAATAATAAAA
ACTAAAGACATTGCCTCTAGTTGATACTATCTATGGCCGATAGGCTGTGCTTGAAAATTTTGTAGTGTTAAGCGAAGGAGTTTTCAGCACTGATATGAATTGCTCAAACATCCATTTTGG
AGTCCTCTACCCCCGCCCTCTCAGACTTCATTTTGTGAAGATTTTGCGCGAGGTGCTGCAGTGACAATTTCGAGAAAGCCTGGGCTGGCTTCAGATCCAAACCGGGATGCGAAAGAGCAG
TCTTTGAAGTCTCTCCATGGCCTTACGCAGGACCTGGAGGCGCTCACGGCAAAGGCAGTGTTTGTGCACGCACACTTGGCCCACATCAGCCTCCTGGTGAGAAACAGAGACACAGAGGAA
ATGATGTTTTCTAACACAGGGAAAGAAGCACAGGGCCTGCCTTCAGAAATCAAGGTTGCGTAGACAGAGGGGAACTTTTTACTAGGGCTTCCTCTTGGCCAATTAAACCTAATGACTCAT
TTCCTTTTTCTTCTGAAAACAAAACAGCATTTTCTCCTACCGTCCTGAAGGAGGAGAAACCTGGAAGATCGCCACCTAGTGGCCCAGACCATCAAGATCGTGGCTCCTTCTCCCCCTGCT
GCTGAAATCTACTTAAAAGGCTGTGCTTCTTCCTCTATCATCATTCTTACCTTTGAAAAAGAAAAGGCCATATGAAATGAAATACTGAATTCTCAATGATGTTCCCTCCAGCTTTGCATC
CTTCTAAGTCCAGCTTAAGTTAAGTGGCCACTTCCTGGCTCTACCTGGCAGAGGATAGATAAGGCCCCTTCACACTCCTGAGGTGGAAGGAGGAAGCTAGATAATATTCCCTCACCAAGA
ACAAAACTGAAAGAAGAGCTCCTTCGAGGGATGTCCAGCCACTGCTAAGTTGTAAGCCTCTTCCTGGGGCTCAAGGGCAGTACCAGGTACAAGAGGCCTTCCTACTGCAGTTCCCAAGTG
CGTGTCTCCTACAGGCATTTGTGCAAAGGGCTCCAACCAGTGATAAATCCAATCTTCCCTCCATCCCTCCAAACCTGATAACAATGTGGGCTGGCTCTGTCAGAGCTAGCACGGGGTTTC
AGAATCAACCATGATTTTTCTCTTTCATCACTGTTCTAGTTATTTGGCATTACTAGGATATAAACAAGTTGAGTCCACGAGCCCCTCACCCCTTCGTTGTTTATCATACAGACACATTTT
CTTATCCTCCCTGTCTCAGTTAACACAATAACACAGTCAAAGATGCCGTCTAGTATGTTTCCCAAAAACACCCAGAAAGAGTTCAGCAGCCTCTCTGGCTAACCTGTCCTAGAGCTGCAC
AAAAGTTTCAATCTTCTGGAAAGCCAAAGAAAAAGATGCTCATAGCCACTTTGATGAATCCAAAGAGAAGTATGAAAGTTATTATTCTAGAAACTATCTTAACCAAATGGAATTGTTGCT
TCAGTTTTTAGCATTATGGAGTTATCAAACCCTGCCTCCAGTTTTGTCTTCATGTAATAACATTACCTTATTGGGGTTGGGTTTGAGCCAGTAAGACTTCTTTCCAGGAATTTCAGACAG
AAAATGAGACGTCTGGGGTATTGCTCCTCCTAGATTAGATGAGAAGGATAGGTATAGCTGGGTGTTGTTTGCTAACTATCTATCTTGACCTTAGCAGAAGACAGAAAGTATGGGACTCAT
caACTTAGCTCATAGATGTCACCACTACTACGGAAAAAAGAAAACTCTAAAATATGTGTTTTAATTGTTTTGCAAGGGTCACATTCACATACACAAACTTAACTTTTGCAATGTGGATAT
CGCAATAATGGGCCACGAGTTTGGAAATCTGAGGTGGATGCAAGATGCAGTTACCTATAGCTCGTGGCCCTCAGGCACTGGCCTCCCCACACTACTTCAGCAACGATATCCCCAACAGGC
TGCACAATAATACTCAGGCACCTTTCCTTTGCATGAAGCCACCATTTGCAATGTTTTATCTCGTCTACACACAGGAGAACTGTGTAGGAGTCTGAGAAATCCAAGAATAACCCAGCTGCC
TATGTTTTATCTCGTCTACACACAGGAGAACTGGGAGTCTGAGAAATCCAAGAATAACCCAGCTGCCTATGAAAATGGCAAATGAGCAACTCATCTGGATGACTCATTTGGTTCCCGGTC
TCTGAAAGACCCTTCTCTGGGATAGGAGTCTTCATTGTAGTGTCTTCAAGACACGATAAATTTATGGACTGCACTGTTGTGGTTTTTTTTTAAGTGAATGCACCTGCTTTTTATGTTATC
CCACTGACTGATTTCTCCACACACGAGTCTGTGGAGTTATCGAAAATAGCATTCGTTGAAACAAGGAGTCCCTTGAAGGGTCTAGGGGACAACTCCCAGACTTTTTCCGCCTCAGACAAG
GGCTTTCTGAGCTCGGCCATCCGCGGCGTGGGCTGAGGGAGAGACATGACAGCGAATGGAAAGGATCTGTCCGAGTCCCGGCGGGGCTCCAATCCCTTAATAGGCGGTTCCGGGCCGCTC
GCGAGAAGACCGACGCCTTCCCAGATTTGAGAGCGACAGGGCGGCTCCCCTCTCCTACCACTAGCTGGCGCCAGAGCCCTAAAGATGCAGTGATATATTGCGTCATCTCTTACTAATTAA
CAAAGCTGTTTTCAAACTGATCGTAGTTATTCAAGGGAAACATGAAATAATTTTGACTATGAACATGTAGTAAAGCAGCAGCATCGAGGGTGATATCCCGATGAAAATAACTCCATTTTA
AGTAGATGTCAATGACTGAAGGATGACTGAGGATCTTAAGAAAGATGTGGCTTCTTCTTTCTCAGAAAAGCCACAGGGAGTGACCCCTGCAAATCCTTCCGAGTATAAGGTGTACACCCA
CCATTCCCTGAGTTATAGAACCATTTTTCTGCCCTTTTATCTTTCCACTAGAAAGTGGTCCGGTTTCTTCAATCTGGCAGGTTACTATGTGCAGCCATTTTCATGGGCTGCTTCCTGTTC
CCAAACAAGTTCCTCAGTCATGACTCAATCTAAGAAATATGATCCAGCCAATTTACTGGAACTCTCACCCATTATGCTTGTCTGTAAACTGCAGAGCATGATGCAAAGATAAAGCAAAAC
TGCCACTGCCAACTGCCCTCCCGCCCTTGCTCCCTTCCCGGGCTGGGGCCAGTGGGCCCTGCCTAGGGGAGATGTGGACAGCTCCGGCAGCTCGTGTTCGCAGTCACCCTGAACGCCCTC
CTCTGAACTCCCACGTGTCTCCATTCTCCTAAGCTCAGGTCGTCAAAGGCAAACGGAGAAGCCCCTTTAGGTCGGAGAGTGGTCAGTATTGCCCACCCAGAGCTGGGAGAAAAACGGGAA
CCCCAAGAGAACCTCTTCCCACCAAAGCGCAGCCACCACGCCACAGATGGCGCCCTTCAACAGTGTGTAATACCACAACATGCTGTAATCGTTTACTCTTTACAAATTTCTTTTTCACGT
CCAAGTATGCTTTAAATCTGCAGTGCGTATGTTTTATGTCTTACATTAAAAACAATTATTTAAAAATTAATCATTGCCCAGAGAAGACTTCAAGTATTTGAAACGAGGAATATTGTGAAC
CAAATAGATGTAATTATACGAGAATCACAGGCTAATAATGGCTACCTTTTGTAATAAAGACTGTAATGTTGAAGAAGCAGTGATGATAGAAAATGGAAGTTGTCACCCAGAGGACAAGGG
ATGGGGCAGCTCTGAGAAGCAACCTTAGGATCTGTGAGAACCCTTTGAGGGTGGGGGTGGGCGAGGGTGTCCTTAACCTCCTTCTGGAGAGCCTACATGTGGAAGGAGCTCATGTGTCAG
GCTGCACCTACCTTTGGCTTATCACATCTGCTTGAGGGCAGAGACCAGACCTTCTATCTTCTTATGCGTGGTTGCCTCTCCTCACTCTCCCTCCTGCCCTCAcaaagctcagcatggagc
ccagcaccagttgggcttctgtgagtatctgttgaatgaaAACTTTGGCAGAAAACAGTTTTTGGACTCACCATTTCTAATTAAGGGAAAATGTCTCTCGTCTTCCCATCCATGTGACTA
AATGGCTTTTTAGGACAGAGTTCAGGTGGAAAAAAAACAAGGATAAGAAAGAATAGGGTATGGGTGCTCTAGAAACGTCAGGCAGTCAATGAAACAAAGTACGGAACAAGGAGATAAAGA
AAGGGAGTAGGAGTCTAAGAGGGGAGGACGTGGTAGGCAGTTCTGGTGAAATGTAGACTCTCGCTAGCCTGTTGAGAGCACAGGTTTTGACACTAGGAAGGAGTCACCATTTTCGGGCAG
GGAATCTGGGAGATGCCCCTTCCTTCTCTGGCTCAGAGTGGCTGGCGCCGACCCCACCCCGTGGTCCTGCTACTCCTGCTCCGCACAGGTGCCCAGCACTGAgctgccgccgctgccccg
TGAGTGAGGCACGGAGCCTGGAGGGAGGAGAGAAGAGGAGGGAGCCGCGGACGCCAGACCAGCCAAAGTCCACGGCCCAGGCTGCCAGGCGGTTCCTGGAAGAGTCTCTGGACGGCCGGA
ATCGGCGCCTGGGTACAGGACTCCTGATTGGAACACGATTAGAAGAGGGAAACGCACCTTGTTCCTTCCCCGCTTCTTGCTCCCTTACCTCCCCAACCCTCCCTACTCACCGCGCCCCTT
AATCCGTTAGCGTTTCGAGGAGGCCCAGCGGGAGCCCAGTGGGAGTCCGAGATACAAGTGTTGATGTTTTGCAGGGATCTGAACACAGAAGCGGACTCCGAGGAATCGAGAGTGTCGTTC
ACCCTCAGAGACAGGCAGGGTTATTTTTCTGGGATGTGACTGTGGATTGTTGGTTCCCAGGATTCCTGGGACTTGCTCACTaacactgcccagcgccttgtgggtgctcagtaaatatta
TGGTTGGGGAAGAAAATGAGAAAGTGACAGAAAGCACACATAAGATAGTCCAGAGGGCTGTAATGGAGGGCTGATAATAAGATGTGTGTTGGTGTGGCCACATTGCCATTTATCTTCACT
TTCCTACTGCCACATGCTCAGGGCCAGGCACAATATAGGCATTCGGTCAGTATTCAAGTGGATCCTGAGGTAGGGCCATCACTTAGGAAGGCAAATAATAGGAAAAGCATAGTGGCAGCC
AGTTACTGAATTCTGACCTTTATGGAGATCAAAGCTTCCAGCTTTATCACTTGCCAGGTTCATGTCATTCATCCCAACTTAATTGAGAGTCTGCTCTGTGCCGATAACTCTTGCTTTACT
ACTGCTGCAGAATGTCAGGCAGGGCGGACGATAACACACTGGCTTGTTCAGGTATGGGTTAGTGGCCACAGCCTCTCTTTGCTCCCTGAGTAGGCCAGACTTGCGGACTGCCTGGTAGTA
AAGAGGGAGCCTGTGATAGGACCCCTGCAGCAGGGTTGGGGGTAGGCTCAGGACAGGTCTGCACCATGGAGAACAGCAATCAGGCAGTTAATGCTTTCCAAGAAATTCTTCAATTTGGCT
TAAACAGAGGCAGTTGCAAATACATCGCATAACCATATCACTCAGAGAAAGTCAGCTAAGGCATACAGCATACACTTATTTTGATTTGTCCATAGATTTGCTGATATTGGGATCTACATT
TCACAGCTTTTTTCTTGGCCAGGTGGGTGTTGATAATGCCTAATAGCCCATATCTCTGGCAAACAAGACACCAGCTTGTTTGAAAGCTGAGTCATTGAGCTCCTTTATCTTTCTTCCCAA
TTTCCTACTTAGCATTTTCCCTTTACATTGGGCACGTGGTAAGCAATGAGATGCCCATTGATTTGCTGCCCAGGAAAGAGCAGCTCTGGCTTTTTTCTATTCAAAGTAATTATTTTAGTG
TACCTATAGTGTGCCTTGGAAATATTCTGAGCTGATGCTTTTAGTTATTGCAAGCTAGTAAAAGAATTTTATCAGATAGGCTTGCAACACTTTTCAGTTGATAAAAACATTAGTGAAGAG
CATGTTTCTGAAAAATCATGAATGTTTTGTTTCTCACTGATTATTTTGCTAAGGCAAGAAACACGTGAGGCTGTCTAGGTTCACCTTCTGTCCTGTCCACTGTTAGTTCTTGGTTTGTCC
CCTCCTGTTTCCACTCTCCCAGGTTGCTTCATCCTCCCATCTGATCTCTGAGGTTCTCTCTTGTCTTTTTCCTCCCGTTTGTTCTGCGGCTAGATCCCCCTCCATGAAGTATGATCACGT
aaaaaaTTAGAGCTCAGTGACCTGTGACTCACTTTGCCACTTTGTCATTTTCTTGACTTCTGTCCCAACGCCAGCCCTGTAATATGGAGATAAAGAGTGGGGAGGACAGAACTCTGAAAC
CTAAAAGGCAAGATTTTTGCTAAACCGGAGAACGTAAAAATACATTCCTAGAGGCAATCTAACCAGCCAGATAACCAGAAGTTTACTCTTCAAAGCCAAGAATCAGTACCCCCACCTCAC
CTTCCATTCTCTCTTAGGCTTTGTCTATGTCTCTAAGGGGAGTTTTTCAGTTGACTGATGAGGTCCTGACTGGTAGGGAAAGCCTGCAGGGAAATCCTGTGGCAAAGCACACTCTTGATC
AGCTCGCCGGCCACAGTAGCGTGAAATGGATGGCAGTCAGTTTCCTCTTCCTAAGACTGGGTGTGGTTTCTCTGGGCAGACTACACAGTGGCGACTCTGGCGGGATTTGAGGAGCCTGGA
GAGGCCCACCACGTGTGTGTCTCCCCCTAGTGACCAACGGGCTGAAGTTCCTGTGGTTAAAGGCAATTGCTGATTTTGTCATTAGCAGGAAGGTGAAGCTCAACGACCTCCTGCGTGTAC
AGCACCATTCTAGAAGCTGGATGTGTTTAAAGATATGATGCAATATGTACCCAGAAGGCATAAGACTAGATCACTAGGGTACAAATTAAAATATCAAGTTGCATACGCTGAGTATGGGAT
GGAATTTGCCCAAAGTGGTTTGCTGCAGTAGTTGGTGAGGCCAGACATTCAATGGGAGTCACCTCTAAACTCCATGAAGATAGCTGCACAGGAAGTAAGATTTAACTAGGGGTTGAATCA
GTGACAGTTGGATGGGGTGGAGGTGAAGTGTCAGCAGGCCATTACTGAGCAAAGATAACAGACCTTATATTCCTTTGTAAAACAATGGCATATCTAAGGATTGCaccagccacctcacag
TTCTTTTTATAGTGATTCACTATTTAGGTCATTGTTCAGAAGGAACAAGGGTGTTTGCTGAGTTTTCACTCGCTGCAGGTCATTTGAATACTGCAGTATTTAATAATTCAGTTATGTTTT
TAATAAATACACTTTGGTGTATCTTTCCACTTCCTAAGGTTCTGTCCTTTCTTTTACAGTTTCTTATCAAAGCTGGCAGACATCCTACATCTGTCTTCAAACCCTTAGCAGAGTTTTGAA
GTTTAGGAGGAGCTTTATTTGGGGTTATCTCTCTTTGCTTCTTGTAGTCTGAAGTAAAATAATTTGAGTGTAAGAAACACTAAAAACAAATAATATATTGTCTCATGCCCTTGGTTTGTC
AAATGTGGCATTTGCATTTATAGGCTGTTACAGTTTAGAGTGACTGAGGTGATTTGTTAAAGTGCTTTGTAAAATTCAAAATTATTTTGTCATTGTTTGACATGCATCTTGTCTGCTACT
AGCTAAAGTACTTGGTGGGTCCATATTTTGTATAGGATTACTCAGTGTTGGGCAATGCCTTGCAAGTTTCAGATCAGTCTACCTAGTTGAGAAATTTAATTTTAGAAATCATTCAGAAAA
gatggggataaaaattcctccttgctttcgtcacgtagttgttgCAATGTATCCATCTATATTTTAAGACATAAATTTATCTTTAGTAACTGTTAGTAACAATACCCCTGAACAAGATGA
GTCTTCTAAGTTTTCCACACAGTTGCACAGTTCTGTGTTATTGGATATACCCGGGGGATGAAGTAATGAAAGAAAAGACTGAAAATAAAAATGggaattccttccacagtctttacacac
GATCAGTGTTTTCACTCCTATTAAGGAGAGTATTTTTAGTAATAAAAATAAGCCTTAATGTGAAAAAGCTAAGAATTCATGATTGCTTCTAATGACAAGTATCTGGGAGGGGTCTGAGTT
TGGTTCAAGAGAGGAACTACAGCTGTTGGTGACTACAACCATCTGCCCAGATGACATCGTGATCAACTCCTCTGAATCACTCTAAAGGAACGAGAAGTCCTGGCAGCTGAGTCATGATCC
CCCAGGAGCCATTAAGAAGTTAATCTTCAGTCACTTCCATCCAAACAGAAGAAAACCCATGAAGGATGAGAACTATGGGTCCTGAGAATGACAGGTAATTGGTGCCACTTTATTCACAGA
ATCCAATAAATAGTACTCTTTGATTCACATATTTAATGCTCATTATTGTACATTTTTATAAAGACAAGTTAGTCTAAATTGCCATTCATCTCTTTCTTATCAAAGTCCTACCCAACACAT
GTAAATATTATGCTTTTACACATGAAATATGACTCTCTGGGCAGTATGTTTCCTGCTTGAGTTTTGCCCTTTGTGTTTATATTATCTCATGTTATACAAAGTCATTTTGTGACTAATTTC
CAGAGCACTGAGTCACAGTGTGGCTGTTGCTTATCTTTTCTTTTTTCCCACATGGTAGTACTCTTGGCCCTTATTTTTGGTAATTATTTTATACTAATGAGTGCTTTTTCATAATTAAAT
TTCATTGAACACTTGATATAGTTTTATTTATTCTTCTTATGTAGCAGTGTTCTCAATTATTTCAAAGAAGTCGTGTTAATGACCTTCTGGAATACGTTTCCATTATTGGCTTTAGCTTCC
TCCTGACTCAGCAGAATTCAGCAGACAGTCTGTACAAGGCATCGGTCTGTGGTGGAGAGACTTATCTGGAAAACTAGCAGGGAAAAAGATGCTAACTAAAATGGGTCGAGGGCTCTAGCT
GAACTCTATTCTCTGTGTGGCATTTTGTGTCAGACTTAAAAACCATATGGCCAGAAAGCTCTTTCACTGTAGGGCCAGTTAGCAAATAGCCTGGTGTCAGATTCTAGATAAAGCACAAGT
agcctggtggctgcagcagaggccagcaggggCCGTCTTTATCTAAGAGAAATGGGTCTTCATTATAGGATTTAAGGGAGAAAAAAGATAAGATTACTTGATTTAAGTAACACTGTGGAC
AATGGATTGGGGGATGGGGAGCAGGAGTGAATAACAGGAAGTTTGATTAGTATGATAAGTTTAATTTGATGAAGAATGTGATAGTGTCAAAAGAAGTAGGAGTGATATCCCGTATCTATG
GACATAGATTACAAGAGTTTAGGGATAAGTCTTCAGGGCCTTCAAATTTAAGGTCTCAGTAGAGAAAGATAAGACTGAAAGGAAGTGGTAAGAAAGCAAGAGGGACCTTTAGAGGGTTTG
GTCTGGAGCTTCCCTCTCATTCAAAGACTTCTTTCCTCACAACTATGCACAGCCATGTCCTGTTGCTTCCTAACACCTCTTGTGGGTCCATCTCACCCATCTCTGTCTTCAATGACTTGG
AAACTTTCCCCTTACCTAGTCAGGTAAGGGCCCTTGGGGCCCCACTACTTGCTCTGTCTCAGTCACCATGATTCAGTCTTTCTCTTACTGAGGGGAGACTTCCTCAAGCCTCTAGCCCTT
GGTGTTATGCTAGTCTGTGCTGTGTTAACCAAAATGAGATTGCAGACCTTCTTGTCACTCTGACAGCTTTCCACTATGACTCACTGATAAGAAATCGCATGTCAGAAGTTAACAATTGGA
GCTTGTCTTGCAGGTCCTGCTGATCCCAGCTTACAAACATAGGTTCAACACCTTCTTAGACTCTGCGGCCTTTTCTGCGAGGTTTCTTCTAGCTGAACAGACCTGTTGTAGGGAGTATAG
TGTGCCAAACCAACCCCTGGGGCATACCAGCCCCTTTTGCCAGTAGGTTACCTTACCCTTCTTAATCTCACGAAAACCCTGGTAGTGGATCCTACATATTGAAACTCCAACCAGATGCCA
CACCTTGAGCACAGGCCAGACTGACACCCAGTAGTGAAGGGAGCCACGCATGAGTATGTGCCCTGTATCTGCACTCTCAATCAGGAGCCCCAAAGGTCTACGGGGTGGGTGCAGCTGGAT
TCTCCCAATTTAGAGAGGTTTTGGTTTGCTAACCGTGGAGAATAGGGTCATTTATACATGCATCCTTGAGAATAAACCAAAGTATACTCAGATGAGTGAACTAAAGTGAAGGAGTGAACT
TGTTTTCCTTTCAGAAGTCATGTATGTGCTGTTCAAGGTCATGGATATTTTGGGATTTGAGATAGCAAACAATCCTGACATTTTTGATCAACACTTGCAAAATGGCAAAGAAGCACATTA
TGAAAGAATTGCAGGAAGTGGAGCTCTGAGTAGTAGAAAGCAAAGAGAAGACACGACCTTGCATGCTTCAGCCTTCCACAAGCTTGGATCTCTCACTATCTCACATTCCCAGTGACGTGT
GTCAGATATCAGCTTCAGCCTCTTAAAGGACTGCAGACTCATACTGGTCAAAAACAAACACTCCGCAAACCGAAAACAACTCAGTCATTGCCTGGAGTTTAGTATTAAGGGAAAAAGTGT
AGGCAGAACTATGTAAATTTCACTGTGTTCTTCCCAACATCTAACATACTATAGGCACATGGATAGTTGATAAATAGGAAAACtttagtaagcattcattaatcgccttgatgtagagaa
GAAGGGCGGGAGGAGGACTAGGAAGTCTGCAATAAGGAGATACGGCTTCCCCTATCCTCAAAGATAGTACTTGGGTTTAAGTAAGGAACAGGGGAAAGGGTGCTGGGTGGAGATAAAGGC
GAGGTGGTGTGTTTCAACTTAAAGGAGGACTAGGAGTAGGAAATGAGAATGGGTGAGCCAAGGAGACTCACTTGATGGGAGAGGAAATTTCCTTGTATTAGTGAGAAATTAAGTCCATTG
CCTCCGCTTTTCTTCTCTGAAATACTTTCACGCCTCAATAAGAAACAGAAACCTCTAGACCAAAAATCATCCAAACCAACATGGTCAGGGCAGAAGGCCAGATGAGAAATGCACAGGGCA
GATCTCAGAATCTGTAAGTTTGTCAAAGTTGCCAAGAATATCTATACTCCTGCAAGTCAAAAATTTCCCAGAATGCAATACCTTAATGGGGGGGCAGGGAGACCGAAGGTAGTGAGGTCA
AGTTCTTGGTAAGAAAATGAAAGTACTCTCCAACTTAGATATCCCTGGGCTAAAGGGTAGATGGAAATGGGGTATAGGAAGCTAAAAAAAACAAGGGCTCTATCTAATAAGACAGACAAG
GTAGGCAAACTTGTTCGAAAGCAAAATACACAAAATGGGGTAAGCAATCAGGATGTAAATATTCAACATAGCAAAGTATGCAATAAAATCATTTTACAAACTAAAATGTATCAGGGAGGA
ACCTTTGTACCAAACGGCAGAGAACTGACATCTAATCAGCAGAGGTTGGCCTTGGCAGTTTATGAAGGAACGTCCAGAGGGAGCACAGGAAAGGCAGTCCAATGATCCTTCCCTGAATTT
TTTACTCTTCGATGTCAGGCTTTAATTCCCTTGAGATGGGGGAATTCAAATCCTAAGGATTCGTAAACTCCAAGGCTTTGGCATTTACTATATTTAACATCTGCGAATTTAGTAAACAAC
CCTTCATGACTGTAAATATATCCGCTATGACATACACTAGAAATTTATCCTTTGCTTTTCATATCTTATCTACTTGTATCACTCAGGACCACATTCTACTCCCACTAGTTTACATAGGTT
CAGGTATTAATGATTTATATTAGTTAATGATTTAAAAGGAACACAAAAATAAGATTGTGCAACATGGAGTTAGGAATCTCTTACAACTTTATCAGTTCAAGTCTGGTCCTTGTTGTGAGT
CATGAGAAACACCTTCTTGTAAAACACCCAGATATTTCACGGAAGCTTGGCCTTTTCCACTAGCAGCAATAGCTGTCAGGCAGGCCCACCACGCAATAGCTTCAAATTGCCATTCCTCAG
AAGATGAGAGCCAGAATTCAGGATGTGAACCGTGGGGGTGGGGTGGAGTCAATGCGCAATGGGCAAAAATGTGTACTCTGTAAAGTGTTGAATTATCTGCCGGAAGAGGGAAATGTCAAC
AGAAGTGCTTTGACCCGCTTGCCTATTGATTAGAGAGCAGTTCTGTTTTGTGGCAGGCCCTTATCTATGTCATCACCCTTCTGTCACTGTGGACAACAAAAGGGCACAGCCAGCTTCTGC
TACAACCAGGCTCTTCACATGAGAAGGAGCACTCTGGGCCCTAGAATCCTCACAAAATATCTCCCTTGACAGAAAAATGGCTCTCCCAAGCCAGTCATAGACTGTCTACCATGAAGCCAG
GTGGGAACGACTGCCTCACAGATGTTTCTTATTGACGACATAAATGGGGAGGAAAACACTATCCCATTTTCACTTTTGGCCAGAAAACAAAAGACAAAGGAATAGATTGTGTCAGCTAAT
TTCTACTTAGCATCATCTCTGACTCAGCCCAACTGTTCCTAAGGACTGGGTCCTACACTCAGTAGAGTCTGAAGATCATTGTACTGGGTATCAGTTGCCAATCTTTTGCTGTGGCTCCTG
ATAATTTAAACTCTTACCCACATTGACTTATCTACTTATGATGCATTTATCCACTTCATCTCCCAAAGAATTAAAAGTGCCCTAAATATGTGCATTCATCAAGATGATAAGGAAAAGGAA
CTTCCTAGCAACAAAAGCATAATGGAAATAAAAGAGAAATGCAAGTACAGTTATTCCTCTCATGAGACCTATGAGAAATCGCTGAGAATCTTGACCCTGGCAACTCGCCTGGACGCCTGC
TGACCCCTCCTCTCCAACCACACCTTCTGCCTCTGTGTGTTGAGTGCTCAGAATGCAGACGAGCTTATGTCACATCTCTACTGTGTACATACACTCTGCTGAGCCATTCCACTTAAGGAG
TCTGTACACTCAGCGCAGGCCACAAACTGGGCATGACTCCTGGCCTCATATTCACAGCCCGGAGTATGCTGTTATTTTCATCAGCCTTTAAACACCCCTACTGTACCAAAAACAGCACTG
TTTACCTTTTCTCTTTCTAGCAGAAACAATAGAAGGAAGTATTAGTAGCTGCAGAAAATATACACAGCTAAATATTATTTCTAATTCACTCTCTGACATACAATGTGATTCTTATGCTCT
GTTCTACAAGGATGGGTCAGTGGCCAGTCATACCTGCTGGCTGATAGAAGCTTGGTGGCTCCCAGGATCTCCTTGGTGGTCCCTTCAGCTATGCTGTGGGACTACCACTGACTCTGAGCT
TTGTGGCTTATATCCTAGCTCTTACTCTTCTGGTGAGATAGGCTTGTGGTGAGCAGAACCCTGTTATCTGCTCAGAGCATGTGCTGAAGTTCCATTGCACAGTGCGTCAGGATGCTCCAA
ATAAACAAACTGTAATCAGCTACTCATTGAGCTATTTATTGTTTGTCCACataaataaaaatatttattttCAACCATAGCCTATTAATGTTAGTCAAAAATGTTGCAGAATATAGACAT
GAGGTACCAGTGCCCCAAGTCATATCTTGGAAAAAGGGAGAGAGATACTGTCAGCCCTGCTACTTCTAGATAAGCACTTGGTCTGAACATGAGCTGTAGCAGCTCCTGCCTGTTGCTCAG
GTCACTGATTCTGTGGCCTTGTCTCCTCTCCTCTCTGGCCACTCTTACCACCATTCTAGCACTAGAGGAGGGTACCATGATGTAACTCAGGCCACCTTCTTGGGATGGGAATCCCAAGGA
TTTTGTAAACATATGATACCATGAATTTTTTAAAAGATGAACATGTATCCATTGAACTGATAGGAGAAACTATTTGATTTCCAAATAGTTTATAGTAGTTAGTGAATGATAGTTTTCAAT
ATCCCAGGCATAGTTCTCCTACAGCCACCTGGAAGGAAGCCAGTAATGTCATTACTGATGGCAGTGCGCCCAGACTATCTTAAAAAAGCATCATCTCTGCTACAAATTAAGTTTCAGGAA
GGGTGATGTTCACTTTTATATTAACAAGCATTTTGAAAAGGCTGAGGGCAGATATGTTAGAAGCCATCTTCTTATTCCTAAATTCATGCTTAAATGTAATTGTCCTTCAGTTTTCCCACT
TACGGCTCGCTATATTTATATTTCCTACCTGGAGAATGCCTGGACTGTTCTCCCCATGGAAGTTCTTCAAGGTAAGTTAACAGCTGGGATTGAAATTATTTCTCTGCCTTCCCTGAGCTG
TGGCTAAAAGCCCAGTGGCCTTCAGCATCTGATTCTATAAAGGAAGGGCAGGCCTACTGTTTCATGTGATTTTGAAGTGGTTGTTAAGGAAGAGATGACATCAGGAGGGATGGTTCCTTG
GTTACCTGAGTGCTGCTTTGTGTTGAGCCAAACAAAGCTGGACTTGATCCACACCCTTGTGATTAAACAAAGGAAGAGGAACTCTAGAATAAACTCCTGTGCACAACTATTAGACATGGA
CATCCAAGGGTGGTTTTAAGATATAAAAATATTTATCTTTTAAAGTTTTTGGTGTTTTTAGTTTTGTAGGTTAACTATAGTTACTGAAAAAAAGATTGTTGTCATAATTATTTTATCTCT
TCTAGGTACCCTGGGCAAGGGCAGACAATGCATCAAGGGAATGAGATCAATACTACCCCATCCACAGAATCACAAAATTAAGAGTATAAAAGGAGAGAAGCCTTGTGATGCCATCTAAAA
ACCATCATTTGGCTCTTTAGTGGCGAATATAAGAGTTCTGTGTGGGCTGGACTGGAGTCTCCTTAGGGTGGTGATAATATGGTCTGTTAGGGTAAATGTCAGGGACTTCTTGGAAATTCC
AGGTTCTGCTGTCAAGTAGATAAAGTTTGTTTTGGTCCCGTCTTCCCTGCTGATCTCACACTTCTTAAAACATGACTTTTCCTAAGAGGAAACTGTAATCTTTTCTTTAGGACAGACCTC
AACAAATTGCCTTAATTTCCTCTACAGAATCAGATGGGAAGGAATTTAAGGTGTGGCCTTTCCCATGGAAGTCTTTAAGACTCCAAATTTTCAAGACACTACAGGATAAAGCTCTATCAG
gggtagtaagatatgtctatgtaatttattttcAGTGTTTACCATGAGCACTATCACATTCGCGGTCAAAAACCGCTCAGGAACGCTTTGGAGCCCTAGCTTTCCGAGCGCAGGTAGAGC
cccctgacaagcctcTGGGATGTCTGCTAGCATCATTATCATTCAGTCATGAATTAGGCGTACATAGCTCACCCTCAAGGAACCCTTGAGGCATATTCATGTCTAAAAAAATGAGGTCAT
TTTGGGTTGATGGGGAAGGAGCCTCCGGAAGAGATAGGGTTCCTTTTCAAAGCTTTGCGGGGTGACAGTGGACAGGATGCATCGACAATGACAACAAATGCTGTTGATGGGCTCTAAGAG
ggtttatgttgttccttctgtttgcagcacttttctccTATTCCCCCACATGGGGACATCCTCCTGGATTTCAAAACATGTTCCAAAGTCCTCTTCTTCCCCGAGGCCTTCTTTGAGCCT
tctctggaggaataagtccttctctattctttctgTGCTCACACAACTTTGCTTCCCTGTTCTCTTTGCCACCTTATCAGATCGCATTCATAGATGTGAGGGTTATCTTATCTGCTTATT
TGCAGAATGCCAGCAGGTCCAGGGTTATATGGCAAAGCCAGCCTTGTGTTGGTCTGAACACTAAAGCAATGTTTCTTTTTGTTACCAGCAGATCCCAGAATATTCACCACTTCAATCCTA
ATCCGAGGTCCCCAGGTTTCTCACCTCAAGGGTCCATTTATAGCCAGACCCAACTTTTCCTTGCCTGAGGTCCAAACTCAAGAGGCTTCACGTCTCCTCCGCCACCTTCTTCTGGGCTAT
AGAAGGCATTAATTTTAAGGTGATTTTAAAAAACCATTTATGGAGGTTCATCATAAATTGCTTGCCCCCAGGCGCTGGAGTAAGTTTCAATCATTCACCGTGTTCCTGAATAATGAAGAA
TTCCAGGCTACATTCTTGTGTTTCCAGAAGAGGGTACTGATAACAAATCCTTTCTTTAATGCACGTAtttctttctcttactctctctccccaccccctctctcctcccttctttcttcc
AATAAAAAGCCAAAGTCCCTGGAGAAATTTCTTGACATCATTACATTTTTAATACAAACTTGCCTGTAAGTGCTGTCACTTACTGGCTTCCAGTCACTAATTTTATGAGTCAGCACTTTC
CCTCAGTGACTTCCTCAAAATTATAGGAATAGGAGGGGCTGGACAGAACATGCAGAAGTAAGAATGCTGAAAATTTAACCAGAGCTGAAGAAACGTTGACCTTTAGGAACAACAATGACC
TCTGAATCACAGGCTGAAAAAAACACAGTCCAAAGAAACGGGATCTTTTTTCTCATGTGTGGCGATAAGGTGCTTAAATGTCAACTTGAGAAGAACATGATAGATAATAGCAATGAGCCC
GTGTCAAACTGCAACGAAACATTTTCATCACTGTGGTGAAATGTCTGGCTATCTCATGGTTGCAGTCGCTGCACAGACACTGTGCACAGATAAACACGCATCTCGTATTTCATCTGTCTT
TGTTCAGCATGTCTTCAGGCATATCTCCTGGGCTGCCACCATCACCCGACCATCCCGAAGGGTGGGACTCAGAGTTTCTCGGGATACCTGTCAACAGGCTAACATATCCCCACACACTGC
ttatctgaaaaggcacgtggagaacaaactcactccctggctatgctaaaaaaatgagTGCTAATTATATATGCAAATGAAACCTATTAAAAAGTTTGCTTCATCCAGAGAAAAGGGAAG
TGCAAGTGACTTTATTTTGGCTCAATGGCTCAGCAAGTTTGCCTAAGCTGTTTCCTCAGAAGCCTGCCAGTAGGAAGTAAATAAGCTGCTTGACTCTACTCATAGAGGGGGTTGAGCACT
CCTAATTAAAATGTAAATAATTCTCAGGGCCAACAGCTTGTAGACGATAATGACTGGAAAGATCACAGAAACTAAAATCGCACACGCAAAACAGGTTCTAAGTCTTTGTATACACAAACA
TTATTTGCAAGCATGCAGCAGGAACCAGGTAGCTGGTATACTCTGGTGACACCAGGGAGTAAAGCTTACCAAGTCCACGGGGCATGGATAACTCAAAAAACAAGGGCTTTCTGCAATCAG
CTGGTGAATCTGTGGTCCCACACAGCCCCGCCCCAAGGGTTAGGATAGCTCCTCCTGCCCAGCCCATCAGAAGTCTGCCCAGAATCTTCCAAGGCTCATATGTGGAAGATGAGCTATCTG
GACAGGCCCCACCCAACAGAGAAGTGTTACTTTGGTTTTAAAATCACCCTTCATTTGAGAAGTACCCTGAAACTTTAATATGCAAATAACAGCTAAATAAAAGGAAAAGCCCAATACAGT
CACGTGGGGGAAATGGTTCTGTTCCAATGAATAGCGATTTTTGCCTGATAGTGGTGTTAAGTATGATATGGAAAATCCTTAAGGGGCAGTTGGGCCATTTGTTTAGTTTATGAACAATCA
TGCTGGAGATGTGCAAGAGTTTGTTCTTCAGCCCTGGCTGCCCGCTTGAGCACAGCACAGGATGGCACGGTGGCTCTAAGCTCAGGAGGTCTGGTGCACCTGGAGCACGGCGGGCTGCAC
GGGGTCCCCATCGGAGCGCTCCGCCTCCTCGGATGTTAGCGCGTAGCTACCCTCATAGCGTACCTTCTGTGCCTGTTCCAGGGCCACTGACTCCTCCTCTTCATCTTCCACAATAGTCAA
AAAGGACTCCTCTTCCTGGTCATTTGGCATCTGCTCACTGCTAGGCAGGTCTTCTGACTTGGTCTCATTTTCTGCATGGCTTTCTCCCTCTCGGACTTTCTTCCGCCCGAAAGTGAGGGG
AGACGGACAATGTAGGTTTCATGTTAATAACATATTTCACAAATAGTCCTGAGCTGCTGTAATACGTGTGTCTGTTTTGGAGACACGGTGATGGTAAAAAAACAAATGTTTGTGGCTTGA
GTTTTCTAGAATAGGAAGAGTTAATTCTAAACTCGTCAAGTCATTCTATTTAGGCTGGATAAGGCCAAGGGCAGCCTGTTGGGAATATCAGGAGGACAACCGGCAGAAACTGTATCAGTG
ACAGGCAGAGGGGAAGTGGGCAGTGACTGAGATAGACCAGGAAGCTGCCTAGATAACAGAGCTAAAGAACGTTACTGTGCTGTGAACCCAGAGGCCCTCTCTCTCCTATCCTCTTTTGAG
ATGCCAAAACACTGAGCCACATATTTGTGCGAGAAAGATCTGTGTGTTTGGATGAAACCTGCCTCTTTTGTAAACACAAGGCACAGAGAGGCCTGCCTCCTCTTGCCCTGCTTTTGAACT
TTTGTTCACATTAGCAGTTTCCCTCACCTTGGCTCTTGAACTTCCCTTTGTAGTGAAATTCACAAGTACTGTGAACTGGCAAGAAACTGTTGGAAAGAAAGGGTGTGCTGCACTAGATTG
CATTTTTTCCTGAACACTCTGAAATATCAGGAAGTATGGAACATGAGTCATCACTTTCTGTTGGAAACTTCATGACCTTTACAGAGTAGGTCAAATTCCTCCCAAGCTGTGCTTCTTCAC
ACCCCAGTGCATGACAGTAAAAGGGCAAATCCGAGGGAGGCAGAAGCATATTCATATTTTTTCTTGCAATCTGTTACACATTATCGTTTTTTGACATACTTTGCTTCACATGACAGTACT
AGTGGGCGCAGAAGTGGGTGGGATGAGTACGCCGCGGCAACTGCTGCCCTGAAACCCCGCGGGCAGGGAGACCACTCTAAACCACTGATTCAAGAAGAGGACGCTGCAGGGCACCGCCCT
ATATGTTAGCCCGAGGCGGGGCCCATCTGTGACGTCACGAAGTTACGTAATGGAATGCCTCTGTGGACCTCATTCAAGCCTTGTGTTCCAGCCCGAGGCCTCTGTGACGTCACGGTGTCT
TAATGACTTCATAAAAATAATTTCAAGCTGATCATAAACTATTTTCTACCATTCAAATAGCATTTTACTTTAAAGAATGATGCACAAACAGtgttttagtcaggttcccaacaggaaaca
ACAGACTCAACTGGTTATTTTTTTTCCTAACCAAACAAGATTAGACCAGTATTTTTGTGGACCTGTATATTCTCAGAACATTCTTATCTTCGTCTCTCCTTCATCAGCAGAGGCCAAACA
ATGTCAACTGTATCCAGCAGTTGACACTGAAGTGTCAACTGTAACCAGCAACTAACTCCCTTTCGGGCCAGGGTTGATTATTACCTTTATTCTACAGCTCTGTGTCTTAATGTAAAGCAT
TCAGTGGGAAGAAAAAGAATGTCCTTCTAAGCTGCACATCTAGAACCAGAACATATCCCCATTCAGAATAAACTAGTATTCAATTTCTGCCTAGCAAAGATAAAATGGAGAGCAATATAT
ACAAGTTGCCCACAGCCAACTCAGCTGAAGATAATAATTTATTCTAATTTGCTAAGCTGGACTTTGAAAATGCAATGTGAGTGAGTAACCATCCTCTAACATGTCTATCATTATGAAAGG
AAAACTAACAGTTATGCCCGAGAAATCTATAATATCAACCACTGGTATCTGCATTCAATGCTGACCTACGTACACTATTGGCCCTACTTACACTCTTAAAAGAGAAAATTCAAAACAGAT
GCTGGAATCTTTATCCTGACAGTTGTGCAGCTGTACAGGTTTGCAGCTTTCTGAGCTAAACTCAAGAGGCTCTGAGTCCATGCCAGCTGTCTTTCAATTTCACATCAACTCTCTTGGTGC
TTTGTCAGTTTAAAGCTTTTGCAAAGTTTGCAGGGCCTGAATTCATTAGATAAGGGAAATGAGTCATCTAAATCTTACCCAACCTCAACTGCCATAGACACTCACTATTGTAAATTTCCT
TCAAGATTGAATTGGAAAATAGACCCCATGGGTTTTTGTCAGTGTTGGTATTTGATGATACCCTTGTAACAGCAGCTGCTGAAGCTGTGTGTACCTCAATAAATTCTATTTTAAATTCCC
TTTCCTTCATATTTTATATATAAAATTGGAAGGCAACGGCTGCAATAATAAGGGCAAAAAGGTCATTTAAAGTTCAGTTCACCAGGCACATGATAGGCAACTCATCACAAAGGCACTTTT
AGTGAGGGAGCACCTCGCATCACCTGGATGATGGAGAACCACACTGACTGCCATCTTGTAACTACAGTGTGGCCATCAGCCGCCCATGTGTTGCCTGTCAATTGTGCTGCAAGACTTTTC
AGAGGCCCATTCGAACTGCTCAATGTAGAAGCAACCCCTCTTTTTCAATGGCCAGGGCACTTATAAGCCTCTTCGCAAACAGAGTTTTGGGTTCCTGGGTACTCAGAGATAAGGAAGGGA
TACAGCACAAAAGCAGAAGCAGATGTGTGGGAGGTGTGGGAGGCCACTGCACAACCTCCTCACTAGCCTCCTGCTGTTTTTACCTACTTGTGTGTGTACCTAATAGAATTTTTCTTGATA
TGAAGGTGCAACCTGAAGATTTAGCATTTTCTTTCAATTTAGTCAGCTTCCTGTTTTTCATGCAAATTGGTCTGGAGAGAGCCGTTTTAAGTAGATAAAACAAATTCGCAAAAATTGTAT
TACTTGTATTATCACCTTCCCCAGTTCCACCACTATCAGTCAACATCGCCTGCTCTTTCCCAAGGATAACAGTGATGATGGCAGAGAAACAGCAGAGACAATAAGAAAATGCCAAAACAA
AAATATAAGAAGATAGAATAAGAACCTGTCTCAATAACTCCACAGCGCTGGAGCGGGAACATCTGTGTATGTGAAAATGTGTTAGGATATGTGTTTCACATGCCGATTTCCAGGCCCTGC
tatgggggaggcattattctgtctaccacCCTAGTCGTATGATAATATGATTTCCCTTCTTGCCCATGATCACGTCACTTGCCCACCGAAAATTCTTCAATGGCCCTTGTTGCCCTCAGG
TAAATTAGGTGCCACGTGCTTTACTCTTAGTGAAATAGGTTATTTTGGGGGAAATATGTGGAAAGTTACTTTTTAAGAAATTCCAGTGAATATGAAGGGCTCCTATCTGAAAAGATGCAC
ATTTGGCTTGTTGTGAGAATTTTTTCCTTCCTTATGAAAAACATCTTGTCTTCAAATTTGTCTGGAACTGTTTACTACATTGCCCTTTTGAGTTGCACCAATAAGAAGGGAGTCAAACAC
CATTTCCAATAATACTCTGCTCAGTCATAGTGACAGTATGCCCCTGCCTCCCACGCTGCCACACCAGTCCCAGCCGAGGAGCACCTGTGAAGTCTGTTCTGCATCACAGCAGTAAGCAGT
GAGAACACAATCAGACAATTGTATGGTATTAGAAAAATTCCCTCTAGCAGCTGCTGAGTTATGAAGAAGATGTTGAGACTTGAACCCAGACCTGAAATGAGGAAGAAGGGGTCTGGGAGG
GATGACAGCTGGCCTCTTCTAATGTGATGTGTAATAACAGTTATGTCTATTTGGGCACAACAGACACTGTGTAGGAGTCTTCCCCGCTTCATTTCCTAACCCTTATCTTGACGAGCACAC
AAGAGTTACTTCTGTGGAGGCTTCTGGGTAGAACAGCAAGATTCTAATTCATGTTTCTGAAACTGAACTTATTTAATAGAGGAAGCACGTTCTACCTAGCCCTGCAGGGTAGAAAATAAG
AGCCTTACTTTTTCCCTTTAAGAGAAAGAGAGGTCCGGAGAGAAGAAACTGAACTAGGCTTCTGTTCTCAAAAATGATCTAAAGCTACAAGTTTTTACTAAAGGATTTCTATGTCAAGTG
TCCGCCTTGTGGCCACAGCCTATGTTCCACAGGCCACTTCTCTGTTCTACTCACCCTTCCTCCCCAACGAAGGTGACATATAGCTTATTTCTCTGCAGGTCTTTTCTGGAGTAGCCCATA
ATCTGATTAAAAGCATCTTCTAGTAAGTGATCTCTTCGGATAATTAACCTGTCCATAAAGAGACAATTTAGAAAATACAAATTATTACTATACTATTAAAGATAATTTACTTATCTTTCT
ATAATTTTTCTAATCACACAGTGAATAAAAAAGCATGTGGTGCCTTTGCAGCCTTCACTATGGGATTCTTGAGGCCTTTCCAAAAGAGATAGCCTAATTATAACTGCCAACATTGCAAAG
AAATTGCATCACTCCTGTTACATACATCAGTGAGGAAATGGGACAGACAGAGGAAGGATTTTCGTGTTGGCGGGGAAGGAGAGTAGAGTATATGACTAATGCCTGCATAACTCTGGAAAA
GATATAGAATTTTTGCTCTTGAGTGAAAAGATAAGCTTAGGTATTGTATTAAAATCAAGCCCTTTGACTGAAACAGGATAGCCTAGAAATAGTTCAGAAGCACGGGATACTTGAAACTTA
AAATGTGCTTTCAAAGAGGTTATTTTTATAAACCAAATATGCACAGGAAATTTTGTTGTTCTACTCCTATTCCATAGCCTAAAGATCTGTATTGTCCCAGCACAAAGACCTTCTTGGACT
AAGACCCCATATCTACTTTGGGTAAAGTGAGGAGCCATTTTCCTGAGGCTAGCGGTAGGTGGGAGATATATGGACAATGGCACTGGACTGAGAGCTTAGATAACCTGTCCCTGGTGACTC
CTGGGTACACTTTATTTTCTTCCTCTAGTCTGTGCGTTGTAAAGGCATACCTGTTGAAAAGGAAACTTTTGTTGGGTTACCCCTCCTGTCTTTTAAAGATGAGGGGGAAAAAGAAGCCTT
TGCTGTTATGGATGCAGTTCTCAGAATCTCACTAGAGGGTGGTGTTGGTTCTAAAACCAGAGGTCACTGCTACTCTCTACAGTACATTCATTACTAGGCTGCATTTATGTTTAAAGAAAA
GAGAAGGGACCAAAGTGTTTTGTAATAGGAGGGAATCAGACATTATTCTGTTTTGGGGTTCACATTGTTTAACCTGGTTAGGAAAATTGACCAGAACACGGCTCATGTGCTACTAGGGTC
TGTCTGTATGAGCCAGTTGGCTTCAAAATGATGTCTCACAGACATGGACTGCACTTTTTATCCTGACTTTCAAATGTATACCATATGTGAATCATAGATAAACTCCAAGCAAGAACAACT
TAGGATGCCTTGAGTAACTGTTGTGTGCCACATGCTGTCTGAAAGATCCTGTGGTGAACTTttaggagagcctttggaggtcattttgcagttaaccacactagggcaggaacccttcta
TTGGGTTTTATACATTTGTATCAGCAGTCTTATAAACACCCTAGAAGGAAGCTCCACCTTCCAGAAGATGAGGCAGCATGCTCCTTAACTGTTGAATGAAGATTCTTTCCTGTTTCCACT
CTTTGTTTGGTGGGCAGGAAGGCTCCTGCTCTTCAGTTGGAAGTGGCTGCAGCTGTTATTAGCAGATAAGCAGGAGTGGCCTGGCCATTTCTGTGACTCACAGTGACTTAGTGGGATTCA
TATCAAGAATTCCTTCCTTTTCTCTTGACAGTTTTCAGGTACTTCAGAAGGTTAGGTAGAAGGGATATGAGTGATTAAGATATATTTTATAGGAATAATTGAAAGCTGGGCATTTGATGT
GTTTTGATTTTAGAACAGAGTACTGGACAGCTTCACATTTGGATTCTGGGCAGGTATGAATTCTAATGAGAGAGTTAAAAATAGTGCTAGGTAACTAGTAAAGTAAGTGACACAGAGACT
ATATGTTGTAGTGTACATTTTTTATAGGGTGTGCATAGTGGCAATATGTCCTCTATAATAGAGTTGAGATATCTGCTTTCTCAAGGCTAGACTCTGAGTTAATTAGGTGGAGTGATCCTC
CTGATGTGTAAGACAGTTCCAGGCAAGTGCTATTTATGCCTGCTTCTCCATTGGTGCCAGCAGTAACTTGACTCTCCCCTTAACTCCCTAAGCCTTTTATCTCTCTCTTACTGAGAGCTT
TCATCACCTCCATCCTGTGTTGTAGATCTAGCTATCTACTCTTTTTCTCCCTTCTTGTTTTTCACATTGCTTGACTCATAATGTTTGCTTAATACAtatggtaatcattgatattgtaca
TCTGCAGAATCTCCTTGGTGAGCGTGCTTTTTTCAGGCTTACATAATACAGTTAAAAGAAAGAAAAATAACACTCCCCTCACAGAGAAATAATCAGCTGAACAAATCACTAGTTATCAGA
GTGGCATTAGCGTACCAGGGCTCTCCTAGTCCTCACTACACCACATTTTGAATGAGTTTTGCTTGGACAAGTGTTGAGGGTGAGGTGGCGGGAGAGGGAAGGAGAGAGATAGCTTGTGCT
TTAGAAGTGACAGGTGATGACTATGTTATCATAACCTGCAGCCACACCACCTTCTTCTGGTTCTGAGACAATGTGTAGTAGAAATGGTTATTTGTTCATCGAGCTGGTCCCCACAATTCA
CACCCAAAGAGGCCTTTTCATGGCCCTGCACGCACTGATGGCTGTTTCAGGTAGACAAGCCCAGCAGTGTGGGAACCCAGATATCTCCCATTCTGTGTGAAGGAGCTACCTAGTTTCTGG
AATTTAACTAGATTAGAACCTCAAGTGATGCATTATAGGTCTGAAGAAGCATGCCAATCATGACCTTTATCTTCCATTTTATGAACCCTTGGAGTGGAGCCTTTAGAAAGAGGAAACAGC
CCCTTTGCCTCCCAAAAAGTTCCCTGAGGCTGATTCATTCAATTCTATATTTAATGTTTCATTTAGTAACACTTTAGATTGAGGATTATTGTTTTATGTTAAAATATAAATACCTTCTGG
GTATTAACTCTTTTCAGTTATAGCCTTTATGGTAAAGGAGTTGCCAAGGGCTCAGAATTTGATAAGGCAAATGGAGGAGAAAGCATGAGGGCTTAGTGGGTGGGAGTGGTGGAGAGTGAT
AGGAGAATGCTTGGTTGGGATGAGTTGGCACTTTCTGAGCCATGAGTGCCTCCCAAGGACTGAGTCATGTTCCTCTTTTTCAGTAAGCAAAAACTGCTAGTCTTCAGTTTATCTCAGGCC
TGCCTCCAGGGAGAAGAAACTGTCATTCCAGTCCCCTTTGAGGCATATTTGGGTTTCCCCGGACTCCTGTTATGATTTGCTCTTTGTCCCCAGGTGGCTAGTTTACTCCCAGCGAAGAGG
AATGTCTGGATTCTCCTCTAAGCCCTTTGCACAAAGTGCAGAAGCTGTCTCATCCCTTCCTGACCAAGCACATGACTCCGACCAGATTCTGCTAGAATTCAAGCATAGGTGAGGGCAAAG
AGCTCTCTAGGAAAATCTAGAAACAGTTAGCTGGCTGTGACATAAACCTGCCAACACCTCAGCACACAGTGGCAAAATGCCCAAAAAATGCCACCCTCTGGGTAAAACCACTTTCTTGTT
TTAACTGGAGATGAAGCTACCAGTTGCAGATGAGAGGCGACGGGGGCATTATTTGGCAACCTGGAATTCACTTCCTGTAATCCTACACCGCGACAGCGCCTAATCAACCTGAACCCTGAC
GCCCGAGCCGGGAAGCCGGTCCCAACCTTACACTGGGCGGCCCCCAGGAAGCCCAGCGCCTCGGTTCGGCGACTCTGCCCAGTCGCAGCTCCCCAGAAGTCAGCCCTCGGGGTCGCGGCC
AGCATTTGAGAAATGTGACCAAAGCTGATTATAAAACTCCTTTCAAAGTTGCAGGAACGGCAAACCCATAAATAACTCCAGTTCCCATTGGTGTGAGGAGGAGGTTGCTGGCTGCTTGAT
TGCTGTCCTTATCATAGGGGATAAGGTTAAGCTCACCTCCAAGATTGCAAGCTTCTCAAGGAAAGAGCCAGCCATATGCTCTGCCTGGCACCCAGGAGGCACTCCATACATTTTGGGCTT
GAATCCATTAAGCTTTTTAATAGTGTGTAATACTTAATTCTTAATTAGAGATGCACTTAAAAATGGATAAATAAAACTAGAATATGTCAGTAACCATCTTACTAGACTCCCTGCTTCCTT
cctctattagattggcaacaatttaaaatgttgatagtacccaCGACTGATTAAATTTGACACATTTTTTCCTCCGAGCATACTTTTCATGTAATAAAGTTACTGAAACCAAATACTGTA
TTCTTAAAAATGGTTAGGGTTACTAAGAAGCCAGCAACAGAGGGCAGCAGAGACCTCCTCTGGGGCGTCCGCGTAGTTCATGTTCCAGTTTTACAAAAGCAGCTTTTTCTCTGCTGTGGT
CTCTGAGGTGTCAGAGTGCAGCAAAAGGGAAATGCGTCATCAGTTCTTGTCATCTCATTGGTGACAATGAGTAATCAGGTGGCGGTGGCGAGGTGGTGTCTCTGGGCCCTCTCTCCAGGC
CAGAACGGGCACGTCCCACACGCGAGCAAGGCTTCTTGCTGTGCCGCCCGTCAGAGCCAAGTCTGTGATGGCGCCTCTGTTCCAGGTTGTTACAGAGCTGGGCAGCTCCTCAGGAAGTTG
AATGTAAACTGGCTTCAAGATGTTCTTGCTTGAGGGTGTCTGGATTTGGACAGAAGGCCATGTTCTTTTAATATTAACAGTGGCACGCAGTAGAACAAAGGCCACTGAAATTCAGAATCA
GTTTTTGGCTCCACGGGCAGGAAGTAAATTCAAGGACGCCAGAGGTCTTGCGAATATTTTAATTGGTTGACATTTGAAATTTGTTCTTAAGCAATGAGGGGTGAAACCAGTAGGGGGATA
GCGTATAGCATAAGTAAAGCTTTTTGGACATCAACAAACTGCGATAATCTACAACAGACAGCGGGCTCTGGAAGGTTTGACCTGCTTTAGAGAGAGATTTCCGATAAGAGGAACGGAGTT
AGCTATGCATAAGCCGTTTGACCACGCATGGAGAATTTTACCACCCAGAGACACGCGAGTGGCCCTGTGCAAGTTTCAACTGCGCGGGGGGCGGGGAATTCCGCAGACAGGATTCTAGAA
TTTATGTCTTGTGTGGTAACATTTCAGCCGGTGGGTGGCGGGGATTAGGCGTGAAGCGGTTCAGCAGGCAGAGGTTCTCGGACGCCCTCCGGCGAAGCCACCTGTTGATGCTTTTGACTT
TCTGTCCTTGTTCCTCGTCCCATCTGGAGCATTTCCAATTCTGGTTTTGCGGAGCAGCAGGTCTGAGCTTGTCCGGCGAGGGTGGGAGTTGGTCCCGGCGGAGATCCAGTGGGAAGAGCC
AGGGAGGCTTAGCCCTAGGCAAGCAGAGGGACAGGAGGGACCAGCTGGGGCAGTGGAAAGGTGGAAGGTGGCAGGAGTTTGTGCCTGATACATGGATGAGAAATGGCACTGGGGGTGGTG
TTGGGATGGAAGAGAGTTGTGGAGTGTTGGAGGTTTCCCACACTCCTTGAAGGGTGTGGGAAAGGAGCTGAACAGAGTCTTCCTGTAAATGAAACTGTTGAGCAGCCGTAGGGGCCCAGC
TCAGGAAACCACCAGGGTGTGGTGGTGAGTAGTTTTCAGATTGTGTTATCTCTTCTCCCTTCCTTCGGAACTTGCTACTGGAGGTGTAGGAGTGGTAGAGGCTTCCTCATTAAGGCAGGG
AGACGTGAAGAAAGATAGGAATGACTAAGAGCTAGTCATTCTTGCCAGCCTCTGACAGTGTGAGATCTGCAGCAGTGTTTACTAGTTCATTTTCTGTGAAGTCAGTCCTTGATAATTTGT
GGTACAAAGAAAGGAAATAACAAGTCTGACAGTAATCTTCCTACCTTTGTAGAGACTCCATCATCCCTTCTGAATCCCTGTTGGCCCTACCCTGCTGAGGAAGTTTATCAGGGTGGGCTC
CCTTCCTGCACTTCCTGCGCTTGGAGACATTGGAGAGCCCACATTGAAAATCTCTTCAGTTAACCACATTTAAGTCCCTTCAGTCCAAAGAGGAAATGGCCACTGGAGTCTGCTTTAGTT
GCTTCACATATTATCACATGCCCCATCATTTCACCTAGATAGACGACAAAAGCTTTCCTGGGAACATTAAAGACATAATAAATGTGTGTTCACTTACAGAGCTTTGGATATTTTCTGAGC
TGTGTCAGTCAGTTCTGCTGTCCTTTGCTTTGGTCGTTGGCCTCAGTCTCTTCTATCTGCGCGTCACCATTGCTTGGATCTGAGATGATTCTTTTGCTCAGTTGTTGTTGGATGTCTGAC
TAGAGCTTCTCAACATTCTCTTAAAATGAGTCAGAACTATCTTTCAGGCTCACTTAAAATGTTACCATGGGGAGTTTTATGGGAAGAAAGGCTAAGAGAAGGTCAAATTAGCAAATATAA
ACCTTTTTAGGAACAACTTCACTGCTTTTCTTTATAAAACAACCAATCAGGCATGTATCATTTAACAAGAAGCCAGCCTTTGTAATCCATGCACATTAAGAAGAAGAAAATAAAGCAAAA
TAATCAAGTAACTTATTTTAAGAAGGATGAGACTTAAAAAGAACAACCAAAACATGTCATTGACATAAATATTGCTGGCAGGACACAACATGGCTAATGACTTAGATAGTTTAGCCCAGC
CACAGAACTAATTGGTCAACAGTGAATGCCTAAATATAGGCCCTGTGCCTAAAAAATATCTTGCTACTTCCTTAAAACAGGATACTCTGGCCAAAACAGCCTTATTGAGAAGGCTAAAAC
AACTCTGGGAAAGTTCACCTCTGCTGGGCGTAGAGCCTGGGATTGCAAAAAATGTAATTATTTAGTGAAACATTTACACTGGaaatatattcaaaatttttattttataaGCAATACTTT
GTGTCAGAATATGAAATACATGGAGGTCGCTCTACTTACAAACAGGCTGAATTCCAAAAGGCTGTTAAATCCATTCGTTTAAACGTCCAAAACCGTGTGTGAGATTTAGGTTTATGGGGT
CAGTATTTCCTCCTAGTTGAATATTTTGGGCATTTTAAAAACTGCCCTGTTTGTTTATAATGAATATCTGCCGAGGCAGGCAACCCCTCCCTGACACAATCTTCACTAACAGGAAAAGGG
CGGTAACCTCTGGCAGCTAAGGAATCCCTATTAGAGCTTCACCTGCAGATAAGAAAAGGCCTTGAACCCATGGTGTCAACCGCGGTTTTTGATAAGTTTCCACAGCAGCACTTTAATTCA
AAACAGTATCTGCCTCATTTAAGATGATTCTCATCTGGCGTTTGTCCAAATGCTTACTAATGATTTCAAGTCAATGAGTGGGGAGAAGCAGCAAGTACAGAGAAAACAGATTGTGTCTGG
GATAACTCTCTTCCTCTTTTGCAGTTAAGTATCAAAAACTGCACAGTATCACCAACGTCACCCACACAACCACATTCGCGAAGTCATTAAAGTGGCCAAGTCGACCATGTAGGAAGTTTG
CAAAATTACAATTGGAGAAGAATGACAGTCACAGGAACGCGCTATTGTTCTAAAGATGCTACGAAGCGCGCGCGATCGATCCCAGGGCTCTGTTCACGTAACTGATTTCAAAAGTCCCGC
AGTATTTCACCTGAAAACTAGAAGACTGTCTTCAAATATAGTCTCTCCACATTTCTATGAATTTATATTCATAGTAAACAGCTGCTTCTTCCTCTAAGTATCTAGAAGGCAAAGAGCTTA
TTCCATGCAGTGAAGGGCAATAAACAGCAACCAAGCCCTGAGTCCTCTGTAACTGGAAGGAGAGGAGGCCTTAAGAAGCTTTGTTTAAGTTACCACAAAGGACAGCCCCCTCCCCTAGCA
GCAATATATCAGCACAACATGAGTGGCTTTGCTCCTGTGTCTCCTAGATAGGGTAGCTATAGCGGCTACTCAGCACAAAAGAATTCTTCCCCTCCTCCCCTCCATCATCCTCAGTGCTTC
AGAATTCTCCTAAAGTCCAGCTTCTCCAATCCTGTAACTACTCAGATCAAAAAGCATAAATACCTTCCAGGACTTTAGGGCCTATAACCTAACTCTATAGCATGACATTCTCTGCTTCCA
TTTCTGTTCACAAAACAGTTTCAGATCTGGGGTACTGAATGCATTAGCAGTGGCAGATTTGGATCACTGAACAGAGGAGGCTGAGAACCGTGTTTTAGCATTTCCTAAGACTTGATAAAT
aggattaaatgaggtaatacatctgaagtgctGCCACTTCCTATGAACTGAGCACGTGTAAGCAGTTGTCATCAGTTTGCAGTTGCTGTTTCATGCTAAAGTGATAAGAGTTATGGCAGG
GCGGCGGGCTCGGAGAGCGCAGGCGTACTGTTGCCAAACGCTGTGTTCGACTGTCTTCCCGCGTGGGGCCTCGCCTTCTGAATCTTCTTACCCTCGGCTTCCTACCCGGTTGCTCACTGT
TAGTATACTTATCAGCATTATTGCAACTGATCCCATGTTATAAACGAGAAAAATTTCCAGACTTACAACTACCTACCCATCCCTAACTCTCAAGGCTTTTTCCTGTTGTTGTTCTTAGTT
CTACATTTAAATTTATTCAATGCAAAATGATGCTTTTTTTTAACTTAGTCTTCCATTCACTTCTTGATTCAATAGTTTACAACACAGTCTCCTCTCCTTTCTTTCCCCGAAAAGAGCAGA
CTCTATTTCTAGGTCGAATACAAGAATGTCACATAAAACTAAACAGTGATTATCAGAATAAATGAACTACTGATCCTTAAACTGTAGACCTTGTTTCGGGAGCTGCCCTGCCCACTTCCT
TGGGGACTGCTCCAGAAACCCTGCCTGATCCTGCCCCTCTCACTGACAGTCTCCTCGCTGCTCCCTACATCTTCCTCTCCGCCGGAGCTGTCCAGAAGGGGGATTTTGGACCCAAAGGAA
CAGTTTAAATGAGTCCCCGGAGAGGCTCACAGCTGGGACAGGAAAGCGGGCAGAGGCGGAAGTGGGGAGGGCTCAGGGCTTGACAACGGCCTGGCTCGGTAGGCTGACTCCTCCGCTAGG
AAGCAGCAGCTCCAGATCTGAGTGCAGGGAGGACAACTGCATCCCCAGGAGGCCCGGGAGGTCACTGTCTGATCTGGAAGGGGCAAGAGATGGATCACAGGAACGGAAGTATAGGAAACA
TGGCCAGAGTTAGCAGCGTGGGTGCAACTGGAATCGATTGTTAGCCCATCCACTTGGGGACTTTCCACAAGACAAAGCAAATGCTCCCCTCCAGCCTATGAGGTCAGGGACCTCAGGACG
TGTAGAGCGTTCAGTGTCCCCGCTGCCCTTCTGGCCTCCCTGTGTGACTTGGATGGATCTGAGGTGCCTGCTCCTGGACACCGCTCTCCTGCAGGGTCAGATGTGGAGTGTCCCCTGCAG
gtctttctctGGGAGAAATATTATGAAGCACTATTAGAGGGTGACCTTTGCCCCCAAACTCACTGTTCCTTAAGCCCACAGCCCAGACAGTCATGTTATTTGCTAAAAACAAAGCTTAGC
TGAAGCCCTTGACTTCCTTCCGGTCTCAGGTCAGTCCTCCCTGGGGCACTCCTAATATGCTCATCTGGAGGCTTCTGTTAAGTCCAGGAAACTCTACAGGACACAGCTGAGGCTGGGCGG
CCACCAGACACGTGCTGTGTCCAGAGAGAACAAAGCGGGGGTTTCCCTGGGTTCCATGAGCACAGGAGCCTTTTCCTCCAGGCTGGCTCCATCCGAGCTGGCTGAGGGTTGGCGGCAGCT
GCCCAGCATCTATAGGGTGCCTCCGGGAACTGTCTCAAGGCCAGAGCATCCAGCCTCCTGGCTGTTAGTGGGCCGTGAGCCTACCGGGACTTCGAGAGACAGGGCTTCCCCAGATCCAGC
CTGATGAGATCATCTGCCATTTCAGGCTGGGCTGAAAGATCCTCCGGCACAACAAAGCTGGGCCCAGGAGATATCCTGCATGACTCATCAGTTGGCCATGCATTGGAGACTTCCGGCCCT
TCCCTGAGCCCACATCATGAGTCACCAGAGGCCCTTGACCCTTCCTCCCACAACCTTCCCCCACTGCGCCCGCTCTCACCCTGGTCACAGTTAGCCGAGTGTGTGCAGGGAACTGTGTAT
AGAGGCGCAGAAAGAGGGAGTTCCCCTGAGGCAGCAGGAGGGCTTCCTGGAGGAGGGAGGGTTTCGGCTGGGCCTTGCTGATCCTGTAGCAACCAGTGATTCTGGCCACAGCCCGTGCCT
GCCTGCCTGACTCTCTGCGAAGGGACTGCAGCCTGCTCTGTGCTGCGGCCCTTCCTCGACATGGCTGGTTTCTTCCCTAGGTCTATCTTTGGTTCCTGCTGACTCTTCCGTGACATAAAT
GCAAATGAGACCACAGACAACTAGCCTCAAAGCCAAGGAAGCCGCTGGCTGGAGTTGTCTCCACAGTCCCCTGCTGGGCAGGGAAGTGGGCAGAGGTGATGGTCACGTCCATCCATCACG
GCCCATCAGGGGAGCAGGCCTCTTGGGGCCCCTGACACCTCCAAGTGGCCAAAAAAAAGGTCATACCAGGAGACAGAGCCTTAGACTAACCAACAAGAGCTTCCCGCATGGCTGATGACA
TTCAAAGGTGATCCTGTGTGGAGTCCTGAAATGTAAAGCAGAGTGGTCCAGAGCTTACCTCTTGCCCTGAGGTCTTTTCATCAAACCTAGGGCTCCTTAGGGCACAGTAGCTTGAAAACC
GCTGACCCACAGGATGTGACTCAAATTTCTAAAGCTCTCACAACTCTCCCCTCCTTCCCCGTGACACTGCTCTAATCCCACCTCTGGGTGTACCAGATACCTCTCGCTCCTGCCTTGGCC
AGAATTTCAAGAAAGGAAGCAAGGGGCTCATATTTGTGTTTTTTGAAAGATTACTACAGCAAGGACAATTTTGTGTGTGGCGAAACTGTTGGCAGGAAGACAGAAAGATGTGGGTTTGGA
TTTGTCTGACTCTAGTCCCTGTCATCTGCCAGTCTGCTTTTGTCTTTCCCTCATTCGGCCACTCTTCCCTTACTCCTTTCTTCTTGTATCTCTCGGGATAGAGCCACATGCCTCTGGACG
GCTTCCATTCAGTGAGAACCTTGGATAACAAGGTGGTCCACAGGCAGCAGTTCAGCTGAAAAGCAGCAGCCCTATCCTGAAGCTATTTTGGAGGCAGACTATGAGTCGATAGCAGGACAC
CAACAGTTTGCCTCTTCACTGGGGCTCACAGATAAAAGCCTCAGATCTTGATGATGAACAGCGGCAGCTCCTTTGGGCGGGCATGTGGGCTGTCCTGCTGCTCCCGGCAGTCAGAAGAGC
CAAGAACAAAAGATGTCCGCCAGGCCGCCCTGGTACCCAGCCGGAGCACACTGGGTGTCTTGCACACTCACATCCACACACTGCCCGACTCCCTGAGGCATGGAGATTGCTCTCTTCTGG
GCACATGTCACTATCTTCTTCCTCCTGTGGGCAAAAATATTCTTGTCCCTCCCACAGTACCTAACAGGTCCACAAAAGTAGAGAAGTGTCCCAATAAAAACTTACTTGACTAACTAATTG
ccccaggaccaacggtttgcaatatctTAAAGAAAACTTTCCACGAAATTGTGATGAGTAATTCAAACTCCCCTTTATCTATCTTTTACACCAGACCCACCTTCAAGCAGCTTGATGACC
ACAGCCCATGCTCTGCCCCTCTATTGCCCGTCACAGTTGGGCTAGCTGTCACAGCAAAACTCATCCCTGAGTCAGTGCAGAATAACAAAAACCACATACTCACACTGCCAGCTGAGCCCT
TTATGCATCTCTTTTGTTTTCAGAGACGGCAGAGAGCAACGTCTTGCTGCTCTTGGAATATCTGGCTATAAACTAGTCCAAAGTCCAGGAACACTTATTTTCCCTTATTTGGGCCAATGT
TTGTTCACAGGTAGCCAGCCTCCCTCCCCCAGTTCAAGCACTTCATTCAAGGGTGGGTGTGGTTTCTAATCACAGCTCTCCAGGAGAGGAGGAATAAGAAAAGCAAAAAGGCTGTTTAAC
CACCCACTACCTCTCAGGCACAAAGCTGCCATCTCACCAGCCTAAAATTCAAGCTCCACCAATCACCATCGCTTAGGCTCTCACTACTGCAAATATTTATGCCAGATCCTCTATAATGCT
ACCTCTAACTTATTCAAGACACAACGATGGTGCTGTTAGGAGTGAGAATTATTACAAGCACTACAGAAAAGAAACTGAACCTCCCTCTATAAACAAAGCTAAGGCTGAACACAAAACCGC
TAAGCACTCCCTAACCTTGTCACTTTGGGGAGGCCCTGAGCTCATTATGCTCCCCTCCTAGGTATGACCTGGGGCTATAAACTGCAGCTCACCTTAAAGAATCATGGACACTTTAAGCAG
GGCGGGGGGGCAAGAGGGGTTGGGCGCGGTGGGGGTGGCTGGGGGAGCTGTTGCATTTGACTGGGGAACTGGAAATAAAGATATTGAGAGAGAAAACCGGGAGAGATGGGAAGTTGCTGT
TTGCAGAGTTTCATGAATTGCTTATCTCTACATCCCCAAACCTTAGTCCTCAGCATTTCTCATTGTCACTTCTAATAACACATTTCCTTATTTTATTATGGGACTGCTTTATACATGTTG
AGACGGGGCAAGGAGTTGGCTAATGGCCCAGCTTCATTCCTGGGGCATCTACCTTTGAAAATGTGTGCTCCTActtggagctctttagcatgactgctctctttacacatgaggggactg
ACACTGGTCCTGGTCCTAGTCTTTGGAGTGCATTACATCGTGTTCGTATGCCTGCCTCACTCCTTCACTGGGCTCGGGTGGGAGATCCGCATGCACTGTGAGCTCTTCTTCAACTCCTTT
ATTCTTGTAATTTGCAGTTTTTTTTCCTTTTGGTCACTTACAACCTTTTTCTCTGCACTCTCTCTGGCTTTGATGCACCTGTCTGGGGAGTTGGGGGGTGCAGAAAGGTCAATATTTCTA
TAGTGCCTGTGCTTTTCTGTCCTATAGAGGTCAGGTTAATCCTCTGCTCACAGCAGGAGCAGTTCTGGAGCTGTTCGTCACACAAAAAAAGCCTGGACAGAGAGATAAGGAACATCTTGT
TGTAAAATATGTAACACCTATAAGAATGAGGACCTCTGCTTGTGTGTATGGAAGATAAACAAAAGTAAAAGAAGGTGAAGGCAGGAAAGAGCAAAAAGGAGTGGGGAGGGGAGACAAAAC
agaggcaggggagaagaagatcgggaagGGCTTTTATCCCCTACTATGCCAGTAAAGGTGGTGAGGAATCCCTGACAGGTCTAAGTAACAGTTTTTTAAAAAAAAttttaaagacttcat
GGGTACTGTGGAGAGCAGGCATGTGATGTAGGATGAAACCAACTTTCCCCACCACTTTGTCCATGCATCAAGCCTACACAAGCTCTTCTCAGCATTCCTGGCCTTTTGGTCTTCTTTTCT
GGGTTTTCCCATGCTTGTCTCTAGGATTCACCAAGTCCAGAGGGGAGAACTTCTTGCATCTACTGTCTGTCGAGCTCCACCTGAACCGGAGGCTCCACCCATATCTGGCTGCTGTTAGTA
GCAATTTCTGCTTAGCTCAGGAGGGACAGATACTGTGGGGTGATGAATGGGGGCGGCGGGGAGGTTGGACATATTCAAGCTTCCTCCCCCGCATATTTATTTTCTCCTCCTAACTTCACC
CTTGAGCTGCTGGTTGGTCACTCCCAATACTCTCAACTCTAATCTTGTAACTGCCTCTCATATCTCTTCCAGCTTCTCTATAGGtagaattagacacaagacccagttctgcccaaagag
ggataagatacctgctacagccagcttgacaccatgagaaggacaagAGAATTGCAGAGACACATATCCAGGATTCTGATCCAGTTGAGGCACTGAAATAATCTAGAACCACCTTCAAAT
AGTCTTAAGCTGGATATCTCTCATGTTTTAAAAGATGGGTGTTTGAAGGAGCAACTCACAAGAGAGAAAAGGAAAACGAGAGACATTTTATCAATTATTTTTTCTTTAATGATTAAAGGC
TACCACAGTGGCCTTTGGCCTTTGGTGACTCTTTATTTTAGGGCAGGAAACGACTCTGCTCTCTGCAGTACACAGCTGGTTGACCTGATAGCAGCTGCACAGGCCCTGCTGAGAGGATTG
CCATAGGATGAAAAGTGTGGGGGGAAGGATTGCAGAGACAGAGAAGGACATGGCCAAGAGGCGGAGTTGCTGTGACCCTTGTTAACATGACTGAACTGCAGTCAATCATttgaataccta
TTGCCACAAATATACTTCAAGACTTTATCTTTTGGTGTACTATAAATGAGAATTTTGTAGTTACTGTGATGtgtgaccaattaactcagcttgttatttactgttctaatgaggccaaag
ccttggatcgatccccaaatgatcaagctagtcatgctgtgtcatagtcataAGAAGGACCTGATAAGTGAGAATCTCGATGAAATAGCACAAATCCATTGGCCCCAAAGCAACTGCAGT
TGTATACCCCAAAGTTCACACGTTGGTCACATTCTTTATCATGGTACGGCAGCTACGGAAACATGTTAAACCTGGAGCTGATGATAACCAATGATTTCTTTCTTGTGCTTTTTATTCTTT
TTTAAAAAATGAATGAAAGATAAGAATGTTCATCATCAAATTTCATAGAATGCTTTAGTTTTAATAATCCATTCACCAGGACACAAGGAATCAGAGGTGTGTGAAAATTTAAAATAGGAT
TAGCTGGGAGCTGTAACCTGACCCCTCCACCCTGACCACATTTGACCTAAGTGAACACAGTCTGTCTCCGGTACATGGATAAGATTGGAGGGAAAAGATAGTCTGCAGGTCCCCAGCTGA
GAGAAGGGGAAGGAGGGAAAGATAAGAACTGTGGTTTCAAATATCCTTAATGGGAATTCTCCACAGTCGTTTTTCATCAGGGCTGCGTGCTGTCAGAGCTTTGATTAGCGCCTCTTCCCT
GGGAATCCTTTTGTTTGGTCAGTCTAGTGTTTGAACTTTGGCCAGGCCATTTTTTGTATTCTCCAGGTAACTAGGTCTGTTTTGATACAGCCCCTGGGGAGTGACTCATAGTCTCTAAAG
GAGATCAGAAAAGGAACGACATTTGTTAGTGGTTTCTGATTTATGAGTCTGAAGGACCTGTCACATTGAGCCTCGGCATGATATTAATTAGCTGCATGGCTGAAACGCCTTGTCAGTGTC
GCACATTAAAGACGCACCTTGCAGCCGGGAAGGAGAGACTCTGAAGAGAGGGGAGGGGCGGCTGCAAATACAAACCACGCTGATCACTTTTGCCTGCATCTCCACACTGCTAACAAAAGG
GCCGGTGTTCCATTTACAGTAACAGGGCGTGGCAGGTTGCGCAATAGGGCTGAACGGCGCAGTGCTCAGAGGAAGCCCCGACTGTCACGTTGTGCACGGAGTCTTGCAGTCTCTACAGGG
AGGAAAGTTCCAATGGTTGGCCTGGGAGAAGAACTAGATAAAGACCCTGGAAGTTCTATCTTAAGAAATTCTTACCAGCATTTCCCAGGGGGGCAGGCAGGAAACAGCCTAAGGATTAAA
CCAACATGGGAGGGAGGTGGGTGCAGGGAGAGGGGGATTTATACAATTGTCCCTTGCATGGGAAACAGAGGCCAATAAAAGCAAACCTCACAATGACTCTGCAGGAATCCAGGACTTCCC
AGCACTCAAAATTCACAAGCTTGCTGAGTATATCTTATCTTGACTTTTACAAGGAAAACAGTTAACCATTATAAGTTAACTATTTGTTCAGATCGCTCACTCCTCCATTCCACAACCAGT
ACATGTCAGGTTCTTTCCAATAATAATATTCTTCCTTGAGGAACATTCAGCAGAAATAGACCAATCAAAACTGGTAACACTAGGtttatttaaatatatatataaGCTGCAGAAAAGTAC
CCCATACACGTACATGCTTATCTCTTCCTGCTGAAACCAAGACCCCTCTGATTAGTGAAGACTGTTACTTGGGGAATGACTGAGCAGTACATGAGTTTAGGAGTTCCTCCTTTTTGTGTT
AAGCATGGTTTGGCTTAACTCCAAACCAGGCATGGGAAGTCTTAGTCACACTAGGCCACTGAGTTTGTATTTGCAAGGAAATCTCTGGTTTGCTTTCTGTGTCACCTAGCACACATCTCC
AAAGATTTTACTTGTATCACTTTGAACCCTAGAACAAATATTTTGACATCACACAGTATACACAGCAGAATCCCACAGCTTACAATGCAATAATGCACTTACTTTCAGCAAAGCAAGGAG
AAAGACACAGCTTCCCAGTAGCTTCACTGTGTAACGGCAGAAGGGTCCCAGCTGGACTGTTGCATTTTAATTTCCCTGCCTCCAGATCACTGCTTGGACCACACCTTCATGACTAAGCAG
TCCAGCCACTCATAGGGCAATTGGGACAATGAGGTCATATGTACCATGGGCAACGACCAGCCATTCTTCCCTGCTTATCAGGGCATGTGAGGACACCTACTGCACAGTCCGTAAGCTTCT
TAGGCATGGGGAGAAGCCATGTTTTACATTACAGGTCTAGAAAGTGAAATTGAACATTGCAATCTATACCTACCCATTTGTCTCCCTATCTCTAAAAAACACATATGAGGAAAACAGTTT
TGTTCTACATGGTGTCCAAAGGTTTGTCTTCAGACCTGCGCTGGTCTATGGAAAAATTTTCACTGGTCTTCAACAAAACGAGGAAGATAAGGTCAACACAGTGTTTATATAAGTATGTTG
GTGTAAGGTTACCAGCTGTTCCCAGGAAGAACTGTTCTTTGTTCTAAGATGTGATGTAACCCTAGCCACACACATGCTTAAAGCAAGCGTTTCCTCCAGGTTAGGAATCAAACACATTCA
CTGTAGAGATGAGTATGACTCTGTGTCTTCAAGCTCACAGACAAGCTCCTAACATTTTTTTTAGCTGTTTAAATTTATGAAAATTGGCcttacagtcttgtgggaggaagcagatgataa
TTCCAGCTAATGCAGTGTCTGGTCATAGTCAGCACCTGGTTACGTCCCTCTGTCTTCTGAGAAAACTGTCATACACTAAAGTTTTTGTCACTTGATCCTGGTACATGGAGCTTGCACACC
TGTGTCAAAGCGTCAGCCCTGTGTGTTTTCATCTTCCATTTATTTTACTCTTCTCCCCCAGCTGCCATTTCTACACCGTCTCTTCCTCCCCCTAGCTTAAGAAAGGAAAAGATAAGGATG
TATGCTTAGGTCACTTTGCAGATTTGGGGTATGAGGTAGGATTATCTGGAGGCACCAGTACAGTTTCTGGGAAAGGTGGTTTGGGCCAGTGATGGGACAGCTCCCTGCAGAATTTCCTGG
AAGGATGACGAGTTGAGTGTTTGGAGGGGCAGTTACAGTTTCCACCCCTTAAACACTGGGAAAACAACAAGAGTCGCAGCAACCCTAGAGATTCCGGAGAGTTCTGGACTGCACTGGAAG
TGCATGGAAGCTGAGTGGGAGGGGGAGGAAAGTGATGCCTAAAAATACTCCATGAGGGAGGGCTTATGAGGTCATCTCCCCAGGATACTCTGTCTACCCTGGCCAGACTCTGACCGCAGC
CCCAGGGCCAGCTCTGAGTACAGTCATCTGAATAGGGCAGGAGCTTAGGAACGGGTGTTGATGGATGGgcagcttgagagggacaaggggaacctggagaggattcagagaagggaccca
GAGCCCTGCCCCCCGGTGCTCAGGCCCTGGCTCTTCTCTGGCCTTGCTGAGGATGGAATTAGGGTCACAGTGCAGCTTTGCTCTTGAGGATGGACTGAGTTCCTGGAGCTTTAGAAACCC
AGAATGACTCATGAATGGTGTTTCAGACAGCTGGCCTGGCTGGGGGTGGACACAGGTTTGAACAGTTGGGACACATGCCTGGTACGCATCAATCACtctcagtctgttgcccaggctaca
GTGAGCGATCCCCATCTTTCCTTTGGTCCTGTGGGTAAAGGGGAAAGGAAGGGAAGAGGGCAAATAAAGTGTGTGATGATGGGGGGACTGATTGGAAAAATAGGAGGTTTGCTGGTTTCC
CCCTGTTGGTGATTGGACCTAGCAGGCATGGCCCTCCTGGAAGGAATGAGGCTTAGAGAGTGAAAGCAGGTGTGCAGGAGGCTGCTGAATCACTTGGGAGAAGTGAAGTCCCCACTGTGA
CTCTTATCTCCAAACCCCACTTGCTCAGCGTGGACAAGGGTTCAGGATGAGATTCTGCATCTGTCCTCAACTGGGCATTACGGAATGTGTAACTACCAAAGGGGTAGAGGAAGGTGGAGG
TGGAGAAGTTCTACAGAAAGAAGAACGTGAAGGCAGAAGCAGAGGGACAGCAGGAAGAGAAGAGAGGGTTCAGGAGGCAAGAGGAAAGGGGCAGGAGGCCTGGAAGACAAGGCCAGCACC
CAGGCCCAGAGTGGGCTTTGGGAAGAAGGCTTGGAAGGAGATTTATTGGAAGGCCTGGGGGCTTTCCCTAGGCTGCAGAAATCATTTGAGGGCTGGGGAAAGATAGGTCTCAGGCCCCTT
CCTGCCTCCAGGAGCCTGGCCTGCCTGGCTGCTGGCCACAAGAGCAGGGCCCATTTCCCCTCCCCACTGCACACCCCACAAGCCAGTCATCTGCCTTTTTTTCCCTCCCCCTTCTGCTTC
CCCACCCCTTCAAGTTCTCAGAACTGGCTCCCATTAGATTCCAGGAAATGGCTGGTGCAACTTTGTAACCAAATCCGCTCAAATCCCTTTGTATATCTTTTCTGCTCCCTCGCCCCCTCC
TTGGTGTCCTTCATGGCTGTGTCCGGTTACAGAGTAGGGACCGGCCAGGGCAGGCTGGCCCTGGCACATGCAGTCAGATCTGAGTCAGGCAACAGCACCCAGGGCCAAATTgtggcaaag
TTCCAACCTCACCAAAAAGAATCCTGTAAATGCTAGTCCAATTTTCACCTCCTATGGTCTTCGAAGAGGAAAGATTCTTTTTGATGATAGAAGAGATAAATCTACGTATAACAGTACTGG
AGGGTAGGGAGGGAGGACGGAAGTGGCAGAAAACTGTATGAGTAAGGAGTGAAAGAGGAAGCCTTTTATTTTCTCCCTGGAGATCAGAACCAGAGCAGCTACGATAAGAAAGTAGGTTGG
ATTGCTGCTTAAATCTGAAACTGCTCTGAGACTGAAGCACATGGGTCTCTGAGTTTATTAGGGTTACACATAGACAATGAAACACATGGTCAGAGAGGTTAAGAGAATGATCTATTAATA
TTTCTGGTTCTACCTTCTTAAATATAAGATTTTATCTCATCATAAAGGTCACAGTGACCTGGAAAATGAGGACTTccatcacatttgtacagcttcccaggttttacagcttattttcac
cagatggctaatcagcccagagccagaaGCTGCTTGCAGGCTAATGGCCAAGCCTATCTCTCAGCACTGCCTCTGCAGCAGGCAAGGCTTGGCCAtgtgtggctgtgtggctgtgtggct
CCATCGAAATTTACTGGTTAAGCTGAAAATTATCAAATTGCTTTGACTTTGTGCAGTATAAATGTAAACTGCATTTACTTCCTGAATTGATGGGTTGCATACAAAAGTGGCCCAGATATa
gttcctcttttcattctactaaaattgctcctacCTTGTATTTGGAATGTTTCTCCCTACAGGTCAGATTACAGATGATAGGAAGGCTTCTGATATTGAGCCATCACCCCAGTGTTTGCC
CGTGTTCCTGGCTTAGTAGACAGTATAGATGAGAGACAATGAATGTCTGTGTGATGTTAATTTAACACGGACTCCAGCATGTAAGCCTGGACTGGTTAGCACTGCCACTGAGGCAGCATC
TGAAAAGGCAGAAAGCAGGCAGAGGATAACCCACTTGCCTTGTCCTGCTTCTCATGCACAGAGCACAGATGTAGCACAGAGATCTGAGGATGGGGACCTGTGAGACCCAGGCATCCAACA
GAAGCCATTCCTGTTAACAGAGTAAGCGTTTTAGTAAGTATCTCAAGTGAAGAAAACCTTATAGCGAAGTCAACTGAAACATATCTTGGTCTCTAGTGAGCTGTGAGCAATTGCATCAGC
AAGGCCTGAGCAGATAAGGGCCCACAAGGAAGAAAGTCACATCCTACAGCACACAGCAGGGGACAGGAGTGAGAGTGTGACACATAGGTCCCACTGCAGCAGGGTCTGGAAGTAGAGAAG
TCCCTCGTGGTTGTGGCAGTGACCTCCCATGGCTACCCTGGTCAAGGGTTTTCGCCAGATCCTGGGTAAGGAGGGGCTGGAGAATGGCTCCCAGATCTCCAGTGACTAGAAGTCACATCA
ACATCTCAGGAAACCCCACCCAGCAGGCGCAGGAGCACAGCCCAGATCTGACGATTTGTTCCCCTCCCTTTTCCTTTATCTGCCCCCACAAGAAAACACTTTATCCTCCTACCCCAGGGC
AAGAAAGTTCCTGCTCCACCCCAGAACAGCCCTCTTCTTCGTCATGGGTTTGGAACTTCCCTTCCCAGCCCCGCCCACTCTCTGAGTGATAGACACCAGCACACACCCTCTCCCAAGGAG
CCCAGCCCCCTCTCTAGCCAGGGTGGCCTCTCTCTGGACCCATGGAGACCGAGGGGTGGCTCCAAGCTCCCAGGAGGGAGAGGCTGTCCTGGGGATCACGAGAGGACCCAGGCACCGCAG
CTCCGCCACCCTTGTCTGGAGCAGAATCCTGTGATCAGAATGGTAATCTCGGGTTACCCCACCCAAGTCAGGATGGCCTGGGAGTACAGATAAGGGAAGAGGAAGCCATTAGCAGGCTGA
TGCTATAATACTTCTGAGCACAGTCCCTGTTCACTTCCTTCTTTGTTTCATCTCCTGTCTTTTCATTGAACTTCAAGATTAGGAGGGGAAAGAGACAGACAAAGGAGACTGATAACTAAC
gtacataggaggagctagaaaagtaattcggcgaatgaataaatCCATGAATGGCAGCTGACCCCGATGATCTCTCAGGTTTCTGCCAGTTGAGAAAGTGTAGCAGTGCCCTGGACGGGG
GCCAGGCCGCCCCCCAAGCCGGGTGGCCTTCGGGGTGCTTGCCCGGCTGGAGGTGGTGAGGGGGCGGGTCCAAAGGAGAGGTCAATGGGCGGGGCGGGGCCACAACGCCCCCACGTCCAG
ccttgtttctgctgtctccactgtgtccatcatgcacagtatttgccagataCAGCGAGTGACAAGGAGGGGCCTTGTTTACTGCGGCTTCTTGGTGCAGAGTCCCTGCCCGCACAGATC
TGTCCTTTCTTAGGGACAGAACCTGGGAACACGTAGTCAGCATTTAGTAAGGGGAGGCGGGGAGCTTATCACCCCTCCCAGATGTGCATGACCCTGCTCTAGCAGCTGGGAGGACTTCCT
GGCAGTTGAGCTCACACCCACACAGAGGGTGTCAAGCCACGCCCATCTTGCCCCCACCCTTGCCATATTCTGAGGCAGAATTCCTCAGCCTAGGCTCCTGCTGCTCTCCCCAGCTCCCGT
TCGCCGTGCTGCCCATCCTCACGTTCACCAGCATGCCCACCCTCATGCAGGAGTTTGCCAATGGCCTGTGAGTACCCCctttcccaagtgctggattgcatcaccacatttcatcctcac
GTGTGGGCGGGGAGCCCCCTCTGCCTTAGGGAGCGGCTGGGCACCCATTCGCCCCATTCAGGGGCTGCACTTTATAGACGTTCCCTAGGCTGTTTCTAGGCTCCCCCAAGTCCCTCCTCC
ACGCAATCCTGGCCTCTCGCTCACTCCGTAACTAACTACCCGCCCCAGGCGTGGGGAGATAAGTCCAGGGCTCCAGGCAGAAGGCGCGGCTACCTCTGCCGCTTTGGGAGCCTGGGAGGA
GGAGTTAGGTCTCCCTGGGAAAAGAACTGCACGGGCAACGGCTTGAAGTGGCGATAAGATGGGGTGGAGGAGGTGGGGGATTCCTGAGGAATCCTGTGAGCTCAGGATGGCGCGTCTGGG
AATGGTGGGTGTGGGGACAGCCGGCCAGGTACCAGCCCCCTTCACAGAGGGAGAGGAAAGCGCGCCACCCAACCCAGGCCAAGGGCGAGGCCACGACTCCACTCAGTCCCTCGCCACACG
GCCCTCCCGCCGTCCCCAGCCAGCCTTTGCTTGCTTCCCACGCCAGCCGCTAGAGGCCTCCCTGTCCTCGCGGACGCAGGAACTCCCCGGGGGCTGGAAAGATGGGGCCCACCTCACTCA
CCAGCCCCCAGGCGGCCTCTTGGTGCCCCAGACGCTGATCGGTCCCCAAGTCTGTGTGAGGGGGAGTCAGCGCTGTGTGAAGCCGCCCTTTGTCCTCCTTCCACTACTTTTCTCTGGTAA
AAAAGATTCAAGAAGCACCCTGGAAAAACCTGCAGTTACCCTAGTCTCAGTTTTGGCCTGGGCTGGACCACAAGAGCCCTTGGCTATATAAATTCACAGTCCTCTCCGGTCTCTGCCCTC
ATCCTCGGGTCCTGCTCTTATTTCCTGCTCTCCATGCAAACACTGATCCTCCCAGATGTGCATCGCAGAGGCCAGATAAACACGCAAAGGAGCTCCAGACTTTGAGACCACAGTGAGGCT
GGAGACCATGGTTGCCTGATGGAGAAGGCCATAGCCAACAGGCCATCAGACAGGACCCAAGCCCAAGGGGCTCCTACAGTTACACGGCAAGCTGCTGCTAATCAGTCGGAGCAGGCAATG
ATCAGAGACTGGGCAGGGCCTTACCTCCAACTCTAGAACGCCAGGGAAGCAGCAGCCACCCCTCAGGGCTCAGAAAAGGGAGTTTCTAAGTACTAAAAGGCCAAGTCACTAAGAGGTGAC
TCAAAGTCAAGGTGCAAGGAGAGATTAGATAGTGAGATTTCAGGCTGTCAGCGAGTGGAGGCCTGACCTGTCGGCCACATGCCCTCTCATTCATTATTCATCAGTTCAAGGAGCATTCAT
GGAGGGCAGCTCTCTGCCAGGCTGGGTGATAGGCTCCATGGAGATCGGGGTGGCCTCTGGCCTGATGAGGAGGAACCTCAAAACTAGGGAGGAGAATAACTGGGCACTagtggctgtctg
GCTCCTTTTGAAACCTGAGACGGAGACCTGCGGAGGGCGAGGGCTGGTTGGAGGTCGCTGTCCTTTCTGGGAACCAAGCAGGGGTCGCAGGAGGGCGGGGATGGGTCAGCGGGGATCTCT
AAATTCAGCTCAGCCCCAGCCTCTCGGCAACCTCCCTTTGGCTCCGCCTTTTAAAGGACCTTTACGGTAAATAaccccgacgcttaggagagcttcctcttctgggccctcaaacttacc
TTCCACATCTTGGTCCTCTTCATGAACCTGCAATGTATAGGACTGGGGACGAAGTCCAGGGGCCCAGAGACCCAGGACAAACAGCCCTCCAGAGACCACATACCGCAGCACCCACAGGCT
AAACTGAACCTAGAATGAAATATAAGTGGAGAGAGTATCATTGAGGATAAAATTTCATTGTATTACTACTTATAATAGGGCCGGGGACTGGTGTCATGAACACATTCAGCACTTACAGGC
aactggaaggagaaaggaagcaggggtcctggagagggaggggagacagaaagcagagggCCCTCTGGAGGAAGCAGGTGGAGGAGAAGGAGCCAGTCCCGGGAGCGTGAGAGGGAGGGA
GAACCCTGGCTGCCTGTCACTTATCTACTGCTCAGGACCACTAGTAGCTTTTCCACCCAGACACAGCTATTGTGAGCCTCTCGAGGTCGGAGTTTCTCCTCCCTCTTCCTCGCAGGGTCT
atatgtgaatatatgggtatgcatatatgtgtttatatatattcatatatgtatGAATCATGAGCAGGGCCAATAAAAGCCTTTTTAAAAAGACTGTTGAGTGCTCATTTGGTGAAGAAA
ACGTTACGAAAAGGCCATCATCTACTCTTCCCACATCCATTGTCCCCTTGCTGTGGGGCCCTGCTGACCTCATATACGTGGTAGAGGGAGGCACCCTCATCTGGCCAGTAGCGGTCACAC
TGCTTGACACCATCCTCCACCAGCGGGGTCAGCATGACGATGACGGTGCAGCCGCTCTCCCACACCATCTAGGGACAGAGACCCAGTTGAGCTCCACTCTAACCTCCCTGGGACCTCGTG
GCCACAAGGACCCCAGCGAAGCCCTCCCTTTAAGAGCCCACCTGCCAGAAGTCTGCGATGGTATGGGACAGCGGGCCCTGCGTGGCTATGTAGGCTGGCATCCGAGGGTCATGCTCAATC
GCGCGCAAAGGCACCACCGTGACGCTGACTGCGGAGATCCTGGGAGAGCCTGCGCCCGACGTAGGCTGGACCAAGGACGGGGAGGACATCGAGGAGGATGACAGGCGAGGGCCGGGACCT
CAGCCCTCACTTTTCCCACTTATCTCCTTGGCCCTAGTGTCTTGCCCTCAACCTTCTCCTCCCTGCCCCACCCCCCAATTCCCACACCGCTCCCCACATGCCCCTCGGAGCTCTAATCCC
TCCTGCTGCTGTGCCGCCTTATCTGCTCCCAGCAGCTTTCGCTGCTGCAAAGCCCTCTCCCCCTCCTTCCTCAGCTCTCTCCGCTCTCTGACCAGCACCCCCTCCCGGCCAGCCTGTCTC
CCATGAGGGACATGCCCCACCCAGCCCCACTCAGCAGCCCCGTGGCCTCTTCATTAATCAGGAATCAGCCCCGAGCTGGGCTCATTATCAGCTCAGCTTCTCAGACACTGCCGGAAGATG
CTGATTAGCGTTTGAAGAAATGGCCCCACGTCCTGTCCCCCTCTGATCCTCCCTCTGTCTCCCCTGCCCGCACTCCTTCCTGGACCCCCACCCCTGCCCTTCTGCTTCTTGGGAGGAATC
TGCTCCCTCTTGTGGCTGGCGGCAGGGCTGCCTCTGCTAGGTCCAGGCAGGGGGCAGGAAGGATCAGGAATGGAGAGGCAGGGGCACCCAGGAAGCACTACAGGGAGCATTGGAATGCCA
CTAGGAAGAGGTGGGCAGGGGTCTGCACTTCTTCCCCTGGCTCCTAGGCTGGGGCTGGCAGCGCTGGAAATCCAACCCACCCCTCAAATGCTCACCATGCCCTTGGGACACCCGTGGGTG
TTGGGTTGGAGGGGGAGCAGTTCCAGAGAGATAGGCACGGGCTGCAGCAGCCGAGGCGGCAGCAagagttcagagaggagccacgggatgattaaggggaaatggaggattgatttagga
GAAGAATTCATTCCAGGGGTACCTAAGAGAGAGGCATGGGGGTGGACCCCATCAAGGGGAGAGCTGATAGAATTTGGGGGAAGGGATACCATGGAAGAATGTCAGGGGAAGTGCCGGGAC
CAGAGGCAGGGTGCCCAGAAGGCAGTGGAGATAAAGCCCAGGCCGAAGATTAGCTCTGGGATTAGCCTGGCCTCAGCATCTCCTGGCTGCTTCTTATCTCCTGGAGGCCCAGGGCCCTCC
TGAATAGATAGAGTTCCGAGGGCTGAGAGAAGCCACTGCTCTCAGGAGGAGCAAGCTCTGGACAACTCTCTCCCAACCCCTCATCACTGTCTCAGGCAGACCCTGAGAGAGAGGGGCCAG
TAGATCTATTTTTCTCTCCCTCTGTAGTTCAGCTTTCTTTGCTTCTCCCTTTGTCCACTTCCATGTTTCTGAGAAGCAAAGGGATATAGAGCAAACCTGGCTACAGGGGCTACCCATGTG
GGTGGAGCAATTCTCAGAAAATAACTATGGGTTGAAAAGGCACGGCTGAAACAGATTTCAAGACACTGCAATGTCAGTGACTTGAAAAGAATCTGTTTCTTGCCTAAGAGGGGTAGAGTT
tctgtctcaaaaagaaGAGTCAGACTAGAGGACTGCCACGTGACGTGAGGATTCACAGTCAGTAATAATCAGGGCACTATGGTCTGGCTGTCAACTGTTCCAGAGGGAGGAAGCTGGTGA
CGTGGACACACAGCTATGTCCACTCACCTCCCAGCTGCAGTCAGCACAGTAGCTCATTTGACTCAAAGTCAAAACCACCAGGGTCCCGACAATCCAGTGTCTGCTGAGGAGGAAAGTTCT
TTATTTGTTATCAGATGGAGTGGTGTGACCACTGCAGGCAGCCAGTGAAAGGAAACAAGGATTGGAGTGAGCAGGCTGGAGGGATTCTGATTGGCAGTTGTGTTCACAGCTGTGCATTAG
GGGCGGCGGTCTGTGGTGGAGTGGTTTTAGTTCCTCACGTATGATGTATTCCCTGATTTGCAGTTGGCCGCCCGATCCCTGTTCGTCAGACTCTGAACCCGACCCAGGAGCAGATTGAGG
GGGCTGATTTGGAAGTAAAGACTTCCAAGTGTAAACATTATTTAAGAAATGTATCTTGACTGACAGGAGAGGAAGGGTATTCTATTGGGAGTACATTTAAATAATTTTTTCACACTCATT
TTTGGAAAGTGCAGAAGTCAGAGCTAAGTGGACATTCCTTTTGATTGGGTCCTGCCTTATCATCTGGTACTTAAAAGGTTTTGGAAGACCTTTTCAAGGCTTCGAAACACTGTTTTTAAA
TAAGAGTGTCGGTTCTGCCCTCCTGAGCTGGAACCCCTGAAGCACTTCCTCAACATCTTCTTTCTGTCCTGACCTCTCGATTAGTTGGGGCCAGAGGAAGTGGCTAGCAGCTGAGCATCG
gctataggccaagtaccattccagttgctgggaataaaatagcaaataGTCACTTTTGGTCCTAAACCTAAATTTAAGCTAGATCATCCCTCTTTAAGGCGGGGACTTATCTTCTGCCTC
CTTGGTCTCCTGTCCTCCTGAATATTGTGTTTTTGCATTTTTTAAACATTGTTTAATACTGGTGAAAactgaacactggctgtgtgcttggcacagttccaagcttttacatacgcattT
CAAAGGGGGCTGTTTAAGTTGAAAGAAGCCAAGTTAAGTTTGGCCTCTTGCCTGGAATCACTTGAATTCTGAAATTTCACTGCGACGGACATGTGCCTTGTCACATTTTCCATTGCTTAA
TCCTGAAGTTTGGTGCAAGTCTCTCTGCACCTATTAAAAAGTGATGTATATACTTCCTTCTTATTCTGTTGAGTTGTATAGAATTGTCTTTTGTATTTAACACTTTGTAATTTTCACaat
GACTTCTCTGTTTAAATATGGCAGCCCTGGAGTCTTTGGACTTTGAACATGCAGTGACAGGTCAACTGCTGCTAAGATGTTGCTCCAAGCTTGGTTGCAAGAAAACGTTTGACCTGTATG
TTGGCTTGGCAAATATTATCCACACATGTGGCCCAGCAGCACCTGCTAATGGGCAAAGAGCTGCTGTATGAACAGCAACACAAACTTACCAACACAGTGAAGCACGACGTGTGGGGCTGG
GGTTGACTCTCCTCCCTCTCCTGGTCTCCTTCAGACTGGGACTGATTCCAGCCCCTCCCACTTGGTCTGTCTGTATCTCTTGCCCACAGGCTGAGGCCGTGGCCAGCCTGCGGCAGCCTC
TTCTTCATAATTTTATTTGCATGACCTGTTTTTGAATCAAGCAAATGGTAGGAAGCATCCTTACTTTTATGTTTCTCTGTTTCCTGTGAGATTGGCTTTTCTGTTTCAAGTAAGTGTTTC
TGCTTATAAAGCAGCTGGAAAAATTATAAGGGTCTGTGTTTGATAGAGGCTGTGTCTAGACATTACCAGTATTCACCAATATTCAGTTCTCTTCCTCTTCTGAGAACATGAAAGGTTCCA
CTTCTCAACCCCTCTCCCACTCCTCCTCTCCTATCAGCAGGGGCTAGGCAGGGCCATGTGATTCATTCTCTGTAAACAGACTACAAGTGATATATGTCACCTCTGAGCTGAGTCAGTGAA
AAGTCCACATAGGATTCCCGAGTCACTCACTTCACCTGCATGTCACCAAAAAGAACATATGTTCCAGAAGATATAGGTAATGGGTGGAGCCTGTGTCAGCCTGGAATGGTGAGTTACTAC
ATGAAAAGCAATGGCTCTGGATGGGTGCCCAAATCTGCAGCTGGCTTTGCATGAAACAATAATAAATCTAGGTTACAGTGAAAGATGGAAAAGTTGGTTTTTTTGTTACTTCACCATAAT
TTGTACTTTTATATTGAGTTCCTCCAATAGTACCATTGTAAACATGAAGAGTTTGCATTTTAACGTAAATTTGAACAATGTGGTTTTAAAAGAGTTCACCACATCAAAAAGAGGCTGTTT
TATTTTTTTCTACTGTGAGATAATTATCTGAAAACAGGTCTAGGCCTTTTGCCAAGTCACTTGCCCTTAATCTGTCTTCAGATCCATAGAAACAATTCTAGAACGCTGTTACACTTGGAC
TAAACAGCAACACATTTTGTGCCTTTTCATGATCATCTTTTTTTTAAAATTCAAATATTCAATTTGTACTCTTTTTTCTCCATGTACCAATTACAACCCTTCCTATAGCCTGCTAGCCCC
TACACTGTTTAGCAGATAACAATTTAAATGAATGACCCATTAGATATCATGTTGGTGTCTGATATTTGTTCTACCCAGAGTGAGTCCATCTGGAGGGTGAGATAATGTCGTTCAGCTCCT
TTCCAACCCCATCAGCAGTCCTAGGTGAAGAAAGGCAAAGGCCTGTTATAGATCAACTCCCTGGACTAATGTTGCAATCATTCTCTTTGCAAACATGTGTCAGCGTTTCTGCTTCCATAT
CTTTCTACATATCCGCAGTGAACAAACTCCCTAAGAAACACTGGCTTATTGAAATGGGGCATGTTACTAAATACACAGCATTCTTTTTATCTCCCTTCTCTGCTGTATAACACACCAACC
tccatgaTGTTGGTTATTGCTAGTCCTGCTTTGCTCTCAAGCAAACAGGAGGCCTCCTCTTGGGGCCTTGCCTGCAGGCATGGAGGGTGGAGCAGTCTAAGATGACCTGGCAGCTTGCTG
CTGGCTCCCTGGCTCCCTGGGGCCTCTCCAAACACCAGGGTTTGTCGGGGATATAGTCTCTGACTCACCACTAGTGATAAGACAGGCCAAGAACCTTTAAGCAAGTCAGACAGCATTCAG
GGAGGTTTTAGATTCTTACCACTGGAAGTCTGATTTCAGAATTTGCAAGTTCCTTAACAAAACCGTTGTAGCTTTGACAGAACTGTAGTCATTCTGGGAGCCAAAACAGCAGAGACAACA
ATACACAGAATGCTGAACCTGCTGCATCAAAGTGAGGAAAGCTTTATCTCTGCCTCCTCATTGCTGCATCTatttattcatccaaccaatatttactgagccctttctaagtgccaagtc
aatttggcctgttgcctgtttttatatggtctacctgattgagctaCCATTGTGAGACATGGAGACCAAGCTGGATTTTCTCTCCCTTCCTTCCTCATTTCTCCCTCCACTGTTGGCAGC
TTTGGGCACCAAGTGGTGGAATCTGGGAGTTGATGACTCAGTCACCTTTGACCAGCTGCCCAAATTGAGATGACTGGGCTCTTTGGGAAGTTGGAAAGGCACACCAGGATCTGAGTGTCA
TTTGACATGGGAAAATTCTCGGGGACAAAAGAGCTTATTCAAGCAGAACTAACAGCCATGCACTATCTCATAATCAGCAGAGAAACGGACATGGTGCCTGTGCTGGGGGTGGGGACAGGC
AGAGGAGAGGCTACAGAGGGCTTACAGGGAACAGTAGTAGCTCTTGTGGCTCAGGCTTTGCTGAAATTGATGCAGCGGTGGCCTGAATGGTGGAGATTCTAGGCGCGAGGCCACAAGGAG
GAAAGTCAGGAAGACGGAGATGCCTATGTGATTGAGTGCTTCAAAGCAGGAGCAGACACAATTAATACAGAAAATGAAGAGGGCAAGATGCACGAATCTTGAAGCAGGTGATAGGGGAAT
TGAGTAGGAATCCGGGGGATAAAAAGGTTTGGGGTAGGAAGGAGTTCCAGGTAGGGGGAGCGGGCTCACAGGTGGGGGGTTTCAAGGACTGAGTAGGAGGCAACAACCTGTCCGCAAGAG
GAGTGGGCCTTGCTGGCCCAGCCCAGGAAGTTGGGTTTTATCTTGAAGGTAATTGAAAGCCATTAAGGGAAACAAGCCTGTGGGACCTGCATTTCTAAAAGCCTCTTGTGTAGCTCAGTG
GGAGTGGCCTGGAGGGGGTTCCTGGAAGGAGCCAGCCAGTGAGGGGCTAAGGCAGTAACTGGTGGGAGCAGGTGAGGGCCCCAGCAGGAGGGAAGACGTGGGAGCATCGGAGTGGACCTG
ACTCAAGATGGTCTCAGTGCTCCCCACCCCCACCTAGTGAGTCAATTTCAGTACCTGGGCCCTCTAATTCTGCCCTGCGGAGTCTCAAAGTATGTGCTGCCCACTCACCAGAGGAAACAG
AAAGCACCTTCTCAGAATACAGCAGGCTTTAATTTCTAGAACTGTGGAGTCATTCAGAAAATGAGAAGAAGAGTGTTGGGTGTCTGATAAGTGAAGATAAGGGCTCAGAGGGATTGCAGG
TCGTGGGGTGCGGAGGGGTGGAAGGGAAGACAGTTATGCTAATTTTTCTAAAGAAGAGCCTAGACATCAGCCCATACATAGGATCAGCTGTGGTTAGGAGGCAGCGCCTTACCAAAACCT
GCAGGAACAGCCCCCTCCTCCGTCACTCTGTGCCAAGCCCAGCCCCTGTGGCTGCAGCTTGAGAAGCCCCTGATGTGCTCTCAGAGGCATTTCCCCTGGCGCAGTGGCTGGTGGGCACCT
cttcaacatgcatatttgaagagggtgcaatttagcccctaacaGGGCTGACGAGCCCTAGAGGGTGAGCAAGTCCACTCCAGTTTACTGTTGCCCTGCAGGGCTCTGGGAGCCTGTCCA
TTCACAGGGTTGAATAGCTATATTCACTCATTTCATGAGAGGAGTAAGTTTGCTGACATATTTTAAGAGGGGGGAAAGGGAGTAGCCTCTTCATAGCATGGCCATTTAACAGTGACTCAT
GGTTACTAAACTTGTTTACAGTAATCTTGGACACCAGAAGGTTATTAATAGACTTTCCTTAGTCCATGATCATTCAGCTTAGACTATGCAGACATTTTCTTTAGTAAAGAGGTGGGGGTT
GGGGGAGGTAGAAAGCATTTATCACTGGAATTAATGTGATAATAGAATTGTTCTTATTATCAAATACTTGGCACCAACAGTATCTGTCAGTTCACTTTTAGATTCCATTTCACATCTTGG
CATTGGAGTTAACGTTTTCCTCATGCATGGTTGCCTTTGTTGTTGTCTACTGTCTTTACTTGCATCATTATCTCTTGCAAGAGATCCCCAGTTTGATTGAATCCACAGACATTTTAgtgc
CCCACGGAGAAGAGGCCCTTCTTTCCACAGTGTTTTGGGATGGGTCAGGGGTCCCCAGGGCACACCCACAGGTCCATAGTTGTCACATCACACTGAGACTGCTGATACCCTCCAAGGACC
TTCCTCTTACAGCCATGCAGCTCCTGGGTCCTGGCTCCCCTCCCCGTCCCTCCCTACATGATCAGGTCCTCTCAGCTGTCTAGAGCCCTTTCTGTCACCTGGAGAGAGTCATGCTGCACA
TAGATAAGATTTTATGTTTGAACATCGCTGGGGATGATAGTTGGTTAGGTCCACCCACCCTTGTCTCTTAGGAAGCCCATCTGGCCTTAAGCACATTGGTAGACCCAAGTGCACATGACG
GGCATCACTCAACTCCACCAGGCAGGCTCCCAACTCCTCGTGCAGAGAAAGAAGTGGGAGGAGGGTGGTCACTAAATCCACCACCCGTAGACACTGACCCGAACCAGCCCCAAATGCCCC
TACAGTTTCCTGGGACCAGCAGGGACCCCCCCTTGCCTTCTTTCTCAAGGCCACACCCTTGTGCCTAGCTGCCTCATCTCCCTCCCAGCTGCCAGGGAGGGACGGCTCCATGGGCAGTGC
TTCCTCCCGGCCACCCTCAGCTCCTAGTCTCTTGGGTGTGGTAGCTCCAAGATCTCAAAGCCCAATCGCCGAGCCCGGTGGTTTCCGATGTGTCCTACCCTCCCTCCTGCTGCACATGCA
GCTTGCATTGCTGGGGAGTAAGGGGAGATGATTTCCGGCCAGCACAGGCAAAGCCAGGCAGGGAGTCCCCTGAGGCGGCGCAGCAGGAGGACCACCAAGTGTGGCCCATACGCCCGGCAT
CCCTAGGAGGAAGTGGTCACTGCTTCTGTACGGGATGTTTCCCCAAATTCCCCGTGTTTGCAAGAGAAACTGTGAGATTAGAGGTACAGCAGAGACCCCAGCCCCGGGACAGGAAGGGGT
TGGGGGGATAACAGGGTGACTCATGGGAGGGACGGCCCGGGGTGGGAAGTGGAGGAGCTGTGTCTCTGGAAATGCGGCTCCCTCTGTTCCCAAGCCTGCCGCAGGTGCTAGCCCTCCGTG
GAGACTCAGTCTCTCTTCTAGCCCCGAGCGCAAGCTCTGCTGGACTTGGCATCGTCCGCCCTCCACGATCCCACACTCCGGGTTTTCCCCATTCCCAGCTCGGCTGCAACCGAGAGACAG
ACGGAAGAAACTGCCAATGGAAGGACGCAAAGCGTCAACTTTGTGTTCGCCCGCCACTCTCGGCCAATGTGCGCTCGTGTCTCCGGAGTCCCGCCTTCCGTGTCGGGCGCCCCCTTTTGG
CAGCACAGGGACGAACCCTACGTCTCGCCATCTTGTGTGTGGCACAGGTAAATTTCTGGACTATCTTTCCACCTATTCTGGTCCTTTTTCCCACACAACCGATTTCTTAGTTCGACAGCT
AAGTGCGGTGGCGATAAGGCCAGCGTAGCCTGTTGTTCTCGGATCGCCCACGTGAGCTAGATCGCTACGTCACGCCACGCTTGCCGAGCCCGGCGCCATCTTGAGTGTGGCGTTTTGATG
CAAGCCTGAGGCAAGCAAGGAGCAATGACAGTAAACAGCACAGACTGCAGACAGGGCTGCAAGTACTGACTTCACATCAACGAGAACCCAGTGGAAGCTGAGAGAGTGCCCATTTTTAGC
ACAAAATTTTTAAACCTAGATGAAAACTTAGAGAAGTAAATAATTCCTGCCAAAGTCTCACCTATAAGTTATCTGAAGTTAGTTATCTATTAACTTTGTGACTGGACAAATTATTTAACA
attagtttgtctgctcttactgatttttaagttctGTTACCCTCAAGAGAATTCCAGCAGGTGTGTAAAAATTCACATCTGTCTATGGCTGTTCTAGCCTGCCTCAGGATTCTGTGAGAA
CTTACTGCCTAAAGCCCAGACCCCCGCCCTGGCCAAAACGCGAAGCGAACGAACCCGCCCCAACTGGGCGCCGCCATGTTGGCGAGGGCGGGTCTCCAGAAAGTGATTTATGGATCGTGG
AATTATCGCAAACATCAGACCCCACCTATTAGGCTGCTAAGAAAAGGGTTTGCTTTTTTCTGTTGCCCTAGAGCTGATGCAAACACAGAGGCTGTGAAATAGGCAACAAGCTGACTTTCC
ACGAGATGTCAGCCAAAGCTCACAAAATGTGTTGTTTGATTGAATGAGTCTCACATCTAACTGAAGTAATTAAGGATGCTGGCAAGAATTTAGCTGGAGGATCTTTCGTGAAGCAGTTTA
TGATGTCAACTAAACAGCCCAGCTATTGGGAGAGCTGAGTGGAAGAGACTGACAGATGGAGGATTGGAATGGAGTTATGCAAAAGGGAAGAAGAGGTGAGCCTGGAGCGGGGGCTACTTG
CCTGTGGGTGGCTCTTGGGTCACACTTGCCCCGTCCACCAACACTGGCCAGTTTGAAGTTCTCAAACTGAACATGATGAGTCAGCGGAGGAGATGCGCTAGATGGAATATTCCATAAACA
CTGGTGGGAATTACATGCTATCTAGGGACACAGCTCAGAGTCATGCTGCCAGGGGGTGAAGATAAGAGCAAAGCTGTTGGTCTGTTAGCACAGGAAACAGGATGGGTGTCAGTGACAAAG
GACCAGAATTAAAGGGATCAGAATTCAGAAGAAATGCGACAAGTGTGTGCTTTCACGAGGCGATTCATTTGCGATCTCAGAGGGAAATAAGTAGAGCAAGAGAACAAGTATCAAAATGCA
CTAGGAAGTCCTAAATAAGTCTTAGTGAAAGAATTAGGCAGCCTCATGAAATGGAGCTAGAAATGACTTCATTCATCCACAGCGGTGGAATTTGGGCCTACGTGGGCCAATGTGTGGTGC
AATCCATTCTGCAGACAGTGACGCTTATGAGTAAGACAAGTGCTCACGCCATTCCGGCTGCACCTTCACACACTGCAATCTTCAAGCCCTTATCTCCTCTCACCAGGACTCATGCCGCCA
GCGCATGCAATCTCTATCCAGCAGATGTGTTTTAATCACCTGCATGTTCCAGGATGGGAAAGGGGGTGGCAGGAGGTGACGCTGGAGGAAGAAGGAAGAGGAGGGCTGAGGAGCTGAGCT
TAGTCAGGGAAACAGGCCATGACAATAAGGAAGAGGGAAGTGCAGGGCTCCAAGGAAGACACAGAGGGCACCTGCACTGCCCCACCCCACCCCCAGGCTTTGAGGCCTATCAGAAGTTGG
GCCAGGACTCTTCTTAAGTGCTTCACCAAATGGGCCACCAAATAAAGCAATGAAGGCCGGCTTTGTTCACGTCGATTAACAATGCTATTTATTAATTGTAACACAGGGCATTCTCTTGGT
CGACAGGCTCAGCTCCACCGACACGCCCATTCAGGCGTGTGTTTTCTGCTGATAACCTAGGGGAAAATACATTCCAAACATGAAAAAGTTCCTGAAAAAGAAACTGTTAGCAAAGCAGTG
CTTTTGAGTAACAGGGCTAAGGGGAGTGAAGTCTTCTTACCCTCGGTGTGGCTCCTGGAGACGCCTTCCCGCTCTCAGCCCGGGCTCTCCTGCTGGGTCCTCGCCGCAGGGAGCGACTGT
gccattCAATGCCCCCATGCTGCTCTATAGGTTCCTTGGGATGGTGTCCAGCTTTGCTCGCCCCTGAACCCTAGAACCCCGCTGCCCTGGTGTGGCAGTTTGTCAATTTCAGAGCATGAA
TGCCTTTATCCATTGGTTCAGGAACAAGGCCTGGGCCAGCTCCTGTGACAGAATCAAAATACCCGTCCCACCAGAAGCCACTTTCGTGGAACCTAACTGTCTGCCAGGAGAGATAGGCCA
GCTCCTCCGGCAGCTGCAGTCAGGTGAGGAGATAAATGCTGCTGGGAGGACCTGGAGCCAAGGCCCCAGCTGCGGGGCGGAAAGCGGGGGTGCGGTGGGGGAGGCATCTGGTGAGGGGGA
AAAGAAACTTCAGAGAAATGAAACAAACAGGAAGCCTGGTGCCCAAGTGACTGTTCTGGGATGTGGAGCAAACACGTGGTTTTCAGGTAAAGCTACAAAGATTCCAACAAGCATCCCTCC
GGTGACAGGGAGGCCCTTTCCCGGGCCCCTGCGGTTCTGTCTTGTTCTGACTGCTTCCTGGCCACAGCCTGATAGTGAACTTGTATCTGCACTTGTTCTTGCGTTGCCATCTGACAAACT
TGGACACACAGGGATGGATCCGGGAGGACCCACACCCCACACTCGCCACCCTGCCCAGATCCTCAGCTGTATGGACCGTCGGCAGTCTCTGAAAGACCCGAAACAGCATCAGGATAGCTG
CCTGCATGGACGTGGCTCTGTGGCTTGCTGCGTCAGTACCAGGCATTCGGCAGGCAGCTAAAAGGCCATGCGCAAAATGACCTGAGTCCTCTAGACAAGCAAGTGCTGCAGTGACTCACT
TGAGGGTGAGTGGTGTTTCCTCTCCCAAGTGTTGACAACTACTCAACAACCAGAGGCTTCTCTGGACTAACCTCCACAGACCCTTTCCCATCCTTTCCTCTGATCTGTCTCCGTCATAAC
CGAGCAGTGATGCTCGCAGACTTTGGCATCTGCACTCCACACCCAGGAGCTGGAGCCAAGCCGGCATGCGGCACATCCTGGGTGGCCAGCAAACAGCAGCCCAGCTCCCCGCAGTCACTC
GCGGAGGGGCTTCCAACCATAAACATTCCCAGAGCTGCGAATATGTGCCCCTGGCCACAGGATTACACGTAGGAAGCCAGCACACGCTACGCTATCATTACCATCTCACCCATCTCCCGT
CTGGCAAGCCGCCCCACGCTGGAGCCAGGCTGCCGGCAAAGCGCTGCTCACTGCCGCTTTCTTCACATGTGGTTTGATTGACGCAAATCAAGAGGCAAGCAAATGATTCATAACTGTCCA
AGCAGCTCATTCTCACAGGTTGGGCAGAAAGCTCATGGATGCTCCGTGCAGTGCAGGGTCGCTGAGGCGTCACATTTACGCTAAAACAGAAGTGCCCCATGATCCACCTCTATCAACTCC
CAGTGACTCAGACAAGGACCGCAATCACCAGGCAGGGGCAGCCCCTTCTGAACCTGGGCACAGAACACTCAGGGAAGCTGTTCGCCGTGAGGACGTGGACACTgggagctcctgatgggc
GAGACTGCAAGGAGGTCGCGCCACTGTGTTTCAGAAACTAAGTCCCCGTTGAAGGTGGAAAGGAGGGAAGAGCTCTGTTAGACCTAGGCTTCTGAGTAGGTGGGGCTCTCTCTTTCTGGG
GATAGCAAGCAGAGCTGGCTCCAGAACAGGGAGTTGGAAGGAAGGGGAGCAGGTGGGCCTGCCTCGGAGGCCTCGGAGGCAGCACAGCCCACCCAGGCCAGGAGctcagcgtctcagctt
ACTAAGGGGGTGGGTGTGTGGGAGGCCCGGGAGAGACTGTCCAACGGCTTCGGGACAACGCCCGTCTGATAAGACTTTTAGTGCTAGGGAACAGCTGCTAAGGGTTTTTTAATAATGTGA
agttaaaaaGAAAAAAGTTAAGGAATAAAATTCCCCATTATTATTGGAAGACACTAATCTTCAGATTCAGGAAGTCCAAAAAAATATCAACAGGGGTAAGTGAAAACGCTTACAAAAATG
TAGAACACTAAGACTACAAAACACCTAGAGAGACACAACGGATTCCTGCCAAGGAACGGAACAGCCCCAGTGGAACTGAGTGAACCaatcacatcctcagagccctggggaagagcagct
ATGACTCACGCTGGGCTGCCCGGGGTCAGTCACGGGCTGGGTGAGACCTTTGTGTGCTGAGCCTGGGGCTCCCCACACTCGAGTGGTCCCCCGTGGCCTCACAGAGCAGCCTCAGAGGCC
AGCCTGCCACCCCCTCATCCCACACAGAAGGAGGCTGAGTCCTCAGCGGGGGAGGGGCTGGTCATCCCATGGCCACGGATCCCGGAATAGCCGACCTCCAGCCCCCGCGCACGGGTACAT
CTTCTCTGTAAGACGGAGGCCCAGCAGGGTGGGAGGGGACATCATGACCCCGCAGCACTGAGAGTACTTTGTAAGCTGGGAAGTACCGTGGCTCCGCCAGGGCCATGGTGACATCAGCCA
CTCTTACAGCTGGGCCCGCCTTGGCCCCTGCTGGCCATTAGCGCGACTTGGGGTTATTCAGTACACTTCTTGTTTGCAGATGGTGAAGAGCGCTCGCCCGGTAGCAGAACCGAACCCGGG
tccctccccacgccttgtgtacctggGCCTCAAGCATAGGCCACACCTTGTTGGTCGCTGCCCCTCTATGCCGTGTCACCAGCCGGCACCACCCATCGCTGTGGACCGCGGCCCCCATCA
CAAGCTGGTGCCCAGGGCAGTCCCCATCTCTGTGGAGGGCTTGCCTGCCGCTGGCCTCTCTAGATAAGCTCCTCATGACTCATGCAACCTTTTCATCAACCCGGAAGGAAGCAGCCGCCG
GTCGCCACTAGTGGGTGAGGAACAGTGGCTTGGAGAGGAGGGAGGACCTGGGTCTGCGGTTTCCCCCGCGGCTCAGCCCTGCTCACAACACCCTGATGAAAACCTCGGCTGCCCTTGCCT
CAGGGCAGGGCACACCCTTTACCTGCTGACCTGGCCCTGGTGACAAGGGGACAAGGGCAGCAGGGCCCCGGCCAGGTTGAAGGACACCTGTGGGTCACATCAGACCTTTTTAGCCCACCA
TCACATACGTGCGCGGTGGGAGGCGCTCCCTTGGGCCCCCGGGGAGGAGGTGCCACAGCAACTCTGGACTCCTGTGTGCAGAACTGGCCGCGGAGAGGTGCCCAGGGCGAGACCCCAACC
caTGGGGTAATAGTGGGGGCAGGTTGACACAGGGCTGCTGCCTACCCAGCACCAGCTGTCTCTTGGCCCCTTCCAGATCCTGGCAATCTGGCTACAGGCATGGGCCCAGCCTTGGACACA
GGAGAGGGGGACTGTCACGTTGAATTCTGCCTGTTCTTAAAGTTTTCTGGAAGCTGAAATGATGTTCACACAAATGTCAGAAAAGAATCATCCTGCCCCCAGTGTGGTTTTCCCCTGTGG
GTAGGAAGAGTGTGCAAAGTGTGATAAACCCTTATCTGGGGAGACCTTCCCTTCACAAGAGCCTGCTGGGGTGTCCTGCAAGATGTGGAAATGGGTGAAGCCATGTCATCTCCACTCCCT
CCAGCCCCCAGCAAACGATGAGAAAAGAGCCCAGCTTCTTCCAAAGAAACAGCACTTTACACAGGGTCTTCATGGCCatttattgcttcaacggatatatactaagcacctactgtatac
GTGACTTTGCTGTTTCGTGACCGCCTTGCGTTTTGCTCACTGTTGGGTCACTGCCACTTCCCAGGGCTCATTTGCTGTCTTGCTGTGGAGACATGTCTATGTTACATTCAGAGAACATTT
GGAATTGATCTCTGTCTTATTTTGAACTCTCTTCTAGATACTTGTTTGCCTTGCAACTTAAGAGAGACCTGCTGGAAGAGCGTTTGACCTGTGCTGACACCACAGCGGCCCTTCTCACGT
ATGGCACAGATATACCCGCACTCAGAACTACAATTAGTTGCTGATGTATTTGCCTAGTTAGTGAGCCTGACCATAGAATGAGGTGTTTCAACTTCAGTGTTTTTTATAAGCTACAGATTA
ACTTCTGTAAAGTGGAACTCCTTGAGGCAAATAGTTTCCACGTAGCAAACACAGGCCAAGGCCAAAATCTGTAGCCACGTTCCTTCTTTTGGGTTGTCTCTCATTTATGCCTTTGTGCAT
cgggaagactaacatctggacaatgttTTGCCTGCCCTTGCTTATGTTGATTCAGATTTTTGATGTCCAGTGAGAGGCTTGGTTGGTGTATCAGGCTCTGCACAGGGAAGCTGTCCATTC
CCTCTGGCCCATGGCTCACCCCCTGGGGTGCAGCTGCCATGGCGCAGGGATACCAGTGTCCTCCTTGGCCTCTTGTAGAGTCTGTGTGCACTTGGACAGCACTGGGCTTCCAAGCCCCAC
CTAGCATTGCCAGCAGTCACCTTGTGTCCTGCTCAGGCTTAGGCTGTCAGTTCCTTCTTGGCCACAAGACTTGGACCGTTTCTCCCACCCACAGGTGGAAGAAAGTGATAACGAGTGGTC
TGTTCCACACTGTTTCACCATCTACGCGGCTCAGAAAACAATCGTGGTGGCAGCCAGGTAAGGGTCTTCCATGTCTCCATCCTGAGCAGCCCTGGATGGAGGGGTGGGGACTTCCTCGCC
ATGAGCCTCTGAGTCCTCTGAGCTGTGAGGAGCCATGTAGCCTCATGGGGTTGTGCCCCCTTTGACTCTGAGCTCTGCTTCCAAGTCACACAACCAAAGGAGCAGCCTCGCCCTTGTCAG
CCTCCAAAGACAGGACGGGTGAGTGGGCAGGCTCCTGTGGTCTCCCAGGGCACAGGCGCTTCCCCAACCCTCACGTCAAGAAGTGCCAGCAGCTAGTGGTCAAAGCCCCAACAGGGCAGC
TTACACCCAGCCCAGCCAAACACTGCCTCCCAGTCCCAGTGTGGTATAGACTCACATGAGGCAGCCCAGGCTATGGCACAGAATCAAGTGGAAACAGCTCCCTCCTCCCCAGATAAGATC
CATCAGAGCACAGGGCACTCAGTTCCCACCAGGAAATGCTCACTTAATCATGAACCAGGGCCAATCTTGCATTTCAGCATCACAGATGTAGAGAACATCATTTCAGGAACAAATACCCCT
ctagaaagcgctcagtagtgtttgctgttatCTTAGGGATATCAGGCTGCCTGGACATTTCTCAGGTGAGACTTTTTGTTATTTTAGATATCTAAAATACTACTATCTATATGTGCCATA
TTGTCAGTTGTCAGCTAGACATCACTTTCTCTGCTTAGCAGAAGAAATGGtaggaactgcatttcccagaatcatctgtgtagccctggattacagtctaccagacgaggCACTCTTACC
TTTCGAGGCGATTATTCTTGGGAGGCACCCTCAGCCAGAAATATAGATGAAATTCAAAGCTGTTCTGTTTTCAGAACCACCTGCCTCTGATGTAGACCAAGAAATTGCTGGTAGCTTTCT
GCCAGGGGCTCAGCGGGTAAAGGGGGTGCACTCGCCGGGACCAGCCGATGCCTGGGGCACCCAGGAAACGCAGCTACTCTGCAGCATGCTCAGCCTGGAGGCTGAGACCCCAGCAGTGGA
TCTAGGCCTGCAGGTCTAGGTGTGTCCACGCTTTTTTGGGGACGGGAAACCAGCATTTCAAAGAAGGGAGAGAACCGGAAACCGCAGCGTAGGCAGCTCCCTCGGACCCCAGTGTAATGG
TCTTTAGAGTATTGTTACAGGTTTCAGCAAAAATCCAGATGGCCTTCCTGATACCCTTTCTTTAGTGACTGGAAAGAAAAAGAAAATTAATTTCAGTGTCAGACTCAGCACTGTTTCAAG
CAGTATTTGTTAGTGCTTCTTAAATTAATGATTTTCTCTGGATTGTAAACTCTTTTCTCTGACTTTAATATTATCTCTTCCCCAAATTTGTGGGTTTTGTCAATTATAAAGCAACATGTG
CTCTTTGTAAATGAAAAACAACAGAAAATTCATGCAGTCCTGAAGCATAGAACGTGAAGGGTGAAGTTCCCCTTTTCTAGCTCAGATCCTTTTCTGCACAGTCACCTCCTGCATAGTCAT
GCTCACCAGATGTCAGAGTCTGCAAAGAATCGTGGTCATTTTCTCCACCCCAGTCCCTGCTGTTGCCTGGTGGTTTCAGTGTCCACCTGTGGGACTCACAGCCTCTGGCCTTAGTACTGT
GTGTGCCCACACCCCACAACAATGTTAGTTCCGCCCTCATCTGGAGGCCTGAGTGGCTATGGATTAGCTCGGGGTGGATTCTGCTTTACAAGTACTCCCCCTTGTTTTGCATGAACAAAG
TGTAAATGTGAACTATATGCTTGGATGCAAAGCAGTTCATTAATTCTAATGGTATTGCACATTAATCTTGGCTTCAACACAGTCCAAAACTTGCCTAAGCCCTGTTGGTTGCTGGGGAGT
TTTTGATTCTTGTGTATGTGTCTAATTTACTAATGAACCTTGGTGTCATTTAGGGCTGAACCAAGAGCATCTGAACGGGTCTGGCCGATCCCAGGCAGCTGGGGAAGGACACCTCGGTGT
gaaaagaaaaaaggaaGGTATTAAAGGACACACCACAAACCCCCTCCCCGTGACCCTTCGTACCCTGAGTGTTGTGGACCCTGCCTATTCCAAGGAGGCACAGACCAGAGGCCATAATGT
CCTAGCCAATACGCCACTGGTGAATATTAGTATCTTGGTGATGAGGAACCAGAGGCTTTTGAGGCTTATTTCAGTATTTGTGCTCATTTTTGGAGAAATACCATCCAACATTCTTTTGAC
CAAATTTTACTGAAAGCTTCTCCTCTGCAAGGTTTTGTTTTAGGTCCACCCAACAGAAAGAATTACAAGATAAGGCTCAGAAGCCCTATCTAAAGCCTGCAATCTAAAGCCTGCAATGAC
CGCACGGATGCCTGTAGTCCAGGGTCAAGCTGTGGAACAAGAAGCCTGAAGACAGAGTTGTGAGACTGTCTCATTAATTTTTGTAATTCTCACTGGGTCTATTGTTCTGTCACACAAAAA
GATCATCCTTATCACATACAATGCTTTTCAGCCTCCTGAATATTCTTGGTTTAGATATGAGCCTCAAATTAGATGGATCAGAGTAAAAATGCTTGAGGATGAATTCTTTATCATTCTACT
CAAAAGAGGAGCAGAGTGAGTACACAGAACCCCAGCCCCCAGGGTTCCCGGCTCATCTGCAGCCTGATCTCAAATCCTTCCAACCTGCCACAGCTCAAAAGGGGAACACTTTTCCATAAA
agctgtttagttgcatcagcacatgaagtgcacaagtgtgggttcttttgaaagtcaaaTCTAATAAAAAATAAGGCTGTTGGCATTATGCTGGAGGCAGAGGCCCCACCCTCAGGGAGC
TCAAAAGCTGGTGGAATCCACTATCTAATGAAGGTGGAAAGAACGTCATCTTAGCAACTATTTCCGTTGTTCTCAGACAGGCTGGCTGAGCAAGAAAAAGGATAACGTTTCTCTTCAGTG
GGGCCCCAGTAGTAGGTCTCCGATAAGAATCAGGGgaatgaatatataaatgaatgaatatatgaatgcatgTGGGGGTGTGGTCTAGCGATTACTTTATGAGCGTGACAAGGATAGGAA
GAGGATGGTGAAAGCATACAGTAGTACCTGCCTGTGAAAGAAGCTGCCCGTCGACTCAGAGAGCTGCCACGGAGATTGGTGTTTTCAAGGCTGTCAGGTTCCCCAGTTGGGAGAAGGGTG
TGGGGTAAGAATAAAAGAAAGGAATGGACAGATGTATGCTTTACAAGGCACTTCCACGGCGAGTGACTCATTCATGCTTAGGACAACCCAGGGAGAGACATAGGTATATATTGCATTGCC
TCAGGCAGATCTTTTCATCTGTAAAACGAAGGGGGCAGACGATCTTCCTTTTCTCTTGTCTAATAGCCTGTgaaatcatctaggcaaccacctcccaattttacagaataaaaaacgagg
TTTTTGGTTGACGTAATTGAAGGGTCAGTAAACACCACCTTTGGAACTGCAGTCATCCTCTACTTCGTTTTGTTCCTCACCCCTCTTAGAGTGACTTTGCAGCCCTCCTGACTGGGCCCT
TGCAGAGAAACCCACTGTGTAACTTGCTGTCATTTACTTACAAACTGGATCCAGGGGGTCAGTCCTTCCCGTTCTGTGCTAGATTGCTGTATAAGGACCTCACAGCAACTCTTCCCACTG
ACGTCACCGTGACATGTCAAGGTAAGAAGGGTGCCTCAGTGCAGAAATTCTCATATCCCAGTTTATTTGAGTGAAACAGGGAAAATAGGTAGAATCCATGAAGTAGACCTCTTGAGACAC
TTTCTCTGTTTATATACTGTACATTACTCAGACCGGTAAGATAGAACATTCTTGTTTCTACCAGTCTTTTCCTTCCTCTTTGTAAATGGTAAACATGATTGTCCCCATTTTCCCTTCTCC
ATGGGTCAGTTATGGTGGATGGAGCCAGAAGACTCATTTCACTGTGAAGACAAATGGACATGACACGTCAGCACACACTTACTCCTCCCTACGGAGCAGTCTCTAAATGGAAATCCTTCC
GACACACTAGGAAAAAACCAAGAGGGAGAGAATGAGGGAAAAAAACCCTTTCTTGGCCACATATATTACTGAGCAAACATGCTGTATGAACCATTACATTATCTTCCACAAGCGGAAATG
ACTACAGTAGTTTTGCAAAACTGTTAGCTTACGTTAACCACAGGAGGGCAGTGTTTATCAAACAAACCTCATTCCACTGAACTGCTCATGGAAACTTTAAAGTACAATTTTTAGAAACTA
CATTTCCTCAGACGTTGTGGGCAAGGCTTAAAACCAGCTAAGCAAATTTAGTGATGACACATTTTACCTCTTCTGTAGAAGTCAGATGAAAGAGCTGTTTCAAAAATGTTTCACTTATTG
TTTTCATGCAGATTATCTCTTCGTGGGGGAGAGAATACAGTACACATAGCTCAGGAACTACTGATGCACTGCCTTCCATTTTAGTGGCAGTTTGAATTTAAGAATTTCTAGTTTGTCTTA
ATGCTTTAGGAGGGGAGATTAGACATGTAGTAATAATactgtgtttggcatatctcgggtccccaataaatagttgttaaacgaatgaaCATAAAAGTATCTCAAAATAATCGCCCTTAT
ACTGCACCCTATTTAAGAGTCAGCAGTGGCTTCCATGTGTTTGATATCCAAATTCCTCAGCAAAGATTTCAAGTTCATTCACTAAATGACGCCTCCTTTTGCCATATCTTCTCATCTTGT
TAGAGCTTACTTAAAGTCTAGCAAGCAAACCTGTTTGTCATCATGACTTGCTTGTATTTGTCTCATTGCTCTAATTCTCCAGTCTCCTATTGCCACCCTCCTCTCTCCGACTTGTTAGAT
TTTAAATCCTGAGAATTGGTCAGGAAGTAGAGTATTCAAGATGGCAGCTCCCATTTAGACCACAAACATGGGGCGGTGGTGAGGAAACAGCTTCCCAAAAGAGGACTCAGCCCCCAGGAG
GGAGGGAGCTCAAATCTGAATAGACAGAAGTCTGAAACAGTTGCTTTGGAGAACATACTAGTTCTACACTgctgaacaacagaaatacagtatcagccacatatgtcatttcaagttttc
TGAGTAAAATGGAACAATTAGTTTACTTGGTAAGAAAACAAAGAGCATGTTCAATAAGAATAGGGAAGCCAATGAAATGACAAGAAAAAAACAAGGGGTTTTGGTTAGATTGGGAGTGGA
CTTATGGACACTGTGTGCCAGAGGAGAGAGCAGGGTCTTGATGATGTAAGTGGCGTGGGGGTTGGTGAGGTCACTCCCCCATGCCTCCCCTGAAGAAGTCTATAATCTGGAACTTTATCT
TAAGCCGGATACTTGGAGAAGCGTCTGACTGCCTGAGCATGGCCCTCCTGTTACCACCTCTGCTGCAACTGGCTCAGAGCAACGCCTGAGGCTGATGCCCAAGTGAAATGCTCTCCTCCC
AAGGCCTCCCGGCCTGGTCGCCCTTCCTGGGTGATGCATTGGCTCCCACGTACCGGAATGAATGCTGAGTCAGAAAGGCCCAgtggccttggccaacacccaaggcctctctggacttca
GCCACCTGCTGTGGCACCCCAGAGAGTGGAGAAGCCTTGGCCCTTCTGTAGGTCCCAGGCAGGAGAAAGAAGGGGACTCACTGGGCTTGACAAGCTGGGGACACAAGAGGAAGTGGCAGA
GATTCTGTGGGAATGGCCACAGCTAATCTGCCCAAGCCAGCCCCATCGCCACTTCCTCAGTCTGTTTTCGCCACCCCCGTTCACGTGGACGTGCACACCTCCCAGAATGCTGAGCTTTGA
GTTTGGGCCTGGCCATGCTAGGGAGTGACTCACCACCCAGCACGGAGAGCCTACTCCCCAGCCTGCCCGCCAAAAGGAGCGGCCTCAGCTTGTCCCCGCTAGGACCCTTCGGGCCTCCTG
CCCTGGAGGTCATCTCCCCTAGAATACAGTGTCTGTGGAGAAGACAGGCCCACCTACTGGGCTGCCCCTCTCCTCCCACCAGCTAGGGGAGCAAGAACTCAGAGGAGAGCTTCAGAGCAT
TTTATTCTTGCCACtttaaaaataatattttttatCACACATTCTGACTTCAGGAAGGTCTTTCTTTTTTTAATTTGCATCAACTAACAGAAAAGCAAATGTGAAGTTGGGTATTTGAAG
TCTTTTCTACTTCTTATCTGTGAGACTGCCGCATTCCAGAAAGCAAGGTGGAGAGGCAGATGGGGCTGAGAGGAGGAGCGTGCACATTGGGCAGCTGCGGGCTTATCTTCCACCTCTCAG
AATGGAACCTTTTGTAGTTTCTGGGAGCCATAAGGACTTCTAAACCCTCTCCTTGGGAAGCgcggaggcagcctgacctctggaagcaggcagacttgagttcagatccccatccagcca
AGTGCTGCAGCAGACACACATGGCTGTGATGACAAATGCCTGATGTCCCTCTCCAGCTTCCTCCTGGGCAAGTGATCAAGGACTCCACAATCATCTGCAGGtctagctgctgtccccata
cctcccttggctcctaagacatcaccttctctCCACCTCCTCTATTTTCATCGCGTCCCTAACATTCCTCCAGGACTGAGTCATTGGTCTTATGCTCtttttttaaaataaaagtaataa
AATATAAGTGCCTAGATCTAAGTGCAGTCCTAATCGCCTGGGAAGGAAGCAGATGGTCTCTAGAAACCCTTCTGACCATGGGTTAGTGGGATTTGGTCTTGATGACCATTTTTAAGGCCT
CAGTCTGCAGAATGACCAGCAGCTTCCCCTCCCGCAATGAGAGCTGTAATTGCCTTTCCCAGTTGCCTGTGAATGCACCATGAACCTTACAGTCCTAGTATAGGAAATGACTCAGCAAAA
GATCCGCCTGGATGATGACATGCCACAATCCAATCAGGGTCTGTTTCTCCTGACAGTCACATGTGCCAAAGATCATGGTAGAAACATGTGGATGGGGTTGGAAGACACTGCTACTACATC
CAGGAACAGAGCTGGTGGGTGGAGAGGACAAAAAGCTTGTGTACCTAGGTGGGTATGCAAAAGGCCAAGCCCGTCACCAAGGATATTAGGTGAAGAGAGCAGTAGCTGAAATGTCTTGAG
AACAATGATTATGAGCTTAACTGAGACAATGGCAACAACTGTGTGTTTCTACAAATGGGAATAAACGTAAGACTGTGTAAGACACTGTCTGTGAACTGTACATATTGGACAGGAAACGGG
GTGAGATGACCAGAGCCAATACCAGCATCTGGAAAAGAGAGATAAGTATTAGAAAAGGGGGCAGGATTCAGTGATGGTAGAAGACAGAGGAACTAAGAGGGCTTTAAGGCTACTTTTTCC
CCTCAGAGGGCATAAATCAGGTCTGTGATTGTCCCAGGGATTCACTAAGATCTGGAGTGCTAGGGACGGTTCCAAAGACGTTCAGGGAGGATGACACACAGGACCTTGGCACAAGTCAAG
TAACTGCTGCTGTAAACAGTGAGACCTTAGAACACCCATTCTGACTCATTCAAGGGGAGATCAGTCTCCCCTCAGACCTCTTAGACCTTTGCCCAGTACTATCCTACCACCCCCAAAATG
GAACATCTGGCTGGTTGCCATAAGATACCATTTCATAACCTCTGGAAGCAGAGCTGATCACATCACTCTTGCACTCTTGCTTGTTCTTTCTCACTTGCTTTTACCCTTTCCTGGGGTAGG
GTGAAGGTTTGTCCCTTAATATGGTTTCAGCATGCCTGTGTGTGTAGATATTTCTCAAATTATCTAAACTATTTCCTCTATCAAGTTCATGATTTCTGCCTACTGTGCACTGTCAGCTGG
GCTGCAGGAGAAAGGGGCATTCCTTTGAGAAGCTTGGTCCGTGGGGACAGACAGTTGAGACTACAAATCCTAGCATGCATTGCACCTGACTACAGATCCCAGACCCCTCCGTGGCCTCTG
GAGACCGCAGGTCCCAGCATGCAGCAGTTCCTGTGGCTTGCCTTCCCTCCTGCGTGCTGCACACCGGATGTGCTGTTTCCCTGCCCCGAGATAGCCTTACTATAATTATGCAAACAGGAA
CTCCTGGCCAACTCTCACCGTCCACAGAGCCTCTTCTTTGTCCCCGTGGTGTTGCAGGGAAGTGTCACCCAGTGGtagctactgttgtggcatccagagtgcctccctacactcccattt
TCCTTGCTTCCTGCAGACTCTGCGGTGGATGTGCCTTTGCCTTATCTTAAGTCCCTTATCCTGGCCATGCTTGAGGCAGAAGGCAGTTAGGGACACGTGGTACCCATCCTCCCCCAGGTC
CAGGCCCACAGTTTCTGTCCCAGTTGAGAGGCAGGGCTGGTGCTCATGTCCCTGTTGTTCactgaagcagtgagagtaccctgttcaaggacaccctgaagccacatgctaaagctgggc
tcagaacccacacctcccagttccccggctgtCAGGGCTATAGCCCTAAATGGCTCATGCACGCCCTCCATGTTGGCTGCTGCAGGGACCTCAGAGCCCTTTGACCCCTGGCGCTGCCGA
TTTACCCCTGCATGGACAAACCAACCCCTCCCCCCACTACCTCCACCCAGGCTGTCAAAGCACATTCCTTCTGTCATCTGAGCGGCAACTTGAAATTCTTTTCCCTGCTTATACAAACGA
AGTCAAACACCACGTAAGGCTCAGGGCTAGGGTTGCGCAGGGCTAGTAGCCAGAGGGTAGGGAAGAAAAGTCTCATTTTCTGACTGTCCTATTCTCCAGCTGACACTTCTGCTGAAGTTG
CCAGTCCTAGAAGAGTCATAAAGGAGTTCTTCCCTGAGCTTTGGCTGTCAGAGTGGAGCCTGTGGACAGCTGCAGGAAGGGGCAGCAGATTGTACTTTGGGTATGGCTCAGAGAAGAGAG
CTAAGTAGCATGCACATTGGCTGGATGCTGTCAGATTTACCTTGGGATGCCCATTGTGATGTCATATGAAGTCACAGCCTTGAGGCAGAAAACTCTGGCTGAGAAGAGCATGGGGTTGAG
AGGTGGCAGCCAAGATAAACTCAGAGGTATGTGATGTAGCCCTCCCTTGAAACTAACTGGTCCCGCTCCTGAGGCCATAGAAACTGCCATACTTTGGGCCATGGGAGGAACTGGATGCAG
TGAACACAGCAACCGCCAGTTTTTCCAAGACTGAGACCTTTTATCGTGGAGTCAGATGTGGGGAGAGGGGGCCAGGCGTCAGCTAGCTGTGGGATCACGGGCAAGTCTTGGAGGTGCCTC
TTCCAGCTTCAAATCTCTGTGTACTTTGGGGAGGCAGGGGGTTTGCTTCCCAGGTGCAGGCTTGCACCTGCCTCTTTCTGGATTGCATCAGAGCTGCTCAGGACTCATTTCCCCACCCCC
ACAGGCGCCTACAGCTCCCTCCCCCTCCCATAACTTATTAGCTACAGATAACATCCCTTTGTTCTCCCAGTGACTCCACACCCACAGAAGGAGAGGGGGATGAAGAAATCTGCCAGGAGG
ACACTTGGCTGGTTGCGAGCTTGGTGCTCGGGAGCTGATGAGAGGCACAGACCAGGCCCCCTTCTCGGACTCCCAGGCTGGGACATTGAAGCAGAGAGCTGTGTCTACGGATGGGTCTGC
TCCTGCCCAACTGGAGAGGTTACTGTGGCCACAGCTGCCACTGTAGATAAGGTTGCCTGGGGACTGCAGTAGCCCCATCTCTGGCTCCTGTGTCACTCAAGCTTGGCCTGTGAGTGGGCC
CGGAGCAGGCCTCACCCAGCCCACTGAGGATGGCAATGGTGTCCTGGGGGCCTCGCATCTTCTAGGGTTCCAGAGCCGGGGATGGAACTGGGCTCTGGACAGCAGGATGGCAGGGAACAA
TGAGCCTTGGCTAAGCCTGGGGACCTCTTCTCGGCCCTGGCTACGGCCCAGATGCCCACCCTGAACCTTCCACGAGTCAGGGCAGGCACCATTTCCCCAGGACCAGCTGAGCAGTAAAGT
CTCTTCTGGTTTATCTGGAGGAAGGAAAATGACGTCATGAGGTAAACCGCACAGCCTGAAACCACGAGGCTGGGCGCCCCAGTGATGTTTGCTTTTCAGCAAAAGTCACCATGCACACAG
AGGGACAGGGAGCCCAGGCCATTGTGGTCAGAGGGTCAGGGGGAAGACAGAGGGAGATTTTTTAACACGGAACCACAAGGAAGGAGAGGCCCCCGGAGAGGACGGACGTCAGAGGCCAGA
GGGCGGCTTCCTGGGGTGCTGTGAGAGACTTGTCACCTGCTGGGTGGGGCAGTCTCTGCTGGTGTCTCACGAGGTCTCGGGCTTGGCACCTGAGGCATGCAAAGTCACGTTTGCCATGGC
ACCTAATGGAAACACCACAGGGGGCAGGAGGGGATGTGGCCAGGTCGGGTGTGACCAGGATTGGTTGTGCGGCCTTGTCCAGGGCTGGCACTGATAAGATCCAAGGCGGTGTCCGCTGAA
TGAACCAGGCTGCTGACCAGGGTGCTGTGAGCAATTCCCATCGCTTCCCTCTGGGCTGTGAGGCTCCTGCGCTGTAATATTTCTCTTCCTTTCTTAATGCTGATTTCGTTGTGTGTAGGG
TAGAGTTCAGAGGCTGGCTAAGCCTTTAAAGGCTCCTTTTTTGAGTCTTGGCCAGGCCAACCCATGGCCCAGCCCCTATCTCAAAGCCAGGCactccctcttatcagataagaaaccacg
TGAGACTGTGCTCCCCTACCCTGCCCCCCAGCTCTGTTACTCGGTACAGGTCCCCACCCCAGCCCTGAGCACATCACATGGTAATTACTCATGTGCCTCCCTCCCCCACAGCctgtgaac
CTGGTGTCAGGCATGCTATTTCCAACTGCTGACTCATCCGCTGGCTCACACTTTCTCCAGTCACTGGGCCACACAGGGGATCGGTGTCTTCACTCCATTTCAGAGCAGTTTACCAGAAAG
GTCACTGAATGTCAAGGTTGGATAGACTCAGGTCACCTTCTCCTGCCACCTCTGCAGTGCCCTGCACTCCCCGCCTCTCCACTGTTTCATCGGGTGGCTGTGCTTTCCTCTGCAGTGCTG
AGTCTACACGGAGCCATCCCTGCTGTTATCACCTCATCCCCCTGGACCAAAAGCCCAGATGTGCCAGATAGCTGGCCGGGTCAGAGCTGCAGATTGGATGGAAGcagtttaacatagaga
cttggcacacggtgagtgtcccatgagcgttagttGTGCTGCTTGAGGCCCAGTGTTCCAGGGGGGACGCCATAACCAAGTGTCCTCAAGAGCCGTTGGCTCCCAGGGAGAGAGGTGGAC
TTGAGCAGATCTGTGTGGCAATGTCACCCTGAAATGAAAGTGCCCGGAGGGTCACAGGACACCCTGCTGAGGATAGAAGAGCCAGTAATCCCAGGGCTATGGAATTGAACAGCAGAGCAG
CCCAGCGATAATGGAGGGGAAATGTCACAGAGGCCCTGAAAAGAACCCTGTGCCTTTGAGGAGGTAAAGCCAGGGGGAGGGGCAACTGTGACAGGGGCTGGGGCGGAGAGGGTGCCTCCT
CACTTCTCTCTGCCCCTTATCTTTCCCACCTCCTTGTTATCTTACGAGGAGCTGTGCTAAGCCTTTCATGTGCCTGTTTTAGTTTTGGACTGACAGCCTGAAGATAACCTCACTTCTTtt
GTGAGCTTCTGAGATGAACAATGGTGCTTACTTTTCTACACAGTGGAGAATGCAAGACCTGGGAGATTCATGGTGTGTGTAAATGTCAAGGCTTCATTCCATTTGCAAAGGATGGAACTT
CTACCCCACCCGTCAAATTGCAGTTGCAACCTCTCATTTTTCTGCTGCCTAGATGATTAAAAAGCATGACTTAGTGGAAAAATGTTGACCTCCTTGGGGTCAGCCTCTGAAGCAGCTGTC
CAAGGGAGGCCAACACGACTGAATGGAAATCAGACCTAAGGCTCTTTTTTAGGACTTCAGCTGTTCCAAGTCACTTCTGCCTCCCAGCTGTTGTGATCATCTGGGGCTGGTCGTGGAGCC
TCAGCCCAAAGCTCTGTGTGAGGTCAGACCTGGAGCTTGGCATTTAAGATAAGGGCTAATCTACAAACCACAGGCAGCTCCCATCTGACACAGGCAAGCCGGGGTCAGGGCCAACCAGGA
ACCAAACCTGGGGTAGTAGGTGTTCCTTGAGGCAGAGGGAGAAAGGATGGAAGGGACTGACAAATATGTTCTGAGTGCTCCTCTTCTCGGGGGACACACTATGTGTACCCCACTACAAGG
cagcaagcttgtaacataatTTAAATCCCCCTGGAAAAAGAAAACCTGAAGTTTAAAGACAGAATCAGAACTGAAAGCAAGAACAGAAGCACTTCCTCTTAGAATCAGACATCCGGACCA
CACTCCTTGCCCTGACAGAGCGTAGGACATCTAGAAGGTTAGAGGAGAAGTCTGACTGTCATGGGGAGGAAGTTTGCCTAAACCAAGGCTGGTGCCCTCTCTAAAGCAGTTCAAAAGAAT
TTGAAAACACCAGCTCTGAGCACCCCACATAGCTTGTCAACTCACCCCATGTTATCTCAGTCATGATGACTCAACACTAGAGCCTGGCTTGGCCAGAGCACTGAGGCTACAGCCTTCTGT
AAACAAGACCAAGGACACAGGACAGCAAGAAAGAAGACAGACAGGTCACTCTCCTGGCTACTTCTATCCAAACCTGTATATCAAAAGAAGAGAACTTCTCTCATTCACACTGCAGGAGAG
aaacagagaAACAGACTGATTAGTGTATTGGATAGATTACATAACCAAGTGACCAGTCAGGAACCCAGCAGCTCTGGGGGAGCTCAATGTGATGCATTGATAAACCCGCTCTTAAGAGCA
AAGTTGAAGGCTTTACTTTGGTTAATGCAAAATAAGTGGCATAAAAAACACTATAGTTTGGAATGATCTAGGAAGACTTCATTTAAGAAGTGAAACATGAAACTAAGTACTTTGTGCCCC
ACTCTAATACTCTTAATCTAATACTTGTTTGTCATTATATGAATAAGAGCTTGGGTTAGACAGATCTGGCCTTTTCACGCAAGAgtggtcatgagacaaaagagtagaccagtttaactg
atataattttgggaagagtgatatgacattaggatttttgttttaTTTTCATTGTCAGGATGGCATCAGAAGTGGCTTTCTGCCTCTTAGAAACCTTGTTGATTCTCTTAACCTGAAACT
GGTAATCTGTTTGAGTTACTCTACCAGAATCATGTCTTTATTAAGAAGTGACTCACTGTTAAACTACAGTCTCACCTTAATTTCATAGCTGTAAAAGACACAGTATAGTAGTTGACTCGA
TATAACATCTGCCAAGTCATTTCCTGAGTGGTAAAGGAAAGTGGCCATGTGTTCTCTGACTTCTTATAACTCAGGGAAGATAAGAAGAGAGCACAGGAAAAAAGGCAGCCATTCAGTGAC
ATATTATACCTCTTCAGTTAAGTCAGGTGACATAAGTTTTTACCTTCTAGTTAAAGATATCTGTAGAAACTAGTTTTTGTTTACACATTGTAGGAACCAAATTCAAAACACATGCATGAT
tgtacattacattatgtggttgccTAACTAAGCATTATCAAGTACTTGTATATCAGATATGGATGTGGTTATGAATTGTGCTATGTCAACCTATCAACAGAGAACAGAGAGTTTCTGCCA
GGAAATGATAATGGACAGAACTAGTTTCCAAAGGGCCTTAAATGCCCTGTATCAAGATTACCTAACCCTGTAGATGTGGGAGCCTATTGTGGTTTTGAATTAAAAAGTGATATGACAAAA
GTGGTATTATGGGAAGTTTAAATAAGGAATGAATATCATGGGTGAGTTATCAGTGGCTTGAGTGGTAAGCATGGAAAACATAGAATGACTGAAGCCTCATTACAGAGGAAATTTTCTGGG
ACTTACACATTGGGCTGGCAGTATTGAGGGAGACGTTGGAATCAGAGAGGAGGCCAGTTTTCTCAATTTTCTGATTAAAAAGGAAAATGTCTCTATTGATAGCCATAGGGATTTAGGAGG
TGGCCTTACTTTTGTAAAAAGGGAAATGTCCACAGGTTTTATGATGTGTTATGATCAAGCAGTAATTGCAGACATGAACAGTCTTCTGACTATTGAACTCAAACCACTAGATCAGAAATG
CTCAGGGTTCTAGGCATTTTAGATTAAGTCATAATTTTTCATTTTGTAACTTCTTAAATTATACTTGTCAGAAATGTGTTAGCATTTGTTTAGAATTTAGCATTGCTCAGGCCAAATGAC
ATGTCCCCTCTCCCCTCAGTAACTCATTCTGTCCAAAACCTGCTATGATATGGTTTGCCTGTAACATGGAGATAACTCGTCTGTTAACAGCACCACTGCAATGGGATATTGCTGAGTAAA
GTAATAGGTGATATAAGATAGGGTTGGATCCCAAGTCAAGTCTTCTAGGCTGTGTGAGGCCACAGATAAGATAACAAGAGGGGACTGTACAACACAAGCACAGTCAACACAAGTACTATA
AAACACGAGTGCATGCAAGTGTATTTTATTACTAAGAAATTAAAGAAAATAAAGGATTTAGTATTTTTTAAGGCATGGAAAAATATCTTACGTAGAAAATTCATTAGATCACTTTGATTG
AAAGTCAAATTAATGGGGATCCTTACATGGTACTAAATTTAAAAAAATGTTCAATCCtttaaaaattgattaaaaattttattttGATGATCATAGAAAATCTACAGAGAGCTGATAGGA
TGTGTTAAAGTGGAAGTTAAATATTTTTGGAACATTTGTATGCTCTTCTGAGGTTTTGTTCATCCCCCCCACCTCAACATCTAATTTACACGTTGAATTAGTCATTGACTCCGCCTGCCA
AAAGTTATCTGGAAAAGGTAAGAACTCAGCTTGCACAGAGAAACTACTCAAATGAAAGGGAGTCCTTGCAAAGAGAGAATTTCTCAACCTCAGTAGCAGGTTAAGTGTACCTTCTGTTAA
AATGAGAACTCAGAGAAGAAAGATTACCCCGTTCTCTGAGTTGCATTACAAGCAGCCACTCAGCTGCACCGGGTCCTTAAACAAATTGTCTCCTCTTAATGAGCTATTCTGTATGGATAA
TTACTGTGAATTGCAATTAGTTTTTTCTAGCATTATGACTTACATAAACTGTAAAGTAATTTACAAGCAACATTATTCATCTTCAATATCACCATCCACTGTTAGAATTTGACCCTCTAT
GATGTATATATATGGATTGTTAGTAAGAACCGTATGTCGGATGTCAGATAAAGGAACAGTCTATTTTTTTTCCTTCCTTTTGGTAGCCGCGGTGTACTTTAGACAAGAATGTTGTGAGTC
AAAGAGGAGGCTAAGGTTTCAGCTCTGACTCAGCTTTGGTAAAATAAAGTCATTAGGCAGTTTGCTTTGGAGACTTCATCTGCTGAATGAAGATGCTTTTTTATGGTAGCATTGTTATAG
GCATGTATATATGGGTGTGCCTACTGGTGCACTTTTAAGTAAAGAGAAGAGATGAGAAGAGATGGCCTTGGGTGCCATCAATCCTGATATTAATAAACTATATAGTTTGCCCCATTATCT
AATTAGGTGCAGTAGCCCAAGGTCTCCTGGAAAACTGGGTTTTCCTTTCCTGAATAGGAGCTAGCCTGTACATCTCTCAGCGGGTCAGAGTAGCATGGTGACAGGGTGGCAGCATGGCCG
GAGGGCAAATTGCTTCCGAGATGCGGAGGATTCCTCTTTCCAAGAGGCTGATAGAAGAGACTTGTGGTTCTTATCAGTCACTACCAGATGTGTCCAGCTGTTTCACTTGCTGCTCTATCC
CAACCAAACACACTTAATGTCAAAACAACACTTACATCATCAAAACAAAAGTGTTCACAATGTTAAGCCTCAGGCTTTTAGTAATTTAGTCATTAGTCTGGTGACAAAGGGAGTGCCCTT
AATACCAAAAAGAAACAGAAGTAGCCAATCCTACCACGTTAATGTTGGGTACAAGAATGAAGTTCAACAGCATTTCTGAAGGGGAGTAGGGATGGGGCAGCATATAGTGGGGTTGCTACA
AGTGCTGTGGATTCTGAACATCTTTTCAGTTACTGAACTGTGTCTTAGCCTCCATGAGGTTTGGCTTATATGGCCAGCTGGTTCTGCGTTCTGGGTTCTCTTGAGACGTCTATCTCCTTC
TTGCTGTACACAACCGCAGTTGAACATCCTGTTGCTTGAGATAATGTGCACCCCCTTGTTTTGTAGGCAAGAGACCTCAGCTAATACAAGTTCTATTTCTACTCTGCTCTCTAACAGCTG
CATGTCCTGATTACACAAAGCACCAAAGCTTGACTTCTAGAGAGGGAAAACCCAGCTGCTCAACTTTTCCTCACTCTCTTTATAGCTTTTCCTCACTCCCTTTATAGCTCTTAGTCCTGT
GTAAGGTTGAAAGGAAATGGATTAAATCCAAGAACAGTTGATGTTGCCCACAAAAACTTGGAAAGCTACTAGGGACATTCCAAATTCTTTTAACATTCTTTGCCATTAAACAAGCACATT
TGTTTAAATGATGCACCATATTTGCATCCGCTGCTGATAATAACCACATTTGTGTCTTGGAGTAACTTGATTAATGTTACCACAATGACTAACAGAGGAATACGGTTCTGGTGGATTATT
GAAAAGGAAGAGCAGAAGGAAATGTGTGGCTGTTATTTCTTTTGCCCTATCCCTGTTTGAGATTGGGATGTTTAGAATCTGTCCCAAGAAGATAGCAAAGCTGGAAGCCAGAAAAGCAGA
ACCAGCTAGAACCGGCACAGGAGGCCAGGACTCGGCTCAGGCTCAGTGTGGATCCCACTGGCCGTCTTCTTTCCTGGGAGAATTTAAGGGTTATTTTTTACTGATTAGAAAATTATAATT
TTCTTGCATGGTTTCCAACTAATTGAAAGCTGTATTTTATAGCGACTTTTTTTCCCCCCAACAAGCTAATTCACCTTCATTACTTTAAAATGTTCAGTTGCCCCTGGTCTTCCTTCACCT
TCATTACTTTAAAATGTTCGGTTGCCGCTGGTCTTCCTTATTTTAGTGTTTTCGTGATACTCAGGCTGTTTTTTCCTTGTTTATGACCTGACTGGGAAAGTGCTGCCTGCAGCTGATGAT
TAACTCTGGGAGGCCTGGCATCCAAATTACGGAGAGAACCGGCTCCTTCTCAGGTTCATTCAGCAGTAATGGTGCTTGCGCTTGGGCGAGCAGCAAAGCAGGCACCATGCTGGAACTGAG
TGTTTCTGGAGATCGCGTGGATCTTGAGGAGGGTGGGCAGAGAGGGGCTGTTTTTATTTGAAGTCTCACCAAATAGTTGTTTTGCTTGTGATAAGCCTAGGACAACCTGGAGTGCGCTTG
TTTCCTCGTGTGACAAATGGATTCTCATACAGGCTCAAGCTATACGGTTTTCTTTCGCCCTCTGCCCCCTGCCATGAGGGAACACTGTTCTCTCCCCACCCTTACCATCCTTTGTTGTTT
TCTGCGATCGAGTTTCCCTCAGCACAGTGGGTCTTGAGTACCGCACCAACCAATGTTCTCTGATGGAAGCAGTTTCGGATGCCCTGTCTAAACAAATGGCTAGTCTGACATTGAGAAGTT
CTCCACCTTCTTTTCCTTCAAATGTAGAAGAATCCACAAAATGTAGAGTGGCCAATGAGGAAAAATAGTCCCAACTTCTCTGTTCCTCGGTATGGCATTTGTGTGAGGTCCTTGGGTCAG
CCCGCGGCCATGTGGTCTGTGACTTCCCTGTCTGACTGCTGGGGGAGGGGGTTCCTCCTGAGTCATTCTTTAGGGAGTTTGTTCCTGGTATAGTTTCAGATTTTCCACAGGTTGATAGTG
GAAGAGAACCCTCTGGTGAAATTGTGTCTCCGGAATCATCGAGCCTCCCATAATAAAATGGAATGTCTAAATGGGAGCAGTTGAATTATCCAACTGCTGTATTTTTGAGAGCCAACAGGC
GCTGGGCTGGAAGGAGAGCGGGGGAGTTTGTAAGGCAGGTTGCAGTGGTGTGGGCGGGAGACAGGGGTGGCGTTCACAGTGAGAGACGGCCAGGGGAGGCCCCTAGGAAGAATCCGCCCA
TCACAGTGGACGGAAGCCACGATTGGACGTGAGGCTTAATGTGAGCTCTGTGTACAAACAAAGCAACCAGCTCATTCTGTAGACCAGTATTAAACATGCTTATATTTTAAAATACAATTT
TGATGCAAGAATTGAATTTAGTAGCTATATTTTCTAATCAAACATTAGAATATGTGGTCTGTACATATACGGCCAGAGGACAGAATGTCAGAAATGGGGACTGCAGGAAATAAACTGAGC
TACGCAGTCACTGTGAGCCTAGCTCCTCCCTGCTTCCACCTAGTTCCAGTCCGATGAGGAGTGAGTCTCTCTTCGTCCTTCCCTTCTGTAAGAGGTCAATTTAGGCTTTTTTAAAATGGA
GTCCCGGCCACGAGAGAGCCAGCACCAGGTCCTGTACTGACCACAGACACGTCACTGCCCCAAGACAGGGCGGTCGTGTGCTGCTCAGATGGTTAAAACAGAAAAAGAACATTGCCAGCA
AGAATGACGTGTGTGGCTTTATCTGGTGAGTCACATGTCATACAGGGAAGAACGGTCGGCCTAGAGTCAGAGGAGCTGACTCGGCTGCAGTTTCCTCCCTGTAAAATAAAACAAATGGGC
CTTGACAAAGACCTTCCCGGACCAAGCTTGCGTCCACCGCTCCGAGTCCCCTCCCCTCTGGgaccaagcttgagtccacccctccgagtcccctcgtggaccaggctctgaccttgggct
tgacatgaattttgggggatccattcagttcctaAATGTGATCCCCATCAATTTTCTTCTGGGTTTCAAAATGTTAGGTTAAAGCATGTTGTCTACCTAAAAGGAGCACACTACATATTA
TCCGGGATGAGAGACGGCTTCAGCTTTAAGGTCTGTAGGTTTTCACAGAGGTAGGATTTAAGTTCTGTCATCTTCGGCAAGTGAAGCTCTCCCACGCGCGTGCCCAAGCCCTGGCTCCGC
CCTAACTCTAATCCTCTCTCCCTTCCCGCCCCGCCCCTTCATCAACCCTTGCCTCAGTGGAAACGGACATTTAACATGGAATGTTCATGGCAGTAACCCTAGCCGTCTCCACGTCATCTT
TTTGTCTGTGACCATTGGAGGCGATTTTTTTCAGATTTGGGAGAAGGATTTCAAATGACTTCCCTTCGAGCTGCAGGGCTATCTTGGGCATCTTGACCTCCACACATTTCTGGGAGAACT
CAGTGGCAAAAAGGAAGGCCCCTGAAAACAATTTAACAAATGCAAATGAAATTAAGCACTTATTTTGTCACCCTAACAAGTTATCTGAAATTCTTACGTTTTGTAGGACGTACTTGTGGG
TTATCAGACTTGATGGCCATGAAAAAATGTAAAGATCTAGGCTGCTGAGTGACATGTCAGGGAAAGACATCCTGTCCCTGTCCTCTCTCCCCTCCCCCCCTTTCCCATGGCTACTTGCAG
AAAGGACAGGAAACACATTGTGTCTGCTCTGGTTGCAAATAAAGATGGAGAACTCTCTTCTCTCGCTTAATTAATGTTTCTGCTTTATGAATTCATTCTTTATTATCATCAAAGATTGAT
ACTTACTCTCTGTCCCTTTAATAGTGAAATGTCTTGGTGCGTTGGGCCCGGACTACCGTAGAAGTCTGAATAACTTCTCCACAGTTTCTTCCTTACTGGGTCAGTAACTCTGAATGGGCT
TTCAGAGTTATTCTGAAAGATCACCACTAGGAGATGCACAAGATTCAAAGAAGTTAGAGCAGTGCTTGGTGATTTTTCTTTCACGTTTATCTGAGCTTTGCAGGTTTCTTTTGTTCTAAA
CCAGATGCCATGTGTTAAGGATAATAATATGCGTAGCGCCTGATTCCTTTCAGGGAGATGTCAACACTGTTTTGTCACTTTGGTAGAGGACAGTGATGATGGCAGTGCAaatggttaaca
TAACACCGTCAAGATGTGGCTGGTTAATAGGTAATTTAATGTAGCTAAAAGAATAAAACTTGTTTAAAAACAGGAGGCTCTATTTTCCAAAACAAATTTTGGTGGTCACTAGTGTTAGTT
TCCCTTTGAGCTCTCTGGAGATATGTTCTCCACCAGCACCCTGGTGTCAACAGAAATTCCTGTGAGTGCCAGAGAAAAAGGCGAGCCTGAGCTATTATCACTGGTAATACCCAAGAAGGA
AACGCTGTTGATAAGAAGTGGACAGTGTCCTAGACCAAACAGTTTTTATGGGAACAGAAAGTGGAGAGAACCAAGAGACTAATTCCTGGTTTTGTGCATTTGGGGTCTAAGCAATGGCAA
CAGAGGCGTTGTCCAATTTCACTGTCATGGAGGGGTTGGAGTAATCTCATTTACATTATATCCGCCAGTTTTCTGGACACATGAAATTTAGAAGCACAGAACATCTGTGCTTAAAAGATA
AGCTTAAAGTGACAAAGCAAAGGAAAATCGCAGTTTTTTTTAAAGACCCCAGCAGCAGCATAATGGCCAATTTGGACTATGGTCCATTCTCTAATCCTTTAAACTGATTTCGGCACACAG
CTTGCGGTGGGGGCGACTGCACTTCCGGGTCGGTGTGTCCCTGGCGAAGCTTGAGCCTGCTAGCCAGCGGTGCTCTGCGTTCCCGGGGCTGGAGCAGCGGCCCATAGTGGCTTCCCGGGT
TCATCCCTCGCTGACCCTGCGCCACGGAAGCCCTAGCCCCGGAGGTCGCTGGTATTTCCTCGCACGCGGACCCTTCTGGGGTGCGTGGGGAACAGGCAGTTTGCTGCCTCGGCCCGGCTG
CAGATGTAAAGTGAAAGAGTGCCAGAAAAGCAAGTGAGAGCCATGAGATTACCACAAGTCTGTGAGCACATTTTTTTCAAGGCTTACAGAATCCCAAAGCTTGCCCTTGCTTCAGGAAAA
AGAACTGGTTGACACCTGAGAGGTTTTAAGCCACAAGAAGCTGAGGCCCGTTGTGAGGAGGGCAGGGACAGTGGGGCCAGGCCACACGCGACGCGTCACCCACCTCCTGCCTCACCTCCC
GTATTTCTCCCCCAAAATTGAAAGGACACTTCAGATTCATTCATTTTAGTTTTGATGTATCTTCAGTAATTAAGAAGCCACTAAGAAAACTGACCCTGGGAAGGCAAATTCCTGAAGCTG
ACTTCACACTGGTAACTAGAGAGCAAGGCACTATACTAGACAGAAGTATAATTCAATAATAACAGTCTTTACTCTTAACGGTTCTAACACAAAAAGTATAAAAGGATACTGTAAAATAAA
GGAAATGCTATTTGAGTACAAAAGTAGCCCTTTTTGGATTATCTAAACTAGGGTTATCAATAAAGACATTCTGAAGACGGCTGCACCTCTTAAGCCCTGAGGATCAGATTAAGGCTAACT
CAAAGCTGTGTTGCAGAGATAAACTCAAAGTGATGAGTAAGAAGTGTAATGCGCAAATCAGATATAAGGCAATTTCAAGAGCCCGAATATAAAGTGAGAAGCCCAAAGTCAAGAGGTGAC
AGTAAAAATGGAAGAGCTAGTTCTTAAACATCATTCTCTGTGGCCTTAGGCCAAATTATTCCATATTTGTTATATGAAACACTCACTTTTCTTACATGCCTTATAAAACGACAATGTACT
ACATTCCTATTTCCGGAAGTATTTTTAGTACAATGACTCTAAGAGCTCCAAGATTTTGTAGCACACGGATCAAGAATTAATCGAAAACACAGAAGGTTTCCTTGACTCAGGCATATAGTT
AATCCCCCTTCCTTTATTTTTTAGTGAAAATGTAAGAGAATACTTTTCTCCTGTGTCTTCCAAGTTGACTTGGAGCCAATTCTCAATTGTAGGTGGTTGtttttttgttaaaaaaaattt
ttttataGAATCACTGAAACAAGTGATCTTTCTCCACTATAGGACAGTCCTCGTGTGGGCATGTAAGTTCTAGAACATATGTTTTTAAGCTTTACAGGCATGTTCTGTCATCTAAAttgg
AGGTTTGGATGAGAAGTGTCATTGCTTCCCCTAGCTAGGATTTGGGTTTCAGACATCCAGGGCCAGCCTCACAGAGCTGGAATCCCAGAAAGCTTTCTTTGCACATGCACGAACATACAC
ATACCCACCTTAATTCAACATCTGGGCTTAGTACAGAGTACAGTTATACAAAACAACAAGTTTAGCGAAGTTGATTAGCAAGCTAAAACTGCACTTTGACACCTATCAATAGCAAGAGAG
TTGGCCGATGAGTCAGCAGTTGGTCCCACAATAACTCAGAGGGCAGACCACATGTTCATATCAACCTTTAACAGCAGTTTGGAATTAAATGAGACAGAATATTGATAAATGGAAATTTCA
attttaTAAGGCTCTCTTTTACACATCTCTGGAAAGTTTAGATACTTCTGTACCGGAGCAAAAGTCATCAGCAAGCACTTACCCTTGGTGACAAAAGCAGTCCGAGCAAAGGACTAACTC
GCAACCTCCCTTGCCTAAACGACTGCAGCTTGTTCCTAAATCTTACTATCCTATTGACACATGCAACAGCAACGCCCCCTTCTGGAGACCTGCCAACAAGACAGAAGTCTCCAGAGAGAA
AGCCCTCGTGCTTGTTTAGATCAAAGATCCAGACCAAGTGGCCTCGCTTGAGGTCAGCCTTGCTGTTACAAAACAGAATGATCCCCAGGCAAAGGGCTCAGAGCCAGCTGGGTTAGATGA
GGGGCTGCCTGGGTGACCTGATTAGAGGATGCTGTTTCTTGATTGGCCACATCCACTCTGTCCTTCCACTCCTACTTGAAAAGGCCTTGGGGACATCAGAAAGCAGGCCAGAAGGAGGAA
ttaaatcatgtacatcgcagcagagtggctgCCTGATAAAGCTGTTTTTAATCCTTAGAAGGATAATCGCTGAGTCACCTCTCTAATGGATGTGGGATACTTGCCAATCTCAACCTTTTC
CCAGTGAACTAAGAAATGTGAGTTCTCCTGAAATGAGAGGCAGCCACTAAGTCCTGTGTTGTGTGCTGAGGATGGAGTTTATGtatatatggtaactcattctattcttacgagaaccct
aataaataagacacagtcccaacccGCTCTGTGTCCATTCCAGGGACTCATATCTTAAAGAAGGCTAAGGCAGATGGTTATATCTTTTTTCCTCCACAGACTTATGTGAGATTTCAGACA
CAGTGGGTAACACAAATGAGGGTAAAGAGATATCCTCCCTGCAATGTGAAACGACATCATTATTCAAAAGCTAAAACCATCAGTTAGAACCCTCCCCCAGTGCCATTACTTCCCACTTAC
TAAGTGGTAGTAACTTAATATCAAAGGCAGCACACTGGGATGCCCCCTCGCTTCTGTTTGGGCACAGCTTTCTTTTCTACTATTATCTGGTACAAAACTGGTTTTCTGTACATCTCCTCA
ACCTCTGACCAGAAAGCCTTGGCCCTGGAACCTCTTGGTGATAGTCGTTTGCCTGTGCTAAATAACAACCTCACTTCCTGTTTTCTCTTTTATCTCAACACAACAGGTACAGAGTGGAGG
ATGTGACAGTTAGAGGGAATGTTGCAACAATAATGAAAGCAATTACTCTTGAGTCTTAGGCTTCCTTGCTCGTTTTCGTTTCAGTAGATTATCTCTTGTGAATAACACTTAAAGTGGACA
TTTTCCCCTTAAAAATGAAGACACACCCAGTGTGTCTTGCTCCTGGAATAGGAACTATTGAAGATGATTTTCTCTCATAATGGTAGGACTTCTTTGTTGTTACTAATGCTGCCTTTCCCC
TTTAGATTCCCTCTGTTCATCTTTTAAACCCACTCCAGAAATGAACTCCAGTAAGCACTTTCCTCCAGTGGATATCGAGACCTCTTTTACAGCTCCTAGAGCACTGCACTTATGCCCCTC
GACTAGATAATAAACTGGAAGGCAGATCTTTTTCACCAGGGCCTCTACACAGTGTAGAACAGGCACTCAGTCAATGTTAGTGGAATGCTAAAGGAGCAGTATTTATAAACTGTCCCTCCA
GGCCACTGTTTGTTTATAATAGGGGCACTTTGTGGCAGACACCTTATGATTTATCATTAATTATCATTTTTTTGAgtatcatctcatttaatccccatagcaaccctattattttcattt
TACTGCTTGCCTGTATCTCTTGGGACAAAACAAAACACCTATGTCCATTCAGCAAGAGAAGACAACCGTGCGGACTCAGAAACGTGCAGACGGGTAGGCACGTGTAGACGTAAAAGTGTC
GCCCACCAATCCCCCGCGCCAGCCCCTCAGCTTTTACCGCCGACGGGTGCGCCCTGGCGCAGGCGCAGAGGCTTCTTTTCGCTTCCCTCCTCAGCTCTAAGGAGCCTCACGCCACGGCGG
GTGGGCGTTTGGCCCTTCAGTGTGCCCCCTGCAGGTGCAAGTGCAACGCTCCGCGCCTTTGCCTGCCCTGCTGGCCAGGACGCGGCCACCTGGTTCTCTGCCTTGCTgcagccacagtga
GGTGTTAGACTTCCTAAGAGGTGACTGTTCTTGGCAGCCACCTCTACCCAGGCCGTCCTGGAATCTGTCATTGTCAGCTTCTGCCAAGAAATGTTTTTGTACTTGCTGGATAAAGACAGG
CAAGGAATTTTTTGACCTCTGTTCGAATCCCAAATCCCTTTTCCATACTCTTATTTGTATTCTTTAAATGACATAATTACAGTAATGCTCCTAAAACAGTGGATGGCACTGAAAATGAAT
GGGATCCTCCCTCTTTCATCTATCTTTCTAGCTCCCTGCAGCCCTGGCTGACCTATTTCTCCAGGCTCTGCCCTACTACCCAGAAAGTTGGGTGTGGTTCCGAGAAGGTTTGGTTGGGGA
TTTACATTTCAGTTTGCGTTGATGATTTAATCAATTGCTTGTGTCTTTTTCAGCAGAAAACCAAGCAGAATCTTTTTGTCACCAAATTTGTATTTACCAAAATTAATATCTCATTGAGTA
CTCCAAGGAGAAGACCCGTTCACTTGCTCCTTCCAGGCAGGTGACCTAGACTTGAACTTGGCccattaatttgccttggaaaatgaactgtgaccagatgtgacacacaccactcctgaa
AATGTGGGTTTTGAGGGAAGTAGGAGGAATTCAAAGAACATAGTTGAAGCAGACAAAAAATAAGGAGTAGCCTTAAGGGGCTTTACAATAAGCTGCTCAATTTGGTAGACAACTGCTGGG
tacctaaatttcagttctgttttttccactacatcacactgACACCACAAGACGTCAGCCTGGAAATAAACCACTATCAGCTTGTCACAAGTTAGCTCAACTGAGTTCAGAAAGAACAAA
GTCTTTTCAGGAGGAGTTCCCCTTCCTCCCCCAATTATCAGTTACTTTTCAGGGAAGAACTGAGCAAGGTGTGTTGTATGCAGAACTTGAAGAAGTGGAGGAAAGGGCATACAAGCAGCT
TTCCATGTAAGGGCCTGATTTGCCATGTGGGTTACAACATAAGTAAAACAACTGCTCACAAAGAAAATATTTTGTTTTTTGTAATATATGCATGTGGCCAATTCCAGTGCCTTTTCCCCC
TGTTCTAACAATCCTCAGTTTTGCTAGAAGTAACACTAATGATCACACTTTCCTAGAATCAGAGAAAGAGCTTCCCTCTTCTATGAttagaagcattcttagaagtcatctaatcttttt
CCCAGTGCAGTTAGGTCTTACTTAGTTTGCCTTGTAAGGTCATTTCAGATTTTAATCGCTCTCCCCATAGGAAGTTTTTCCTGCTGTTCTGCCTGAGTTGCCTTCTGCTTAGTTTTAGTC
CATTATGTCTGTAAAGAGAGGGAGGGTTTTATGGGGCAAAAGGCCCAATCATCGTGGGAAGAATGAATCATTCCAAGAACAGTGAGATGGGCTGGAAAGAGAAGGCAGCGAAGGGGCAGG
AAGTTGTGGGTGGAATGGGTTACTGAGAACAGCACCAAAACAGTCTGTCTTCTCTCTCCATTACTCCCACTAGGGGGTGCCCAGCATCCCAGAATAATCACTATTGTTAGGAAGTTGAAG
aaggggagggaaagggggagggagaaaaggagcggaagtgggggagggaTTAATTATATTCTTTGAGGTCCTAGGTCCAGCTTCACCTAACCAGGATGTTTCTGGTTTTACTAAAGCTGG
TCAGGGTTGGTTTTCCAAGAAATGATTGACTAACACAGTTGGAGTCAAAGTTAAACTTGCAATAAAAGGCAGACAACTTTATCTGCAGGCAACAGTCCAGGGGTTCCCTGCAGTTGAAAG
TGCTTTTTCTTCCCAAGTCTAAAACAAACAAAGGCATGCATTCCATACATTTCCTAAGAAAAGAGAGGGCACACAGAAACGTTGTCCTTCGTGTTCTCTCAGTTAAACCCCAAGAGTTTG
GAGCCTCAAGTTTAAAGCTGTCCTCTTGCCTCCTGGGGTTTTAAGAAGATTCAAAAGTGCCTCAAACCAATACAGCTGCTTGGTTTATGGCTCAAATTTAAACCACAAATTATAAAATGA
TAAATTGCTGCTCAAGTCTCTTCCAGGAAAGACTATATTTTCAGATTAAGTTACAACCTCATGGACGTATGAGTGAGTCTAGCTGCTGACTAACTCTCACACTCATTTTCCCGCTGGAGA
GGGAATTTGGATGTTAAAGGATCTGTTCAGTGATTTGGGCAGGATTGCAACATCAATTACTGCATTTTGTTCCCATAAAAATAAATTCTTTGGAATTCTCTTATAGGGTCTGGTCCAGCA
ACAGAGAAGTATGACAGGTAATTAGGGTGCATGCATGCTTTGTTGTAATGAGTTCCCTGCCAGAGCTTTGGCAGGCAGGAGGTTAGGAGGAGAGATGAAATATGGACTTGTTTGAGGCAG
CCATCTTGCCTCGCTGCAGGCTCCGTCACACAGACCTCATTTTGATCACCTGTGGCTGCAGGAGGCAGCTCCATAGTCCATCCTGCAGAGTACCTTGGTTATACAACTATGACCTGGTTT
CTCCAACGCCACTCCAGCCTTGAGGACCATGAGGCTGTGAGTCATAATCACCGTAGCATTTACTCCTAAATTCAACTCCTGCTTACTTTCCTCCTTGACTTTCCGTCCTCCCTTTCTTGG
TGAAATCTTTCTTAAACATCTGCCTCTTGGGCAAGCTGCAGTGTCCCACAGAAAAAGGAAATGAAGCAACAGTAATGGAGTATCCTTTACACCTCATCTGGGCCCCTCACTACTGCAGTC
CTCCTCCAAAGCCGGGGCTATCTCCGCGTCCTCCGCTTGGGGTGGCCTGGCCGGGTTTCGGGGCCCCGCCTCCTGCCTGGAGGGCCCAAGAGCTGCCGGAACCTCGCGAGCCGGACCAGG
CCGTGGCCCTCCCGTCACGGCCAGGCTAGGCGGCCCCTCCATCCCCGAGGGCGACACTCGCAGGCTTCCCCGGCTCGATCGGCTGCGGAACAGCCGGGAGCTCGGCGCGAAGTCGCAGAA
AGAAGTAAGGAGTCTCTCTTTAGTCTTCTCCCTTCTTGTTTCTAACTGCTCTGCCGCACGTCCCCATTGGCCGCAAGCAGGAAGCAGCTCGCAGTGGACTCTCAATACCCCTTTTCCGAG
CTTTTTTTGCTTAGAAACTTGCCCCTCATACATTGACCCTTGCCTTGAGAAATTAAGCAGTCTAAGTTCTTTTCCTGCTTCTGATATCCTGTCCTAAAAACTTCTGAACCCAACACATAG
AAATAAAATGAAATGCACTCATTTCTCCTAAGAAGATACTATTGAAGAATCGTCGGTTTAGTGTTCTCCCTTGCTATAGTAGATAAGTAAAAGTCAGTTTCACTTTTATCCTAACAACTT
CACCGTTTTGCCAAGGGTCCCCTTGACTGTGGGCACTGCCCAGACACAGGGAGGCCAGAGGCCAGGAGCAGAGGGAGGCCATTCCCTAGGCCCAGCCCTGCCAGCCAGGGTGAGCCTTGA
AGACCGTTACTTGGTTTCCGTTGTTTGGGGAGGGGGTGGGGAGCTGTCTGCTTAATTAATCATTTTAGGCCATCCTGGGAAACTCATTAAGCCACCTCTCAGGGCTGGGAGCAGGAACAC
CCAAAGACTTAGGCTCAAACTCTACCAAACTACCCCAGGGGTGGGCCTGACCCATTGCTCAGGTGGGAAAGTGGCTCTGGCTTCTGGCCTCTTCCTGACATAGGCCAGCTCCAGCAGCTA
ACTAATGCTGTCTCAGCCCCCAACCCCTAACACCCACCTCGGTAATGGAGCTGGGCTGGGTGGAGTTGGCTGCTGAGAGGCTGGAGGCTTGGCTTAGGCCAGTGGCTCCTGGAAATTGGG
CCGTTTTCCTGGGGCGGAAATGAGAAGCAGATGTGGCTCAGAGCTGGAGTGCAGACTCATGCCGTGTCAGGGGGCTCAGGTTACATGGGAGGACACATGACCGAGGTTCCAAAAACAGCC
TGAAACCCCCAAAGCCTACAATGGGATCCAGCCTGGGCCTGGGGAGCTCAGTCCCGCCCTGATCACCTCCTGATAGCGCCCGAGCGCCTCGAGGAGAGGGTGAAATGGAAGGCGATGGGG
AGCCAGTCCTCTTGCCCTCCCCTCCACAGACTGCCTAGAGACCAGGGAGCTCTCCCAACCCCACCCCTCGCCCCACTGCCACAGCTCTGACTCAGCCCATAAATTACCTAGGAATGGTCC
CTTCTTGGAGGGGAGATCTAACCACAGCCCCGGCAGGGAGCAAAGCCGCTGCAGCCTCATCCATCATTCTGCCCCTGCCCCTCCTCCAGCAGCTTGTGTGTTGCATGGGACTGAGCATGG
GTTAGAGGATAAAGACAGCTGGCTGATGGCCAAATTGTGTCTGGGGCCCCTGGGTGGAGACACAGGCTGAACTTCCCAGACAAGAAAAAGGCTTAATCATATTGCCCAAGGGCCATGATC
CGCCAGGTGATTGTTGTTGTGCCCAGCCTGTGGGGCTGGGGAGGAGGAAGGGGGGCAGGCCACAGAGCTGTGACAAGTTCCTCACCGAGGCCCCTGCTCAGGGGAGAGACCTCAGTACAC
AGTGTCCTCCACCTCTGAGCCCGGGGCTGGCTCAGGAAACAGCCCCCCTCTGCCTGTGCGATTATCTTTGTCCACAGTGTTTGGTGTGTGTTTGTGGGGTGTGTCAGGTGATTTTCCTGC
CCGAAGCCTGCTGGGTGCTCCAGGTACTAGCGATTGCTCACAGCAGAGCAGTAGCCCCCTCCCTGGTTGGACAACTGTCTGTGGAGACAACACCGGATGGCAAACTGCTAACCGCAACCA
CGTGGCGTCCTTACAGAGGGAACAGCCTGTTCCTCCCGCTGAGGGCACCTGCAGACCTGCCCCATTCATGGCTCCCTTCTCCCTCAGTCCCTGCTGAGGGGATGGTCCCTTCCCACCCTT
CTGTGAGTGGTGGGGCCGCCTCAGCTGGGGAGTTATGGTAAGGATAAACAGAAGGGCTCTGGGGCCGCCCAGAGTGCATACCCCCCAGGGTGCAGACGGGGGAACAGCAATTGTCTCTGA
GGGGGATCCTCACCTCCCTATCTCATCGGCCTAGGAGACAGGACCTCACTTGACTGGCCCACAGCCAGGCCCTGGCTGTGTTGACAAATGGGTCCTTCCCCCTGGCCTGGTGAGCTGAGA
acacacacacacacacacacTTGCCTTTCAGAACCTGTGAACTATAAATAAGTGCTTTATCACCATAAATGACTTGATCCAGGCTAGGGTCGTGAGGGGCTTGGCTCAGGTTCCTGGGCA
cccctcagcgtcccactgcacACATGGCAGATAAGTCTTGATCGATGTGCTGTGATAAAGCAGTTATCTGTGTGTACAGCTGGCTCCCCAAGAGACCGTGCCCTCCCTTCTCACTATTCT
CTGGAGTCAGGCTCTGTAGCAGCCCAACATGGTTTTGATGAATGAATTAATAAATTTGCTCTGTGATCATGAGCAAATTCCCTCTGTCCTGTTCTCAACAACGGGAAGGCACTATCTTTA
CTAGATAAGTGAGAGGAAGGGGCCCGGAGGTGGAGGAGGCAGGGCCAGAGGAGGAATGGAGTGGCTCGTGACACCCACTGTGGGCAGATGGGATCTGTTAGGAGTGGCTTTGGCTCACTG
TCCTCCGGGGCTGACTCATTGTTTTGCAACAAACAGCCGGCAGCCAGGTCCCAGCAGTTTCTCAAGCCTGGCCCCCAGGCTGGCTGGGCTCAATCCTGGCCCTCCCAACTGCCTGGCCAG
GCCCTGAACGATTGAGTTATCTCCACTCGCATCCCCTTTGTTTGGGGCGGCTACTTGCCCACTCAAGGTAAACAAATTCTGGGCCTGTGTGAAAAGAAAGGAACGGTTATCTCTGAGGCC
CTCAGCGGCCTGGCTGGGGAGCAAGACTTTCAGAGGCTTCTGTCTCCAAAGAGAGGAGGGATttcggagcatagcgtccagaggccagctgcctgggttcaagctccacctcggccactg
TCTCCAAAGTTTCTCTCTCCTTCCATCACTGCTGGTCTCATATCAGTCCAGCTCACCCCCGCCTTCCTCCAGGAAAGGACTCCTGACCTCATTAGGCTCGCGCCCCCTCCCGCTGACCTC
TCGCTTTGTTTCATGGGTCAGCAAACTATGGTTTGAGCTCCCAAGTAGCTGAGGCTACAGTTgacctgtgggcccggttttacccactgtctgcttttgtgcagcctgagagctagaatg
agaaagcatttgctgggccctgCGCTAAAGGGTTCTCCCACAGCCCCAGGGGCCCTAAACACACTGCCTGAATCTAGGGGTTGCTGGAAGACCCTGGAGGAAAAGTAAGGTGGATTTCAG
CCCTTTGTACACCCAGGTACTCAAGATTTGCTAAAGGCTCAAGACCTGAAAACATCCAGAAAATGCCTCTAAACCAACCCCTACTGGTGTTCCCCGCTGAGCCAGACTATCTGTCCGAGG
GTCTGCGGTGGGACACCTTGGTCCCTACAGGATCTGACTCATCTGGTGGAGTGCTCTTCCGGTCTTGTTTAGTTTTCAAAGAAACAACTTCCAGGAAAACAGCAGAAGGAAGAAGGCTTC
ATGGGAAGAATGAGTCAGAGAGTTGTTATGGGGACTGCATGGGACCCAGAAAGAAAATACTAAGCCTGAAAGGATAGCAAGTGACAGGTGCTGATGACCTGCAACTCTTAGGGGGAGGAG
TCCTGCCCATGGGGTGGTGTAAGGCTGGGCAGTACCCAACTGCCCTTCAGGGATGCAGTGGGGCTGGATGAGGGGCAGGGCAGTGCCAGCCTGGAGCAATGCCACCCTCCAGCCCAGCCT
CACTGGTCGCACCACCTCTCCCTAAGCTGGCTGCTGGGCTTGGGCCCTTTATCATCCCCTCACACTATCAGGCCGCTGAAGGAGTATCTCCTCCGCGCCCACCCCAGCTTCTGCCCTGAC
CCAACACCCTGGGCTACAGCAACTCCCCAACACGCCATTCTCTTCTTTCTTCTAGCAGTTAGAATCTGGGTGTGTTCTGCCTCCAGGAAGCCTCTCATATTAACCTGGGCTAAGGTCTCT
GCGGGCCTCTGCTCCCCAGCTTCCCTTAGGCCGGGGTGATTCAGGCTGGCATTGGCTGCTGCACGGCTGCAGGAAACCAGCTGCATCTGTTGGAAGGTCCTTTGAAGTTTAAGTGCACAG
CCTCCGAGCGCTGGGGGCGGGGACTGCTCTATCTCACCTAAGCCTAGGGCCTGCCCCTGGGTGAAGCCATGGTCACCCTCCCCACAGCAGGAACCACAGGCAGTATGACACAGGGTTCAC
CTGCGTCTTTTTCTATAAATATAGAAAAATGGAATTATTTATTCAAATAATAACTCTATTGATATGCTCTCATTCCTGTTTGTGGGGAAGCCCCAGATGACTGTGTGGGTAAGTTACTAT
TTCACGACAATGGGCCCCTGATGGAAGGTAAGCCCGGCTAGCCTCTAAGGGCTGTGCCGGCTCCCACGAACTTCCAAGGCCGAGGACGGTGCCGAGACCCAACTTCCGGTCTCAAGAAAA
CTTGGTGAGAGTCACATCCGCCCTCACTTGTCACCACAAGCAAAACTGAAGGAGAGCGGGTGTTTGGGGACGGTTCCTTTCCGAGGTTCAGTGCTCTCTAGCGGGCTTCCTCCCTGCACA
AACATCACCCAGATATAAGTTTAACCTCTTTAATCTTCCCCTCCACCCTGTCCACAAGGACATACCAAGCTTTCCAAAATCCAGGCAGAACTCCAGTTCTCCGACCCAGAAAAAGCCTGG
CCTCACTCTCCACCTCCAGCTCAGCACTCAGGCCTGGCAGGCCACCGGCTGCAGAAAGATCCTCCTCCCCTTCCCCACCCAAGCAGTTGTGTTTCCCAGCAAAAAATCGGACCCTCAGCT
GCTACCGCAGCCACATGATCCACTCAGTGACTCACAGGCAGGCCACACCCCTTCAGGCCTCCCGGCCAGGCTCTGCTCCCAGCCAGCTAACTCTGGGATGCATCTTATTACCAAAGGGAA
CAACTAGCTAACTAATGCCCTTGACAGTCCAAATAATTACTTTCTTTCATTAGAAGAACTTGCTTATAAAATATATACGGGCTGAGAGGACGCAGGCTCTTCTGAACTCTGGCTCTGCCA
tgcatgaacacataattccaatataGTGGTACAAATGATAACCTAGGCCTCAAAGAGGAAGACAGGTGACAATGTGTTAGCACCACCAAaggcaggggaaccagctgagcaaaggctcaa
TCACCAAATGCCAGATGAAGGAGACTGGTAACTTTGTATATCAGGAAACAAAAACCAGTCTGCCTGAGTCATCTCTGTGATCAAAGATAACACAGCCACAGCCAAGGCTTGGCGCAAACA
AATAGCTCTGCAAGCGCATGCCAGAACCTCATGTTTAATGGTTTTCTCACATTAAAATGCATAAGTCAGCTCTGTGAAACAAGGAAGTGAAACCTAGGACACTACATACATAAGAAATAC
TCTCTTGAGTTTGGTTTCTTACCCTTCTGCTCCAAATCCACTTCAATTTTTGGTAGAAACACAAAAATGAAGGTACTGTTTTGTCAAGAGCTAAGCAGAAAGGTAATAGCTAACTAATAT
GCTTTTTTCAGGTACTACAAACGTAAAAGAGAAGACGAGTGGGAATTCATGCCACATGGCATTACCATTTACATGCCACCCATTGCACCGGCTCGCAGACTCTTCCAGAGTGAAGAGGCA
GATGTCCTGACATCCTCTCGAACCCGTGGACAGAAGATACATACCAGAACCAAGCCTGCTCCGTGCTAGCCAGGCTCAACACAGGAATAACGCAAACATGGGGCTATGTCTTTCAAAAGG
AGTATCTCCTATCAACACCATCCACCTGCCTTGGAGCAGACAGGGCTCAAAGAAAACATTACTTACACAGGTTCTAATGAGATCCTGTACCCACAATATAAGCACCTTACTCTGAAACAC
CAAAGGCCTCCCATACTATTTAATCCTCATGAGTCACCAACAGATGTACTGTATAGCCATGCAGATATGTGAGTCTACAGATAAATTTAGAAACTTTTCATGGCCATGAAATAGTGGCAT
CTTGATACAACTGACTTGTCTCAGTGGACAAGTGTAGGAAGCCTTTTTCTTACTTTTAATCTGGAtgtctcagttacaactattttggttgcaaataacggaaatcaactcaagctaatt
ctctctcCATATATGTATATATTTCTATACATGTGTAAAGAAACTTGGCTGGCAATTCAAGGCATTATATAGAAAGATCTAAATGAGTTAGTTGCAAGATAAGAAGAGGTCAGAGAAAGA
AGGAAGAGGGAGAGGGGAGGTTTCCTGGAAGAGGCAGAACCACTGTCAGGCCTAGAAGCAGGGACAGTATTCCGAGAAACTGGGGTCTCAGGATAGCAGTTATGGGGTACTTAAGACAGA
GACCAGATAAAAGATCATCCCAGAATGGCTTCATCTGGTGAGCTGTGTGTGGGAGATAAAACTGGAAACCTAGACTAATTTAGGTCAGATGGCGGGAGATCCTGGGTGTCAGGTTAGAGA
TTGCCTGTCCAGCGTCTCTGTGTCTCCCTGGCCTGGCCACACAGTAGAATTCATCCCAAGTTTCCAGGAGGAGTTACAATGAAGAGACAGTTCAAGTGACAGTTGCTGTTTAACCGCCTC
ATCCGTGGGGTTCCAAGAAAACTGTGACATCAGTGAAGTTTGTATTCCCTACCGCAACTTCCGTTTCTGTACCCACCCACTCCCTCTCTTTCTGGCTGCTCCTAGTATCTGCTTTCAGCC
ATTTTATCTTTAGTTTCCATCTGCACACTACCTAATTCACTTCAACAAGACCTGAAGCAGACAGGCCCCACTAACAGGAACAGGACAGGCCTTAGGGGCCTTCAGACCTTGGCACTGGAG
GTTCAACTGGGAAGACAGAGTATTTTGTATGAGATTCAGGGGTGGGAGTGAGGGGGCAAGGGTTTAAGTTTATTATCAAGGaacagcagcaaaccttactgggggttcaccctgtgccaa
gctaaagaaatttaactttgattttgtcattattcttggaggtgtggcttcCTTCTCTTCTTATCAACCCATTCTCAGGAAACTGACAAGCTCAGTCACACTGAGGTGTTAATGACTGAT
AACACTTCATGTGTTAGTTTTTTAACAGAATATTCCTTGCCCTGAACAGGAGGAGCCATGGGGGCCTTCTACATCCACTCCTCCTTTTCCACCATTCTGTGGGTGACCAGCTGCTTCCTG
TAAGGCCTGTCCAGATTCCTGAGAGAAGCGTTAGGGCTTCTGGCCATAAAAATAGGGTGTTCCAAGGACATAAGCAGGGCAGTGAGCAGGGCAGTGTCCCTTTAATTTGCTGCTGGAATT
ATATACATGTACATGAACGTATCTGAAGTTTTCAGGGCTGATACTGATGTGAGGCAACCCATGCAGGCAACCCGGAGGAACTGTGTCCCTCACTCTGAGACAGTGAGAACGGACTGAGCC
GGAAAGCTGATGGCCGTGAGAGGAGCAGGTTTGAAAATCACTGAATGAAGTCATGTTGTACAGAGGGGGCGGGGGTGCATACTGTGGGACGGAGGTGAGTCACAGTGCATAAGTGTTGGG
GAGTCACCTTGAACTTGGGCCAGAAGAGTAGAAATATTGAGACTTGGGTTTATCTGCCTCACATCAGGTACATCAAGTTCTGGATGGCTGCCCACTGGCCAGAGACATGAGGTGGACGGC
TCCCTTTTGCTGCCCTGGGAAGGCCTTCTGCTGGCTTCGGCCCCACTGAGCAAAGTCTGCTTGTTCACTGGAGTTCACACAGACTCCTTGCCAGGCCTGCCCAGAATCCTGTCTCCTCTG
ATGGGCTGCTTAGTAATCGAATCTGCTGCTCTTTTCTACAAGGCTGCCTGGGGCTGAGAAGGCCAGAAGATAAGTATCTCCAGTCAACCCAAGCAGAATTGACCATTAGAGGGCCATGCT
GGGTGAGCCCCAGACATTACTGTCAGCGCTGAATGCAGTCCAGGCCCTCTGCTCCAGGGACACAGACCGTTAGAGTAGGTCAGAGAGCTGGAGGCTCAGCCCCAGCGGAGCGGAGGTTGG
ggccTATTTTCTGTTTTCACTATCTAACATTGATACCTTTCCTCCCTTTGTGATAGATTCCCCTACTGATCCCTGCAGCCTTTGGACATCAGAATGTACCTAGAACACTGACCACTGGAA
ATTTCCTTGATGGTTTCCAAGTGAATATGCCCTTCTATAGCCTTCAAACTAAAGCAGAAAGTTTCAGAGCAATTCAATCGATGAGAATGTAGTTGAGTGACAATAATATGTAAAACCCAA
atggctaaagagatgtTCAGTTTGTTTATCCAATTGGTTAAGGCCAGTTGGCAAAGTCTACACATGAGAGCATTAAATATCCAAAGTAGATGAAGAGTACAGGAAGTATAAAGAGcagag
GAAATTTTGTTTAAATGCGTTTTCTATGAGTGCCCATATGAACACTAAGGTATTTTCTAAGGATGGGCATTTCTGTTCCAGTAATCTTAGATCACAGGTCTGTAGAAATCACACTGTGGC
TGGTCTGACCCCCGTACTGTACTGTGCTATCTCTCTGACCTATCTGTGACCTGCACATTTTGGTGAATACATTTCCTGTAGCCCCAGTGGGACAAGATAGCTCTTGCACCTGCTGACATA
TTTAGACACGTATTATCTTAACAGCCAGTGTTCTTTCTTGATAACCACCATATCACCTAGATTGTTAAAGTCAGCTTCCTTCACAAACCACAGTGTAAAAGATTCTCATGGGGAAAAAAA
AAAGGTGCCAAGGTATCTTATGACTTTGGTGCTTGTATTTTCAAAAGAAAGCTTTCAGGTAAGAATAGTAAAAGGGACTTAGGAGTAGGGGTCTCAGGGGAAATGCAGAGGGAGAGACTG
GCTTCCCAGTGATTAGAGAAGCCTGGGCTTCCCAGTGCCCAGGAAACCAAGGAGAGTTCCCAAACCCTCACGTATCCTTTGAGTAACTTGCCAACTTGGGGTGATGAAAACGCACTCCCC
GGGAGGAAAAAAGTCGAAGACTACACTTCTCGTTGCTGCCGTTTGAAAACTATGCCTAAGCCCCGTTATTTAAAATcctttctgccaaagcaagttggcatatgtattaagagcctttta
CTTCACAGATGGGGAAGTGAAGCTTGCCTGAGGGCTGTATTTAGCTAAGTCTTGATCCTCTGCCTTGTGGTGGTCAGCTTAGATAAAATGGAATCCTAAAACTTGATTTTTATCCCGTAG
TGTGAACCTCCTCCCACATTAAATCTGCTAGTAGGGCTGCTCACAAGGGTAAGAAGTGTTAGTTTGAGTGTTTTTCATCATGTGACGTGGCGGTCTTCTAGTTCAGGGCCCTGCTTTTAG
AGATGAGGAAGTGCCAGTTCGTCACAACACAGTTAGATAATGACAAGGCCAGTCCTCTAGCTGGTTTCTTTATGCTCCACCAGATGTAAATTTTCTCTCCGTTTCCTCCAGCCAACCTAA
CATTGATGCCCTGTGCTCTAGTAAGCATGATCAGTAGAGGCAGTGCTGACAGTACTAGTCACATGTGGTTATAATGCTGAGTAAAATGTTATTTACTTTACTAAGTTGGTTTGCCTAACG
GAAGTAGTCTCCCTGGAGATGGGATATCAATGCAGAACTGACTCAGCAATAATCTCTCCCTAGTCATAAAACAGCCTTACTTTTTGTTACTGTCACTAACATGAACTAACATGCTTTGGA
TTGGTTGTATATCAGAAGCTATGATTTTTGTCGCCCTATTATATACTTAGTTGTTTTTACCTTATGTCATGTTATCCTGGAAAGGCCGAGACTTaggtctctaacacagctagtgggagc
CCTTGCTGCAAGCCTCTCCTTGCTCCCACGGCTGTTCACGGCCCTGACTGCTGAAGATGACATTTTCTAAACACTGGAGACAGAGATAAGAAGCAGACGGGGAGGGAGAAAGCCCGAGAA
CTGGAGCTGAGCCCAGAGAGGAAAGTGGGCTCCTTGCTGAGAGCAGGCGGAGGCATGCAGACCCTGCCGCCAATGAACACGCAGGCAGGGACCTCTCGCCATTGCTTTGACACAGTGCTG
AGTCAGGGTCCAACGCCACCACTAGAGCCTGACCCCTTGGTCCAGCCGGTTGTTCACTGGTCAAAACACATGCTCCCTGAGCAGCCTCCTTGCAGGCACCACCCCACCCTCTGAGGACTC
CATGCTCTAACTACTTAGCTCAAGGCCATGGGCTAACAGCCTGAAGATAAGCCCCAGCTCACTGGCCTTCTTTAGGAAATTATAAAGGCCAGGCTGAAGAAAAACCCAACGGAGGAGAAA
CTGTCACAGTGCTCCCCTCCTGCTCTGCCAGCCTCTTCCTGTACCACAGCCTCCGCTCCTACTGGTTCCATCTGTCCATCTCCAACTTCCTTCCAGGACAGGTTCAAATGTCACCTCAGG
ATTCTTCCAGCCAAGACCAATTGCTCTCTCATCCGACCTCAGTCTGTAGCCTCTCACACTCATTTGACCTGAACATACGATCACAGGTTGTTCTCCTTTTCCATTTTTCTCTTTTCCTCC
GGCTCATCGCTGAATCAGGGAAGTGAGTCTTGGCACCTAGGTGTATTGTTCCCTATCCCACAGCGGATCTAGCCTAAGCTGGAACTTCCTTTGGAGGCTTCCAGTGGTTTGACCTGGCCC
AACCCTTTCTTCCTGGTGTGTCATCAGTCCTATCAGCACTAAGTTTGGGGCCAGCCTTCCTGCCAGCAGCTAGTAGCAGCTTCTCCCTCAAGGGGCCCTTGGTTAAGAATTCAAACCCAA
AGCAGCCAAACTCACCAACATCCAGACATCCTGTACCCACAGCCAATGCCAAAGAAAAACTGACCAGTACTTTGTCACTTACCCCTGTCATGGTCCTGGAATGAAGGCAAGAAAATAACC
GATGTGGGGGTCGAGGAGGAGGTGAGCTCAGAGCTATGTGGGGCTGGGCACATAGTGGACTGTGGCAGGTCAGGCTTGATCTGGGCTTTGGTGGGGGCAGGCGAAATGGGAGGAGTCTGG
GAGGGGCAGAGAGGGTGGGATGAGGCTGAGGATTGTAGGACAGTAGGAATctgcaggagagggtccatggccaaataagtttgggaaacaatggattgaaGACCTCTGAGACTCTCTAGA
CCAGGTGCTCTGGGACTGCCAGGGGAGCATTCTGACCAAAGCACACCGTTCTGGCCCAGGCAGCTTTTCCATCTAGCAGGTATCCCTGCCCAATGGAGCTGCTTATCAGTAACCTTGAGC
TTGAGTTCTCAATTGCCTGGAAGAGAAGGAGGTGGAGTTGTTTGTCCAGAATGTGGAACAGGCTGTGGTGAGGTCACTTCCAGGAGGCAGTGGCTGTGATGACTGCAACAGGCAGGTGGA
CCTGGGCCTTGGGGAGGCAGTCCTGCCCCAGCAGGACCCTTGACCCAGGGGAGGCCTGTGCCCTTTTCTCTTTCTCTCCACCCTGCCCTTGCGGTTGTGGGGACAGGCACGCACGAGTCC
CTAGCCAATGGAGGAGGGAGTGAATGACAAGGAGAGGAAAGGAGAAGGAATGAGGACAGTCATGGGGCCATGGCACCATATGGCCTGAAACAGCCCAGGACTCAGTAATGTTTGCTGAAC
TGGCCTGGGTGAAACAGCAGTCCTAGTTTTTACTTAGGAATTCAGACCCATGTTGAGATGAAGCTCACACAATCCCTTAGGGCAGGGGGTGGCTCAAAAGGCCCAAAGGAATGTGTGCTT
TCAACCACAGCCATCCATGGATCGCTAAGAGGGTTTGCTTATATTACCACATCAACAGCAGATTTCCTCTGGCCCCCAGTCAGCCAGGAATGGATAAACAACAGAAGTGCAGAATGGCTT
TACCAAGTCTAGCTCCAAATTATGAGATGTCTCAGTCTAAGGTGTAGCCCAAGCAATCCTTGGGACAAGCTGATCGAGCTGGCTGGCCAGATCCCAAAGGTGGAGATGACCTAAGTGGAG
CATAACTAAATTGTTGGCGGGAAGACACAGCAGAACAGGAAATGTGCATGCAGATAAGTGAAGCCTCCATTAATGGCTTCACTGCATTTATCAAAAGGGATTTCAATTAACGTGATGAAG
CAATTTGTGTTGGGCTGGTTATCAGCGCCTTCCATCCCTCCAAAAAACCCGTGCTGGGCCTGGTCTTATTGCAGTAGTTCTCTCTTGCTTCCGCCAGGGAGTCATGGAAACAATTTGGGG
TGATAGCGAATAACTTTGTGACCACCTCATTCACTTAGAGAACCTCCTTCCACTTTTCCATCCTCCTTTGGGCATTTCTTATACCCTAGCCTAGAAGTGACAAGAAAGGAGAGTGTTTTT
CTGATTTTACAGAGCAGAGCATCACTCCTAGCCAAAGCTCAAGATGAGACAGAACTTGAGGCCACGTGTTTTAAAGAGTGCAAATTCATCCTCACAAATTTTTCAGATTCCATCTAAAGC
CTAAGGCTTGAGGCTACCGAGGCCTAAGGCAATGGCTGGGGGTGAAATCAGCTATGGCTTCTCATTTGCAGCTTCCCTGTACAAAACCGCTAATCTTCACTCCCGGGTTCCGGGCCCACG
GGGGGACTAAGTTGACCGGAAATGGGGCTAGGCCGCGGCCAGGGACGGCAGCAGATGATGGTTGAGGAGTGGCCTAGGAAGGCCTCCCTGACGGCGCCCACACACGCCCCGCGGCACCGC
GAACACGGCTGACAGGGCAGTTGGGCAGCGAGGTAGTCGGGAAAGAGCAGGGGGAGCCCAGCGGCTCCGTTGCGCCCTCTGTCGGCCGCCAGCCTCCATTGCACGCGGCGCCGCCCACCT
AGGATATGGTAGCTTTTTAACCAAAACACACCACCATGCAATGGAGAGCATGTAACTTGTTATTTGGTCATACAAATACATCAGAATAAATTCCACCTCTCTTGTGGAGCCCTTTTTCCT
gataaacCTATTTAAATTCAGAGCCAAAAGACACTCAAGGATGTTTTCTGAGGGGGTGTGAGGGTTGGAAAATCATCCTATATTTGATTTATCTCCCACCTCATGTCCTGAGTCAATTCC
TTAGTCTTAGATGAGGGAGACGACTTGGGAGTCATCCTTGTTTTTGATGAGCTATATAACCCTATGGCCAGCAGAGGGAAGTACTGCATTTCAGAGCGACAATTTGAGATCTATGAAAGA
GAGCCATGTTTTCTTTCACCTTGTCCCAATCCACAGTTAACCAAATCTTGGCCCAAATTATGTGCTGGCTGGTGTTGGGCAGCTGTGAGACCCCTCCTTGCCCCATCTCTGTCTTCTAGG
CTCTTCTGAGAACCAGTGTCCTTTGAGATCTCAGATGGGATTTAGAGGAGGGTTTCCACCCAGACCACTTTCCACAAATTTCACTTCTGCATTTCATCTGGTAGGGTGTGGTTTTCAACT
AGAAGCCCAAATGAGGAAGAAAAAAATTCATTCACCATTCAGGACAGGGTGTTCACATTTGAACCAGGCAGAAATAGCTGAAAGAAACTGAATTCTAAAGGGACTCTCAGCTTTTGGGGG
AGACATATTTGAGTGCAGGAGGCTAGACCACCCACTGGCTGGCTCTTTGCTCCTCACTGAGGCCAGCCTTGACTCTAAACAGATAACACAGGGCCAAAACACACCCAGCCAGCTTTGATA
GGGATGCTGATGAGGCAGACCCCTCAGTGAGGCCAGTGAACAGATGAGTCCACTGGGCTGGGCACCTGTGAGATGGGGCAGAGGAACACCCAGATAGGTTAAAGGGCATCTTGACACAAC
CAGAGTTTATCTGTAGCATAGTCTTCACAAACCAAGCCAGAACCCAAGCCAGAGCCGCATGAGAGTGAATTCCCATCTGGCTTTGGGGGACAAATGACTCATCCAAGGCTACACTCAGCG
CTGAGTGGTGACTGGGAGCCAGTGCGCTCTGCTGACTGCTCCACTTTCAGAAATACTTGCAGATCTCAATTATCTAATTGCAATTGCAACGAGAACCAAAGCAGGGGAGCAGAGACAAAC
AATTTCTGAGGTAACCAGATGGCTTTATTAACTCAAGTTCTCACCTAAAATTGCCCTCAAGAATCCTGTGGGAATGGGTTGCAGTGGTGTGGCCCTGGATTCACAACCGACAGAGCTTCT
ACAAACACACCTCTGCCTGGGTTACACGGTAAGGGCCTCATGTACATAATCGCAGCATGCTTTCCTAGAAATCGCTTGGTAGCGTGATGGGTGGGATTCAGAAGTCAGCAGGAACCCAAA
TAATGGGCGTTTTTATAAGACATAAGCAAAGTACGAAATATTTTATAGCCATTCGGAGAGGAAGTCCGCCACACATTTCAAAGAATGAATGCCCTCTGTAAGGATAAGCAGCTAACTACA
aaaaaaTGTGGTTATTACTTTATCTATTCACAACACTTCCCTACAGACTCCTGGAGTTCACCTTCTTTCCGTAAACAGGGAACCAACCAACAGACACGACATATCCTCCCTCTCCCACTA
AGCAAGGCAGAAATAATTACAATTCAAGTTGGAGGCTTATGGAGGTGAGCTTGTAAGAGGTTACAAGAGGCGCCAAGGCAGGATCGCCAAAGACGGAAGACTTTGGAAGAGTCTCATACA
ACGGAAGAGGCGTTATATGAGACACCAAAGTCCACGTTGAGTCTTGGTGGACTAGAAGTTTGCTAGGGAGAGGGCTTGAAACGAGGTAGATTGGCGTTGCTGGTGTAGAAAAGGAAGGAG
ATTAATCCTTCGGTTCGCCGTTTCAGCTTCCCCCCTACCCCAACCTTCACCCGATTTTTTTGAGCTGAAAAAAAAGTGGAACGAGGGAGCCAATCTTTGGTAACTCGGGTTTTCTGTGGT
AGGTGGGTTCAAAATCTGAGCTGTAGGGAGCGCTAGAGATTTCGTGCCCTTTAGCCAAGCTGAGGGTATTTGCAAACCCTGAAGATTTCCGTCTCCGAGCTTTGGGCTTGGTAAGCGAAG
CCAACATAATCTCTCTCCAAGGGAAACGTGTTTTTATTGCCTTGCGGCTGAAAATGTATTCTCGATTCTCCCCCTTCTCTCTTTTGTTGTGCATTTTTTGGATGTGGTAAAACTGGCAGT
TTATCTGATTATCTGGTTTTCAGAACTTTGGGCGATGTCTCTGAGTGTCATCAGTTGCTCTCTAGGTTTGACATAGATAATTAAGCAACTACAAAGCGTGATAAAGCTTTTGAGAGGGAG
TCACCTCCCAAGTTTAAATAAGAACTTATTTTAGACTACATGATCCTGTTTTCAATTTTTAAGAGTTCTGTGATTTTGAGATGATCTCTCTTTAGTCCAGAAAAATAGAGAAACGTAGGT
GCTTTTAGGAAGACAACGCCCGTGCAATTGGGAGAGGACAGAACCGAGGTATCTTCAGGGAACGTGATTTTAAAATCCAGTTCCTAGCAGGTTGGGGAAAGAAGGAAAGGTACGTTTGGA
ACCCAAGAAAGTTGTGGGCATGCGGATCTGGCCGTTGGGCCAGTGTGGCCACCCAGTCCTGCCACAAGATGGCGACAGTCCAGCTGGAAACGCCTGCCGGGGTCCCTCGGTTTCCAGCTC
GCCTCCTTCTCAATTCCATGGGCTTCAGCTTCATGCAGCTGATTCCCCTTTGCAGGGATTTTGTGCAAAAGCACCCGAGAAATTCCAGGTTTGACCCCACCCTCTGCCCAGAGGCCGGCC
ACCAGCCCCACCCCTGGAGCCCTGGAGCCTTTGGGGTTCAGGACCATGGACCTGAACACCCGAGACCGCAGCGCTCCGAGGCCCTGAGTCCCAGTGGCAACTACAAAGGCGCTTCCTCCT
CTCCTGCCGCACAGTTTGCCTGGGGAAAGATCTAGAGGTTGTCTGTGGCTTGGGGGCCGGAGTTCTCTTTGTCTTATTTTTGTTTCGTTTTGAACATGAGGAACCACCACACCCGCGTTT
GTTTCATTCAGGCTGGTGCAAACTTGCTTTGGAACAAAGTGTTAGGAAACACAGATTCCCATCTAGAGGTTCCAAATGCAGTTTATGAGACCATACTGGGCTGCAGCCCTGGGCCCTGGC
CGGGTCTTGGCTAGCACCCGGGATAGGAGAGGGAAGCCCAGAAGAGCGGGGTCACTGGCCCCAGCCTGGGCTTAGCGGGCTCTTATCTGCCCTCCCTTCTGGGCTGTGGGGTAAGAATAA
GTCCACCCCCAAACTGCTCTTACACATCTTCAAAGAGGCCCTCAGAGAAGGAGAAGGGGGTCTGTGGGAACAAGATAAGGGAGAGAAAAGGTTCAGAAAGGAGAAGTTCTGATGACAGCC
TTGCCCTTGACAGCAGAAGAGAAGATATCTACATTTCTGGGTAACAGATAAGGATAAAGTTGAACACCATGTCAGGTTTTTTTGGAGACTTTGTACTTCCCCATGTTGTTATTTTTGTTA
TTACCTTCTGTTTTTCCATGATAATTAGTCCCAAACGAAGCCCTTAAAATGGAAAGGGTCAGTGTATTTATTTTGGTGCACAGCAAGAAGGGAGTATATCCCACCCTACATTCACTCTTG
AAGAAAAATGAGAACCAAGAACTTGAAAGTTTAACTGGGAAGTCTGAGAGTTCCCCAACAATCCTTAGAGCAATGCAAACCTCCTCAACTCCAAATGCTCCATGTTTTAACGTGACCTTT
TAAAATGAGAGAATGCTCATTTCCTGTTTCCGTAGCACAGAAGGCTATTTTGTTATAGGCAAATTTAGTTTTAAACAGTTATTATTTGTATTCTCTCATCTAAGCCCAATAATATAGGAC
CAAAGCTTTTAAGTGGAAAATTAGTTACAAATAAGTTTCTTTTTGCTGTAGACTTTAAAATGTAGATTAGCAAATACAGAGTTTTATCTCTTGTTCATGATAGTTCATGAACAGACCCAG
GGAAATAGCAACTCTACTGTGATCAAAACAATTTGCAGTCCCCTCACAATAGAATTTGAAAAGTAGACTTGAACTAAACAATTTCTAGGAGCGTAATCTCAGGAATTCCAAGGTAGAGCA
ACAGCAAACTGAATGGCTAGCAGTGGAAATGCTGAATCACTAAGCCGGCAGTCCAGCAGGCATGGATCCTCATTGTTTGGTTCTGAGTTAGTGTCTCAGACTTGATTGTCCTTTTCACAA
GGACCTGTGCCTTGCATGCCTATATTCCTCTTTGTCAGGTTCATTGCTGAGCACAGAATAGATGTTTGGTTAATAGGAGGCGGTTGACTTGGTTGGCTGAACTGCCCTAAAATTTTGTGA
GAAATGAAATAAGTAGCTGAGGAATTTTTTTTAGGCTGTTTGATTTCCAAGACATTTAGTTATTTTAGTAAATATCTTCTGTGCAATTGTGATTCAAGAATTTTTAAATTGTCCTACTTT
TTCCTTATTGGTAAACAGGAAGTGGTGACCTCCCCCCTCCCACATGACTTTACTGCTCTGAGCGCCTTATGTTGACATAGCATTTGCATGTGTTTCAACAGATTCTCCTTGTCAGTAACC
accactgTATTTTGGAGTCCAGTAGTTGAAGTCAGTAGTTCACATATGGGGTTTGATAAGGTGTGATGTAACATTCTCGGAGGAAGTGGGAGTACATCGCAAGTTCTTATCATAGTAAAA
atgggtacggatgaatgcaggCCTGTCATCTAAGGTGTTCTTTCTTAGTTTCTTTCCCAGAAGTGGAACAGGGGATTCAGAGACTTTTCACCATCCCAGAGATGGAGGATCCTGTTTCTT
ATCAGAGACTTAGGGTTTAGAAAATAAAGATTATGACATTTAAAAAATACTATACAATATACACAGTTTTGGAATTTCCATATGAAATTATCAGAATGTCCACCTGGTTTTCTATATGCA
ACCTTATTTCTGCCTGTACACCCACATTCAAACTCTTATCTCCAACCCACAGGCAGTTCTAGTCTGAGGTAACAGCTCAGTCATCCCTTTGGGTCTTAGTGATGTCATCCTTGTTTGGTC
CACCTTCATCACTGCTTTTGCCAAACACCAAACGTCTATCAGAAACAGGCACAGCTGGCCCGCTCTCATCTATTTTAAGCCACAGGATCCCAACAGGACAGAAGACATTGCCTCCTGGTA
GTCTACTGTGACAGTAATGCTCTCATAACCTTTTTCTCAAGGTCACTCTCTATAGCCTCTTATCATGGCTCACTTGATCCAGCGTTTAGTTCTTCCTGACTCTAGATTTAGATCAAGCAA
CCTCAAGTGGAAATGAGAAATTTGTCAGAGGCCCCTTAATAATTGGCAGATGAGAATCATCCAGTGAATATACACAAAACTATTACAAAACCCTGAGTCATCACTCAGTTCAATCAGCAG
CTTTGGGTAAACACTGAATGAGTGAGTTATGTCTTGTGTGTTCACCCGTCCATACCCACATGCGTGAACATACCATGTTACTAGATTTTATGTACAGTTAACCAAACAAGATACAGCAAA
AGGCATCACAAAATATTGAATATAAAAATATTAACTAGTCTAGAAGTTTAATAGATTTTTATATAGAATATCATTTAGAAGATGAATTTAATTTTTCAGAACCAAGAGAAAGAAAGGCCA
TATTTTTATAAATTATTTCTATTTAACTGTAATCCTGAATCGGGTTTTCAGGGTCTTCTAAATAACTGTTATTTGGAAACAAAACCGTATTGAATTTTACTAAAAACACATACACATATA
GAAATGGAAGAAGTCCTAGACTCATCTAAGCTAACCTAAGAATTCAAATGACTTGCCTAAGTTCTCATAGTTGGAGCAAAAGACCTTTGTTTGTGACTCCCCTCTACCACTATAAGCTCC
ttaatCTAAATGCTAACTCAGAGCTAGTGATAAAGGTTAAAAAATTATCAGTGCATGCAGTATTGCAGCACGGCTGCTGGAGGTGGGAAGATAATTATCAACAAGGGCAAGACAGCCAGT
ACAAGGAAAGGGGACTTCTGAGAAGAGGAAGTGGTAACCAGGCAGAGAAGTGGCTTGTGAGGATAGACTGACCATTAGAGTGTCCAGCAAAATTGTTCTGCAAGGGAAGCAGCCCTTCAA
gtctgatgatCTGGTCGGGTGGGTGGTTCTCCTGTTCTGAGTCAGCTCAGCTGATTTCAGTTTCCCATGTGTGGCCACCTGGAGGGGTGACTGGCCACAGGATGATCTGGGATGGCCTCA
CCGTCATGACTGGCGGTTGGCTGGCTTATCAGCTGAGCTGAGGTAACAGGGATGATTAGGCCACATGTCTGTCATCTTCCAGGAAGCTCGTATGGGCTTCTTCAGAGGGCAGTCATAATT
CTAAAGCCTAAGACACAAGTATTTTTCAAGTCTCAGTTTGCTCCATATATGGTACCACAAGAGATTTACAAACCCCCTGTCCTGCCCCAGCCTGGAGCTGCTCTCCCTGAATCCTAACCC
ATAGTTGACAGTAATGACACTTCTCTGGAAAACGAGGCAGAACAGGACGTGATTTTAAACATTTGCTGGGCTGTGCCACATTCCTCTGGCAGTTAGCTCAGAGGAAGCTCCCTTCGCTCT
GGGGAACGGTTCTGTGTCTCTTTGGTTCATTTCTCTTGAGCTCTTCGGCAGTCAAATTTGCTTTTTTGAAAACTTAAGCTGGGGGCGCTTGCAAGTAGTAAATAGAGGAGTTGGGGTGGG
ACGGTTTTCGGGTCGGAGAATCCACTGCGTGCTCCTCCTCTTCCCCTGGCCCGGACTCCCAGCTTCATTGTGTCATCCCGCCTGGGGGAAAGCACCCACCGGGATCGTCAGCCCACTCCA
CCGCCAGCCTAGCCTGGAAGTCTCAGAAAAAAAGCAAAACTGGGAGAAAATAGAAGGTGTGAGGGAGGAGTGCACCCCTAGGCCCACCCATAACAAAAGGCTGTTATTCCGAAAGGGCTG
AGGAAGGTTTTAAAACTGCTCGCCGAGAAGGGTGGAGCCTACACACAGGAAATGTCTTAACTGTCCTCTCTGGACAACGTAAAGTTTAAATTTAAAAAAAATCATGTGCCCCTGATATTT
TACCTCATACGCTGTTTCTCAAGGAAATCCCTTCGAAAGGGGTAAGCTTCGTGTTTTGTGTGGTAGCTTTAAAAATAATTTTTTTTAGTGTGACCCTTGTCTCCTAATTTAGCCCCAGTG
CCCTCTGGAAGCTGCAGGAGGGACTGCCCAGCAGATGCAACCTGTAGGTGCCAGGTCATAGAGAGCTCATGGTGGGTTTTGTAGTCGGCCCATCAGACAGTTACTAGCAGACAATTGCAT
ATTTGCTTCACATGCATTTAGAGCAAATATTTACATGTGTTTTGTCCATGATGCAAGTTAAACAGTTAAGGAAACTATTGTAACTCAAATTCTATTTTTATACAAATCAGCAAACATGAA
TTTAAGGCCTTCAGACTAGTCCGTCACAGGGAGGACTTCAGTCAAAAGATTAGTTTCCTTCCTGTTGCTGCCTCAAGATAACAGTTGGATTCTCTGTTATCAATACAGCCAGCTGCCTGT
AAGCAGTTCACCTGTCATATATTTTTAGTGCTATACAATGACAACATTTAACTGCCTAGGGCCTGTCTTTGTGATATGAAATTTCCCTCCTCAACAATTTCAGTGAGACCACCACCAACA
CCTCTTGGTAGAACTAATCTTGGCTGGATCTTAAAGGAAGGGTAAGAGAAAACTGCCTTCTAGGTTAGAAGAATGATAGAAGCAAAGATGGGAAAAAGCAGTGTGCAAGGTGAGAGTTCA
GGAAAATATGATGCTGGCAGTTGGCAGGGCTGCCAGAAAGCCTTATTTTTAACTTGATCTCCACCCTGTAGCTTGCCAGCCGCAGTAGGCCTGTGTGCAGACCTGCCCCACACCTCTGAC
CGCAGGCAAGGGTCTAAGGTTGTCCCTTGTCCTATTTGTTATCAGCTCAGAGACAGACTGCCTCTTTGAGTCTGGGTTGAAATGGAGCCAGAAAAGTATTCTCTTCCCTGCCCTTCAGTT
CAAGAACAGGGCTCTCCAGAAGATAGTGAAGCCCTGTCTTCTCTGTAGTGAGTTTCATCCATGCCCTTTGTTCCTGAGCATGTAGGTCTTGTGGCCTCATTTTCTGTGAGGGTTTGTCGG
CAAACTTAAGCTTGAGTCAGTTACAGCATGGTGAGGATGTCGGTTACAGCAACACTCAGAGACCGATGAAGGAGAAATTCCAGTGGTGGGCTGGGAGACCGTCTCCATTCCAACTCCACC
GCTTTTCTCTACAGAGACCCACGCACGCCAGCTCCCGCCTCAGTCACAAGGGAACGCCCGCGTGGGCAGGCAATCGTCCTTGGTGAGCCGGGATCTCCTCACCCCGAGAGCCGCAGGCTC
CGCTGACGCCGGTACAGGTCTCGCTGCGACTCCCTCTGGGCGCGCGGAATCCTGGGACTTGTGGTCCCTTCCGCGCGCTGTCCGCCCTAACCGGCGCAGAGAGGACTACACTTCCCAGGA
TGCGTCGGGGGAAGAGGCCACAGGGACAGGCAGAGGGAGGGGGCGGCCCCAGTCCTCCGGGGCGTCGCTGTTTCCAAGCGGCGAGATCTCGCCTAGTAACCGGCAGCTGAGGTTCACTAG
CAGCTTGAGTGTATCAGATAACAGACAGTAGCTCCCCTTCTCCCAGACCCAAAACAGAATATGAACATTCCAAAAAAACGACCCTTCATCTCCCCAAGTGTGATTCTGGAAGTGAGAATT
TGAGGGCTGTAAGCTCTCACTTTTATAAGAAGTATCCAATGGCTCCACGCGATGTTTTGAAGTTGCCCTAAAAGGTCTTTAGGTTCCACTGTTCACCCTCCCATGATCTCTCTCCCCCAG
GGAGCCAGAGCTTCTATCTGGAGCACACAGATGACATCCTCTGTCTCACAGTGAACCAGCACCCCAAGTACAGAAACGTGGTGGCCACCAGCCAGATAGGTAGGAGGTCCTGTGGCAGCT
GAGGCTCTCCCAGCTTGCAGGGACGCTGACCTGTCAGCAATTATTGGGAGAGGGAGTGGGTGGGTTGCTTACATCCATCCCTTCTTGTTGATGTTGCTGTTGATTTTTTGAGTCCTGAGT
CCAGGGGAAGGTTAGAGGAGCCAGGGCTTTTAAACAAGCTCCCGAGGAAAAGAGGAGCCTGCTCTTGTTTGTACAGAGGGTTGTGAGCCAGTGCTGATATGTGACCTATCGCTAGCCACC
ACCTCTTCCGGGTTGACCACGGACATGTCATTTCTCCTCCCTTCCTTCTCCAGTGTGGGTTTGCCTTCATTTCAAGTCTTACTTACAGATAAATAGCATGTGTTTGGGGAGGTTTACATA
TGTCGTCAGGTCCTAGGTATATGTGTAATTTGCTCTGAGCAGACTAGAAGCCAATGCAGAGAGGGATACAGGTGTCTCCACAATTAGAAGCGTCCATGAAATTAAAACAAGGAAAATATA
AGGAAATTCAACGAAATCGAAGCCCAACTGTAGGGGCCATGTACAGAGTAAGTGTTGAAAAAACGTTAATGTCCACCCTTCCTTTATCCAGACACATTGAACAGATATTCACTGAAATGT
CCTTAAAAAATCTACCTCACCCCATGTCTATCCATCTTCCCGAATGCTGCCTGCCTCCTGCCTTGTGACCAGCTCTGCCGGCAGACCCTGCAGTATGACTCAGCGTGTTGAAATCCGCCT
CTGTGGGCACGCACTGCTCTCAAAACTGCTTCAACCACCAGAAGCAGTTAATTGCAATGAGTCTCTGGGGATCCTGCTCCAATGGCGACACTCAAGAGGAAGCAACCACCTAGGCAATAC
CTTCCTATTAAATGCTACCAAACTCCAGAAAGAGCGTGCCTTGGCTTTGTGAGGAGCTCAGAGGCTCTGAGAGGCCCCCTGTGGGGGAGCGTGTTCAGGACTATATGAGGCCTACCTTCC
AGGCTTGAGCCCAGACTGTGGGGTTAGGGGTCTAGGCTCCCAACCACGTCAACACTACTGGCTTTAGAGCAGCTGCACTTTCCACACTAGTATTGTTCTAAATCTAAGCACGGCCAGAGG
AAAGAATAGGAAGCTCCACACTGACCTCTAAGCTTTTTATAGAGAAGCATCTCCCCAGACACAGCCCCTCCAGCGAGCCTGGAGCCGGGCTGCCTCAGCTGTGTCTGCAGCAGTCCTCAG
AGGCCCTGCTGGAACCTGACCCTGAAGCTCCCAGCATCCACGCTGCCGCTGGCTCCCAGCCCCGCCTTGCGGCTCGAGCATAGCCATGAACAGCTCTGATGAATTATCTACCAGAGGAGA
AAAAGAGAGTTGGGGATTATCTGTTATTTTCATTGTCCTTGCCACTTCAGCCGCTATTTATTCAGAGCTGCTCATGGCTCTGGCTTCCTTGTTTTATTTCTTCTGCCAACCCCCAGCTGG
TGGCAAGATCAACGTGAGCAACTGGGAGCTCAGTGGATGGTCCATAGATAGAAGGCCCTGGCCACACTGTGATTCCAGGGCCCCAAAAACCACCAGCACTGGTGTGAGAAGGAGGAAGAC
CGTGACCTGACATTAAGAGAAAGGCTATGTCCTGTGCTGTTGCTAGAAAAATAAAAAGGCCACCACCAAAAGAAGCCCTCTCCTTTCTTCTGCGAGGAGGGTAAGCAGTGCAGTCCAAGG
CCAGCAGCTGATAAGACTCTGGCTGTGCTAGAAGCCATGTAAGAGGTTTGAAACAGATAATGGGAGAAACATATCAAGAATATCAGAGCCTTGACTTCAAATGATGATAAAAATAGATAT
AGTCAGAAGACGAGCAGGAGATCTTTAACAACTTGAACCTGACCAAATTAAGTTTGAGATGGTTTAAATAAATGTCCAAATGAGTTTTCTACATTTCTATGCTTTCTCTAACTCCCATTC
TCAAGCAAGTGAAAAAATGTCTCTGAGTGAAGCCCTCAAGCTCTGACTGAGAATATAATGTTGTTATTATTAGAGCAACGGGGAAGGAGACATGCCATCTCCAGGCAGGGCTCGGGCGGG
CTGTGTGGGAGGCGACTGTCAGCAGCTGTTGGGTGGAAAGCTTATTTATTGTCAGCAGCCTGGCTCAGAGATTAAGAAAAGCTCGGGTCTCCGGCTTACACACACATAGCTGCAGGCAGC
AGCTGCTCCAGACATGGCATTCAACCACAGGGGTCCCCAGGGTCTCCTTTCAGGGTTAACTTGACCAATAAGGAAACCCTGGTGGCCACCAGGACAGCTGGAAAAATTCCCATGGGGCCA
ggttaagtgacagaacCATAAATAGCTCTCACCGTCCTTAACATAGCCCCTGCCAGATAACCCCTAAGGAGACCCAGCAGCCACACGGCTGATAAAGCCACTGCTTGTCAAGATGTCACA
ACCCTGCTCAAATGATTGCCCTTTCCACCCACTCCCCACCCAGCTGAGTGGTCCCTAAGCTGCATGGCTGTTCTCTCATTTTCTCAGGTGATAAGAATAAGAGAGGTGTTATCTGCCATG
AACAGCCACTGGCTTTAGGGGCTGATGGTTAACAACACATGACCTAGCACTCTTCCTCAACACCTGCAAGTCCTGGTTGCATCAGCTTACACAATGCTGTTGAAAAGACAACGTGGGTAG
ATAACAACTCAGGTCTTAAAGGTCTTTTCCAAATTATACTCACttagtttcctggcgttgccataacaaattaacaaactgggtggcGGATCTTAAAGATCTTTTCCAAATTATACTCTC
AAAGATAGTGACCAGCCAGAAGCAGCACTCGATGAGGTATTTCTGGATGAATGAATATATGTGGTCAGATCAACAAGACTCAGTCTTGAGCTCTGTTCTTTTCTCAATTTATAGCTATTA
ctcagccccgaaaagctgggactacTACTGGCATGCTAGGCCTTTTATGATTCTTAAATTAGAATCTCCTGCCGGAAAGTCTCACCCTATCTCTATTCCCAGATGTTCATTTTAAGACCT
gtagacgcctgctccccatccccgctatattcgttctttaatacagTCTCTCAGCTTGTTCAGCTGCCACTTCTGTGCAGCTCATTAGCCTGATCGGTGAAAACTAGGCGAGACGCGCAC
ACTGACCCTGCAGTGCATCTTGGGAGTTGTAGTCATAACTAATCAATGGTCTTGTTAAAACGTGCTTATGTTTTGACCAGATCGCTTAAGTGTGGACACCCTTCAGCAGTACACTACAAC
CAGTAATATCAGGGAAGAAAGATGGGACTGGTGAGGCATAGACCTGGGTTCTAGCATTCAGAGCAAAGTGGGCACTTAGAGGGAAGAGTGTGCGTgaaggatggggagctctcaaaacca
CATTCCTCCCTCTGCACATCTCTCTGACCCAACACGACTCTGTGAGCATTTGCTCCCTTATCTCTCCCATCAGCCTCTGTTCAGTTACCTTTCAGTATCGTTCACACTATACATAGTCTT
GAATTAAATTAGTTTTGCCATATTGTTCCCACGAATAATTTTTGTCTCCCCTTTGAAGATAAACTATACCTTCTTCCTTTTCTTTATTGAGTTAGGGGGAAAAAGATTTGAAAAGATTTG
GACTCTTTGTCAGTACAATTAGCATAAATGCCCTGAATAATTGGAAAACATCTACACTTTAAACTTCACTGTGGCCCATTTTGTCTTAGCATTTTGATCTTTCTTTTTTCGCGGGAGGAG
GAATAAGCCAGTATGTTCCTCTTTTCTTGATCCTAATGTGAAATTCTGTTTCTGCATATCTAAATACATATCTGACTCAACCCCTTAGAAACTTTGCCCACATCTTTATCTCCTTCCCCA
TTCACTAGCTTCCCCACTCTGTAAAGTTAAAAAGAATTATGAGTGTCAGCCAAGAGAATGCTGGGCTGCGGAAGTGTGTGATTTGAAGATGTTGATGATAAGCACGGAGAATTACAACTA
CCCTCTTTAACTAGAATGCCATGTGTTTTCCTCACCACCTACAAAATCCCACTGGCAACTTAGAGGCATAGTGTTTTGTTTGGGTCTGTATCTTACTTTTCAATATGCTGTAATAGAGCA
GGGAGTGAGACAAAACTGTCTAACCCAGATCCCAAGTCACTTCCTGCCAGGGCTTCTCAGCAGTTCAAAGAACTTCTATGTGCAGGTTCTTTCCAAATAGATTGGTTTCTTGAAACTCAC
AAGAAGTCAAACACCAGAAAAGAGGGGATTTCTGAAAGCCACCCACTAGGATGGCAACTGGTACTTGGTAGTTTCAAATATTAAGAAAAGAAAAAAAATTGGCGTTGATTAGGCAGTATC
TAATCTCCCTAAGCACAGGAAGTGAAGGCGATTGAGTCTGATTTGCAGGAGGCCCCGAGGTTGCACAAAGCAGTCACTCCCCTAGCATGGCCCACTCACTGCCTGCTGAGAAGCCTGCTT
TCGGTTCCTACCTCCCCAGACCTGCTGCAGGAACTCCGGGCCGCTCTGGGCTTTGCCCTGACAAGCaggaggggtggcttacccgattggtcagcttggggagggaactaagcatgtgcg
gccacaccctgtggctcctccctttTACGTTTTTCCCGCCCTGCGCAGTGGCTCTGCTGTGTCTGCGGGTGGCCTTGACTGTGAAGAGCCCGTGCTTGGAGCACACTCAAAGCCGCTGTC
TTCAATGAGCTGTATTAGTAATAAGGCAAATGTTTTGGACTCCGTCTGTGTCCTAAACTCACAAGGGAGAAAAGAGAGTGTCGTGTATTGAATCCCACTGGCAGGCTCCCAACAGTATTA
TCTAAAAGTATTTACCTAGAAGACAGAGTTTGTTTCAGCCTTCAGCTTTTTTAGGCACTCCTAGCAccagctttatcaggtcccctctgataatcttatagcagatgagcataagagcgt
taaatgcatccCCAAAGTATATAAATTACTGAGTTCAAATAATAAATTCAGTCTCACAGATATTAAAATGGCACGACTCATTTCTGCATTCTGGATGATGAAATGAAAAGCAATACTGCT
CAGAAAATCATAACCGTTGCTTAATAACTTCACACTAGGTGAAAAACAAGTCGCTACAAGGCGAAAGACTGCTCCTTAGGTTGTGTGGGCAATCGCCCGCTTCATTCAGGAAAAACACAC
CTCATTAGGGCCCGCCCTCCCCTCGCTTCCCACCCGAACCGATTTGCAGCCCTTCTAACTATAGCACACAGGAGCACGCACTCACCCCGCCCTTACTCGGAGGAGGCATTTAGACCAGGC
GCCTTAAGTTCACCGCCCCTTTCTCTATGCAGCATGGCCTCGGCGTGATCAGAGGAGGTCCGGGCTGAGCCAGTACTGAATGCTTCCTCTACTACACCACTTCCTCCCACCCAACCCAAA
ACCTGCGCTCCCCTTCCTCTCCCACAGCCTACATGACCAGTGTGGGTCGCCAGCCTGAGCGAGGGTGCTCAGGTGGTTTCTACTCTCATTTTCACTTTCCAGTGCCGCTGCCGACTTGGA
ATTTCTCATTCACCTGAGCGCGGCGTTTCTATCCTGAGATGTTGGGAGGAGGTTCGAGGTGGGCGGGGTGACGGTTTTCTCTTGGAAATGAAAAACAGCCTTTCCTGCTACCCCTGCCCG
CTCACACAGGCGAGACTTGGAGTCTGCCCCGCGGAAAGCCGTTTCTATGGGTGACGACGTATGGCAACGCGTCTAAGGGAACGTCGGCGAGTCGACTATTGTGTTCCCAAAGTCGCCCTG
AAATGAGGACAGAAGTTCGGGGGAGCCGGGGGCGTAGAGTAAAGGCACGATCTGATTGGCCCGCGGCCGCGCAACGATGGGCGGGACGGGGCAGAAGTGTGGGCGAGCTGGGGCGTCACC
GCGCGCCGGGTAGTCTCTCTCACGCCCTGGCGGGTGCGCAGGTCTCTAAACTGGGCGGAGCAAGGGAAGTGATGTGTGGCCTCCGGAAGGACGCGCGTAAATCCTCACCCATAAGTAACG
AACCCGAGGAATGAGAAAGGAGGCCCGGCAGAAAGTTCGGATCAGCTGCCGGCCGTTCCCGGCGTAGCCTAGGGCGGGGAGGGATTGACTCCCCGGAACATCCCGGGGTAAAGACCTCGC
ATAACAGCGAAACCGCTGAGGGACTGTTGTGTGGCGAGGCCTTGGAGACAGACAGGCCCACACACTCCCTTTCCTCGTGAGGGTCACCGACCTGCCTACTTGGGAACGACATAGACCTGA
GTGAGCACCTACAAAGTCTCCTACGTCCCCACTTCCTTCAGGCTGCTCTTGGTTTTAGCTGAACAGTTGCTTCCCATGCTGGAACAGATGCTGACTGGGTTCTAAGCAGAAGCCAGAGCC
TCTAAAAAGATAGAGGGTGTTGGATGTCCATTGTGGGTGAGATGGCTCAGAGGGTGATTAGTGCCTGTCAGTTGAGTGTGGTGACCTCGTGAGGGGTGGGGCTGGTGGCAGGGAGCCAGG
AGCTCCTGAAACAGAGGATGCCTCAGTGTCCTGGCACTGTGCCCAGTCTGTCTGGGGCCAGTCTCTCACCAGCTGAAATGTATGTGGTTACAGGAGAAAGGGCACCACACTGGGTGACAG
CCAAGCTCCACCCAGCCTCTGGCCACTGGCTAACTCTGAATGGGAAATGGGCCTACTATTTGCTGTGCATAACCTGCCCATCCCCCAGGATTTCTAAGAAGTGCTTGGCCTGTGTTTCTT
caaccaTGTTTTTGACTTCTTGAAAATGACTCTTTCACAGGATGCAGAGGGTTGTCAGTGACTCGGGAGTTGTGGGTGTGCCCGTCTTATCAATCCCCACAGCCTTGCCTGTGGAGATGC
CCTATCTGTCCCCACTCTGTCAAGCCCAGGGAAAGGCGTGGGGTCAGAGGATTTGGCTCTGTCACACCATTCACTGCCTGCCCTTCTTCCCAGCGCTTCCAAGATCTGGTTGTATTAAAC
ACGAGAATGAAGAGAGGAAAACACCTTCGCCCACGGTGTGCTCTGGGGACATCTCCAGGTGTGGGTGGTGGCGTCAGCCACAGGACAGGTAAATAACCAAAGGGAACATGGGTACCCAAG
AGGCTTCCCTGCAAGGGCGGGAGGGACATCGAGGTGCCGGATAGCCAAGGGAGCAGAGGAGGAAGGGGCTCTTCGAGTAAACTTGTTGGGAATTAAGATGTGCTGCTCTCATCGCCTGGG
TGTTACTTCAGTTGGAGAAAAAAGAGGCTTCACCATTTGTCTTTGTGCAGTGTTATCCTCAGCAAAGAGGACTGGAAACGTGGTACATGGGAGGAGGGAGCCAGGGATGCGAGTGGCCAG
TCACTGAGCTATTTTTCACTCAGCATTCAGAGCCTGTGGTATGTGTGGATACGAAGTAGGGCTTCAGGTCTTCATAGGTCTAAAGTCCATAATGCTGTCTCTAGTGCCCTCCCTTTAAAA
TGCAGGGCCTGGTAAGAAAAGGAGCCTTAGACACTGACTCCAGGGGTCCCTAGCCAGCCTCATGGGCTTTGTGACAATCCTAACACTTAATGGTGTGTTCTACTCTGACTTCCAAGTTCT
tgggaccgtggcaggcaagcagcgaagtatagtcactctTATCTTTCAGAGTAAATTGGGAACTTTTTCCATGAAGGGGCCCAGTCTGTCTATCTGTGATAAGATatacttgggctttgt
ACCTTAGAACATGTGTCTAATTTGTTTGGGGGCGGTTCTACCCATAAACACAATTAATGTTTCCTAACAGGACCCATAATGACTTTGCTCAGAATCACCCCACGTGGGCTTCCTCCAGAA
CAGCGGAGGCTTCTTGCCTCACAACAGGCGGCCTGCGAATGCTGCCCAACATGGTTAAAATGTGAGCACGCTGGCGGCTGACTCACAGGAAATGGTTCCCAAGGCTATGCCTGAGATAAG
ACTAGAAACCATCTCTGGGCCTGAACCTATCTTTGCTCCCGCCTTTCTTGTGCGGTCAGGTGGTTCTGGGACAGTAACCTCAGGCAGGTGAGAAAAGTGGCAGTGCAGTCAGACAATTCA
GGCACAGCTTATGAAGCTCTTTCCTGTGAGCCAGCCACCAGTGTGCTCAAATCTTAACAAACAGCATGACCTTTACTTAATAAAGGCCTGGGGGAAAGCCAGGGCAAGCGTTCCCACTTT
AAAGTGCTTCATAAACGACGTGGCACCTGCAGTCACAAGGATGACATGATTAGCCTGCTGTCACCTGAGTCATTTTTTCCAGATGTGGTGAGGGGCAAGGCAGCCAGCTGGTGTCATGGA
ATGAAGCAGCAGCTGCGTTGGCAAGGGCAGAGAAGATGTCCTAGTGATGGCTATTAAGGGGTCCCTCCCTTGCAGAAAAGGATTAGTGTCCAGCTAGCAGAGAAACACTTGCCAGGTACT
CCCTGCAACCACACCCACACACTGAGGTTTCACCAGGGTGTAGGGGAGTGGTGGTTAAAAGACAAGAGAAGAGTCAGATACTATTATCTCCAAGTTTTGCTCCAAAATATGAGCTCTGAA
AGTGAACGTGAGGACCCATTTCCATCTGTCCCCTACCCCATTCTACTCCCAGGTATAAGTTGCTTACCAAGATGAATAATGAGGGTTctttacagcttgtaaaatacttttttaaaacat
TATCTGGATTTGAACCTTCAAAGCCTTCAAACCCTCCACGTGGAGCGGAAGGAACTTGCTCTGAGGAACAAAGCAGTTATGGTTGAAACTGAGTGaatatatcttggagatcttctgtat
CAGCACATCAGCCTGGAATGGATGGCTGAGTGAGAAAACAGCAAAACCTACAGTAAGACAGGCTGGGTGGGGCCTTATTATGAAGGGCCTAGAAAACCACGGGAATCTTTAGGCATTATC
CCTATACTCTGGTAACCACAAATGCTTAGGCAGCATGATGATGCAGAAAACATGGGCCTGGCATAGGAAATGAATTCATAATTTTCCCCCATTTTCTTATTCAGGATCCAAATACACATG
TGGAACCAGAAACGTGAAAACCTATTTTTTTCACATTTTTCTCTGTACATCCTAAATCATAAAGGCCTACATTTGGGAAATAGGCAAGTGATCAAGGTGACAAAATGCAGCTTTGGGAAC
AAGCAGAGGAAAAGATTGATATTTCCCAGCAGAGTTGAATGATGAAAACCACATGGGTTTGGTTGACAGTGTGTTGTCTACCATCATGATGTAGGAGGAGGAAACTGTTCTGGAGGAAAC
AGTCAGCGGGAATATTTTTACTGATTGGAAAAATAACCAGTCGTGCTCAGGTGCTCTCCCTCACTGAGATATACTGGCGAGGCTTCCCTGGCCGCAACGCCGCCGTAAGTGCTGCTCCCA
caaaacaatagtttgaaatcaagggctttgAGTGTCAAAAACCAGACATTGTTGAAAGAAAAAAATGTATTTGTATATGCTAGTGAGGCAGAACTTGGAAAAGTGCCCCTGAACAGATCA
ATCTGTGTTGATTCAGTGAATTTAAAAGGAATTTTTTCACTTACTTCCTGATAACAGAAATAAGCATATGACTTTGCAAATTTACATATTAAAAGCACCCATGACAGTTTATTCACTTCA
AACTGATCAGGTTTCATGGTCAAAACGACACCTCAACATTTATTCTGTATCTTTGAAGGACAATACCCATAGCTCCCATCTGGAGAGTACTCACAGTGTTCATAGCACTGGGTAGAGGGC
TTGAATTCCTATCACCTGTGTTTTCAGCTGAAAACAAGTGGGATTCTGACTCACAAGTTGGCTTGTGGGTAAAACCATTGACTACAGTTGGTCCGGGTCTGATGACCACTGTAGCTGTTA
CAAGTTTGTACTAATGCTTCTCTTTTTGAGACATTTCAAGTACTTTTCTCAGTATTATGAGGTAGATTACATGTACGAATGACTCAACATTTCTGAGGCTGCTTAAGAGTGTTTTCTGGT
AAGCCTAGCCACTACATCATAGGTGCATGGTAAATGACAACATGGTTTGTATAGAGGTTAAAAAGGGCCATTCATCTCACTGCCCTCATTGGAAGGCCTAAAATAGTCCAAGATATTTTA
GTTTTGTAGTGTGAATAATCACTTCATAATGTGCCCATCATCTTTTAAAATCTGAGATTTTTACTCTTGGCTGCCTTAAGAGGGGTTCAACTGAATTGGGACTAGCAGGTTGTCTGAATT
CGTTACTCATCTCCTTTATTCTTTTGGGATGAAGTGGAACAAGTGTTAAGTGATAAAGCTATAAAAGCACACACAGATCAACAGGAAGACAGAGACAGGAAGAGAAGTGGAGACGCGTCA
GCATTTTCCCGAGACAGCTTGATCTCGGAAAGCAGAAGTGGAAGTCCCTGTTGTTGGCTCACAGCTTTAGCGCACTGACCTGTCGGTCACAAGCCTTTCCTGGAACCTGGTGGGTTTCAA
ATGCAAGTGGCTGTGCTGCGGGTGTCTGTGCAGGAGAGGAGTCTGTGAACTGTATGAGTTACAGGAGGTTAATCCACACGGTCAATGCTGGGGCAAGGCCCTCCCATCTTCACCCTGTGA
ACACACACAAATTCAAGCTTGCACACGAGCTAAACCAGCAGGGGGCGAAATACAATAGGCATAAATTTGACAAGCCATATAGATTTTTCTTACTTTAGTGACTGAGCAATAACACAAAAT
CCAGCATAACCACAAAGCAATTGATACTCCCATTTAAAGTGATGCAGTCTCCGTATATCTTACAGCGATTGAATAGTAAAGAGACAAATGCGGGTCCATTGGAGCGCTCCGAGTTAATTT
GCAGACTTCTGAGCCGAAAAGAGGCTCAAAGTAGGGCCAGGATTGTTTTGAGACAACTTCTGAAACACAGAATATGCTGTTTCTCTTCTCTTCACTCCACAGGCTGGTCTCCCAGTGCGT
TTAGGACCCTGCTTTTGAGGCATCCAAGTGGGAGAGCCTCTGTTCATGACAAAAGGGAACCTCCCACCAGCCTGAGGGCGGGACGCTGAGGACCCCAGAGCCCTGCCTCCAGGCTGCTGT
CGTAGTGTGACACAGCAACTTCCGAGCAGGAAGGAGAAGCCCGATCCTAACTGGGGGAAGCTGTTTGCTTAGACAACTTTCTACACTTCAAATATTACACCTTAAACAACACACTGGACT
AAGAAATCTGATCATGTCCAGGCTTTTAACACCCTCCTCCCCCAAGGAACAATAAAACACACCAGCGAAAACAAAGAGGCTGCCCTGAAAAGGTTGCAGTGGTGGATGATACTGGCAGAA
TGAGGTCCCTGCAGTAACATCCATGCTAATTGGTAAGTAAGACAAAGCCTCCCCTAACAAATCAGCAATGTAATTATAAAGCCAGTCACTAGATCAAGCCAGTCTCCTGTGCTCCAGCGA
tccataataaaaagttaaaaaccaCAGCACGCCAATACATATTTCTAAATTAAAACATATAAAATGAGCACAATAAATTACTCACACCCCCAGTGAAAACTATTATATTAATTTGATAGG
GGCGCAGCCGAGCAGCAAGGAGCGCAAAAGTCTCATTCTTCACTGCAATTTCTACCTACAGCTCTCTCAAAGTATACACATTTTCAAGATTGTTTCCAAATTCAGGTATCCACAGGACAC
TGCTAAGCAAGCTGGGAGCTTTGCCAAGGCCAAAATAAATTAAATTATGGTACGGTTCAAACTCTGGAAGTACTGTGTATAGGAAAGGTTGTTTCTCTGTATATAAAAGTTAATACTGGT
GCAGATTGGTTTTCTCTGATAGCACGGAAGACACAGGAGAGGTACAGATGGGCAGGGAGATGTCCCCTCAAAGAAGGAAAGAAATCTGAAAAGCAAATCTGTATCACCTATTATAAAATG
CTGAGTTTAACTTGGGCAATACTTCTAAACACAAGGGTGGGGTACACCAGCAGGCCTGCTCCAAACCCCAGGAGCTGCAGTGCATGGCGTGGAATGATAAGCAGCCGGCCGGAGCAGAGG
CAAGCAAAGCGCTAAAGGCTGATCTGGAGCAAGAGACTTTTGATCATTTAGTGTTTTTGACCATGGTCTATTCAAGTGTACATTTTACTTTTCTTCAACAGGTTCACTCAGCCCACTGTT
GAAGGTTTTTAAAGGAAAAAAGCTTAGAATTAATTAGTAACTCTGCAAAGCTACAGGTTTTTGTAAAGTGACAAAAAAGATAGTAAGGCAGACATGAATGAGTTTTAAGAACTGAAGTTT
GCTGCTACCTGGAGTTACTAGAGAAACAAAGCTGCCTTTGGGCACCTCAAACTAGTCAGACCTGCTATAGCAGTTGCACAGTCAGCTCCAGATCTGTCCTCTGCTCTTCTCCCTCCAGCC
CCCACCCCACGCCTCCGCATAGCTCAGTCCACTCTCTACTCAGGGTGGAGGTGGGCCGGGCACACTCACCCCTTGATCTGCTGTCCCTGTGGGGAGGCAGGGCCAGCTCTGGCCAGACAG
TGTGCAAGTGTAAGAATAGGCCGGCCAGGAGCACAGATGCCAACTCCATTCTGAGCTGAAAACTGCAATGGGTGCGGAATACAGCTTAGGTGATCTTGGGTTTCCAAAATAGATCAATCA
AGCGGAGCGGAGCTACCCAATGGTGAGGCCCATCGTTCCGACGGGCGTGGGCCTCGACCTATGGCGGCGCGGCTCGTTAAGCGGCTGGCTGCACCCCTGGCCCAATGAGTCTTCTAAGGA
TCGCTCCAGAAGTGCGCCTTCTGCCAATCCGAGCGCCTCGCGGGAGTGATGGACGCGAGCGTGTGGCCAATGGGGAGGAGAGGGCTTCCGCAGCCGGCCAGAGGGGAAGGAGCGGGCGGG
TTTCTGGGAAAGTCAGGGTAGGGTGTGGGCAGGTCGAAACAGCTCCTGAATACGTCCTGTTGCTTTACTGAGTTTCTGGAAAAGGCACTTCTTAACCTGGTATGAGCGAAGCTGTAAATG
CATGTCGATACCTCAGCTTCCTCCAACCCTCCCTCCCGCACGGATCTTCCTCCCACTGGCTCACCTTGAACCCTGACGTCGGTGCTCCGCAGCACCCACTACTAGATCTTCTCCTCCCTG
CTGATTCCCAGGAGTTATGGCTTTTCACAGTTTCTTGGCTACTGTCCAGCAATCATTTTACAGACCTTAACCCTTTACACACCCTTGTACTTGAAAGTACTGTAACTGTAACCACCAATA
ccaggactcaaaccgctgtctagctccaaagcctgtaatatgaacccctctgAACAAGGAGGAGATAAAGGCCATTCCCAACCACGAGGACCTGAAAACTCATCATCTAGTGAGGGACAG
TTGCAGTAGCTCTCTCTTATTTATCACTTAGGGACCCAGGTCTGTGTTTACAGAGGTCTACAATTCTGCAAAGAGAGCACTATGACAATCACCTTTGTTCCTTTGGAACTTGATTCAGGT
CCTTTTAAGGAGAATCTGTAAACCTGAAAGAGCAAGGATTTCTGAGAGGACCCTAAACTGTCCTAAGCTGTGCTATCAAGTTTGGGGAGCAAAGCCTTTATCTGCACAGAGCAGGAGAGT
TGGCTCCTTCCAGCAGCAAGAGAGCAGATCCATTACCAGGAGCAGTCGCGGCAACAGCAGCTGTCAGCAGTGATGAGGCAGGCCCCGAGCAAGACGCTGCAGCTTGGGCAGCAGTGGCAA
CACTGGGCCTCCCACTGAGTTGCTCAGCCTGGGCCGGAAAAGGGTGAGTCACCCTGGGGGTGGGGCTCTCCAGGGTAGAGGCCAAAGGAGTGACTACCATGACAATTCTCCGGAGGGCCT
GAGGCGGCGGTGGACAGCCCCGGCAACAGTGGGCCCTCCCCGCAGAACTGTGGTTCCAATCCCTCTCCACCCAGCCCAGGAGTCTCCTGGCCCCAGAAGGAGGAGCAGGAGGCGCCAAAA
caatgttgtcagggttttgtctccatccCAGCAGCCCTTGTGTGTGGGAGGAGAGGGACACTGCCAGTTCTGGTGTCACATGAGGCTGAGTAAAGAAGAGAGGAAGCTGCTTCCTGGAAT
TACACTCTAGCAAGTATCATGTACGGGAGATGAAACAGGCAGCTGAAAGGTGTCCCGCCTGTGCACCTTCCTGCTGGCCCAGCGTCTATTTCCAGCCTCCTCTCCCAGGGTTGCTGAAAC
TGGATGGTGGCAGGAGGAGCTGCGGTTCTGCAGCTGCTGCGGGCGGGGCAGCTGCTGGCGGCACTGTGTCTTGGGTTTGACCTTGACCCCTGGGCAACACAGGGAGACTTTCACACCCtt
CAACAAACATGATGTGTCAAGTGCTGTATTGCACTTGAGCGGGTGTAAAATGGTAGAGCTGGGGTTCCTGCCCAAACGTTCGTCTAATTGAGGAAATAAGAAATCCACAGAGAAGAAGAA
AGAGGGAATGCAGCCTTGTGGGGGAGAAGCGGGGCAGAGGGTTCTCTAATCTAATCAGGACAGGACAGGTTTCACATACAATTGTCCCAGTTCGCATCCCAGCCCTGGGGCACTTTTCTG
CTTCCTTCCAGAGGCCTGGGCCTCTGATAACACTTTGGCTTTTTCTCCATTCACGCTGATTTGGCAAAAGGCCAGAGATGGGCCTCCTTCCCTGGGGAGGTGTGATGTAGTTATCACATT
CCCAAGGAATTCAGTTTAACCTCTTTTGCGCAAAGCTTTTTAAAGCACTTCCCCACCCTGCGACTGATAACTCCTCCCTTTTTTGGGCTACCTTCTGCAGCCTCTGTTTTTACTCATCAC
ACTGTattgtggtttccccagcccctagcacaatgcttggaacataaaaggcactcaatgaTGGAAGGAAGCCAAAAGGAAACAAAATCAGCGTGGTAGTCTAAAGGTGACACAACAGAA
ACATTTATTTAACTTCTTGAGCGAGTTATTCTTACAGGTTAGGAAGGCAGCTAAGCTCAGGCTCTCTAAGTCAAACAGGCTTTAGCTCTGCCATGTTACTAACTCTGATTAAtttttttt
TTTAGTCAAGAGCAAGAGCAGAGCCTCACCCCTCCCACAGTTCCCAGTCCTCCTCTCTCCATCTTGGACAGAAGTGAGTGGGAGGAAGCCCGGCAGCTGTGACAGGAGTGTCCTAGGGTG
ATGCAGCATATACGAAGAAGGGTCAGATGTCCAGGCTTAGAGTTTGTGTTACCACATGCATGATTTGTGGGCGTATTTTTACTGTAGGGCAAGAGTAAGCCAAGCCTACATCACTCCTAA
TTATATCTGGTGGATCATACAGCCTCTTCAGGTTCTGGAAACTAACAGAATTTTAATAGCAAAGTCCAGATGGTCCCTAGAATATCCTGAAGCTTATGTGGCTTGTCTCTTGGTTTGACA
ATTTGTCACTCTTCTCTTTGTCCCTCCACCAGTCTTCTCTCTCTTCTGCTTTGTGGCTTAACTGTTTGATCACTTATTCCCCAGTTGGCTCATAAACAGCTTGGGCTCTGGAGTTGGGCA
GTCCTGGACTTGTCTCACTCAGAGGCTTCGTTTCCCCATCTGTGACGTGAGGATTAAAGACCCTGGCTCccgtgggaactggccctcacatgtgctggtggagtgtagagtgataccact
taggtcccctttcagtctcagaagtgtcctgaattggaggataaattatatagtTGTCATCCCTAAGTCTAACGTTAACCTTGGCTGAACTCCTGCCTTCTAGCATATCTGGTTGGCTGC
TCTTCAGCAGCAGAGGACACAATTTACATGTGCTTGGGCCAGGGCTGAGCTGACTGAGGGCCTTCCTGGGACCGTACTCCAGCTAGAGGAAGGGAGGGGCTTTGTTTTCCAACTTGGGGC
ttgaggaggggcataatgtgaGGTACAAGGAAGAATTTCTGCTTTCTAATAGGGATAAACAGTTTTCTAAATAGGGAGAGCCTACCCTCTGCCTTGGAACTTATGAAAAGAAGTTGAATT
CCCCCTTTGTCTCCTCCGGCAACAGCCCCGACAGCCAGCATTAACTGAGGCATCTGGCTATTTAAAACAAGGCAGGGGGATAAAGTGCTGGACTAAAAGCTGCAAAGGATGTCTGGATAA
TCCAGCTGCATGGCTGCGTGCCAACTGCTTCCTATCCATGGTGTATTTACGTTACTCAGGCACTTCACCCCACCCAGCACAGAAATGACAATGAACTCCACTACCAAAAAGGTATAAAGG
AGGAAAACTCTCTTCCCACCTTCCCTCCCCCTCTTTCTGGAAAGAATTAAACAACATCTGTTTAAAACAGATGCAGGGTTTGTTAGTGGTGGGGGGATGGGGCAGGAAGGGCAAGGGCAG
ATTAGTTTTAAAAATTTGCACAAGGAAACTGCTGCTGGTATGCCTTAGAAAAAAATGTCAAAACATGCTATCTTTGTCAAAAATAACAACATTTTAAAAGAATGCTTCTGAAATTAACAA
CTGGCTGGACTGAGGATCTCCCATTTAAATGTGGCTTCTTTAAGGAAAAAGCCTTGTGTTCCCAACATGTGGACTTTTTGTAAAAACAGGGCTTCCTGTCCCGGGATCACGCAATATGCA
AAAGAGGCAGGTGACATTGTAAGTCAGGATAGGAAGGCAGAGAAAAAAATCTTTCAAAACTGGATTAGCATCTCCACAGGAAAGTTTTAGACCTCAGCCTTTATGTTCTAAGTGTTCTCC
AGTTTCAAAGCAGGCCCCGTCTGGGCCACGTTACAGACATAAACCAAGGAAGTGTAGGAGATGACGGCGAGGCAGCACTGGGTCTCACaaagaatgtgtgctctagggccaggcggccct
atccagcccacgaaagcccaatcaacGTGGAAAAATATTCCCAAATGTTTCAACTGCTTACTGACAGTCTCCTTGACAAGAAGCCTCTTTCCCCACTGCCAGAAAGGCCAGTTCCTCTCA
GCTCTTGCTGGGTTTTGGCCAAGGGCTTTCCTATCTGGGGGTGGGGTGAGGGAGAAAAGGTAAGGAGGAGGAATTCTTCTTAAACTTCTGATTTAGGCTTCATTTTGGGGATCCTCAGAA
TTTTAACACGTTAGTCTTAAAATATTTTTTCATTTATAAGGGAGTAGTGTAGTTTGAAGTACTTGATTCAGAAAGAACTCCAGGAAATACTAGAGCTATCTCCACCTCCCAAAGCCAACT
AGCTTGTGGAGGCACTAGAAGGCATTTTTTTTCAAGACTCATGATTTTCACAGATAACTGAAACCCTGCGTGGCTAAGCTGCTGAAGTTGGGCTTTCCTGGCCATCACCAACATGTTTGC
AAAGTTCATGTAAACAGTAAGCACGTACCTGCCAGGCGATGCCATTTCCTCTACATTGTGGAGCCCGAGTGCTGGGTATTAGCATTATTGCTACTATAAAGCTTCCGATAAAAATGGATC
GTCTCTTGCTGACCTGAGAACCAGCTGGCTGCCTGAGAAGTGGTTTCCCCCATATATGATTCAGTCTCCTTGACAAATATACTGCATTGTACCGGATGAGTCATCCGAGGGTTAGTCCGC
ATTTTATAGGCCTGTTGTGTCATTACTCACATTCAACATCCTGCTTCTCAAAAGTGGAAACTGGAAGCCTGACAGCTGACAGATGCGTTTTCCAATTAAAATATTGTTTTAAAAATTCCT
GTAAGTTATGATTACCAATCATTGATGAAAGGATGAAATGCCCAGGAAGCAAATGGCACAGTTCAATACCTGAGATTACATTCTGGAGAACCACAAGTGCAAATTCTTCACCTGCCCCCA
ttgacagtgTGGGTCTAGAAGCCACGGTGTGGCGCAGTAATTCTCAGTGGAGTCACCTGGATCTCTAAGGGGGAGGGGTGCTGCCTTGCGGTGGTGTGTTTGAAAAATGTGGCATCCCAG
CCCCACCTCGGAAGGCCTCAGTAAAAGGCAGCTGGCCTTTCTCCAAGTTCCGCTGCGGCACAAGCCGCCACCCACGCAGCCCGGTCACCACCGCCTCTCTGCAAGAGTCATACAAGAAGG
CTTACGTTTTAAAAATACCACCGGCATGCTAGCTTGGCGTCTGTAAGCACAAAAAGTAGGAGAGCAAGGAAGGGCTCCAGAGGCAGGTGGACCGGGCCGATGAGTAAAGCGCCCACGCCT
GCTTAACCATACTTGTCTATCAGGTCTGAACTCGGCCCAAGCTTCAACAGAGCTTTTCCCTCTTGCTCTGTGCTGTCATGAGCACCAAGTTCACTCTAGTTCCCTTGTCTGTGAGGCCGG
CTTTAGCTAATATCCCCTGTGGTATTCAACAGGGAATTTAAAATATCCTCAGATAGGGCCCTCTTCAGCTATTACTTTATGTCCTTAGAACTCTGGCCAGAAAGAAGCTACCTTTCACAT
CGAAATCTCCCTAAGGAGAAGTCTGACACACGAGTATGGAAAAGTTCTCTTATCATTTGGAGAATATAATTTAGGGCTGGGTAGATAAACATGTACAGGAAATACTTCTATAGAGGTCTT
GATCCTCTGAAGATTAATAACCCATGGAACTGGAGCCCAGCCTCAAACTCAGAGGAAATAGGCAAGTTATAAAAACAGGAAGAACGGGAAGTTTATTTTTGGATGAATATTTGTTCTAGT
CAGTCAGAGTAGGATCGTAAAGCTTCAAAAGTAATATCGATCTGCTCACAACTTCACGCAAACCCAGCGGGGCCCCCAGCAGGTCCCCCACCTACAGGCTTCTCAGTTCCGAGTCCTGGG
CGATCTGGTGCCTTTATTATGATGTTTAAGTAAGCAGTCGTGTGTGCCAAGTGAGTTTGTAGCCCAGCTGTCTCCCCCAAGCCCCGCTGGCAGGAATGGAAACCCAAGCTCTCTCGTAAT
tttagatctcttttggagcagccaagcctGTGTCTGACACTGAAGAATTTTATTACATTCTTCAGCCCTGGAGAATTTCATTAAAGAGACCTCCTTGCAAAGTTGGTAATCTCCACACAT
TTTGCTTTGCTTATCTAGGCAGGTCAAGTCCAAAGTGCATTTTTCCAAACGCTTCTGCTCCTCTTTCTGCCTAGGAGTACTCTTATCAGTGCTTGGGGTGGGGGTGCTGAACTGAACCAT
GAACTTAGGAAGTTAAGCTATCTCTGTGGGAGTCACGGGTGCTGGATGAGAGCAGGATAAGCAAGCTACTAGAAAGAGAGACACAAGAGGGCTCCCAAGCCAAAAGGACTTGAGGCCTTG
cacctggtatgcagtaagtgctcaatacatatAGCCATAAAGAGTTTGTTGATTGGAAGGGTGTGAATTCATTTGGGAAATAAATGGAAATGTCTCTTCTTTATGGATATCATGGTTTAA
AGCACCTAAGTGCATTTTTCTTTCAGAAAACCAGTGAATCGTTTCTTGGGAGGGCAGAGGGGACAAAGAGTGGACCTGTCGCTTTATCACTAGGCTCTCCTCTTTCCTTATGCTGGGCCT
GGTTCCAAAAGTAATTAATCAACAAGGACAACTTCTTTGTCCCCCTTGCCCTTTGGTCTGCGGTATGAAAAATGTTATTTCAGCTAGAGGAATTGTGATCACTTAGCATTTCCTCTACAT
TTGGTCCCTGATCTCATTGTAAGACAGCAGGAAAAGGTTTTTCATTTGATTTCTTGACTAATTACAGTTAGACATTTCCCACTTTTACATTATTCTAGTGAAAATATTCCACTTCAGCAT
CATGAATTGTTTGTGGTTGGCTCTCTATTCTGGTGCTAGGAAAGACTTCTGTGTTTATCTGCATCTTTCTAAGCCCCCATTGCTATGTAGCCAGCTCCCAGGCCACTTTGTGGGAAAGCT
TTCTTTGTGATGGATGACGTGGCATTTCTTGTCACTTCCTCAAATTCCTTCCTGCTGCCTATCAGCATTGCTCTGGACTTATCTGGGTTGAGCTTCAGCCAGCTAAAGCTAATCCAGGTT
CCTATTTCAGAGGAGCAAAATGACAGCAATGACGCTGCCATTCTTTTGGTTTGTGACCTAGGATGCTGGGGAGAAAGAGCAAAAAGAGGAGGGTTGCAAGAGTTGGGGCCTGTTGGCTTG
AATGGGCTGAACTCCACTGATGAAAACATTTGATAATGTGTAAAATAAAAGCCCTGGCAAGGAGGAGATGGCAAAGCTTCCATTGTTTGTCCCCACACTTTGTTTTTATAGGGGATTCTC
ACAGGAACAAATAAATTGGAGTAAATAAAAGCAAAATAGCACTGTTAGTCCATATCGGGACTTTGCACATGCTCACAAGTCAACTTTGGCAGGAAACTAGCAAAGGTCTGTTCCCTACCA
TTTGCGTTGCATCTTTATCTCTCCGGTTCATTGTTTGCCACTGAGTGCTTAAACCTCAACTTCCCAAGTAAAAGCTTCCTGTTGCTTGCTTTTAAATATAGTTTTGTTACAACAACAAGA
AAGGTGGGTATAATTAAAGGAATTACCATCCTTTACGATGATAATTGGTTATGATAATTGGTGACGACAAGGAAATTAAGACGATTGCTCAAAGAGATGCACTTGGCTCAGCCCCAAAGG
TAAAACATGAATCATCATTTCAGACTCCTTAGTCAGCACTGAAGACCTCAGGGAATCTTGAGCCATCGCCACGTGCAAGACTTGATTTTCTCCAACCTCTCTGCAATACACTGAACTCTC
CAGACAGTGCCGCACTCCGCCGCCTCCTGGACTCCCCGGGACCCTGCTGTACCTGGGGACAGTGTCTGGCTCAGGGACCTGAAGTAGCCAGGCTCAGATCCACTGCTGCTCAGTCCCCAC
CTGATGCTCAGATGCCAATCCCAGCAGTCCTCAACCCTCCCCATCCCCTCCTTGAGCGCCCTCCTGCAGAAGACAAGCCCTGCCCTCCAAGCTGCAGCCCCGCCCTGCCCTCCAAGCTGC
AAGCTGGACAGACAGCTTGGACCAAACTACAATAACCCCACTATTCTCCATGACCCACATTTTGGAAGCATGGCTTTCAAACAAGTCCTTCATCTCACTGGAAATCAAACCACGGACAGC
CAAAGTATACAGAAACTCCCTGCCTTCTAAAGTTTGTCACTGAGTATGGACAAAAGGCCAAATGCAGAAGAAACACATGAAAATACTCGGAAAGCATTAGGAAGTTGAGACTATTCAGGC
CAGCGCTCAATAGGGTTCCAAACCTGTTGGCTGCAAGCACAGACTCCCTCTGAGTGTGAATGTTATCTCTCACCAGATGAGGGATGTGCTCAGCCCAGATCAAACACTTGTTTATCTACA
GGGTGGTGAGAGCCAAAACTCTGCTTCTGTTTCTCCCTGGTGGTTTATTTGCTTACCCTTATCACCTCTGAGCAGTGGTGTTGTTTGCATAGAGTTCTCGGTTTCTGGCATGTTAAATTT
AGAGGTACCCCAGGCTTCTCGGAGGGATCAGAGTGTTGAGCAACTCCTCAGGGAGGTGCAGGAGAATATCACTGGATGAGGGGTCAGGAGATGAGGGCCTGGGTCTGTCTTCAAATGCAG
AAATTGAGTGCAGAGGTCTCAAAGGCCTCTTCTGGCACTGACGTTCTGACTGGCCATGAAAGCCTTGGGTGTCATAAAGAAGAAAAGTTGAAGACTTAAAAGGAGGAAGTGTGAGTGTCT
AGTGTTGTTATATACAAAGTGGGTTTTCTTCATAAACACAATCACATTTTTGGAAGACATTTCTGTAAGATAATGTCTTTCTCAAGGTCCAGTTTGGCTTGCGTGCCTCCTGGGAATTAA
ACAGGATAGATTTTTCCAGCTGCATTTGAAAGACAAATTCCGTTTCCTTGTGTTGAAAGGTCTGCAATGCCCACATCTCCCACAAGGGGGCAGCGCACCACTGGGTCTTCAGGTACAAGG
ACGGCCTGGGATTCGGAACGTGCGGCTGAGGGGCCTCCTTCCCAGGGGAAGAAAATCCACTGAAAGTCGTGAAGAGGCGGACCTTATGTACCACGACATAATTGAATTTCATATCTCACG
AACCCTGCGTATTTGCCAGAAACTTTCGGGCTGTTCTCATTCAGAAAAGGATGAAATCATTTTGTGTGTTGGATAGTCCTTAGACATTCCCAGAAAAAAAATTATTTTTCATGTATATAT
TCTTCTGACAACTGTTCAAAGACTTTTAGAGAAAGCCTAATAACTGAATCGCATGATGGAGTATCTGATATACGCGGAATAGCACTCTGAACTTTCTCTACTGTGTATACAACTCTTGAT
TACAAAGAGGAAACTAACGACTAGGGCTTCCCCGAGCGAGAGAACCGGTAAGGTAACAGGCTAAAAGGGCGTCGTTGATTTCTTGGCTGCAGCGACAGAGGCGGGAGACACACCCCTAGC
ACCAAAGAAAATGAAAAAACCCTTGGTAGTAACGGAAGCATGAAAAATTAAGCGCCCCCATTTCTCCCAAACCAAGTTCGCGTATGTTTTCGTGAACAAACACCTTGGATCTTTCCGGTT
CTTAATTAACTGTGGAGTTACACTTTTGCACTGTGTTTAATACTTGCATTGTAGGAAAAGTTACCAGAAAGAAGAGAGATTAGGGATGAGTGTCACACTGAcacaaggcctggcatgtaa
tATAGTCACTAACCTCATACTTTCAATCATAGCATTTCTACCTATAGAATGTTTACTTCGTTTGAGAGTCACTTCATAAGAAAGAGGGTGTTTGGCTGTGGTTTGAGAAGGATTAATTGT
AGACCTCTGCCCCAGCCACAGGTATGGGTTTCCTTTTGATGTGGAGACACTAAGATCCCACAGCGTGTGGGGGCTCCAGAGAACTTCTCTTTTACCCAGAGTCCTGAGGAAACTGGCCAG
AAAAGTACCTGTGAAGAAGCTCTCTTCTTCTGTCTTGATGAAGCTAAGGCCTGAGTAATCTCACCCAACCTTAGGAAGCACAGAAACCTCCTGGTGAGCTCATTAGTCAGGGCCACTGGC
AAACTCCGACCAAGAAGGGCCACTGGAGAGTGTTTATTCAGAGACACACAAACATACGGAAGCTTTGCCATGAGGTCACCTCCACTTATCTCTGCACTGCTGATGGACTATACACATTTG
TTGGAATTCTTCTCTCAGAAGCTGTGAGTCAGCCGGAAGCCAAGTCACAAATAGGTCCACAATTAACTCAAGAAGTAGGAGCCCTTGCTTTCTTATCTTCCTACCACCCTCATTTTTCTG
GTGATGTGAAAGTGAAAATTCTTTGGAGCTCAGAAGGAGGTTCTGCAAAAGGCAGAATTCACAAATGTAAAGCATTTTTTTTTAGGACAAGACAGAAGACATGACATTCGTGGGAACCAC
GATCAGGACATATTTCAGATCTCTTTGAAATAAGAAGTAGAAACTGCAGTATACTGAGAACACTTAGAATAGAATCAGAGTATCTCTATACATGAAAAACCTCCgtgtgtgcgtgtgtgt
CTGGCTCTTTTGGTCTGGGGAAGGAAGCTAATGACTTTGCAAATTCCTGTCCCCTAAAAAGACCTGCTACTGGGGGGTGAGGGCGGAACATCATAACCCACATTCTAAATGGCTATTCAA
CCTGGAGCTCTGAGGACTCTGTTGCTGGAAGTTAAGACACCAGTGAGAGCCCCATATTACCCCTACAGGGTTATATCTGTTGACTGTGCAGTTACACCCACCGTGATCATATGTAACTGC
CACAGCCACAGAACTCCTGGCAGCAATTCAAATAAAACTCCACGTGAGAGATACCAAAAGGCaacagaaagaaccatcaggagtcaggaggcctagttgtggtccaagttccacaaataa
CAGGCCAGGGAATAAGTCAAAAAACCTCTGAATGGCTCTGCTCACTAGGGACGACCAGCAATGGAAGCCAGACAGGAAGATAAGCTGGGAGCTTCACTACCACTGCATGAGCTCAGGTAA
AAACAAGACTCCATCATCCTCTTCCTCCAGCAGAACACATCATGTCATTCTCTACAGTCTCCACAAACTAGACAAGGCGCATTAACTTCCTAGTCACTTCAGTACATATCAGAAATGTGA
AAAAGAGGCCGACTGGAACCTGCCCCTAAACCACCCACTTTTCGTTGGTATTTTATCACAAAGCCCTTTCCGTAGCAGCAGAAATGCTAAGGATTAAAGCAGAGGACACTGGGGGCTTTG
GTTAGCAAAGATGCCTGAGAACAGAGGAGAGCACACATTCCAAGAAAGCTATACAGAGAAACTGTTTTGATCAGTCGGTACACCCACCCCCAGACTGCCATTCCGCAGTGCCTGTCCTTC
TAAAAACTACTTGTGTGACTCATACAACTGCAGCCTTAGCATAGATAGCATAGGCTGTGTAACTGGGCTCAGTAGAGAGTTGTCTGATAAGATAAGTCTGTAGCCAGAAGCGATGCTTGT
TTATAGGTGATTCAGCACAGAGGCAGTTTATTGGGACTCCAATTGACAGCATCTTAGAGGCAAAGACAAAGGATCAAAGAGCCAAAGATAGAACAGAGCCATCGGCCAAAGCCCCAAGGG
GCACTTATGACCAGAATAAACTGGGTGGACCCATCTTGAGCCCTGGGTGACCAAAATAGGAACCCAAAGGTTACAAGCTACAGCCAATCACTATTCTCAAGAGTATGACTAGATTTCAAT
AGAAAACAGAAATAAGTTAAGTCCCTGAGCATTGCTACTCAACTCTTCAGAAAAATGGTTATAAACACATTTCATTAACAGTAAGTGTCAAATGGTAAGCCGTTATCTCTTCCAAACTCA
AATTTCGGCAACCTCCCCACACCCCCATAAGCCCAGTCACTTTCAAATCTCAATTTTAAATCTCTCAAGGACAATGACTCACAGGGCAAGTGAAGGGGGAAGGGAGGGTCAACTGGTCAA
CTCAGTTCAGATAGCTTTGTGGGGACAGGAAGAATGATTGTGAGATGAATTTGGCCAAAAACCTTTACTTTCTCCCTTGTCATTATCTTGTTTTGATAGGTTGGCTTAGTTTTGTTTTGA
CTCCATACATACCTGCACACTCACACATCTACTAGAGAGTATATGGAGACAGCCAAGAGCCCTTAGAAAGATAGCTGGGTAATGTACTACTCTGTTCTCTTGAATTTGGATGGAACTTAT
GAAAAAGGGCAAACCTATAAGGCATTGCATTGTTTCCCAATTCAGCTGGAGGGGAGCCTCCTAGACCCCAGGGAACTCTGCTCCAAGTAGGTTGTGTGTGGGCAATGAATGTTATCTAAA
ggaggtggtaaGCTTAAGCAAAACCCCCAAATCTCAGCTGCTTCTTACATTCATAGAATTTTCCAGGTTCTAGAATAAAGCACAAACCATTTCAAGGAAATGTAAATTTCTCAGTTGGAG
CAACTCTCGTGCTCTCTCTTCAGTCAGTTGCCGTGGCTGCTGCTTCATCCAGCCCTTCTCCCTCTCCCACTCCGTGCCATTGCATCAGTCTGACATACTCCAAGAACAAAAAGTATAAAA
AATGACTCAGTAAAAACCCCCATCACTTCCTTCCTTATCTCTGTCTGACTGTTCCTTGCCTTCTCCCTGCCCAGCCagtttcttatgtgtcattccagagtttgtctacatacaagaaaa
cccatgcctgacatgcagaaagcattcagtacatatgagcaattatAATCATTTTCCCAGCCAAGGAGAGAACGTTCGAACACTGTCTGGCATGTGACTTGGATTTTCAGAATACAAAAT
TCCAACACTCAGAGAAGAAATAAGCTTGGAAGGGAAAATTACATTAGAGGGTGGGGAAGTGTTCAAATATGTCATTCTGACTGTGCTGTTTAGACAACAAACAGTAGGCAGGAAGTGGTT
AAACCGAAAGGGGGAGCAGAGGGTGACTCAGGGACAGAATGTGGGCATTGACAGTGGAGGGGTGGCTATTTTCCAGGTAGTATCTCACCTATGTGCTGTTCGGAAGGTCAAAACGACCCT
ACAATTTCTACATGGCCTTGAGGCCACAGGCATATGTAGTCAACTGCACACCTCAGGGTGCAAGGGGTTACACCTGTTCCTTGCTCAAAAGTCATGGGAAGTTGCTAAACAGACCAAAAG
ACAAGTTAGACATGTGACCCAACCGCACCCAGCCTTGTCCCTCCCAGGTGCATGGCCCTGGAAGGCCCAACCCTCCGGCCACGTGGTCCGTGTAGAGGCCAGGTGGGCAAAGCCTTCCGT
cagttatgcggattaaaggagataacgcataacagccttagGCCAAACCCAGAGCTACCTCCCGTTCACCCTGATGATTACGCAGAGCTACAAAAGCCCTCACAGATTACACCAACGACA
AGCCACAGCAAGGCATGACAAGGTTAAGAAAGCCCTTTCCCAGCCTGACACGGGTGAGGGTGTCCTGGTGAGGCAGTGACTGGGAAAGGCCCCGAACACCGGAAGCAAACCTCGCGCCCT
AGGAGGATGCTTGTGAACTTGGCCCTCCTCTGCCCTCTACATTTTACTCAATGACCAAGCCCATGGCTTTATCCATCTCCTCCGCACCAACATCTCCCAGAACCATAGTACCGACCTAGG
CCTAGAGATCTAAATACTGACTTATCCTCACCAGGAGCCCAGAAGGAATTGTCACAATCTCTGTGCCCTGCCCCCACCACTTCTCTTCCTGTAGTCCCTACCCTGGCTCATCCTCCACCA
TCCTCGCCAGCCCTGCCCCAGCTGCGTCCTCCTCCTGCCACACCTGCTCTCTGGCAGGGGCCGCCTGCTGGCTTCCCTGCTTCCAGTCATGGCCACCTCCAGCCCGAtggcactgaacca
GCTATAGGAGTGTCCGTGACTCCCAGCAGGTATGGGGTGCCTGATGGGTGTGGCCGTGTCCAGCAAAACTGATAGCTACATGGGGTGTGGTAGGGGCAAAGGGAAGTCACAGAGCTGGAG
GAGGGGAAAAGACGAAAAGGTAATGGTAATTGTCTAACCTTGTCCACTAGCACAGGAGAGTCACACACCCTGGGGATGCCCAAAATGCTCATGGGATGAGGGTATGTGAACTAGACAGGG
tacaggggagtggcagacaacgaggccacaaaggtTGTGTTTCATGATAAGGAATTTGGACTTGATCCTGCAGGCAGTGGTGAAGCTCACAAGAGAAGTATTTAACAGGGAAATTAAATG
TCATCAAGGACCCCTCCCTAGAGGAGGCTGAGGAGGGAGTACAGGTCCTTGGGCCACAAATGGTGGGAGAAAGGCACAGTGAATTGTGAGCTGTCTTATCCAGTCACATGATctcttttt
ctccctcctcctctggtctctccctctccacccttcccctccctttGCTCTGTTTTCAAGATTTGGTTAAAATAGATGCAAACTCCAGTCTTTTCTATTTTTAATACCGAGCCATTACAT
AATCCACACAGTAATTGCTGACTTGAAAAACTATTGGCAACATTAGAAAATCCCCAGAGTTTTAAACAGGAAAAGGATTACTACAGCACAAAAGCCTTTGGTAGTTTCACTGACTAGTAA
TAAAGAGTTTTTGGAATTTCCAGCTTCTATAATTTGAAAGTAATTTTAAGAAAAAGAGTCGACTCTTAAAAAGTCACAAAACTAGGAAAACTCAGACTTAATCAACTGCAAGGAGTGACT
CAGCCATTGAGAATATCTGTACTTAAGAGATAAGTGGATAGCATGAAGGAGCAGAGGAAATTGGAGGGATAATAAGATAGGTGGAGTAGAAACTAGTGTGACAGAAACCAAAGCAAAGGT
AATTGTGAACACTTGCTGTGCTCCCAAAACGACACGCTGTCACAGCTCTTCACATACCATGTTGCAAGGAGGGGTCTGTTTACACTTTATTCCCACACCAGGCTTCCCTTTCTCTTGGTT
TTCTTGGCATCTAACACAGTTGTCTCTGACATCACATAGAATGTCTCTAGATATTTAGATGATGAGACAACTGTCAAGAAGATGTCCAGAAGAAGCGGATGAACTTAGCAAAAATACTAG
TAGGGCTGGCCCCACTACCAGCTACTAAAAGCCAACTCCACATATGCAGCTCCCACTCTGTGCAGACATCATGACTAAAATCCCAGTTTTCTACCTTTGACTGCTCGTCAGAAGCAAATC
AGGAGGCTGTTTAAAAAGCAGCTTCTTGGGCCTCATATCTGCTGCCCTGAAACAGGGCCTGTGGTGAAGGTAAGCATAGCAGGGAGGGCTTGCACAAACGTGTATTTCTAACAAGCAGTC
CAGGTGCAATGAAAGATAAGATGCAGAGCTCAGTGCTAGCACAAACACACAAAAAGAGATGTGGGAAAAGTCACATGATAGAAAGCTATGTGTGCTACCATATCGTGAAATGGCAAAACA
aaccatctgacatttacttgggtatatATTATATATGATGGGAAGAGCTAGTAATTTTTTTTCCCCAAATTGCAGGCTCGTTGTCCAATGATATTTATTGAATAATCcaagaagggaaaa
ctacctccaacctacgagatttgtcatcaagatgaaacattttgtcattccCTAAGTAATCTATCCTTTTTCCTATTGATGTGTTACTGACATACCTGTCTTTTCTTTCTGTGTTACTGA
CATACCTGTCTTTTCTTTCTGTGTTACTGACATACCTGTCTTTTCTTTCTGTGTTACTGACATACCTGTCTTTTCCTGTGCCAGCTCCACACTGTTTGGTTATCACTTCCAAGTACTAAA
CGTCCCTTCAGTCACAGGAGGATGAATTCCTGCCTTGTTCCTTTGGTCGGATCTGAATTCTTCCCCAACCTCCCGCCCTAACTGATAGCATACAGGGCTTCCCAGACAGAGACCATCAGC
gtgggtgtgtggtggggtatgtgtgtgtCCGGGGCTGCCGATTCAACTGAAAAACAAAAGCGGCTCTGAGTCTGAAGCTAAGGTTTAACAAGTGACCAAGATGACTCATGCTGCTTGGCT
TTTGGGCCATTCTGGGGGCTGAAAGCCTGACCACTCCTATAGGAGTTCATTTTCCCGAGCTGACTGATGAAGGCAGAAGGAGGGAGGAGTTTAGAGAACACAGGCTTGGGGGAGGTGCGA
GTAAGATACAGAGAAAGTACTACACACAGTGGCGTTGCAAGGACAGAGCAGTTCCTCCCACAAAGGGCATGCAGTAGGCTTTGGGAAGAAACGTGGCCAAGTCGGGTCTTCAAAGGTGAA
TAGGATCTAGATATTCAGAATAAGAGGGCTTTCCACAGGCTCAGTGAATGGGAAAGGAAAGTGTGGCTGATTGGGGAAAGCGCTAGCACAGGGAGCAAGAGATGGGGCGTGGCTGGGGAG
GAATGGAATTGTAATTCTAGCCTCACAAAGGCTAGAGCCAGCAGGGCCTTGGGATCATGTGGGgaggaaaccagagatgtgtggaacaatttgctgaaggcagaaccaggcagggaaagg
TTTTTTCATCAGGATGTGGAGAGTGGGCGCCTTGGGAAGACGAAATTGAGTATGTGCGGGGGAGGGGTCATATGAAACAAGGTCGGGAAGGGGGCGGGGAGAGCTGGGGCTCTGGAGGAG
CTTGGGGCTCGCGCTGCGGGGGAGGAAGCGCCTTCCGCGGTCGCTGGGGGGAAGTGGTTAGGAGGAAGCACGGGCAGTGGAGGGGACTGCTGGAGGGTCCCATCTGGGAAAGCAGGCACG
ACCACAACTTGCAGTCCCTCCAGGCTCATGCCTGTATCTGTGAACAGGGAATCTCCTGAGGAAATACACGTGGTCTCCACAGATTCCACAGCCACACCCATCTCATGACCTGGATTCCTC
CCCTCCCCCCTGCCCAGCCTCCACCCCCTGGGCAGGAAAAGGAGCCGAGAAAGTGAGTCTTCAGCTCCTTCCTCTTCTGCACTTAGATCTATCACATCTCACCACATCAACACTGTTATT
TTCTTAGAACTATATAGTGTTTATATTTGGGGTCTAGGGTAAAATTCCATTTTCATCTATCATTGCAACTGGCTTTTCTGGCTTTCTCTTTTGGAGATCTTGGCTTATTTTTCCCCAGGG
CGGTGACGTCACCACCCTCCGGCGCTCTCATTCCCGCGCTCTCCAGAAAAGACGCGAAGGTGGTGACGTGTCCCGTGCGCCAGGGCGGCTGCGCAGGAGGCATTGGCAACTGAGCGTCCT
AGTTGGAGCAGTTTGGTGAGAGAGTGGCACAAAGCTGACACTGGTACATGGCCCTGGCCACTAGTTGTTAAGTTCCACCCATCTCCAGCACTGCCCTCCCCATGAGTGACAGTGAAAGGT
GGGAGGGACGTTACAGGACTGTATCAGGCATTAGACCTGCTACTCCAAGTGCAGTCTGGTGCAGTCTGCAGGCCAGCAGCCTCCCTGCTGTccagcactttccgcatcacttggaagctt
CATGTTAGCCTGCTTGTTATGGGAAACTGCTTTAATTATGCAAACTTTCAGTATTTTTGTGACAGTTATTTTTTACTGGAAATGAAAAAATCCAATTTAACCtgctgacaaatgcaggtc
CTATGAAGAGAAGGAAGCAAGAATATTATCTACGCCCTTCTCGTCCAAGCCATGTGTCTAGCAGAAGATAAACAGACTTCTCCCACTGCCCCTCACAGTCCTGGTGAGGCAGCGCTTCTC
TTTGAGAAGCGCTATTCCCTGGGGACCCATACTTAATGGAGAAGAAGAGAGGGAGAGACTGCCCACAACCTTGCAAGAGCTGCCTCCTCCCACCTCCCTCTTCCTCCCCCAGTTTCCATG
GTGATGGGTAGCAGATGGAGAAGAACTGCTTGAGCTTCTTCCCATCTGCCTGTCGGCAGAGCAGGGAGCTGCCTCTCTCAGCAGGGGATGACCCAGTTTCCTGGAACCCCAAATTGATGG
GGATCAGAGAGAACACCATCCCCAGGAGAAATAAATAGGCTCTCAGCCTTGAACTACTAACATGACCACAGCCACGTTCGCTTGTTTGCCAAGGTCACCAAGGAAGAAAACTTGGCCCAC
GCTATCCTCACCACATATCCTTTTAAAACGATTGAAAAGGTCCCACTGCAGAGCCTCCACCAGCGACACTTCCAGGCAGATCTCAATCTCCCCAGAGTGCCTCCAAGAGAAAGACCTCTT
CCTCTGGGTGCTGCTCTGCCTAGGCCAGCCAGGAGAGGGCGGACGGGACACCAAGGGGCTGGGCAAAGAGCTGACTCATCCAGGAGCAACGGGCCTCCATATGTCAGTTGAGTCCTAAAA
gtggggaggatggagcctggtcagcctgGTCTGGTTAATAAGGTCTTTTCAGGGTTGTGCAAGGCCCCCTACCTGCCCCTGACCAACTTGCCACATTGAAAAGTGTGTGCTTGGCTTATC
CCCCACAAGGACGGCATAGCATTTGCTCCAGGACTTAGGCTAGAAGTCAGAAGCCAGACTTACCGATCCCTAAATGAGACTCCCACAAGTGAGAGAGGAGATGGTCAGGGCTGAGCTGCT
CATCATTTTTTCAAATGCTTCTGAATTTTACAAAGTTCTAGATTAGGTATTAACTGCTGTGATCATTTAAGCCAAAAATAGTTGAAAAGAAGAAAGAGAGAAAGAGGCAGGACAGCGATG
TAACTGTGATAACCAGCACAGAGAACAATATTCTCAAAATCAATCAAGATAAAGGAAACTTAAGAAAAGGAACACATCTTGGAGCTTGAAGTCATTCTCTCAAGATATCTCCCCAGTTCC
GTGCCTTAAATGCATATAGCCTTTGTCAAAAATGGTTTCAAGCCAAAGACACTACAAATTCTGTAACACACACGCGCTTTGGACATTTGCCAATGGACATTTGCAATGTCATTGGTGCCT
AACAAGGACACAGAAACCCTAATTCTCTAAGCATATCAATGGCATTATTGAGTATTATATTCATAACAAGGGAGAAAAATAAACCAAGAGAATAAATTGGGTTTTTTTAGGTCATTAACT
CATGCATTCTCTCAGAAGTCTTCCCTCTCCACCAGCCCAGCACTGCCTCCAGAGGTGAGGGGAAGGCAGCTGGACAGTTCACTAGTCCCTGTGGTATAGTGGAAAGCACAGTCTCCACGT
CAGTGTCTTCCCCTTGTGGTTGGCGAGGGGGAGGAAAAGCCCAGTGGCGTCCCTAGAGAGCCAGATCTTCCTGGCTGTCACCCCCATCTCACCCTGTCTCTGGCTTCCCGGGCTCAGTCT
TCAGAGCCTATCACTGCCTCTTTGGCTGCCGCCCAGACCTCAGGACAGGCAACTGTGAGAACAAAGAGCGGCCTTCCTCCTTTTTGGCAGCGGGTGCGTGGTCACATGTGCAGGCCTCCT
CGGGAACGTCCAGCTTCTGGTGGCTTTTGTAGACCGCAGTGTAGCTGCAGGCCCGGCTGCAGGTTGTGCCCAGTCCCTTACCCTCCAGCTGTCCCCTCACAAACACTTCCCTGAAGCTCT
AGAGTCCATAAGAGCCCCCACCCACTCTCCTGGGCAGCAACGAAAGACCACCAGGAATGTCCAACAGGGAATAGATTTATGGCCAAGCTAGGAGGAGCATCCCTGTGAAGACACCTACGG
AGTCGTTTCGACAGGAGAATTTACAAGCGCCCTCCTTCGCTTGCTACTGAGTGGAAAAATACACTGAGCCCAGAGCAGTGAACTCCTTGCCAAGGCCTGTGACTCATCTCCAAGTCATAA
CAGTAGAGAAGGTCAGGAGGCCCTTCCACAGGAATTCAGACCTGACATTTTTTTCATATTCTCAAACTTTCATGTGGGGAGGAGACCCCTGCTACATCCACCAGAGGCATCCCCTGGCCA
CAAGCATGTCTAGAGATCAAAACAAACACACACTCTCTCTTTTTCCCCCGCCTTGTTTTATTCAAGGCTAAATGATATGTATGCCCATGGGTAATAAGGTCACCAGGTTAAAAGAGCAAT
ATGACAATTATGAAATGTTAGATCACAGCTACTACAAACCGGAGCCCATTAGCCCATAGTGCAGGAAAGTTATCACTGTAACTGGCTTTTCCTGTGTCCTTATCAATGCAGTGCACAAAG
TATCTCACCCTTAGTTTTTTCTCTAAGATCTATGTAGTGTTTATGCCTATCTAACCTCACCAGGCACTAGTGGGTCAGTGAAACTAGGAGGCAGTAAGATATGGCAGGAGACTGATCAGA
CAACCTGTTAAGTGTCAGAGACGGACTAGGAGTTACCAAATATTTCAGGGCAAACTTTCCACATTAAAAAATATCTCTAAAGAAACTACTTAAAATACATTCTTATTGTTCAGGAATACT
GCAGTTGTGGGACTCTGCCAATTCACCCTGGAGCCCTCCATTTTAATCAGTATCACATAAAGTTTAACACATGCTTTGAAATATGCACCAGATTCAAGGCTTTGCCTGGAGACGGGGGTG
GGGATGCTTGCTACAAAAACACATACCATCCCAGCCGCTACTCCACAAGCAATTATCTTTCACCTTTGGCTGAACCAGGAGAACTGTCAACACAGGCACACTGCCAACCAGGGGAGAGGT
TACAGGGTCAAAGCGGGAAAGACGGCTGGATGCTTTGGGGTTCAGCTCGGACATCTGTTAATCTCTCTGGCTACATGGAAGAAGAATTCTCTTTAGTCACCAAGACACAGCTATAAGAGA
AGTAGCTGAGAGTACACTAGAATTTTAGCAAGGCTTTTCTAGTAGTAAACTTAGTAAAAGCACAAAGCTCCTGCAGTACAATAGGACAACCACGTATGAAAAGCCAAAGAACTCAGATCA
GCCACTGACGGCCACCATCCAGGGGATCCAGTTGAGAGGCCCCTCCTGCAGTGCTTTCCACACTCATCACATCCTTCAGCTGGCCGGATTTCCTGACTGTCCTCTTAACCTAATCAATCC
ATTTCCTAGTGTGCCTGGAGACCATCTGCTGTAGAGGGGAGTGAGATAACAGACATAAGCACTACTCTCAACGTCTTAAGAGCTGCTCAGGGGAGATAGACATGGGTAGAGAAGTTTCAT
CTCACAGGCTCCAGGCATGGTCCCACCTCCCTGCTTTGCCACACTCACTCTGCCCCCTGCCCATTACCAAATATCCCTCCCTTTTGGGGCCCTTAGTTCAAATGCCTGAGAGAGCCTCAT
ctcaGTCTCAGTTCATTTTTATTTTCTCAATAGTTCAAAATGTATAGCCTCCCTCCCAAATTCAGCTCCCATCTTTACCCAATCGCACAATCGGTGGATGTTTTTCCTCCCCTTTTTCTT
TACTGGAAGAATGAGTCAGCCAAGTGATTCCTTCTCTTTCCCTTCATAAGAAAGGTGAGTCAGCTAATTCTCAGCAGGAGCCAGGGCCTACAGCAGCAGCTGCCTTCCCACCTCCACCAG
CCAGCTCTCTCCCATCTGCAAGCCCCCCAGGGAAGAGCAGGCCTTGGGAGCAGCAGCAGAGGGCAAAGATCCCAGAAGAAGCTGACACCGCCCCGCAACTACACACACCAGACCTCCAAA
ACTGTGACCGAGGTTCCCCCCCTGGCGCTAGCTGCAGGCTCCGCTGGCCGCGGGTGGGAGACCCTTGGGCGGAAGGGGACTTTGGAGGGGAGTTTGCTCGTCCTCTCTTTGCCACCCGCC
TATCCGCCATGGCCACTGACGCCCGCAATCTCCGGCCCTTTTAAAATGTCCCTCCTCGGCCCCCGCCACAGCTGCCTCTCCCGATTGGCCCTAATCAACCGCAGCGAGCGGGAGGCGCAA
AGATGCGCCCAGCAGCGGCTGCGCCGGGACCCCACGTTTTCCGCTCAAGGTGGTTTCGATGGGGGAGGGGTCTTCGGCGCCGCCCTAGGGGTGTAGGGATGGCTCGCGCCGCGCTCCTCC
TGGCTTGGGCCTGCTTCCACGCGGGGGCAAATCCGGGGGTGGGTGGTTCTGTGAATCCGGAAGGGGGCGGGCGCAGGCGCTACTCCTGAGACATGCGCCACGGTCCCTAAGCGGCCTCAT
AAAAGGCCTCCAGGTCCCTGGTTCCCTCCTACCCACTCCCACCATTTGGCTAAGATAGCAGCCAGGCTTCTTGGGACTGGAGCACCTAGACGGCCCCACCTTTGGCCTAAGGCCTACCAA
GCTGGTGAGGCAGAAACAATCTGGCTGTCGTACGCTTGGAGGAAGTCCACAGGGCTGCAGTGGGGCTGAGAAACCACACAGGGTTTGGAGGCAACCAAGGCCAGAGCAGAGCTGAGGCTT
GGATGAGAAAAGGGGGAAGTGTTATTTCAGCCTGAGGGTGGTGCTTGGGTAGGGCTGTGCACATGTGCCTTGAGGGGGAAGTGTTATTTCAGCCTGAGGGTGGTGCTTGGGTAGGGCTGT
AGAGCTGGAGAGGCAGCGAAGATCTTCCGTTAGAGCCCAGCGAGGGGGTGTGGCCCAGCCAGGAGGGCTGGAGAGGCAGCGAGGATCTTCCCTAAGAGCGTGGCGAGGGGGCGTGGCCCA
tgagggggtggggttgggcagggagaccgcaaggctagagtagagggcaaTAGCAGGCAAGAAATGCTCAAATGTTTTAAATAGAGTGCTTGGCAAAGACAAGCCAGGCCAGCCAAGCCT
CCATTGCTCACACTGTTGTCTTATCTGTTTCTTTCAGCATTTCTACGTAGGCTGTATCTTTGAGGCCAGAGCCCAAATGCCCGGGTCTGGAAGGAGTCTCTGAGGTCCCTTGGGAGACCC
AGCAAAGGGGACCGGTGTGGGACTTCTGCTCAGAAGGTGGAGGGCTGGGAGAGCAGGCAGGCATTCACTCTGCTTCCTTCCTGCCTGGTGGCTGGCTGCATGCCCTGAACTTGACCTCAG
ATGACCTGCGTGTTCCCTTCAGTTTCAGTGCCAGCAGCAGTGAGCTTCATCTTTGGCTTTTTTTCTCCTTCAGAGCAGAGACTTTCTCTCTGCTCAAACTGGGTTTTTTTTGTGGTGGTG
ttggacggtgcagatagcatttctgccatcacaggaggttctgtaggacagtgctgGGAGCCAGCCTTAGAGTGACCCTGTGTGGTCCCTGAACCCTCACCAAGGGCTCTTTTTAGGTTG
GGGAAATAGCTGTCTGAATTGGCAGCTCTCAGGGTTTGAGATCCCAGCCCCCACACCCAAGGTAAGTGGTGAGGTCTCTGGACAGAACTTTCCTGGATTCTAACCCACTGCCCAGTCCAC
TGCTTCTCCTTGAAGGCACGGCCATGCTTTACTTGTCGCTATGGGAGAGCACAGGGACAGGAGTGAGGTGGTGTGCGCCACCCAGAGGCTCTCTGTGGGTCCCTAGTGGGGAAAATGACT
CCTCCCCACCTACAGTCTTGGTCAGCAGCCCCACTGAGCTGTGTTCATGTTGACTTCCAGCTCCAACCTTATCTCCTGGGTCCTGCCAGAGTTGTCCTCTCTGTTGTGGGTTTTCTTGTT
TCCTGAGTCTGAAGCTGATAGGATGTCATTAGTCATGCTGCTGTCACCATGGAGATGGCTGGAGAGGAGAGGAGGTGGTGGGGGTGAGGATATTTTGGGTAGGGTGGGGGCTGATGCAAC
ATCATGACTGGGAATCCGGCGGGCGTCTGCTGTTACTCTGTGTGACTTGGTGTCTAGGGGACTGGGAAGAGAGTGTTCCCAGGTGCGTGGGAAGCAGAGAAGGGGGCACTGAGCTTCTCC
TCAGTAGGTTTCCTTGAGCTTGTCCCCCTTTTCAGGGCTAAGGAGCCACTGTGAGTTTGGGATTACTCAGCAGTATCCTCTGCTGGCCCAGGGCGGAGAAAACAGATTGGGAGGTGGCTC
gttCATGCTTGAGGGAAAATCATTGGCACATGTAGCTTTTTTATGTCTTCTGTTGGCTTGTTTACTTTTACATTTCCAGtgaaattaagagtacttagtggttaaaaatggctgtgctct
atttgcatgatacTCTGCCTGTCATAAGAGGGTTCCATCAGAGTCACGTAGAGACTTTTCCTGGTTCCTTCTTTTCCTTTCTTCCTCGAACCCACATTAGTTACTGTTAGGTCAGAGGAC
ATGAACAAAGTCCTGTGCTTCTGCCAGATATGATGACCTCAGGGAATTAGGCCCATTTCAGCTTTTTTCTAAGTATCACCCCAGCCACTGACAGATTTGCTGTATCTGCCCATTTTGTAG
AGGACTGAGATAAAGGATGAGGCTGGAAAGAGCAGCCCCTTGAACAGCTGCTGTGGATCAGAGTAGCTGAGCTGGTGGTATGTGTGGTTGGGAAAGTACTGGGTGGAGTTTACTGGCTTA
GCAGGGTGGGGTGTTGCCACCACTATCTTGGAGTCCCATGAGAATTCGCTTCAGGAGATTCCTTTGCAGAGAATGGGCTACTGGGCTCTGAAGGTTGACTACAGGCTAGTTCATTCTGGC
CAAAAACACCTTCTTGGACATGGTTCTTCTAATATGGTGTGTAACTGCTGACAGTCAGCAAAACAGCCCTCCAGACTCTGTTCCTCTTGTAACTTCCCCTTTCTTAAAGGCCTTAAGAAG
GTATAGCCAATCAGGACTTTGCTCTTTCAAGATAACATTCTTGTCTTCTCTCTTCCCTATTTTCCTTTAATAGAGAATTGCTGATCTGGTTTTGATGTGTTGAGAGTAAGGAAGGATTTG
ACACTGCAGGTCTCTGCCTGGGGGTGGTGGTGTTCACTGATAACTCGGATTGGGAGGACAGGAAGTGAGTTCCCACTGGACGAGCCACATCTGAAGTGGCCAGAAGACCAGGTCAGGGTC
TGAGTTACACGTTTGGACCTAGTTAGCATGCAAGTCATGGTTGAAGCGGTGCCGTGTGTGAGAACGCGTTGAGGAGTTGAGTCCACTTCTAAGCCTTGCCTTCTGGAATGAGAGTAGGGT
GCAGGGCCACTGAGGACCACTCCCCAATAAGCATACTGTCTCTGGGAAGTCCTGGAGGCAGTAGTAAGCTCCAGGTCCACTCGGCCCCCACACTCTGTTTAGGGAGTGTTCTGTAAAAGA
TGTTCTCCCAACAGGGATCTCCACGACACACCAGGGGCCCAGGCCCTGCCCTTATGGGTGGCTTCCTGATAAATGCTTGTTGAAATGAAAGTTGTCCAGGAACCAGACAAAAGCAGCATT
ATGTGATCTTTTCCTCTTCATCCAGACCATGCTATATAAACCCCTGAGTCCTGTCTCCAAATGCTTTCTGTAAGAGAACAGAGCCTTAGAATTTTAATGTTGTAATTATCAGAAACAGTT
tgcttctgttttctgttacaGGCCTGAGGTGTCAGCAGGAAAGACGTACTAGTGGCCCCTGAAGCCCTGTTACCTCGGGCCTCTAGGACTTTCGATAGGCCGCCTCCCTTCTCTTAAGAG
GATGGCGGGCGACGTCCGTACCTCTCCGTCTTTCCCTCCTGGGCTGGTGCCGTGGCTACGCCCCGGCCGCTCCACACACCTACCCGGGGGGAACGTGTGCCTGGGCCGCTGGAGTCGCGA
ATGGCCGGTTATTCACACGTTCAAGTACCCAAGGCAGGCGGCCCTGCAGGCGTCGTCGCGGGTTCTTCCGGCCATCTTGTTGAGGAGGGACCGGAAGGAGGAGCGGCTGAGGAGCCCAAG
GAGCGGGGCGGCGGCCACTAGGAGCTCAGGAGGCAAGGGCGTGGCCGAGTGGGACCCACTTGCCTGCCTGGACCCAGAACTCTGGGATCAGTTTGACAACTTAGAAAATCGATAGTCTTG
TCACAAGCCCGAAGAGTTCTCTGGTTGCGGGTGGGGTGAAGCAGAAGGAAGAGTCCCCTGTCTTCTGGTGTCCGGAGGTTCCTAGGCGGCTTGGCCCACAAAGCCACACTTATCTTTTCC
TCCAGTCAAGAACATCTGCTGCTTTGTCCCAGCCCTTCTTTGAAGAATAGAACCCCCTCTTCTTTTGGTAACGCCTTCTCTCTCCACTTCAAGCCAGAGTCCAGCTAGAGGCTGCAATTT
TATATGCCCCCTGGACCCCACCTGGTTAGTCCAGGTGGCTCCTAATTCAAGATGAGCCAATCAGAGCCCTTCCTGGGAACTCCAAAAGAAAGTTTGCTCTTACAACGCGTTAGGCCAGGT
GGCTCCTAATTCAAGATGAGCCAAACAGAGGCCGTCCTGGGGACTTGAAAACAAAGTCTGCTCTTCCCACGGCCTGAacaggacctcactgtgtgccatccaggctgagtgcaatgacac
TCAATATTTAAGCACGATATCAACATAGTTCACTTAGATATCAAAGATAAGATTTTTCCAGTAAAAGAGAGAAAAAGAAATTGTTCATTGCTAATTGCTACAGGACAATTTGTTCCCTAC
ATGAGGCCTCCAGGACTAGATCTTCTGAACCTCTCCCCACCCGCCTTTCATCACACACAGTTCCCCTTTCTAGCTCCCTGAGGCAGGATTTGCAACTCTGCATTTTCATTCTGTGTAAGT
GCCCATCCTATCATTTGCAAAACTCCCGTTTTACCCTAACAACCTCACCCACACAGGGCATCTTCCCACTTTGGTCGCAGTAACGTTCCTGCCCCTCCCAGCCAGTTGGTGCTGTTGGGA
aaagttcctgtaagaggaggacagaAGGAGGAAGTTGATAAATGTGGTGACATTGGGAAAGTCCTCTGACAGCATTCTCATTGTCACGCTCCACGGCAGTGGTTCAGGAGTGAACACCCA
CAAAAGACATTGGTCTAGGGGGAGGGATTCAGGCAGGAATCAAGGGTACAGATGACAATCTATGTTGCCAGGCACGGCCTGTAGTTCTCTGACTACAGAGTAGCCTTCTCTGAAGGTGCA
AAGCTTTACAACTGTTTTTTTTCCTGGACAGTTTTAACATTCTAGGTCTGTGATCTTTCTTCTCAATGTGAAATGAGGAATCTGTAACCGTTTTTAGGAGACTCATTGGTTTAGGAAAAT
TAATTTATGATTTCTTTTTTCTGATTAGGAAACCCAAGCAGAGGAGGCTAATGTGATTGAACTGTATCCCAAAACTTTGTCATAGGAAATCAGACTATATCTTTCGGGGTTTATACAGTA
TATTTGATAGGTGACCCTGAATGCATTTTACATTTGCTTTCCTTGAGCAATAATGGGTCTCCAGTGGAGGTGTTTGAGTGTTTGCAGCTTAAAGCCTTAGAGGCTTAGGGGGCATGATTG
AGCAATACAGTATTAGGTGACCTCAGTGATGAGGTCAGGAACACAGTCGTAGATTTGAAGGAAATGACTCTGACTTCTGGGAAATAGCTTTCAAGTTCTTCACCGATTGGTTCTAAAGCC
AAACATGCAGTTTAGAAGCAGTTCAGGTCTGGATGATGGGGTTTGTGTTCTAGGTCTCACGGTACCACAGATTACTGTGTCTCTGTGGACAAGAGGTGGGTGGGCAGGCTCAGATATGCC
TCTGCCTGCCCATCTGTGGGCCTGTGGTCTGAGCAGCAGGTGGCCTTTCCTTCGAAGGGCTGTGAAACCACTCGCGTGGCTGGGTGGGGTTACTGGCCTGTAAGCCTGTGGTTTTCTCTG
CACATCATGGTGGAACTTCCCTTCCCTATACTGCATTGTTTAAGCAAGCTGCAATTTGAGATAAGCAGTAGACACTAGCACTTAGAGGTAAGTAGTTCCACTCTAAGGGCTTAGCATATT
CTACCTCCTAGCTCTTCGCCTCTCGGTACCTTAAGTATACCTGAGTAGCCAGTGGTCAACATGGGTTTGCTGCTCTCCTCACTGCAATAAATGACGGTAAGTTTTCAAATCCCTGCCTCT
ACACACAAGTCATATCCAGACTCCCATGCTGTGAGTCCTTTACGATTTTTCTCCCCGTTTGAGACGAATTTCTCAACCATGTGCCCACAGGAAACCTGTAGCTCAGTATGGATTCAGGGG
CGCCTCAGACGCTCGCAGGAACGGAGGGGAGACCCTTGCAGTTCTGGAGGAACTCTAAGGCGCAGTCACTCTGATCCCAGGAGAACAATGCTAGGCTGAAGAGCTGAGGTGGGTCAGACC
GGGCTGCCCGACTCGCCGCCAGACCCTTCCAGGACCGCCCAGAACCCTTCGGCCCAGAGGCCCAGAGGCGTTCTGGGTCGAGTGAACCCTCTTTTCCCGCAGTCCAGCCCTGACTGAAAA
CTGCGCACCGACCGCAGCCGGGATTACATCAATCAGGCACAAAGCTGGACACCTGGGACAGGATAAGCGCACGCGCACTGTGCCTGGGAAGCCGATTAGGACCATAAGAAATCGGCGTGT
CGTGGCGAGCGCCCTCTTTCGGCGGAGGGGAGAAAGCGCAGAAGGGCTGGAGGACTTATTTGCAAGTGTTAaactgctaattaaaacaatagcgataaaccatatctcctccattagcct
GGAGTAAATAGTAAACTGAGCTGTTGGGCACTAACAGTTACAACGGCTCCGTTGTCTCTGCTCTGCAAAGACAGGAGATGGGTGTTCTTCAGACAGGAAACAGGAACTCAGTGGGTGGAC
CTAAAAGGGAGTGCGGGCTTCGAAACAGGAAAAAAAGAAGTCTGCTTCTGATAGTGAAAGAGATGCATTGCTGTGCTGTCCTGATCATCCTACTAAGTCAAACCTTTATTCTATATCTGT
CCTTGCATTCTATTTGCAGTTGTTTTAATTTTGCTAAGTGTTGTGTTAGTTTCATGTGACTGCTTTTAttttttccatttcagggaatgacatccatctagttgttcaagtcagaaacca
CCCGAGATGCCAGACAGTGTCTCTCCGCACAGGGCGTGTGCTGGTCCAGAGGCCCGTTTTTCCAGTCGCCCCACACCCCGGGTCCGCGATCACGCTCCCCCCACCCATAGCCGAGCCTGA
AGCTAAGTTCCAGGAATAAACCGAGCTAAGAAATATATTCTGAGTATTGAATGTGATTACGAGGGGTAGGGAGCCTGAAAACATGTGACATTAAGGCAATTTTCTTAGGGACAGAAAGTC
TTTTTAAATATGGAGGAAAAATATAGCCATAATAAGGCCAAGTCAATGCTGATTCATTGACAACTAGCCAGAAGACTTTGGTGTGTCACCTTGACCAAGGATGACTTAACTATCGAGGAg
AGAGCTGAGAAAAAGACAGAAAGCAAGTTTTTAAGAAATTGTTTTAGAATACAGAGCAATGAAATGTTCATTTGTTTGGAGAGTTGAGAGTTGCACAATTTTAAAGAGACTCAAGATAAA
ACTGCATAATAAAAATCTAAAAATAGATCTGTCTTCCAGCTTTCTTCAGGCCAAATGTTTATCACTATCTCCCACACCAGCCCTACCCAGAGAGTCATCAACTGTGTCACCTCGATTACA
GCTAGTTCTGATGACGTCATAGGCTGATTTCAAAATGTGGCTTTCAAAATCTGCCTCGAGCAATTGCAGGGAAAGAACATAGGTTTTCAATAATTCCCGAGTTGTAATATCTCTTTGCTT
AAAATATACTGACACCTGGTAGGAGGTAAGGTTTCACTTCCTTGTGAAATTACAGCCTTCCATATATCAGAGACAGCAGCTGAAAATGAATGAAATGCTAGAATTTTTTATGAACTCCCT
GAAATGGTCATCAGCATGAAATTGTATGCCTTCTAATCATTTAGGGTTCAGACAGACTTTGCTACTTCTGATTGAGGGGGAACCTCTCTATCTCTGCCTCTCTGACAGCTGTCTCTCTCA
TCTCTCATCACCAGACTGTCTCAGCACGTTATCTGTAGCACACAGACCCTTGTCATTTTTACCTGGGTTCGCAGTTCCTGATCCGCATGTCTTCCCTAGATCCAgagtgtatgaacaggg
CAGCCAGCTCCCTCCCACCCAGTATGTCACTCTTTTATAAAGGGGAAAGAGAAAGAGAGAGACAGTTTCTGTAGCATACGGAAAGATATCCAAACTATGCAATGTCATGGAGAGGTAAAT
GGGAGAAGTTGGTGTGATGAGGAGGAGCAAAGGAGAGAGGAACGGGAGACAAGAAGCATCTGGGAGCATGCTCACCTAGGAATGTTAACTTATTATATGAGCCAGCATCATCAGCCTCAT
ACTTAAGTAGATTGTGTGCACTACTGAGGTGCCTCTAATACCCACTACTCTAGGTTAAAGCATGTGCATCTAGGAGTTAATTCCTATTCCAAAAGAAATGCACACACCAGGAGACGAAAT
GGGATCCACTGAATGCTACAGGACTTAAAGGCTAAGTGATGATTTGCAAGTATCAGTTGGCCCAGCGGAGGGAACTGGGACAGTGGAAGCTGAGAATAGCAGCTTAGTCAAGGTTGAAAG
GTAACCTTGGATATAAGGAAAGAACAGACAGGAGCCATAACTAGTTATAAGCTGAAATCTAACAGGAGGAACCATTGCTTCTAGAGTTGTACAGCTGAAGGTATAGTGGGAAAGAGACAT
AGTGGAAAGAAAAGGGAAGTCAGTTTATAATCGGAATTAGAACACTGGCTACAACTAAATAAAGAGATAAGCAGACATTGAATCCCTGAGAGCCTAACTTAGGCAACCCAGCAGTTTGCC
tgaccgGTTCAATTTATTTCTAGGTCACTGGTATCTGCTTAAAATGGGTTCTGTCCCTCAACTGGGAATGTTACAGATGTAAGGGCAATTAACTAATCATGACCATGTCTTTTTATTTTA
TCCTCTAGAAATTAGGAAGTGACATTGGTAGACTACCTCAGTGGTGAACATGCATGTGTCTTAGCCTGGGTCTCCAGGAAACAAAGCGTGAGTCAGAGTATTTACTGGAAGACAGAGATA
ACCAAGGCAATTTTATCTGGGCCAGACACACACAAGGATAAAAATCCATCTGCAGAGTGTGCAGGGGTAAGGCCAACCTTGAAGCTTCACGCTACTATCAATCTTGCCACATTAAGATGG
TCTTTATAACCTTGTTACATTATACTCTCCATTTCCCTTCCCCTGACTAATATAATTGCAAATGAAGCTAAATTTTCATAGAAATGCTTTGGATTCCTTTTTGGTCAAATAAGGCAAGTC
AAGGGAGGAAAAAATGAGATTGCATTGGAATTTTTTCAAAATTAACCTGAGATTACTTTTTAAAAAATGCGAGCTCAGGGTAAATCACATAGGGTAGAAAAATAAGCTTCAATTATCAGC
TAAGAGAAGACTAGGCAATTTGGGTAAATGACCTGAGGAGCAAATAGAGTGAATTCTATACTAAATATGAGTCAGCAATTCAGGAATGTCAAGTCGAAGCATGGCGTCTGGAGAAAGAAC
TAAAACAGAATAAGCTGTAGGAACCTGAGAAGTTAATAAGACTAGAGTATTCAACTTAAAGCCTTGGAATTTAAAATACAGCACCTCCCAAGAGAAAGGAAGGGGGCCTTATGTAATGAA
AGAGAAAGGCAAGCTTGAGACCCAACAGCGCCACCCACCATGCATAAATCGGTTCCCTAGTCATCAATTCGCTTATGAATACGGAGGCCCCGGAAAGGTGAAGGGTGCCTTCTGGTGGCC
TGAAGACGGGGAGAAAGGGCCTTCCGGACAAAGGGCTTACGCCCTGGATAAAGGGCGTGGAGGGGCGTGGCACGTTCAGTCTGGACACAGCATAAAGTGCATTGGAGAGAGGCGGGAGAC
TGCCGCCAGCCTCTGATCCCTCTCACCGGCGGGCCCCCCATCATCATCACTATATGATGACCTGAGGCGTCCAGGCTCCCGAGGAAAGCCTGCCGCCCTGGTTCCTACAAGGGACGCCTA
AACACAGAGTCCTAAACACAGAGTCCTAAACACATGCAGGGTTGGAGGGAGACTGACGAACTCAACTACCAGCCTGCAGTCGGCAGCCATCAGCGGATTGCAGGTACCCCGCGTGCGTGT
CTCGGCTACAGTGCGGAAGACAAGAGGCCTTAGGAAGTGGGAACGGGCGCCATCTGGTGGTCATCTCTGGAGTGACAGCAGAGAACTGGAACATATTTTATATTTTGTTTCCACTGCTCC
ATGACTTGACTAAAGCAGAAACAATTCGGAGAGTACTGTAGTATTAAATACCTAAGGGCCACACCAGGCCAGAAAGCAACAAAAAAGAAATGCTAAAAAGAAGTTCTTCAGAGAGGGatc
gcaacacctgacccttctcTTCTTTATTCAGAGGAAAACAGGCCAGCAAGCATCTGCACCAGGAGGCCAGGCCTTCTGGAAATGTGTTGGACAGCGATGGGTCCACACTTCCGCCTTGGC
TCCTGAATGTGGCATAGCCAACCCATGAGAGATGTCAGTTGACAAAGAGCATGAGGATCAGGCCATGGCCTTGTGACACAGTGGTAAGATCCTTTTGTGGGAGGCAGCTTCGAAAATCCC
AACCAGAATGAGTTTCTCTGAAGTCCATGGGTGGGGCCTGGGGTAAGGAAACAATCTTTCTATCTGGGTGACCTCAGACAAGCACACTCCAGCAAGGAGTCCTCGGAAACCACCTCCCGC
CCCATTCCTGCTCCCTGAAGATCCAACCAGCAATCAGCAGGGTGCAGTTAAAGTCACAGAGCAGTGTTGTTAGGTCATTACAGGGAATGTGGCTAAGGAAGGGCAAAGCCCAGCAAAACT
TGTCCTAACTTCCCACGTTCTTTCGCTCTGCGGGCCTTGCCTTCATTTACCTTCCTGATAACTAAAGCCTGGGTCGGTGGTCCTCCAGGCCACGCCCCTTCCACCGTCAGCCTCCGGGCC
CAGGAAATGAGCGACAGGCTGCCATGCCCCTCCTCACCACCAGGGGTCGCCCTCTCCCGTGGAACGACTGCTTAGGTCCCCACAGTGGCCCGGGACGGGGTGAGGGGACTGTGGCTTTGG
GCTGAAAGACAGCTAAAGAGACTGTGGCTGAGTGCAGGATAAAGAGCCAAGGTGGAAGGGAGAGGGCTGGGCTCTGGGAGACGGGGACATCTGTGAAGAGGATATTGCCATTTTGGGGGT
CCCTCTCCTCTGGCTCCCTCTCCAGCAGCAGTTTTCTCAGCTGGGAGGCTGAGACATAGATGGTTAACATGGATCTACACATAACTTCTCTGTTAGTTCCACCTCTCCCACTCCCTGCAG
CCTGCAGGGTGGAGCTGACTTCTCTGGAGTCATTCCAGCTGCTTGCCTTTTGTGGTTCTAAACAATGGATCGTTAAGTTGGGCCTTCCAGAGCAGTGCCCTTATCTATACGTGGCAGTTT
GGAAAGGTCTCATACTTACTAATATAAACGAATTGAGAACCAAATGCTCCATTCGCCTGTCCTGCTGCTCTGGAGATATCACCTCTCCCCTACTGCTTTTGAGGCCCAGGTTTTCAGTTA
TTCCCAGTCTTCTTTGTCCTGTCGTCCTTGCCTTCCCTCAAGCACTCATGACCAAAGAATAAGTAGGCCAAATAGATAACGTTCTTTAAAAAGAGTACAGAGTTCCTGACCTATTCATCT
CCACTTTCCAAATACCTTTTGGCTTCAGCTTATCTCATTTTTGCAGCTTTAGCACCGAATGAAAACTGTGCATGAAGGAGCAGGCAGGTTCTCGCTTTGTGAAGCGTCTCCTTGTGCCTC
GAGCTGGGGGAAGGGCTAGAATTGCAGTAACAGCAAGAGCACCCAAGAAATCGGTCTCAGTTTCCTTCCCCATTTTCAGAGGACAGTGGAGATCTCAAACAAAGCCAGCTAGGCACAGAt
CAATGCCTGGATGGCCTTATCTCCAGGGAACTTGGAGGCAGGAAGAGGAAGTGGGGCAGGAAGGTAGCACTGAGCTCTGAGGCCAGGCCAGGAAGCTGAGGAAGGCTCTGAGAATAGGGC
CTCTGGCTGGCCTCTCTGCCATTTTCTTACTTCTATCTGTGCCTGTCTACCACCAATAGAGAAATTATCCTGAAGCACTTCTTCACTGTCACCCGTGGCTCAAAAACCACACTAGCTCTT
AAGTTTTATCAGTCGCTTGGAGCCAGTCTTCTCTACCTGACCTTTTCTGCCTTCTGTCCTGCCCCATCCCTCCCATCCTCTGCCTGGTCCTCACTGTCAGGGTGTATCCCTATCTCTCAG
TGCAAGAATGTCCCTGCTCCATGTCATCCTTCAAGGGGTCACCCGCCCCCACCATGGCACCCTCTCTGTGGCAGCTCTGATACTTACTATCTGTATCGCACAGTGTAACTCTTTACTCTT
AGGGCAGAATATTAGTGGTTCTGAGAACTAGCAGAATCAGAGGCAGAAATGAGACATGTGACCAAAATGAAACCCCACAGCCCAAAGGGTATCTCCCTGGCTCCCCTGGGCCCTCTAGAA
AAACTAGCAAAAAACTAGAAAAGCTAGTAAAACTCTTATCATTGGAGCCAGTGGCATTATTGGCCTCTATCCCCACTAAAATGTGAGTAACTTCAAAAGAAAATGCTCTTTTTTTCTTCC
GGGGCTCAAGAACCCCCACACAATGTCTTCATTGACACTTGTGGCCAAGTCAGCTTCTGGGTGCCATGGAAACCTCTCTTGGGAGCCCTGAGGGAAAGCAACAGCCCAGCCCTCCCACAC
TAAGCTCATTGTCCCCTGAGCAGTGAGAGCAGCCCCTTATCAGCCCCTTCCCAGGCCTGCAGATCCTGGCTTCCACCCCATCAGCAACATGAGCTTTCCTCTTGCCGGCCAGGCCTGGGG
AGCTGGAGGGGTCTCATCAGTCACAGAATCCACCACCTGGGATCCTGTACTCCTTGGCCCCTTCCTTATTCCCCATGAAATCAAAGGCAGCCCCAGTAGTGAGGCAAGAGAGCTCATTTT
AAGACATAAAGAAACCACAATCTAGCATGACAACCTGGACATGGAGCCTGTAGTATGAGCTGCCTCATGTGAACTCTAACTAGAGGTTCCAGGTTTCCTCCACAGACTGCTGGTTGCTGT
CAACTGATAACGTTTTTGTGGATCTTGTCATACATAAGGACTCCTCCCACACAAACGAAAAAGGCACCCATAAGTTAATGGGCAGTTCTACATTTGAAATATAGATTGATATACAACAAA
TTAACTTTTTCTACTGTTAATTTAAAATAGTTTATAAGAATCATGCATTAAGGTTAAAAAGTATATCCCACAAAAAAATCCAGTAAGTTTTTACATTGAAATTTTACATTTTACATTACA
CATTGAAGCAGCATTACATTTCAGTATAAACATATTCTATTCTAGGAGAACACGTGCTCTTTAGTTATAGAAATGGCAGATACTTATCAGTATGACAAAAGCAGGAACTTGACACTTTAG
TTTTCCCTGCACATATGTGAATATATTTTGTATGTTATCACTTCGGTGTAGTAAGTTACGGCGTAAGATGTATTTCAAAATGGTTTGAAGGCTACTGGTCTAGAGATATGAAAAAAGGAA
CAATGAAGAGGATTCTAGCATGGGTAGAAGCAAACACCTGGCCGCATGATCTACTAAACTACTTTCTAGCACGTGTGGTTGGCTGCCTATCTCTATCACTGAGTAACATAATGTTTCATA
GTTCATGTCCCCCATTCATTCCTTTGATTCATGCCACATAGGGCCATTGTAATTCCCCAAATGTACATCGTCACCTTTGTACGTCCTATTCCCTCTGTCTCTTCGTACTCTGTCAAAACT
CTGGTTTTGCGTTACCTCTTTTGTGAAAACATCTGTATTCTCTATACAACAGTGTGTTTAGAGTAGACTAGTCTGTATGAAAATGCCCAGACGGGgcagaggactgaaggaaattagtta
TTTATTACAGATCATTCTATAGGGACTACAGACATGAACTAGAGGAAATGTGCACAGTCAAAATCCAGAATATCAGCTCTGGGAGTGTACACTGTTAGAGGATGAAGCACATCCTTTGCC
ATTTCAAATACTGTGCCAGGTGGAGGACTAGGAAGGCTCAAAGATGGTCATGGTTGACAAGCACTCTTATCACAAACACATGGATAGCTTATCACGGAGAACACATTTCAAAGGCCAGCA
AAGTGAGCAAGCTATTCACACAAAGCCAGGAGGGATTATGACTAAACTCTCCAGTTTATAAGCACAAGTCCACATCTCACCTCCTCAGAACAGGTGCTCAATGGCAATTAACTAAAAGTT
ATGACATGAACATTACAGACTTTCCAGCTAGCATTTTGTAAACAGCCTGTGTCTGTAAGTCAGCAAATTAAAAACATTCAGTTGTATCCTCTAGACAGAACACCACACCACTACATGTAC
TTGTTTTTGCAGTTTTCTTACATATCAGAACCTCTGGCAGCCCTTGCAAGTCCATTATATTAAAAGCCAAAAGCCATAAATATGTACATCATAGTTCAAAGTATAAGTACCAAGAACAAA
CACTGCTGTCTATAATGACAATCCAATTGTGGAAAATTACCAACCTCAGAAGACTTAAAGGTCACCACCCCCGCCCCTACTACCTTTCCCTTTAGCCTCTCCCCAGCAAAATAAAGAAAA
GGGGGAAAAAAATAAATCCTTAAAAGTGGAAGGGGAGAGAGAAAAGGCCATGTTTGTGAGGCTGCACACTCAAAGCACACCCAGCTTGCGGATTTCTATGTTATTAGTGAATAGCTCTTT
GTCCCTCAGTTTGGTGTAAATGTGGGATCTTTTGAGGTCAGCACCTGGAAGGCATTGTGTTGAGACTTCCAGCTCCTTTGGCCAAATGCAGCTGGCTAGGGCTGGGGTCTCCCTGAATCT
AGAATGACACATCTTTCTTGTTTCTGCCTGAGGAGCAAAATTATCTTAAATGATTCAGCAGAAAGAGACACCTCCGCATGCTTCCTTTGCTTTTGTTATTTCCTTTGGGAACCAGCCTAA
TGTGTTTTGGTACATGCCTCAAATTTCCATCATCAAATTTCCAGTCCCCTTTCTGGATGAGAAACCTCTTAATGTACAGCACACCACACCACAAAGGCAAACACCACCTTGAAGTAcagg
GCATTTCAGACAGGCAGGCTGGCCCCTGGCCAGCAGGTCTCCAGATGCCATGCAACACACACCTGAGCAGGGTAAGAGAATAGGTGTGTGTCAACAGTATTTGAAAAAGAAAATAGCTGC
ACAAATACAGCACTTGTTAACACAGGTGTTTACAGGTGGAATTATTTTTCCAGGGCTGCTATCTCCCAGCCTTCTTTGTGCTTCTCAGCTCACACCTGCAGGGACTTTCCTACGAAGCCA
AGGCACAAAGGGGAAGTGGATAGTCCGTATCGATTTTACCACGGAGGAGGTCAGCGATCAGCTTCAGGCCTGGCTAGTTTTCACAGTTTCCCTTGCTGGACTCACTTCCATGTTTTCAAC
CTGCTCTAACAGGATCTGGCCTGCGCTCCACTTCCTGCTTGGCTAAGGCAGCTGCTGTGACCACCCCAGGCAGTCACAGCAAGAAGCcatttcctggggccagggcacgctggctactct
TTTCAGACTTGTTAAAAATGAAGTGAGTGTAGAGGGAGGAGCTTAAGTTCTGTTTGGCGTATTAGGATGGGTGTTTGTCCGTATATGGTGGGTCAGGGCAGGAGTGGGTTCCTGGTTGTC
GAGGGAGAGAATTGGGAACAAGTGCGGCCAGTGATTTTTTTTTAAATCATTATGACACTCAGAACCTTTTTCTGTTAGATCTTTTCAAAGACAGATGAATTCTGATTGTGCTCCCTAATA
CTGTTTTAAACCCAAAATCGGTTATCTGGTTTCAGGGTAAGGGCTCCCTCTTGCCAAGGTATTAAATAAACAAGTACAGCAAAAACTTGAATCCTTATGTAATCCAAATGCCGTTTCCTC
GTTCAGGAACTCCTCTCCAGGACAGATAAATAATTGCTACTAACACTCTCAACTGCAGATGAGCACCCTTGAGGGATCCGGATGCCATAAACTGTCCGGGAGTGTTGGCATCTGGTTCTT
AAAGCCAGGACCCCAGGAGGCGTCTGCGTCTGCAAGCTGACTTGGAAGTTTCTGGCCTCTTGATGTTCTCAGTCGAAAATGGTGCATTAGAAAGGGGATTGGTCTGGCCCGCGCTTTGTA
agtttattttgggtatTCTCTACTTTCCTGTCACATTGCCGTTGCCTTATTTCAGATTCTCATCAACTCTTGCTAGAAACGTGCTAAGATCTCCCTCTGACTTCAACTGCTCCAGTCTAC
TCTCCATATTGCTGCCAAAGGGTTCTCTCTAAAAGTCATTACTGGCTCCCCAGTGTCTGTTGGAAAAGGTCAAACTGAGTACTATGAGGTTTCTGTGCACCTCCCTGATCTCATTATCTT
TCCACTGCCCTTACCTCCCCACCCTGCTATTACTTGTGATTCAGCAACATTAAACCTATACTGATTCCTGTAAATACCACACTATTGCAAAACTCAACTCACAGTACTGTATACGCTTCT
cttgcatatgaacacgccctaactgataACATTTCTCATAGGAAGGAGGAAAAGGGTTATGCTTGCTGCTGGGCAGCCAAGAATATCCTTCAGAGTCATGTTAAGAATTCGGGTTTTTAT
TGGTAAAAATAGTTTAAATCAATGCTGATATAGAGCTAGAAAAATTATTCAAAGTGGATATGTTATTGCTTATGAGCCAGTCGTGTCATGTTCATGAGTATAACAGAAGGAATACAGGGC
TGGGAATCAGAAAATGGAGAAGTTGAGAGATAATCTTGACAGTCCTTTCTGACACAAAGGTCACATGGCTCTACATTTCCACCTATTTGCATTCCTAAGACCTGCATATCCATTCTTTGT
TGGCAGCATGGTGACTGGTTAATACTGCCAATTCTAAAGCCCAGTAAGTCAGGGGTGCACCCTGCCAGGGTATGGCCCACATTCCATTCAGGAAGATAAGGGACTTGATGATTTGGGAGT
CCACATTCTGAGTGAGACGATCAATAAAGGGCCCAGCTGCAGTGGATGGTGGTCGGCTTGCTAAGTTTGCCCCTTATGTCTATCTACAGGAACAAGGGCTTCCCCTCTTGCTGCTGTACT
TTAGGTAAGATGTTTATATTCTATCCTTTCCCAGCCGTCTGCAGCTTCCTGAAATCCTTCTTTCACTTTGAAAGCAGCTTCCTTGCAGCTCCTGAATCCCAAAAGCAGGAAACGTGTGCT
TATAATAAGCTCTTCTTGATTGGCTTGGAAATTGTGTTTTCAGTAGAGTGACAGTAACCTGACCCTTGAGAGAGGCCAGTAGTGACTCTGATGTGTTTTTCTGAAATGCCTAAGGCAGCT
GCGGCTGTGGCCTGCTGCTCATGGGTGGGGTTCAGAGGATCAGATGACTTTATTTACCAGTTTATTCCGGGAGAACTGGCAGAAGCTGGAAAAGTGAGGTCAGAGAGAGGCTGTAAAGTG
TCACAGAAACAAGCCACTTGTTCACTTGACCAACTGTCCAGAGGAGGCAGGTGGAAGGTATGTCATCTGCAGCTGCCTACGGACTATGCTGCCTCCACCAGCACAAAAACAGGGCCTACG
CCTTGAAGGTTTGCAATGAGTCAGCTCCTGCCAGTATGCAAACAGGAGGAACTGGTTGATAGTGTGCCAAAAAGTATGACATAAAGAGTTTACTCTTGTTTCACTATGACCCAAGATCTG
GTACTGTCTCTTCTCAGAATCCTTTATGATCCACTCATGTAACATACTAATTCTATAAATAGCAGTCTGTATTATTTTAACTGTTTCTTATGCATAAATATTGTTTCTTTTAACCATATT
TCTTCCAGAGAGAAAGCACTAGGAATGGACCTGTGAGTTTGCTCAGCCTAGCATCTCTATACAAGCGTAAAACAGAAGACGTTTCCCTACAATTGTTCACAACGGCATAAAGGAAGAGCC
CCCAGGCACGCTCTGAAGTTCTTCTAGGTCTGTGATGACACAGAAATCTAGCAGAGTCCCAGCGCTCTGCTTCCCAGTAGCCACACCCGTCCTCCCACAGGAGTGCTGCGAACCAGCTAA
CTGCAGGGCCTGGGAGGTGGGCGTTCCCTTTCAGCTGAGCAAAGTCAGTATCTTCTTCACTTGACAAGTCTGTTGTAGGAGAGAATACAGATACTATACACTAAGTTAAGGTTGTTTTAA
TTACCTTCCAAAGTGCTTATGACAATAGTTTCTTTTAAATAATCTTTAAGCAGTTAAAGAGTCAATGACTCTTCAGAATATTATCACCATATTACTAAAGAATCCTTCAATAAAAATGAC
AAGAGGCATATTTAAAAAGTCTGTCAAACTCTCAACATATATTTTCGTCCTTTAATGCAAAAGGACAGGGGGGAATATTCAAATTGATTTCCCAAGAAAATTAACCTAAAATAGTGAACG
TGAAACAGCTAAGACTCTGGTGAAAGGCAGTCAGTCACCTTTCCCATTTCAAACATGTTACTAAGAAACTGCCTAGTCATTTTACTTATGTTGCTCTGTAACTTTTGGTTTTTCACTGTA
GCATTTCCATTTATTTTTAGTGTGTGATTTGATAAAACATGGCTGGAGATGGCTATGAATCGCTGAGTAAGCTTCAGACAGCGGTTCTGCATGGGTCATCACACTATAATTTACAGAACA
TACAGTCTTAGTGTTGTATTTTTTCTTTATAAAAGTTGTACTTAAAGAAGAGTTATAATCAGTTTTAAAGGCAAGACAAATTAGTTGGTGTAAAAACTGTGTATTTAGGCTGTGTTTCAC
AGAATGGGCCAGGATAAAGGCCCACTACTTGCAGGCAGTTGAATGATTCATATCGACCCTATTTACAACACAGTTGCTGGGCGCCATGTGCGGGGAAGATAATGAAGGGCCAAGGGGGGC
CTTCCATGACTCATTTCAGAGAACACAGAAACACATCTACAATTAGACTCTGAACGTGAATAATACTTTCTAAAAAGGAGTGATGGACATGACAAGCACACCTGTGGCTATCAGATtgtg
GAGCATCACCTCTAGCACACTTCCTAGGCCCTCAACTCTCGAGTCTGTCACCTATCAGTGTCAGGCAGACATCCAAATGTGGGTGGTCCTGTGGGAGTGAGACTGTGTGatcaggctttt
tcatctataaaatggaattcatcatagtacagacctgcaggaagattaaagaagtgaatgTTTTCAACTACCCTTTTCCATAACATCAACTTCACTTCACTGGTTATCTGCACGGTGCAG
GGGAAGAGCGGGGGGCGGGGGTTGGGAATATATAGAAAAGATCAGTCAATGAACTGTCCAAAAAGGAAACAAGGATCTCGTAAGCCCACAATGCTTTCTCTCCCTTACACATCATCATTT
TCTCTGTGTCAACCACAACCCCTAGTCCTTCAGTGTCGACTTCAGGGACCTTCAGTTGCTCTCCTCCTTTCCCTCCAAAAATATGATCTAAAACAATGATCTACCAAAAATATTTGCCAC
GGGAGGGCCAGGGTCAAGGAAGTTGGGGAAAAGGCTGGAACAAACTGTGACGAAGGAGTTTAAACCTTATCTAGGGGCCAAACGGAAACCACTGGACATTCTTTAGCCCAGGGAGAACAT
ATCCAGATAAGACACAAGTGGACTTCTGCACCAACTAAGAGGGGGCCTTGCAAAATTAAGAATGGGTCTTCGTGGAGGCGGAAGAGACTGAGTTGACTCAAGAAGATAAATTATTGCATG
CACTTTAAAAGCTTTAGAGAAACTTATTTACATACAGAGTGCTTATTAAACTCTTTTTTGCTCTTTCATTAAAACAAACCACACCCTCTGTCGGTACTGGGTTGTGTTGTTCTGAGTACT
TGAAAACAACACATGGCATTTTCTTAATAACTCAAAGACAAATACTTTTTATTAACACAAGTTCCTTTGCTCATATAGTCCAATTTACTGAGATTTTATCCTGTATGTGTTTTAAGTCCA
CGATTTTAGAAAGTTAAATTTTACATGCAGTGCTACTAAAATACCAAAGGCCATACATAATGTCTGACCCAAGCTGCCACCTCATATAGCAACTTCTTACATGGGGGCTTTAAAAAGATT
gggctcTGGCTAGTGGAGGGAGAGGAGACAGCACACAGATTGCACCAGAACAAGGTAATGGCGGCGCGTGGCCTTGCAGGGGCCTTGATAATAGGAGGAGCTCAGAAGCAGGGAGAGATC
ACTTCCTGCTGGGGCAGCTGGGACATTGTCATGAAAGACCAGGGAGGGGACAGATGGGACATCTGGGACTTCACAGCCACCTGGGGAAGTGGGCACTATCCCCATTGTGTGGATCCAGAA
GCTGGGCTGTTTCTAATCAGTTAAAATGAGTAGGTAGAGCCAAGGTGAAGGAAGATGGATTTACTCAGGGTTCAGTTGGTTGGACTGTTGAATTGAGCTGGGGGCAGGTGGAATAAAGTC
GCCCACTTCCGGCCTTGCGAATGCTTCAGTGGCTTTGCATATTGTCTCTTTGTTCTCACTCTTTAGAAATGTTCTCCCACACCTTCCTTCCAGTGGATTTCTAGAAATACCCTATTTTTC
ATGACTCACCAATTGAACACATCCTGTTTGGGGAAGTGATAAGAGAGGAATTTGAGAATGGCATGGAGTTGACTCCTAATGATGACTGGTGCAAGGAGTAGACGGCCCAGCCTTCTGCTT
GCTCTGCCTCTCACCTGTGTCTCCAGACGAGCTGAATTTCTCCAAGTGCCGTGTTTCACTGTCCCCGCCCGACATATGCCAACTGGAGCTTTTCCTGTCCTGTTGTAGGCGGGGATCTGT
TATAAAACCATCTTTTAAAATATGTTTATTTCAGGAGGAAGCATTTACTACATGCATGGCCTTAATGGCGGTGTATAAACCCTGTGCTCTGTCAGTTGCTAGATAAGGAGCTCTCAGTGG
CTTCGTCACAGAGACCATGTGTCATTTGTGCTATTTATCCTGTACCTGGCCCTGTGTCATTTCCCTACCCTGACATACGTGGACTCTGCCCCTTTAGGCCTAGGCACGTAGCAGGGGACC
AGCTGGGGCTCTGCCAGCCCTGAGATTGTGTTCTATAAAATATGAGGCATGAGCTTTTCTTACAGCTGCCTCCATCATGACAGGCAGAAATCCTTAGTTCTCTTACTTCCCCTCTTTCTG
TAATGACGTCTCTGTGTGCTAACACGTCAGCAGGGACAGTTTGTGTTGTGGGGACTTGTTTTTAAAAAGCCATTAAAAAGTAAGTTTTAAAGATAATTTTACTATATTTTCACTACAATG
GGCCTGTTGATTTTGGTAAACACTGCTTGGCGGTGCCCTCTAGTCATCAGGGAAGTAGGCAGCTGTAATAGGATCCCATGGAACTGACTTTGCTCAAGGTCACTGGTGAGTCACCAGGCT
TCTTGCTGGAGTCCCTCTGAATTAGAGACACTTCCCCAATGCCCCAATCCCTCTTTATGCATCTGTGCAACCTGCTCAGCGTCTCCTCACTGTGACCTTTTTAGCTTCCAGACAGGCCTG
CGACACAGGCCTCTTAACAGAGCCCTCTAGTGCCCAGCCAGGTTATCCCACAGACACCAACAGGCCCCGCAGGGCCTGGCAGTGTCAGCTGCCCCAGTCACCACCTATCAGGCACACAGG
TTCCACAGGATCTCCAAAAAGATGCCAGCTCTGGTGAAGATATTATTTATGGTCACAAAAAAAGCTACTCAGTACCTTTAAGACCTAGTGCTCTGTTAACTGTGGTAGATTTGTAAGAGC
AGGGGCTGAGAAAAGTCTGACTAGAACAATGGCTTAGGGTGAGGAGTAGGGAAGAGAGAAATTTCCATTCTAGCACTAGTCTCTCCTGAGTCACTCATGCTAGATGTGTGGGTGTTCTCA
AGGACTGTGGACAAAGGGCCTTCCAAGGATTCAGAAAGCTGCCAAACAGCTACTGCATTCATTACAACACAGCCACTTATGAGCTAACCTCTTCTTTCTAAAATTATTAACTTTGACTAC
TAGTTTGCATATAACCATTACGTATGATTTACAGTGTTGGGCTTTTACAAAGTGACTTGGGCATTACTTCCATCCTGGAGTTTCAGCCAGGTATCATGGTTCTTTGTCAGATGCCACTAG
TGTATTATCAATACCAAATATTATTAATGCCAGATAGAATATAGCCtataaatgtataatattttaaaattattgtaaaaaaCACGGATCAGAGACCAAAAACCCCAAACTGACACATAA
TTAAAACACACTGCATTCACTTTCAGTATGGAGTACTTAAGAAATGTGTGACTCACAACCTTAAAATAGATTCACAGAAACATGACTTTCTGGTTCCGGCAACACAGTGAGACTGAGCTT
GCTAGATAGGAGGAAAGAAAGCTACAGCAATAAGTGAAAGTTTACAACACAACAACAGTGTGGAGGAGGGTGAGGACCCTAGAAAAACTTTGTCATCGCTGAGAAGTAGCCAGAAATCTA
GGACCCCAGCCTTCTCAATTCCCAGTTAAAACCCAGGCAGCTGCCTGCTCAAGCCACGATCAAGTGTACAGGGGAGACCGCCTGATCGGCTTAGAAAGAGTGCATGAACGACAGAATGCA
CCACCTCTAGGTGTGAAGGTTACCAGGAGAGACCTGAGCTCGCTGGCTCTGACTCCAAGGTGGCCTCAGTGGAAAGTTTCAAAAGGCAACCGGTTTGGTTTCACTGGCAGGGCAGCGGCA
CTGATATAAAAAAAAGATTTCTGGGTCTTCAATTAATAAAAAAATTACTAATACAGGTACCGGGGGTGGGGGGAGGTGCACGTACCTGACTAGTCTCCCTAGGGCCTAGCATATCTATGG
CTCAGGCCAGCCCCTAGAGATGACCTAAAGAGTCTTTCCTGAAAAGCAAGTCCCCCTTCCCATCTCTTGATGTTGGTTGGGGGCCACACTGCCCTTCATTTGAGCTACTCACCTACTAGC
TCTCCTGAGGCAGCCAGAGGGAGGCCCTGGGTGGACACTGGGTTCTCTGGTGAACGCTGCCTGGTGGATTTCCAAGGCAGCCAGGACTGCCGTCATCCCACAGATGGGGAAGTGAGAAAG
CTTGGGTCAGCGCGCCTGGGGACCGAGGTGACTAGGGACATAGGAAAAGGACTCTCCCTCCCTACTTCCTCCAAAGGAGAGTTATCAAAGCTGCCCACCTGGGATGTCTTTCCCTTCCCA
AAGTCCCCAACAGTCCATCACCATGAGCAAGACCACCATCATCTTCATTCCGCCTGGCCTGTGTCTTCAGCCCCTGCCTTCCACTCCCCTTcccgctcttttccttccaggggattttaa
TATTAGCCGCCCCAGCCCCCATTTAGTTTTTGAATAAACTGCCCAACCTCTCTGAACCCCTCTGGAGGGAATGTGACCTGCGTAAGTCCAGGTGTCTACAGTTAGCCGCTCCTTCTGGCC
acaTGCTACCGTTCAGGTGAGGCCTCGAGCTTTAGTTTTCCAGGACTTGGAAACCAGAAAATCACACTTCCAATCCCCCCAAAGTCCGTGAGTTCTCCCTGGGTCCGTTCGACAAGGGTG
AACTTATAAGCCTGTTGATTAGCCTATACGAGTTATTTGCACGTCAAGAAAGGAAGTAGCCTGCTCCTTCCTGCAGCGTCCTGCTGGTGTGACAGCACGTCCCCAAGCTCAGTGCTAACC
TCCTTATTAAACATCCCCTGCTGTGACTCAGGGAACCCACATGGGTACTCTAAAACAGTCATTCAGGGACCCCACGGGGTCATGTGGGAGGGAGACAGATCCCAGAAAGAGCACAAGTGA
CCCTTGTGAATTAGCAACAGCTTTATAAACAAAGAGATTTCCGAGCTTATAGAATCTATTCTGCTTTGTTTCTGCCCCCATGGCTCCTACCCCTGTTTTTGTGGGTACAATTTTCATATA
TTCAGTGGCACGAAGCGTGGGGTGGAGTGTGTGAGTCATGTGTGATCTTGGTGTGGGCTATGGCTGGTCTGCAGCACCCCTTCAATGACTGCTTCAAGGGCTTTTCATGATGCTTGTAGC
TCATGAGCTAGTGTTTCCTAGATGCTGTTTCCAGGTGTCTTGCATGTCACACACTGGCCTACCAGGGCTGGAGTGAGATCATGAGCGCCAGATTGTTGGTGAAGGAAGTTGACAGAGACA
CCAGCAGGGCCCACTTCTTCCCCAGCAGGCCGAGCTCTTCCCCTCCTGTCTTCCCTGGCCCTTGCTTTGTAGCTCTGTGTGGCTGTGTCATGTCTGGTTGTATCTGTATATACTTCTGCC
TCTCCCGCTATCTAGATGGCTCGGGGAGGCACACCACACACCAGGTCACCTTCCTCTCTGAACCCCCAGCACCTCATACTGTTTCTGTGCAGAGATAAGGCTGGGTGAAAGCTTGTGTGA
ATGATCTGAAGTCTTCTACTCTAGGCCAGTCTCCAGGAGCATTATGATCTTTAGGAGGGTGGGCTTGGTTCCTCTGTACAATAATGGGTCATAAAACTGAGTGGTCAAGATCATCCCGGT
AGTTTACCTATCTAGAGTGCGGTGATCAGGTGGGGAAGTACAAATGGCAATTGACAGCTAGAGAGCTTGAAACCCTCCCACTTGGCTCTGCTCACCCTGGACTCTGGGAGACCTCAGCTG
ctggtcttaatctccACCCCCTGCTGGAGTAGGTGAGGTCAATGAGTGAGCGCATGTAACTTCCTCTTGGTAAGCCCTGGGTTCCTGGAGACAGGAGAGGGAGGGTGGTTTTCCAGGGGC
ATTTGTTGACATTTCTAGAGAATATCTGAGGCTTCGACAAAATCAGACCTCAGAAATGTGGGCCTGCCTTGCTGTTGTGGGGGATGGTGGCTGGAAAGTGGGGAGGGAGATGAGACCCCA
AGAATTCTAGAGCATGAGAAGCTATGGTCTCACATGAAGTCTACAGAAAAGGAACTCAGGACGTGTATCACTCATGTGCACTTTCTTGAGGAGAAAAAAATTATCATGAAGACAGAATCT
GACCACTGAAATTACTCATACGAAGACTCACAAATGAGGAAGCTGTCTTGTGAAAGATAAGCAGATACTCAATGCAAAGGATCTGTGGAAATAAAGTTAGAAAATCAGAAAATAAATATT
GAAAAGGGAAGAGAAATCACCATCTTTGGCAATGAATAAGGCACACCCAGCCTGCTTTGGGGTTTAGAGCCTCCTGCACTCCCGCCTCCACCATAGAGGAGCCAGACTGGGTTCATGCTC
AAGCCCGTGTCCTTATCTCTTCAGTTCCCGGCCCTCTTGGAGCAGCATGTCTCCTTTGATGAGGGGGTTGAAATACTGGATGCTTTCCTCGGTCCTTTCATACACTTATTCAGAAATTTA
CACGCTGGAAGGACTTCCTGGACAACAGACGGGCAAACTTTCAGTTAATTGTGTGAGGGCTTCAAGTGGTTTCAAGTGACAATGGAGTAAGAAATGAGACTTGTCAAAGTCCTTGCCTGT
TGTAGGAGAGAGAACCGCGCTGCTCCTGGTGCACGCTGACTGCAGTCCTAACCACGCAGCTCTGACAGCAGACCGCCATGTACAGTGTTCCTGTTGTCTTTGTCTGTGGTATTGTGAAAT
TGATGTGGTAATCAAATGACGAATGAGGCCTGGTGCGCGGGAGTGAGAGGGGTCATGTATGGGAACACTGGGTTGATTCACCTCAAGAAAAAGCCCCAGAATCCCTGGCTGCAGAACCCA
GGGGTGCCGCTGCCTGGAAAGGACAGAGTAGCAAGCCAGCCCCTCACCCAAGGGAAGGCTTCAGAAGAGGCTTGGCCCCCACCATTGTGGGCCTCAGGTTGTCTACCATTCATCTTTGTT
GTGAGCACCTGTTTTGCTCAGCACAAACATTTTAAAGCACTTTTTTCAGGGCAACTTATTTTCAAACTGCTTCTTACAGAAAATCCCCTGAACGTTCATGGTATATGGGTGAACCACAAG
GGTTTTGAGCATGAGTCCCCCAAATAATATGATTTGATGTTCTTTTTCTTACATTCCAAAAATCAGCTGCATGGTCAGTCTATTGCTTGCATATTTCTGACTGGTTATAAATGTAAGACA
GCAGGATACTTTGTTGATGTCTAGAATGTAGCGAGTCCATGACTGTGGGATTTACCAGGCTAACAAGCTATTCCTGTGCATTGCTAGTGAAGCCTGTCCACCCATACAGCCCCATGAGTC
AGCATAGTGTGGCAGCTCCTGGCAGCAACCCCAGGACGCTCTTAGAAGTTAGCTCATTGGCGGGCTAATCTGATTGGACACCTCATACTCTCCCAGTTTGCTTTCAGCCCCTTCACAGTT
TCTCTTTCCCCAAAAGTCAGTGTCGCTTTGAGCAGGCTTTGGGCCCCACCCCCTTGGACCCTCAAGGTTACTGAGGCCTTGGTAGATGTACAAACAGTTGATCTTGGTCTCCTCCTCCGT
CACAGTTGATGCTGATGGACTAAAATGGTCCTTGCAAGGAGTTCTTTTGGCTTTTCCTGGAGAACTGCATTTAATCTGGGCTAAAATATACACACTTACAAAGGCACACACACTCTCCCT
ATAAACCCTTCACCGATTCCAGTGACCCAGGTGCCTTTACTTCACTAGATCCTGCGTGGAAATCATGTTACTGCCCAAGAAACTCACTTTGGTTGAACTTTTAAAAAATTGTTCCAGGCA
TGCTGGGATGCAGTGACAACGCGCTTCCAGATCTTGCCACCAGAGGGCAGGAGCGCACAGCAGCCGAGTGTGAGCAGCGCGGCAGAGAGCAGGTCGGGCTGGGTGGGTCCCTGGACATCC
AGCCGGCAGGGCAGGGAAGGGCCAGGCGCAGAGGGTAAATGAGGACAGGGCCTTGGGGGAGTCTCTTCATTTCCCATGCCGATTCCAGAGActtcttttctcttccttcccttccattcc
CGGTCCAGGCCCCAGGGAATGAGGGCAAAGCGGCAGCCTGCAGTCGGACAGCAGTGCTGGGTCCAGGGGCTCCTCAGCTCCCACGCCCACTCACAGCGCATTGTCTCCAGGGGAAGGGTT
TCTGGGCGGGCCCAGGAAATGGGGATGTGTCATCCGAGTGGGTGCTCAGTCCCCAGCAGAGCTCACGGCTGACAGCCAGGCCCGTCTCTCCTGTCACTAGATCCCACCTGCAGGGACTTG
CCCAGAGCTGACCTAAATTTCCCGGCCACTCTGTCGACACCTCCAGGGCGGGGCAAGGCATGCCTTCGCAGAAGCCCAAACAGAATTCGTGACCAACAGCACAGAGACTCAACCTCCACC
CTGGGCTCAAAGGGCTGCTGTGGTGGGCTTCCTGGGCACTGCCTGACCCTGAGCTCTCCCGGAAGCTGGCCTCTCAGTGGGTGGGGGCAGACAGCACCCGGGGAGGATGTAGAAACATGG
ATCCACTACCAAATATCTGGTATCTTTTAAGAGTTTTTTTCCATGAAGTATTCTGTTTGAGTTATCACAAACATGGACACAAGAAAATGAACTAATGTGAACATAATAGTATCTAACAAA
TCCTCTGGGCTCGAAAGGTTTTCTAAGAGTGCTGTGTATGTGGGAGTTAGAAGATAATGCTTCTGAATTTGAGATCAGGGACTGAGCATGGAAAGAGGAAGTAACTATACTTCCTGAGGA
GTGAGTCTAGTTCATGGACCACATCTGGAACTGCTCCAAGGGTTTGTTATCTCTGGGCTCAGATGCTTGGGTGCCTGGGTAGAGGGACAGTACTTTTCAGATCAAGACTGTGAGTGGCTG
CTGTGACCCGTGGCAGAGGAATCTTCTTAGAGCTGAGCAGGCTGAGATGCTTCCTGAGATGATGACTAGAAACTGTAGGAAATCCATGGCCCAAAATGCATCTGTAGGTGCTTTGTAATT
CTACTTGGCAGGCGACCTGACACTTTAGCTGAGTCACATTTAAAAACAATTTCCTAAGAAGGGTGAGGTCACCATGAGAGCAAACACCACCAGGCCACAGCTTAATTACTAAGTTGCCAA
CCTTTAGCTTTCCCCAGAGCCCCCTTATAAAACATTCAGATATCTACTGCCCAACAGTGAATCGTGGAGCTTTTTAATAAAAGATAAATGAGTACCTGTTTGGGAATGTATTTTCCATTT
GCTGGGAATGTTCCAGTGCCCTTTCCTTTCCGAGTTCTACTCCATCATGCCTTAACATCTTCAAGTCTCAGCATCTCCACGAAGCTTTTCCCAATGCCTGGAGCCCTCGTGGAATTCTCT
CTGCTTCCTCCTCCTGAGCTCATTATGCTATACAGTTCTCTACTTTATCTACAGGGCGCAACATGTAATACATTCTGCTCCCTGGATGCTAGTCTAAAGATACTCAAAGTGTGGTGAATG
AAGAGCGAATTTTTATCATCTTCCTAACATTATGAATGTCTTTTTGTTACATACAGAAGGGATGCCGTAAATGGCATTTTCTGAAGCCTTGATACtaaattatttttttaaaaaataCAC
AGTATTCATACTGCATGCTTGAGCTGCAAAGAATAGAATTACAATATGATGTGACCTGTCAGCAAATTTGACAAGCACTGGGGCTGGCACCAGGGAGGCTTTAACTCCCCTCAGCACCCA
CTCAGaaaaatatgaaatatttataaaattttaatttatatCTAGTAAGTTTATCTATATCACCCCCATTCCCATTCCATCTATGAGATCCCAACAATTCTAATAATGTGTCCTACATAT
TTTAAATAATGTTCCAATGACTTATTATAAAACTACTGCAAGTTATTTTCTTCTCTGTGAGCTGGCTAACACAAATGCTGGTAAGAGGCTTTCCAGTAATCTTAGAGAACATCTGTGTCA
TGTTTGTACAGATTAACTAGCTACTGCTGCCCTTCTGTTGCTGTAAATGAAGTTTCAAGATGAGCTCTCGAATATCTTCCCGTTTGGTCTTTATTACATGACGAGGAAACCACTTCTCCA
AATGAATTGGAAGTTCAAAGTTAACAATAGGATCCTAATGAGAGGAAAAAAAGAGTGTAATCACTTTAGCAGCATAATTTCAAATTTGTTTTAATTTCATTTTTATAAGAAATGACAAAT
ATGTTTATCTTGTCATTTCAAAATATTTCATGTTTTGATAAACAGCTCTGTATATTTAGAAACAGTTTTTCTATGCAAAACATCATCATTTTTGCTCCAGACAGGAAATGCTTGTGTTGA
tgaGAAAGAATGAGTCATTTCAGCAGCAGGTGGAGTACAAGTTCAGTGGAGAACCAGGGATCGCACAATTAGGAAGGCAGGCTGTGCTCTCAGGTTTGCCTCATTTCAGGTCTAGCTTGA
CGGAAAGCTGTGTTTGTCCCTGATAGAGCCAGCTGGCACGAGGGTGCTTTAGTTATAGCTGAATCACTTTTGTTTGTTCTGGAAGGGATCTATTCTGGCCACATGAGTCAGCCTAAGAAC
AAATTACTGTGTAGTTTGACGGGCGTGAAGGGTTGGGGGGAATTTCCAGAGTGTGCTCACCCAGGAAAGACCTTGTTGCCAGCTCTGAGTCCCCTCTGCTCCAACAGCTCCTGGATTTGC
aagctggaatcgcagagcttgggtctgGCTCAAGCCAGAGCCGACGCTTCCCCACGCTTACTCTTGTGATCCTAGTTCTACTCTTTGATCACAGTCTGTGTTTTTGGATCTCATGATCCT
tttcactAGCTCTCTGGTGTGCCAGCCTGAATGAGTGGGCGTTGCGTCTTTCTAGCTAGCAGGGAGCAGGTTTGGAGGGATGAGGACAGAGGCCATTTTCTCCATCTTCATGTTTGGACA
GGAAATGTCAGTCCATCGTCTTTCTCATTTGTCAGTCTGACCTACATTAGACTTTTTTTTCTTCTTTAAATATTCATCTGCTTAAAATGTTAAGAAAATTACTCATGGTTTCTTGGAAAG
CTTCCCCACCCCCTCCCATTCTCATCAGATATAGCAGGAATTCTCAGGAAGTGCCTCCTACAGCCAGATCTGCCTTCTTCAGGCACATTTTCTCCTGCACTGAGCCTGCTGCAGTGGGTT
ACCATCTCACAAAGATATTTTTTGCAGTTTGTCTCGACAAGTTTATCCACTTGCAACCCAACACTTGATACCAAGCCAAGGGGCATCACTTTGTACATATTTAGTGCATGTAAGGGTGCA
GCTGCATAGTGCATTTGACTTTTAAGGAATACATCCATTGGATTTACAGCGACATATTTTCTTAGACTGCTGGTTCAGCCGACTCAGCACAGTGCAAGGACTGTAAGACATAACAATTCC
CTTCTTTTCTCTAATACTGATCTCATTGCTATGGGTGTGGGCCAATGGACTCAAACTATCTTTAGGGGGGCCTTAAAAGCAAAATGGATAAACTAGGTTCAAACTGTCAGACAAGACAGA
CAGACATGTCTGGAATCATGAGAAAGATTGCCCGATTCCAGGCCCCGCCCACCTCACTAATCCATCTTGAACAGCCCCTGGGTTTGACCGCTCCCACACGCTAACTGCTGCTGCAGGAGC
ctccccttctagctctaatattctatgactctGCAACTGTGAGAGAATGACGTCTACCCCAGTGGCTTCTGCTGTGATCATGTTCTTCAGGGAGACCTTCCACACTGCGTTACTCCATCC
TTCCCAAATGCAATTGGTGATTATGTTGGCTAGAGATAAGTTGCTGGAAGGAAGAAATGCTGAAAGGGAGGCAACTGCCAGCTGAAACTAGCAGGGGGACTTGGAAGAGTGTCATAAACA
GTATATGTGCCGGAGGAGGCTTTGAGGGCTGGAGGCAAATTCCTGTGTATATTAGTTTCTGGGAGGTTACTTGTAATAGAGTATTGTCAGTGGAGCAGGCTAATTTTTAACGTGTTTTCA
ACTTCCACTGTGCTCACCCTCTGTAGAGATGCCCTGGAGCCCCACATGGATTCCGATGGCCTCTATATGTCTGCAGGACACAGCCATGGTTTTTGTCACTAGCTTCCACAGGCAATTTCC
TCTGTCTTCTCTCTCATCTCTCATCACTGGGAGATATGTCTTCTGTCTGCCCAAATTCTTTCCACCCAAAATGTGGCTGTGTGCCAGTGGGATTGTTTGCTCTACGGAGAGCCGGCAAAC
CACTTTGGGAGTGAGCTGATAGCAATATATTTAAAATATGAGCGTTTATCAGAAGCAGCAGATGGAGGCAGCAGAGTGGAGCTTCCAGAACTGAGGGCAGGGAGTGTTTCATTCAAGTGT
AAAGGCGCACCATCTAGACTCAGCTGGCACCAGCTCATGAAACCAGTGAAGAGAAGGAGGGAAAAAAAAGGCCACCTTTGTGCTAGGTTCGGAAGGTCACAGCGTTCCCTGACCTTAAGT
GTCATTTCAAAAGCCACAAAGAATGGCTAGTTATTGCTGCTAATCTAGCAGATGTACTCAGATCAACAATAGTTAAAATTCTGATTCCAAGGAACTCCTATCACAAAATGTCCTGCCATG
AAGAAATTGATATCatataatatatgtttaattattttatttCTGTAAAGTTATTTTCAACAAACAAGTCCTAACTTTGCTTCAGAGTTTGGTATTTTGTTTCTATTGGATTGCAGTTTC
TGGGAAAGGTACTGTGCATTTTCACTTGGCAGGCAAAGGCATTTCATGTGCATATGCACATGCACACAATATGTACTCATGCCAAAGCTAGATAAGATGAAACAGGGTGCCTTTGCACAT
TGCAGCGGAAACTACGGAAACATAGGAAAAGGGCTGACTCACACCATCATCATCAGAGGCTAACTAGGCAATTCTACACAAACATTTACTGGCAACTGAAAAAAAGCACCAATTTTTTAT
ttttatttttagcttacaAAGGTAACACTTCTTACATCTTAAAAAGTTTTTCTGCTCCCACAACTCCTACAGCTTTTATAGCACTGATCACATTTCAATAGTTCTGCCTCCTGAACCAGA
AAGCAGTTGAGCTGCTAGTCTTTTATCTCTCTCTTTGTCTTCTTGCCATTGGGTTAGGACTTTTTTCTTTAATTATTTTAGTTATTTCTGTATTGTTTTATATACATAATACAAACTTTA
CTGAACTTCTTGGCTACTGCAGGCTTTCTTACACCACTAGAGTTCTTGCTCATTACAGTGTTGAATCCCTATCAAAACCTTTCCTGTTTAATTGGCAGTGACACAATCCCATCTTGTGTA
ACTCAGGATGTTTCACATCCTGAAATAGTTTGAAATAAAATTGAAACACACTTACATTGATGCCTATGTTAATTTCTTTCCTTGACTGTGTCTGAATATAATGTTGAAGTGTGATAGAAA
CAATCCTTTATCTTTCTAAGCTAAGCAGAGGCCGAAGTTTCACTTGCACTGTCCAGGGTTATACAGGCAAGCCTTACTTTTTCAGGAAGTAGGTAATGTTTGGATTTAGATTAGTGACAC
ATGAATAACTCTGTCTATGACTCACTTCCCCCCAAATTCCCCTCCGACCATTACTTCTTAAATCTTCCCTTCCAGCTTAAGCGCTGTAGTGATGTTACATAGACGTGTATGTTCCTAAGT
AATGTTACGTAATTAATACATTAAAACTATACAACTTAATGGTAAGGAGACATTTCATAAAAACTTAACCAGTCGATCCAAAATAATTCCTAATTTTACGTAAGAGGCAAACGGTGAAAG
CCAAACAAACAGATCCCTTGAGCAAATGCCCTTTAAACTTTAAAATAACAACCCCCTTGGGTTGTGCAGGCCTTTAACTTTTCAGAGAGCTTTAAGTACCTTAACTCTTCTTATTTTATT
AAAACACCCAGGTCATGGGTTGGTTTTTTTTCTTTCCAAGTTAGTTAAATAAATAAGCAATTATGACGCAGCGCCACATGGCCAACAGCTTTTAGCTTATAAACATAGAGTTTGAAAAGC
AGTACTTAGAGGCCAACTTGGTTGGCTGCTGCCGGCAGGAGGGAGCCGAGCTGTTCCCGGCCCAGATAACACTTAAAGGGCCAGGCAGGCCCTCATGCATGCACATTTGTCTACATCCAG
CCTGACTCAGTTGCTCCAGTGGTGTTTAAATATCTTCCCATAAATCAGGCAGCCAGCGCTCCATACTTATTTACTGGGTCTTGTGATTCAGCCCAGGATCCTGATAGTGATCTTGGATGG
GTGATATAAATAGACTAGGATTTGCCAATGGCTATTTTTATCAGGGAAGCTTTCTAAGTTGATTTCTTTGAACCCAGAACAACTTCCTCCCTCTGGCTTCCCCTGTTTTCCTCCAAGACT
AGGGAGATCCTTTCTTTATTCTGCCCGCCCATCTTCTGCCCCTCCCCCAGCCAGCTGGTGTCTGCAGAAATTAGAAGGAAGGTACGTGCCTGACACAGAGTTGCCTGAAATCATATATCT
CACTTTTGGGAGGTAACAGGTGACCAGCAACTTTTATTTACTTGAATCTGTAACATCTCTGTAGAGAAAACTAAAGCATTAAATAGGATTTATTTCTTGAACCGTGGAATGCCTTGAATA
CTTCCTCTTTTAATTGAAGGCTGTTCATTTGGCTGGCCTAAAGTAAGAGAGAGAAGTGCAAGTCAGAAAGACCACGAAGGGCAACAGAATAGAAATATTGCTCAAATGCTTGTCATTTTC
TGCATGTTATAAGACAAAAGACTGAGATCTTCCCTTATATTGGGTAAGAGTTATAGTTGATTGAGAAACCACAATTGAATAATGTTTCTTTTGTGCAAATAAAAATACCAACCTTAAGGC
AGAGTGTCTCTCCCTTGGTGGCTAGGCTCCAGTGCCTGTATTTTATGGAGGCACCATGCACCATCTTGAAAAGCTGGACAGCTTCCAGTAGCATTAGGGTTTGGAGGAAGAGCTGTTGCT
CCTTAGAACTTTACTTCTCTTGGGAATATTATTGTTTCAATTTATTTTAATGCAATGAGTGGGAGAGAAGGTGGGAATAAAATGCCTACACAGAAGCCTCTATCTAACAGTCCTGCTGGG
TGGGGCATTACAAAGAGAGGCCACAGGAAAACCTTTGAGAGTTTGGAGCCTGCTGCGTGAGAGAGATAAAAGTAGAAACAGCAAATTGGCTGCAATACGAATGGCAGGTGCATTTGTTCA
CTGGAGGCAAGTTTGGCAATTTAGTTTTCAATGACCAGCTTGTCTCTTTAAGGTTCACCTTTCAAAGTCCTCCTTTTTGCCCTCAACATACATCGCTAAAGCCCTGTCTCATCTTGAGTC
GCAATGGAAAGCTCGCTGAAGCACAGTGCACAGTAGAATGACATACCCAAAGAGAAAGCAAATTCCTGTTATGTGTGGATAGTTTTATCCTTCCTGGGTAAACACAGTTGAGGGGAGGGG
AGAATTCAGAATGGAAAGCTGATGAGAGCAATCTGTCTTCGCTGAAAGGAGATGAAGGGAGGTGACAGTTGTCCAACGGTCTCAGATAAGCAAGGAGAAATGACTGCTATCTGTGTAGAG
CTCATCTGGACAAAAAAACTACATTCATTTTTCCCTCTACATAAAGCACACATAACCTTGAAATGCACATGCTCTACATGCCATCTCTTGTTTATTTGTGTACCCACCATTCTTATTCCA
TGTAGAATAAAAGAGAAGAAATTTAACTACTTTCTTCAAGTGCCTCTAAATTCTGCACTTTATTATCTTTACCAATCATTTATTAATTTTTATTATGAGCATTGGTCCTATTTTGGGGAC
AGGTATTTATTTCCTCAACATAAAAGTTTATAGAAGATCACAATGAATGTCTTTGAAGGGAATGTGGCAGGAAACAAGTAGGGAATGAAGGCAGTAGTGGTAGTGGTTAGAGGTTTCACT
GGAAAAGAATCCGCACATAAGGTCAGGGACAGGTCCGTTCAGTTATGTGCCTTTATGCATCTTTGGGGCCCCTCCCTAGATGGCCTTAACCCAACACTTGTATGTTAGACAAGAGTGGTA
TGAAAACAGCGTTTCAGAAGTCCTTACAAGTCCTTCCTGGAAATGGAAAAGAGTGAAAAAGAGAAACGCGCAGCCCGTTTCCTAGGACAAAGCGGCGCCGGCCCCTCTCACAGCCCGCTG
CAAGCCGGCAGCGCTGACATGAGGGCTATGCTTGGCATGACTCCTATGCCGCCGCTTCCTCTTCCCGCAGGAGGCCGAGCATGCTCACTGCGCCGCGCTGCCGAGGCAGGGAGGGCTTCT
GCACAGGATCAGCCTCTCAATGTAGCAAGTGTTGGAAAGAAAGAGAAAGGGGAGGGGGAGAGACTCTAGAGACGGGGCCTTGGCAGAGTGGCTCTTGACAGGAAGCAGCCAAGCCGCTGC
aaaGAAAAATAACCACTTTTGCTCTTTTGCTCCCTGTGCTGAGTTAAAAGCTAAACCAAGCTAGCCCTAGGTAAACGTTTCATGCCTATGAAGTGTATTGTCCTTTCAAATTCTCCTTCC
CCACTTGGGTGGTGACAACTCCTGTTTTATCTTAGGAGCACCAAACTTCCTACTCCCTCTCTCCCTGCTTGGGAAGGATTAGATATTATTTAAACTTCCTGGCTGGCACTCATTCTTGTT
AAAGTTTAACTGTTGAGGTGTCATACAATAATGATGGATTGAGAACCCCTAGGGCTTGCATGATAAGCATAATGCATTCACGGAGAGGCCCAGGGAGTGAGACATGGACGGGCCTATCGT
TCTTTTCAATTATTTATAACTTTCAATGGTTCTTTCCTTTCCAGCTGGCGAGAGAAAGGAGAACTAATATACCTGCTGGCAGATTTTTGGTGCTGCCCAAAAAAGGACTTCACAGGGCAT
CTCTTCTCAGGTTCAAGCCTGGCTGAATTCTGCCCAGAAGCTCAGTCATTGCAGAAATTTCTCTAAGGGCTGATAGTACCTCTGGGTAGGCGTCACAACCAAGGCTGGTTCTGGGCTTAG
cCCCGCCAATAAGCCTTACAAACAGTTTTGAAATCTTGTTCTGTACCTTTTAAGCCAGTGTCTGTGGCGAGGGTGACTGGCAAGTCAGCTGATGAGTTCTGCCTTCTGAGAGCACTGAGT
TTTGGCCTTCTCATTGGGTGAGGAAGACATTGAACCAACAGCCAACGAGATATGAACCTGTAAGAAAAAAGTCCTAGAATATAGTATTTTTCCCCAGGCCAGCAAAGTGAAGAAATACAG
TGGTGACAGATGAGAAAGGCCATGTTCAAGAGATCTGAAAAGTACATTCCTGCCTTATCAGAAAATGTGTCAGACAGGTTTTATGTCAGCCTCAGTGCTCCTGCGGTGTCGACGCTCTGA
TTAAATGTTTGTTTGGTAACATTTATAAGATCTATTTTTATTTGGGGATAGACTGAGAAGCCACCATTTACATATTAACAAGTGACTTCAGTTCTAAGGGTTGAGATGCCTGTGTGGATT
TATAAAATGGTTGCAAGATCTTTTAGACTCTGACATTTATAGCATCACCTTCAGGAACACAGTTCTGGGGATGTCATCATGAGACACACTGACAGCTGTGGAGATAGTCCCTACTCTCAG
CTTTCCTTGCTAGTCAAGTCCAAAAGGCCTTAGAAGCTGACTCACCTTCTCAGCCAGAGTCCTGCTGCTCAAGTGTGGACCTCCACTTTGACTCTCACCCAGCCTGCCAGCCATCACAAA
GGCTTTCATAAACTTCCTGTGGTCTGGGCTAGCCTGGCACTGATGAAATTCCATTCTAAAGAAAGAAAACTCATATTCCTCCCCCCCACAAATTGTTCCCCCAAATGCTCTGGGATTACC
CAGACTCTGTCTCTCAATATCTTAAAATGCATCTGAGGTCTGTCCCTTCCTGTGTATTCCCCCGATAAGGCTCTGGATTTTGGCAACAACTCCTGAACTACTACTCTCTTTTCCTGCTGG
TTTGAATAGGGAGAGAAGCAAAAGTAAACTGGAAAGTGGAACTAGAAGTCTCTAAAACCACAAGTGTTAACCTTACCCTTGCCAGAATGGGGCACATGAATTGTCCTACTAGCAGGTAAC
TAGTTTACAGGCTGGACTAATCCGATTTGTGTGCTGTGTCCTGGGCTCCCCTGTGGCAGTGATGCAATCATGTGACAGTTGGTGGTCATGTGCTGGGTAAGGACACTTTCAGGAAGGATG
ATATCACAGAAGTGATATAATCACCAGATAACTTTCTGAGTAGGAGGCACATGTCAGGGCATGAATTCAATGGTGACAGACGTGAAACTGCTGACAGCATTGTTTTCACTTCTACCTCAA
GATTTGTGTGGATGTCTACAGGAAACCAGGGGGTCAAAAATAGAAAGAGAAGAGGTGCTGAACATTGGAGATGGACTCAATTTCCCCCTCCAGGCAATTCTTCTCCCCAGGATCTCTCAC
TGAACACCAGATGAAATTGCTCTTCCAAACACCACTAGCTGGGGAGTTGGCTCTTGGCTGGGGTTGGTCAGTGCACAGGCCAGTAAGGGAGCTGGGCAAGTGCAGAAGTGGAGACTAGCT
GTGTCCCAGACAGCGACTCTCCGGCTGTGACCCTGGAGAGTCCTTTAGCAGGGCAAAGTGCAACATAGGCAGACCTTAAGGGATGACTCAGTAACAGATAAGCTTTGTGTGCCTGCAGGG
GGATGGGAAGAGGGTGGGGCAGGAGAGGGACATAAAAGGGCTCTGAGGCATTGTACTGTGAATTCCTTCAGTCTCCTGCTCTGCTCAGCCAGTCAGCCCTGCCTCCCTTGTTTAGGACCA
CACAGCACTGCTGGGTGTCTGCCTTTCCTTGTGACTCTTCTCTAGCCTCTGCATGGCCAGCAGCCCTCTTCTTTTCTCCTATTCTCTTAAGAAACATGCCCATCACCTGCAGTTTCTCTG
AATTCTGCGCGCCCAAGGCTCCCCTCTGCCGTGGATCGCGTGTGCCGAGTGTTGGCCTCTTCCCCGAAAGGGCCAGACGGACCAAGGGGGCCTTCCCAGCCGGCTGCAAGCTCTCAGACG
CTGGAAACGCCCATGAGAAATGAGCTCATGCTGGATGCGCGCGCTCCTTGGGCGCAACTGCCCAGCGCAAAACGGGCCCCGAAAGCAGGTGAGGGGAAATGCCGTCAGGCCGGATATCCT
GAAGCCTCCGAGGAAATGGGGGGGTCAGAGGAGCCCGTGGTAGCTTTGGATCTTTTGGAACTAGGGTGATCTATAAAAGTGCAGCTTGAGAAGATTTCATACATAAGACCAGCGTCCATT
CACGCCAGAAACACAGATAACGAAAAAAAACCAGGCTGACAAAAAGATACATAGGGAAAGATACAGGGAGATGCTGAGAAAAGCCGTTTTCTAGGTGCGGAGGAACACAGAGTTCTAGGA
ACAGAAACCGCAAAGCTGCATTGTTTTGTTTGTCCCTTGGTTGGGCTCCGGGCAACCAGCGCGCTGGGGTTCTGACACACTGCCTGAGCGCCCCCTGCTGGCCACTGTGCAGAACTTCAC
TTTCGTTATCTCTCTCCCTATTCATCTTCTCTTTCTTCTCTGCTTGGAGAGGAGAAATTGCAATGTGCAAAGCCCCTGGGGCGAGAGGGAGAGAAATACAAGTCTCCCCAAATGCCAAGC
ATGAAGGTTGATTATAAAGAGGGCAGTGAGCCTGTCTTTCCTAAAGTGACTGAGACTTGAGTCACAAAGGCTAGAGAGGGGATGTGGGAGGAGAGAATGAGAGTCCAGAGGCAGGGTGGG
AGGGAAGGGAGAAGGCAAGAGCAGCATGGGGGAAACAGGAAGAACAGGACACGGGAGTCTGCAGCCAACTGATTGACAGGGGTGGTGGGACCCTCAAGGAGCGTCCCTGAGGTCAGCAGT
agGGAAACTCAATGGTTTCTTCACAAGGTGTGATTACCTCACAGTACTTCTCTGGTGGTGGTCGTGAGAATGGGTTTACCAaatgatatgattgtaaagaactttggaaatcactttcag
CTTCACCCTTTTTCCTCAATGTTAAACTTCTGTTCCCAAGTCTTCCTCCGTTAGCAAGCTGCTTTTACATAATTGAATATCTCTGGCTTCATGGTCTGCATTGAATAGTAAATCTATAAT
GACAGACGGCTTTGCTAGTTACAGAGAATGCGAGGGTGCTGGCACGCGCCCCAGAGATGAGGAGCTTTTTAAAGCTGAGGTGTAATGTGGCAAGGACTGTTCTCCCTGATTATCTCCCAG
CGTGCTGGGACTCTTATCTCTTTAGTCTGATGGAGATGCTGGGTGGCGATCAGCCTCATTAAGTGAGCTGAGTGAAGAGAGGAGTTTGTGTGTGCTATGTTAGCAGATTGGGAGGACCAC
ACACTTCCTGCACACAGCCTCTGGCTGGAAACAGACCTGGGCTAATTGCCACATTTAGGATCTTCATGCTCTTGGCCCCAGGAACCTTGGGAGACTCCAGGATCTGCTGGACTTGCAGAA
AAAAATGTGTGTTCCCTCTCCAGAAGCTGCAGCAAACTCTAGCAGAAGTAAATGGGTGTGTAGGTTGAAATAATATCTAGAATATTTACTCTTAGAAGAGCAGCAGATCTGCTTTCACTG
ACTTTTGCTTGATCCCACATATCAAGCTTCAGAATCCACCACTGGTGGAATATAGAGAGAATTTTCTCGCCTTTAACTTCCAGAGACAGCTAGATGGGGCAGTGAGTCCAGTGAGTCAGC
TACACAGGAGAACCCGAGGTCGAGGAGACCTTGAGGACAGTCAATTGGGAACTTTCATTTTATCCTCTGCTTCCAATGCCATCCTAACAGGAGCCAAAGCGTGGGGCCAGGGTCGTGGGG
ACACAAAGTTAAGTCTGACTGAAGTGGTAAGGTAAAGGATGTTGAGTTGGTAAAGGATGCATTGGAAAAGAGACTCCTAAACTAGGTCTAAAAGTGGTGGCATAGTAAGTGGGAGGCAGG
GGTTTGCGCTATGCATTTGAGACTTGGGGATGACTAAGAGATGGAAGATGGAATATTCTGAGCCAAGATGCATCTGCCAAGTTTAGTCTAAAGTTGTGTTAAGAGTAATTGCAAGGGCAA
CAAGTTTCCTAGTGTCAAGGAATAGTATTTCTAGCTCCCCCCACTTCCCGGCCCCATTTCCTGTTGCTGTCACCATAGCAGCTATCTTCATTCTCCAGCACTAAGTGGCCCAGGCACCAA
GATGGCTAACCAGATGGTTTGCTGAGAAGCCAGCCGTGCCAGAACCTGGCCGTACATAGCCTCAGGACCTCAGCTGAATATGCAACCAGGAGCTTGTATTCTGTTAAATTTTGCCAGAGT
ATTTAAATCCTTGATGTCACTTTTCAGAATGTCTTTTAATACGTCATGGTCTCCTTCATTAACCCTTCAAGGGAAGAGATGACAGGTCCACTAGCAGCACCTAATACAGTTCCCTTCTCT
AAAGGCTGAGAAGCCAAAGATAGCCCTCATCTGTCAGCAAATAGCTTAGGATAAAAATATCGCCTGGAGACAGAGAGCTGGACTTCATCTCCAGAGGGCCCTCCCAGCCCCATATTCCCA
CTCTAACTTTCCTGTGGGTTTTCTTTTGCCACTTTCTACCAGGCGGTAACTTGGGCCATGGTAAAGATATATTTAAATGCTTTCATTTGGCCTTGCCAGTTCCTTCCTGTGGCCTAAAAC
ACATGATTGTCTGTGCTGGAGAGGGAGCTGTTGGAAGTGCTGGGTGCACTGATAAAGAAGCATGTGTTCCTCTGCTTCCTCCCCATTGCCCAGAGGCCCCAGGCTCCAGGAATGTGGTGG
TCTGTTACATATGTTCCAACCCAAATCTGCTCAGAATGTCCCCACAGATGGTCTGCCAGCACTCTAGGGGAGGTAAAAGCCAACACCCACACTTAGTCATGTGTTGCATGACTCATGAAA
TCCTGCTGCCCCGGCACACCCCACATGGACCAGGGGCCCGTGCTGGGGCTCAAAGTTGGGAAAAGTCCAAGTGCAAGGAGCTTGAAGCCCAGCCCAGCCTTTCCCGTTGGCCAGGACAGG
GGAGGTGGTGGTAGGGGAAGGAAGCTTTATCATGTCACCCCAGGGACTTTAGAAGGAAGAAATACCAATTGGCATAAGGATAGTAGCTGGGACCAGAGGGAAGGGAGAAACAGGCAGAAG
CTGAGAGGCTAGGAAGAAAGGAAGAGAGGCTTTGAGAACCCACAGGGGGTGAGAACAAAGGTTTCCACCAGCCCTAACCCTGAACCCTAGGCCTCCTCATCCTTATCTACCTCACCCAGG
GAGGCCTACAGCAGGAGGATCTGAGGCTGCTGGGACCCACCCACCTTGCCTGACCTCACTTCAGCAGGAAAAGCCATCCAGGGCCAAATGTGGACGAAGAAGGTCTGAGAACACAACCTA
CTCCTCTCTCCACCTATTAATATTTCAGAGTTTGGACTTTGCTGGATGAGTCATTTGGCACCAATAAGCATTTTGAAAAGGAAGGAAGCAATGAATAAAAAACTAAACACACGGAGTTCA
CAAATGTCAGTGTTAGGTCTAGGTCATGGAAACAGGAACTAGCAGCCCAGATGATAGCCACATCTCATCTTCTTTGCTGTTTGCATAGTGACTATTCCCAGCTCGGTGGCAACTCCATGT
ATCTCTTTTGCCTCACGTCTCTGAAGCCCAGTGTTTACTGCAAACTGTAATCTAAAAATATGTTCTTCCAAAATTCACtgactcacccctgtgtttcatcaatcattcaaggagccaccg
atacagcaggtctgagggcccctaggcaaacagaagtgagtttagggaactgcaaATCCCTTCCCAGAATTCACCTCTTGCTTCCAGGCAGGGGCCCTGACATGCATCTGCAGGGGCCCC
ACTAAAAGCTATCGGTCAGTTTCCATCTCTAACAGGAGATGGGGGTCTTCAGTTACCATCCAGCCAGGGCATGTCCCCCAGAAAGGAACATGAGCTGGGCCCGAAAAGGAGCTGCCCAGA
GGATGTCCCAGGGCACCGGCATTAAAGAGAGGACACTCTAGGGCTGGAGCTGGCTCGGCCCCTGAAACACAGCAGCACGTGGGGCGGCCAGAGGCGCAGGCTGCGTGCAGGGGGAGGGGA
AAGTCGCAGAGTCCGGGCGTCCTCACACCTGTAGGGCGGCAGGGTCTCCCCAGGGGCCACCTGGTCCGGGGGGACAGGGGGAAGGAGATTTGAGGCTCTCAAACAATTGTTGATTTTGTC
CCTGAGGCCTTGGTTCTTTCTTTGCTATTAGACATAAATCCTCAAGTGCCGTGACCCTCTTAGGCTCCTTCTCTCCCGTGGCGCCCAGCACAGCCTGTGCACACCGTAGGCCGTGAATGA
GGTGATTGGTTGAGGAGTCCACAGAGTGCCCTGCCCTTCCCAGGAGATGGAGTCTGGGTCCACTCCAGCAGCCTTGGAAAGGCCTGGTGGATGAGCAGCTTTGTGAACACAGGAAGCCAG
CTTGGTATTCCCAAGTTGTGGGCCGGAGACCTTCGAGTGCCAAGGGAGCTGCGGTTGTGAGGACATCCGTCCCTGTAGGTCTGCTTAGGCAGATTAGATGAGTGGGGTAGGCGGGTCAGG
ACAGGACAGGACGGGGAATTTCTCTGAGTCATTCTGAGAAACAATAGAGGAAGCTGCAGCAGGGTAATCACCGCCACTTCTTGGCCTGTGGGTACTTCCTGTGACAAATCGAGTTGACCA
CATGTTCAAACTGAGCTTGCAATCAAACCCAAGCACTATCCAAATTCACCGGGGCCAGGCTGTTTCTGGCAGTATGGCATCTTGAGCACAGGCTCTGAGTGTCTACTGAAGCCCACAGCA
CCTGAGTTACCATGCGGCCGTTACTAGGGCAATTTGCAAAGGCCCGCCTAGACCGGCTTTCCATTGGTGGAAGCGGGAACACCTCCGCTCTCCATAGGCTCACGGCTGCGCCCATCGCGG
CTGCTGCTAGAGCTCCGGTCACCCACTTCCGTCTGTGTCTCCGGGTTGGCTTCCCCCGTAGCCGGCGCTTCCTGCCGAGGCTGGGGTCGGGAGCACAGTGGGACCACGCCCCGGATTTGA
TCTAGGGCTGGGGCGTTGCACGAGGCAGTGGCCCCCGGGTACCACTCCTAATCCTTCCGTCCTATCCATTAGCACATTTGAACGTCATACTCTTACGCAAATCTCAAGTTATTATTTCCG
TTTTGGAAACAGAAGAACTGAGGTTCAGAGCTTAAACTGGGATTGGTTACTAACCAATGTTTTCTGACTCCCATACCTTTGCATCTCCCTGGAAAGGCCCAGCTCAACCCACCACCGTTT
GGAGGTGATGGGGGCGCTATGAACAATGTGGCCGGACCTCGGGCAGCCAGGGAGGCCTAGAAGGCTGTCTGCTGGGTGTGGGAGGCCTTGGAGCCCCACAAGGGCACAGGCAGGGGGATG
GGGCATGGTGTCCAGTTGGGGTTTCAAGAGACCCCTCTGGCCTCCTGAAGGAGCCAATGGCAGGGCCTGGAGGTCAGGGCTCCCCCACCCCCAACACAAACAGGGGGCAGAGGCCATATG
gagaagagacgggcccagggagggctctgcggtgcCAGGGCACAAGAGGACATGCAGGGCCAGGGAAGGTGGGCATTGCTTGAGATGCCCATGGGCCATGGGTGCCAGGCCCAGGGAAGA
GGGTGGTGGGGTGGAGCCTCAGGCAGGCTTCCGAAGGAAGTGAGCAGGGCGCTTCTGGGTGGAAGTTGTGTAATGGGTGTGGCATGAGATGAGGCAACCCGCCTCAGATGCAGAGCGATG
ATAGGGTGGAAGATAGCCAATAGTCAGCAGCGCCTCACTGCCCCAGTGCTCACCGTGGGGGGATCCACTCCCGCACTGGCCAGGCCTCCCCAGGTCTCCCTGCCACCTTGCCCTGCTCTG
CCCTGCCTCCCACCATGGACAGCTGGTTGGGCTGCCGATAAGGAGAGACGGTTGCAGAGTCACCAGGCCCCGATGATAAGACAGACAAGCATCTCCCGGTGGCCGGAAGGTGGGGGAGGG
GCCCACCGGAGAAGCACCCACATCTTGGGTGGGAACACAGAGGCTGCTGGTTCTGGGCAGGGCCCACCCTGCCCCTGGGGGCACAACAGCCCTCCCCAAGGCATCTGGGCAGCTGCCGAC
TCCCTCGCACACCAGGCCCTGTCCCCCTCCGTCTCTGCTCGGCCATGCCCCTGCCTGGAGCACCCCCACACCATGCCCATCTCCCGCCCCTTCTTCCAGGTGCAGCAGCTTGTCCCTGAA
cacattccctctgttgcagaagccTGGTGCCGCGGGTTCCTGCTTTGTGACTCAGAGAGCGATCGTGGTGGGTGCGGTCAGCCATGCctctcactgtcccagcagggttcctgaccagca
CAGGGAGGGGTGAGTAAGCAGCCTGAAGCTGGAATTCTGACTCAGGGGCCAACGCCGCGTCCTCCACCTCTACCCCCACCCGGGCCTCACCCCGCCCTCGCTCCAGGGGAAAAAAAGGCC
CCCAAAGCAGGGAACGATTTAAGCCTCATAAATCACTTCGCCCTGAAAAAATATATTTATTATTCTTAGCATTTTACGCATTATTTGCAGAGTGGAGGGTATTAGAAATTTCAAAACAGC
CCAGCGAGAGGCAGGACTGAGCTGAGGAGACTCTAAAAACTCGCAGAGTCCGGAAACAGATACACGAAGTTTCCTTATCTTCAGGCTGCAGATGTCCGGATAGGAAACTCCGGCAGGAGA
TCCGAAAGGGCATTTTTTTAAAATCACTCAAATGAAAATACACAGTATAGGTGACTCCATGGAAAAATAATAAAGGGCAGGTTTTTTTAGTGGCCGGTGTGAGTTTGTGTTTTATTTAAA
GGCGACGCAGATAGCGCCGCAGCCATTTTCCCTATCTCCCCAGAGTCTATTATACGGCGGGATTAGCTCATCTCCAGGCAGGTCAAACCCAAAGTCACACAACCTGCGACGCGGGCCCCG
GGCAGGAGTTCCCTGTTGCCTGCTCCTATCTAGAGGCCTCAAACTCCAGCTAATTTAAGCCATGTCAGCAGGGACCTCCCACGTGCTGACTCAGGCCAGCCATGACTAAGGTCCAAATCA
GTCTCAACAGGAGCAAGGCGGCCCCCATGCCGGCCAGACCCCTCCCGGCACACACTGTGCAGACCCAGAGCCTacaataatcacaattgtcaccagccccaccatgtgccagggacagtg
tatcctgaaggtgagttgggtttctgtcacatgcactcaagtggaaccctgactTCACTTTTACAATTTATTGTACCCAACAGGATCACGTTTTGCGAGGCATAAACTGTGCCCATTTCT
CATCGAGTAAGAAATAAAATCCTCCAAACCCAACCCATCACATCAGTCATCCTGCTGTCTCCCTGCCAGGCCTGTCCAATCACCTCCTTATCTGAACACCCTCCCACCCCACACACAACG
TGGCAGTTCCTCAGTAGCCGAGGCCACCCCTCCCTCCTTCCTTGACACCCACAGTCTGGCCCTCTGGTCCATCCTCCCTCCAAGATGGCCCAGGACTCCCCACAGGGGACACAGGCTCCA
GGAGTGGGGCTGAGCAGAACAGCCTCAGGCTGATGGTCTTTGTGGACCATGCACCCTATCAGGAAAAAAACAGGGACACACCTCCATAATCATTTCTTTATAAATGACATACATTGCAAC
TAATAAAGCTGCATTAATTTCTTCTTTTAGATGAACGTTTAAATAGAAAGTCTCCTGTTTTCTTGCTTTTCATGGCCTATTGTTTCTATTTTCTTGTCTTTCACACTCTGTGGTGACTGC
AGGGTCCGTCTGGTGGGGGTGGGGCCGTGGCTGGACTCTCCTTCCCGCCCCCAGGTTGTTTTCCAAACTTTCAGTATCGTGAGTAGAAGGAGGGGCCCTGCCTGGGGAGGGCCGTGTGAA
TCACCCCATGGAAATACTGGCGCCCTGGGCTGGGGGCAGGGTGGGCCTGGTTTCCAGGAAGGGCTTGGGCAGGAAGCCAGGCAGGAAGAGGCTGGGGAGTTTCTGGAAAGGCAGCGCGGA
GGGGCCTGGGGAGGCCAGTGGACCTCTCGGGGCAGGGCACTGGCCTCCCCTCTCACAGATGGGGAATCCTTGGCACTTCCTGGCACATGCCAGGGCATGGGGGTGGGGGCAGAAGGCCAG
TGCTCCGGCACTGCCGCCAGAGGGCGCGGAGTCGCCGTGTTGGCCTGCACCTCCCTTGTCACGTCAGCCGAACGGCTACGGCAATGGAGGATTTTGCCGTATGCGACGACAGGATGACTG
CTTCCCCTGAAGCTTCACCAAACACGGAGAGGCTTTCCTGTCCCTGGGAGACGCGGTGATGTGACGCAGCGGTTGCAGCGAAGGTTTCTTGTAAAAGATGGCCGCTGCGGAGTTGCTAGG
GGCTTGAGAGGCGCAGGGCGGGCCCTGAGCTCGACAAACCCCCAGGCCTGAGCCCCTGCTGAGTGCAGACGGTTCAGAGAAGGGGGTTGGTTCAATCACTTATGAGACGTGGAGGCTGGC
ttgcatcacatgcctgtttctaaaccaatcTGAAGGAAGCTTCATGATTGAGGCTTCGTGAAGGCGGCTTCATGATTGGCTCAGGCCAGTCAAGTCTCTCTGGGAGCACAAGGCCACAGT
CCAGTCAGCAGAGAATGCACCTGTAACCCAGCTGATTCCCAACAGCCTCTCAAGAAGGTCAGCGGCTATAACTTGGAGAGGTGTTTACCACAGCTACACAGCTCTTCTGCTCCCTGGGCC
CCGGGCTGCTTCCTAGGAAGGACAATCTGGAGGCAACCATAAGGAAAGAAAATAACGAACTGCCTGGCCCTGCATTGCATAACCCGTGCGCAGTAAACCAGGAGCTCTGCTGGGACACAG
TCTGTTATCTCAACAGGTAAACAGGAACCCTGCCCCCTCCCTGACCACCGTCAGCACTGGGCCACCACAGACACTCCAGACACAGACCGATAGCACATGAGGAGGACACCACTGCTCTTT
AGCCTGTATTTTCACACTCCCATTTCCCTGCAGCTGCTGGCATCATCACTGGGCACACTCAATAACGGACACTCCACCCACTCCAGCCCTTCCCTGGCTACCTGCTCCAAAAGGGTGGTC
CAGAAAAGTTACTGAGTGCCTTCAGCCCAGGATCTCCTGGTTGATTAGGGAGTACTAACACCTAGGTTAAGAAACTCTGATTTCATTCATCACAAATATTTATCAAACCACTGCCAGGAC
ATTGTGGCAACCACATCCTGCTGTTTTTATTCGGAGCCATTGCCAAAGCTTGGTTCTCTCCCCCACCTTCCGGTATCTGTGAAGTTTTCAGTTTCTATCAAACTCCAGCTGGGGGAGGGA
TCGGGCCACTCCTCTTTCGAACATCCCTAAGGGAGGCATTCACAAAAGCTGTCCCAAGCAGCTGGAAGAAAACAGCTTCCGAGATGACCAGGAGGACTGGGCGGCGCCGAGCCCAGAACG
CTCTCCGCCTTTTCTCTAAATTCCTCTTTTGAGTGCCCTCCCTTCCGGTTGAGAGGCGGGGGTTGGCCCGTAGTTGTACACTCAGTCACCCTGCACTGTGGAGGCGGGGGCCTCCCTTGT
ACTACTGTTGGGGTGGTGACACATGCAGGAGCGACTGTTGGGGTGCTGAGCTTCCCTGAGCTCTGAGAGAGGCAGAGACCCTGCTTGGGAGGTGATAGTTTCTCTGCAGGGCAGCTGGTT
GAGACTGGACATTGAAAATCTCCTGGAGGACTGAGGAATGGATGCTCTGAGCTGCCTGCTGTCCCCAAATGAGCCACTCCAGTGAGGATGCTGAGTAACTCCTCTTGGTGTGACTGTAAA
TTAATGGCAATAAAGTTTACTTTCCTGGCCATTAGCAGACTTCATCATTTTGGTTCCTAATTGTCTTTTTCCCTTGTCTTCTGTTCAGTATAAATGACATCGCATTTAAGCCTGATGGAA
ACTTTTTAATAGGGATGGAAATGGGCTATTTAAAACGGGCAAGTAAACTATCAGATAAGAACCTGTGAACAATACCACCTTTGGGGTCATTCATCTTTCCCTTTTTACTTTGAGACACCC
ATGAAAGAGTTGAAAACAATCACAATGCCTTTGAAACTGGACTGGTGTCAGTTTACATTTTGTCCCCCAGAAAAATTCAAGCAACAGGACTGACGGTGCTGTGTCCATGAAAAGTCAGAT
CCTGACCCCAACTTTTAGGCATTGGCCTATCTAAACAGTTCCATATGGATGTTGTCCTATTTTTCATATTTTCAAATAACATAAGCTCCCTCTGGAACCTATCCAGGTATATAAAAGTAA
ctccctgaggggctgaacaccttgaggAGTTCATCCTGGCCACGGTCCCGTGCCAGCATTACAGCACTGGTGTAGTACTGGCACAAAAGAGGTGTCAGTAAAATGTCTGTGGAGGGAGGA
AGGGAGTGAAATTGGGCAGAGGCTTGTAGGTTATTTCCATTAATGGTTGATTCTGTTTTCAGCTCTATCAGTCTGTGTTCGTTGCTAGTGGATACAATGAAGTCACTAGATGAGGAGTCA
CCCAGGAGGAAGGAGTTTCTTCCAGCTTGGGGCTCCAGGCAGGCTTAGTGGAACACAGATAACATGTGCACACGTCAAAATGTTTGGAGGAAGCGTTCTGGACCAGGGGAAAGGCAAAAA
ATAACTTGTTTGATGTTGCACTTGGCCATGTATTTGTGCACTGGAGTTACCTTCTTGATTGTACTTCGCAACTTGGCAAATAGAAGAATTTGCTTATGTTGTCTAGACATACACTTGCTA
GGCTTGGACCACTTGCCTACTGAGAAAAATGGAAGTCGGGAAGGCTTTAGATCTAGTCGCGCTTGgtcacttccgtctccgggcctcagcttcccaggttgtagaaagcatcagggttgg
aGGCTCTGAAATTCTGGCTCCTCTCAAGCCAAGATTAGTATGACTTCATTTTGGTTGTGCAAGAAATGGGCCTGCAGCGGTTCGCAGAGGCAGAGGGACCTAAGCTTGAAGGGCAATCAA
ACCGGCGTAGGCAGGAACGTCGGGAGCCCAGACCCCAGGCAGGGAGTTTAAGGTCTTGGACACAGAGGGTGCGCTCCTCGAAGCAGCCACAAAGCGGTGACAGAGACCAGGCTTACGttt
ctgttctctgaggggcaggaagggaggccagtcagctgCTGATAGGGCCTGATCCTTCATCCCCTCAGTAAGGTGGGGCTCAGCCAGGGACAGTTTCAGGAAGCTAGGTCTGAACTGAGC
AAGCCAGGGGGAAACAGAGAATGTCTCCCACCCTGTGCCTGGCTGCAGGGAGCACACCCACAGCGCTGTCTCCATGCCTCTTGGTCTCCGTGCGCCGTAGACAGACCTGTCCAATGGCCC
ATCAGAGCCTGGAACTGCCGGGGCAGCCCGACCCGATCCGCGAGGGACACTGAGGCTGATTGTCCGGTTGCCTCCAGAGAAGATGAGCCTGGGCGGAGACCGGCCTCACTGACATGCCCC
GATACAAAAATGAGTAAGATATGGTTTCACTAATACAACCACGATTAACTAGGTGAATAGCAATTATATTTTATTGAATGAAACACAGCTTAATTAGGTTAGGCCAAGGAGGGCTATTTC
CTCACCAATGAGCACACCTTGAGGGAAGGACAAAGTATTAAAGATAACTAGAATTTGAGATTCTAACACCCCCTGAAGctctccatctctcttctccacatgtcaactctaatccttaga
ttgggtcaagggccatccccaaagaactgtggctagggagatgggaCCCTGGCAAAACAGCATTTGTCTTTGGATTGTAGAGATAGAATAAATGTTTCCTAGGAGGGGGAAGGGAATGTA
cagATGGGTAATTCTTGGCAAGGTTGAGCTTATCTCTTGGCTATGCTTTCCACAGCTGCAGTTCATCCAGCTGTGCTTGGAGTCTATGTTTTATGTGAATACGGTGTActttcccttaga
atagtaagcgctacaaaaaagttagctgttGCAGAAGGTGGCTAAGGTGTTCACCGATGAGGAAAGGAAGAGAATTCTCACTTATTTGACTAAACTGAAAACGTGTTTGAATTTTCTCTA
GAAAGAGTGCAAGAATAAAAGATTCCCCAATGTTTCCTGGAGTCGATGCTAAGAAAAGTAAAAGGATTCCAGGAAGCATAAAGTAGGTTGTATCTCAGATCCTTTCAAGGGAGAAGGTCC
TGGACGAATCTAGGGAGGTACAGTACATCCCTTGCACTTCAGGTAGTTGCAGTTGAAGTAGTCAGCCTGAGCACTGGCATGCCTGGAGGAGGAGATAAGTTGTGGACAAGGAAATGAGTC
ATAAAATGGCTAACAGAGAAGCAGGAAAACAAAGGAGCCAAAGCTTGTGGAGCTAGAAAAAACTAAGGAGTCTCAGAGCAGATGCAGATGGAGTGAGGCACAGTGTATTAGTAGGGTACA
GGTTAAGCTGCAATAGCAAAAAGACCCCAGACTACACAGTACAGAATATCATTTTTCTCTTACATAATAGTTTAGGGTGAATAGTCCAGGTCTAGTAGAGAGGCTGTTccatcctcaaca
tgcagttgttcctctgccaactgccctcatgcagtgcacaacctgagtatctgtacatTTGGGAGTGCCTGGAGTTCTGCCCCACAGGGTGACAGTGACTCTGGGTACCTGCCACCCTCC
CAAGACCAACAGTGAATGCTGCTCCTCCTTTCAGGGGGCTGGGAAGCCTAAGGGCCATGCATGCACGACCTGTAGCCACATGGAACCACCTGCTGCCTTCCTGGGGAAAGATAAAGCCCC
ACCCCTCAGCCCCCTAGGAGATTTACATGGACAAAGATAAGTCGCTTACAGGTCCAGAAGTCACAAGATCAAGAGAAAACATGTTAGCCAGACTTAGCACTGCCTTCAGCTTCCTCCCAG
TGCTGGGACGGGCCCTGGTGGCCTGGCGACTGTTACAGAGAATGGGGTGGGCACAATCGGAAGGGAGCCCAAAGACGGGGAAGAAGTGGCGCAGATAGCAGAGGCTGGGCCTGGAAGGGA
GGCGGCCTCTCTCCCGCAGCCGGAACCCCGCCGGTCTGGAGCGAGGGCGTCAGGTGGCGGGCTGCGATTGGGACGAGGCGCCCCCTGGTGCCCGGAGGCGGCGAGACCGGAGACCGGAGG
CTCCCCACTCTTGCAGAATTTATTGAGCATCTAAGTTGTCCCTAGAATACCCAAGGCACTGGTGACAGAGACGAATAAGGAACGGCCCAGCTCCTGGTGGGTCTTCCTGCCTCGTGGCAA
CAGTGTGCTGTTCCTTCTTCATTCTCCCATTCCCAGTGCCCTGCCTGGAAACTCTTAGTTCATATTTCCTCTCTAGGTTACCCCTGGCAATGGTCTCGTCTGTCTGGGTTGGAGGTCAGT
CCTCCGTCCCGCCCCCTGCACTTTATAGCTGTCCACAAAGCAGGAAGTATAGCAGGCAACTCTCAGTTCCCATTGTCTCTGCAGTTCACCATCGGTCATTACCCAGAACCTTCTGTGACT
agggcagatattcctgttggacaggatttattgtgagaatggaatgagatcatAGTTGGGACCATACTCCTACACACATTAGAGCTTATCACCCATTTCGCACTTGAAAAACATCCCGTT
TTCTTTGCTGCTGCTTGAAAGCCTCCGCAGGCCACCCACTCCTCACTTCTGGGTCTGCCTATCTCTGCGGTTTCTGTGCTTGCAGATGAAATGTAATTCTTGGCTGTTGGAAGTTTGGGG
CTGAGCCCAGCCATCCCTCCCTGTCTCTGGGGCCCCACCCGTACCCCGCCCCAGAGTCCAGAGCCCCCAGCACGTCCAGCTTACCAATGGAGCCCACCCTTCCCCGGAGCAAGGTCACAG
GAGAGCACACTGCGATATGTTACAGGACCTGAGATAAAAAGCAAATTTGTAAAGTGTCTAAGTGTTGATGGAGAAAAACACATCTAGCATATACGGAAATTTTCTTTTGAGTTCTCTGTA
GGATGATCACCAACTCAGTAGGTGAAGCCCTGCCCTCTAGTGGTTATGGGTGTGAGAGGACTTCTGTTCAACATTATATGTCTGGCTCACCACGGTTTATTAAAACCAATCGTTCATTAA
AAAGCACTTATTAGGGGTCTGGGTAAGATGCCGAGCAAGTGAAATGTTTACGTGTGAAAAGGCATTGACACTGGACAAAGGTACAGCTGCTAAAAGAAGTGCTCGTTCATTGGCTTCGAC
AGCTGTACGACTGGTTTCTAATTGCTGTTCCAGCCTCTCCCCAGTTCCATATACCACAAACGAATGAAAAAGATTAGCTCTCCCTGGAGCTCTCTGAGGCTGAACCTTGCTCTCTCATTA
AGCAAGAACAAGGCGGGCCACCAACCCCGAGCGACCTCCTACCGGACGGATCCAAACCCAAACATTGTCCATTCCGGGCCGAAGTCTCGGCCTTCACTTCACTTCCGCCTTCCCAGCCCG
attaaagaagagtttcctctcatgcttctctttttatcagtgaggaacatcttttccagaCCAATTATGATTCACCACAGGAACTAGGGGAGGATCCTCCTTTCCAGAGCATATGATGGT
CTCCACTCTTCTACGAGACAGCCCCAGCAGCTTTTATGGAGGCTGTGACTTAGAAATGGGGGGGAAATGGCTGTCATGTTGTGAGGGCACAAATGCACAAGCTTTTTTAACACTGCCTGA
ACAAATGCAGACTTTTGTTGCTCCCCAGTGAATTAACATGCTCTGATGCATTTTTTTTGGCTTGGCTATCAACTCTTTGGTCATGTGCTTGGGGAAGGGCTTTGCATGACACAGCGGTCA
GACATTTTATCTTTTCTCCATGTGACTTCCAGGAAGCCCTCTAGGGAAATGCAGGACATGGTCCATTTGGACGCCAGCTCTATTCTTGCACTGACACAAGAGATTCTCTGCAGAGAACTC
CAGGGAGCACCAGCACTATTTCCAGCCTTGAGACATGTGCTCAAGTCATTTCTATTTTGCTTATTTATACAGATGGGAAAAGTCATAGAATTCACATGATGGTTATTAGATATTTTTTAT
AAGTAGGGGGTAGGAAAAGAGAAACTTTAATGGGGTAACTGTAAAGGAAAAGACGAAGAAGTCTCTCCATTTACTGGCTGGATTCTATCTACCCCATATGGCTACCAACATTTGTCTGAG
TCATTTCCTCAATGGTTGTGACAGCTCCCTCTTCTGCTTTTAGAAGGAGGAAGTAGAAAGTTTAAGAGCTTACTTTAGACCACCTTTTGCATATAGAATTCATTTCATTTTCAAGGCCCC
AAGGGTATTTAAATGGGCTTTAAACCCATTTAAACCTGGCTTTCGCCTGGGCATTTTGGTCTCCACCCCTATGATAAGACAGTCCCCTCCTTTTATCAGGGATAGAAGCTAAGGATAAAC
TGTATCATCATCTAGACTCAAGTCAGGGCGTTAAGCAATGTGCTGAGCAGCTAATAATGTTGACTCTCTTCCCTCCATCCCCCTATCTTGTAAGAAATAGTATACCCACTTTACAGATTA
AAAGAAGAAAAGTAATGGTTGCCACTCCAGAGGGGGTGGAAGTACAGAAGCGATCAGAGGAGAGGAACAATCTTTAACACAGTTGGCTTAACGCAGTGCCTGTCCGTTTCGCGACAGTTC
AAACGACTACTATGGGGCCACGGTTTGTTCTGGGCCAGGAAACACACGTGCATCCTGCGCATGCGTCCAAAAGGAACCCACTGCCCCTCCTGCTGGACCTCTTTAGCCAAGTCATCAACC
GGCCATTAGGGCAACCTTCTATTGGCTCAGACTCAGAATGCAGTAGAACTTGTGCCCTGTAGTGTTCATGGACAGGAGTGAGAGGAGGACAGGACTGAGGGGATGTGGCTGTCAAGGCCT
GGAGCATGAGGCCACTAAGTGCCAGAGTTTCCGCGACCATATGAAAAGCGTCATTCCATCCGATGGTCCCAGTGTTGCTTGTGTGAAGAAAGCCTCCTACCTTGATTGCATCAGGGCCAT
TGCGGTAAGTCGCTGCTGCCTAAAAGAGAGTGGAAGAAAGCCATACTTTCTCTGTTTCCAGTCACTTTGGAACAATTCTTTACTCACAGGTAGGAGGCTGATATATGGGGCAGTCAACCT
GGTTTTGGATATCAGATATAATGAACATTCATCTTTGGAGAGTGAGTAGAGAATGAGGGGCCCTGTCAGCTGCCACAGCCACACATCAAGGCCTCTGGGGGCTTTGGGCTGGCTGAGGAC
TGGTGCTCCTAAAACTGAGCCCTGGGCCAGGGGCATATGCTTATCAGAGAAACACAGCAGGCTGTGTGCAGCTTGACCTGAAGGCTACTGCGGTCTACTGATATGTCTAGGGTCCCTGGA
GGCCTCTGGAGCCATAGGTACCACTCACACAGGAGGGGTCACTCTGGAGCACACACTCAGAGGCCAGCAGCCCTGCAAGTCTTCTGAGATCAACCTGACTGTCTCTGGGCCTGTGCCAGG
GGACATGAAATACTTTGATGGGCCTCTGTTACCACAGCTCCAGTTTCCTGGTGGCTGAGGTTGGTAGGTGTAGGCAGACACGCTGCAGGGCCAGGGGAGGCAAAGCATTCAGGACACATG
CCTGTCTGCCCCTATCGTTCTGTAGGAGGACGGAGTCCCAGAGAACTACAACTCCCATCAAGCACTTGGGGGATCGCCGCGGCTGAGGGAGAGACTATGGCTTAGGAACCACCATTCGCG
TGAGGCTCTGCTCCCCGCGCCTGCGCAGAGTGCAGGGCCACGTCGCTTTTGCTGTACCGGGGACCACGCGTCTCATCCATGGCTTCCGCGGACTCGCGCCGGGTGGCAGATGGCGGCGGT
GCCGGGGGCACCTTCCAGCCCTACCTAGACACCTTGCGGCAGGAGCTGCAGCAGACGGACCCAACGCTGTTGTCAGTAGTGGTGGCGGTTCTTGCGGTGCTGCTGACGCTAGGTAAAAGG
GGGGACGCGGGGCTGAGAGGGCGCCTTGAGGGCATCAGGAGGGTGAGACCCACCCAGTCTACACCCCACCCTCTCTCCTGAAGCAGCGGCAGCAGCTGGGCGTTAAGGGGGATGCCGGGC
AACCCCCGGAGTTAACGTCCTGGTCCTTGGGGCGCAGATTGCTCTTCGTCATCTGCCCTGTTACGCTTGAGCGCGCTGTTCCTCGCCTTCCGCTGTTCTCACTGCAAAGACTCAGGGTCT
CTGGCTCTCAGTGGATCCCTAACAACAGCAATAGTAACCATTATGATAAAAGTCAGTTCCAGGTGAATGAGGTGTTTCGTCACAGACTTCTGTGAATTTCCCCACCCCAGCCATGCACAT
AATGGACTGTGAATTGCCTGTAGAGAACAGGATGGAGCCAAAGAACTGATAAACGACCAAAGAAGAGGGACTTCCATGTAGCTGGGGCTTTAGAAAGATAACCCTGGTTGAAGGATAGTG
AATGGGATAAAGGCAAGGGAGACAAAACGGAACCTGCTGCAAAGGCCTAGACAGGCAAAGAGGTGTGGGCAGAGAAGAGCAGAGTGAGAAGGAAGGAGGACACATGAGTGATATCAAGAA
GCAGAGGCAGGACTCCATGGGTGTGAAAGATGTAGAGAGGCTGGGTGACTAAGATAAGGTACTGTTAACAAGAAAAGGGGGGAGTGGCTTgcacgactgggaacactaactacactttgc
AGGAGCCACCCAGATCTGAGGCCCCCAGGAATCACGTGTTTGAGCACCTCCTCAGGGCCACAGGTGTGCCAGGCACTCGGGGTGCAGCAACTGCCGGCAGGGAGAGGCGACTCCAATGCA
CGGATGGAAGAGCAAGAGTGAGTCAATGACAGGAAGGTGTGCATTGTGGGTGACAAGGACAAGGAAGGTGTCTGCAAGGGAGAGCAGCTCTCAGGGGAACACAGACTGCAAGGGGAGGAA
GCCTGAGTGACTCAGCTATGGGGGGTGGGGGGACATCAGGGCAGGGAGGAAGTGCAAAGTCATGGGGATAACATGTCAGGGTGCTCAGGCATCAGGCAGGAGGCCGTGACGCCCCCTCAC
TCCCAATCAAGGGAATCCTGGTGCCAGTGAGGACTGAGCCATCAGGTATAGGCACAGGTGTGCCCCTTCAGTGACCCCCTCCCTCCAGGCCAGCCTCCCCAGTGCTGCCCCCACGGGACC
ctATCAGGGCCACGCAGAAGCGCCCTCCCTCCGAAGGGCTGTCTCTGCCCCTCACAGCTTTCCAGGATGGGCCTTAGAAAAACCCTATAGGTGTCCCTGGAGATTCAGGCTGGCTCTTTC
CCAGGCTGGGAATGAAAGAGCTGGCCAGTCATGTGCAAGTCGGGAATGTTTCTGTTTCCAGGATCTGGGGAGAGAAGAATTACATCTACATGGAGGGAGGGTGGGTAATTCTTCACAGAC
ATGGTAGTTGATCAAACCAACCCAGGCAAAGAGAGACAGGGAGTGCAGGAGGAGATAAGAGAGGTGAGGGCAGGCAGGAACAGTTCGTTTCTGGAGACCACTGAGATATCCAAGGACTGT
CGGGCCTTGGGGAGACCCCTGGCAGGTCATCCAGTCCAGTCTTCTAGGTTCCCAGTCAGGGCTGCTGCCTCCCTGCTCCCCAACCGCAGCCTGAGGTGTGAGAATTCTAGATAGGGCCAC
GACAGTGTGAGCACATGAAAGATTACCAGGAAGAGGTTGAAACCTGGCTCCTGGGAGAGAGAGGGGTGTGAGGCCTTGGCAGGAAGCCCAGTGCTTGGCTGCCCTGGTTTCCTGGGGCCC
AGGCATGCGTGGTCACAGTCCACAGCCTAGGGCTGGGCCAGGAGGACATGCCTGCCAGAGTCCCGAGGGTGAGGGGAAGGAAGGGACAGGAGGCGCTCAGCTGGGGCAGGGAGAAACCAA
TGAGAGAACGTGCCAGTGGAAGGAAGAAAGAGGAGGCAGGGGGTTGCAGACAGAAGCACAGGTGAGGAGGGGTCACAAGAGGAGACGCAGAGACCAGCTGGAGTGAAATTCAACCGTTGT
ATATGAGAGGCTCTTGCTGCTTGCTGGATACCCCACTTCTGTTGTGGGAGATAAGATAAGGCCTACACAGAACACATGTGGGTTATGAGGTCCCAAGGGGCAAGGAGGCTTACAACAGCC
AAATCAACTAGGGTTTCATCTCAAGAAAGAATCACAGATATGTCAGGGAGAGTCTAATTGTCAAACAGAAATTGCCAGACTCAGGTATCAGAAAGGGAGGAATGTTAGTACCAcagaaag
AAATAACTTCGCTGCCCACTGTGATCATTCTGTCTAGGCCTTATCAGCCTGACTTCCTCCAACCATTTCTCAGCCAGGCCCTGGGCCCCAAATTCCTGGTGGGTGATGCGTGCTCTGTCT
GCGATAACAGTCTTGGAAGGGCTCTGAAGGGACAGCCGCTTTGGCCGCATCTCCGGCTCAGATAACAGGACGGGAGAAGTGTCTCCACTTTATCTTGTGGAAGGCGGGCCAGGCCTTGGG
CTCCCTGGGCTGCAGAGTGAGCTGCATCTGGCTCAGTGCCTCTCCTCCCAGGCCTGGGGAAGGGAGCCTCATTAGCAGCTGCCCAGGGTCTCTATCACCCCAGGCCACTGCCCCTCCTTC
AACTCTTACAGATGAAGAGTATTCAGGCACAACTCACAACCATGAGGGAGGCACTGGGGGAGGGATGGGGTCTTAAAGTGAGGAGATTTGAACAGCTCTATATTTGTCTAATATTGATTC
tgctgcttacaggtggaaaaactgaggcacaaaACCATAAGCCGCATGCTCAGATTCTGTGGGTTGAGCCAGAGCCCATGAATTCGTGATGACAAGTGGGCCATGGGTGGGCAGAAGGGT
AGCTGCCTGTCCCTGCCCTAACTCTGGTCTCTGGGCCTTTGCGTTTGCTGGGTCCCCTGCCAGATCAGCCGTCAGACAAGATAAGGGGGACTCAGTTGGGGGCCTAACAGCCAGCAGTCC
CTAAAAAATCTATTTGAGAAAGCTCAGGGCAGAGGGGAAAACTGGGGCTCCTGATAACAAAGCTGCTCTCTAGGATCCCACAGCCCAGACCACAGAGAGGCCTCGGGCATCAAGAGGCAG
GACTGGGGGCCAGGGGTGGGGCTGCTTCTATTTCAGAAACCCTGGAAGCTGCACTGCATGCACCACGCTTCTGAGCCTGGCTGCATGCCCTCCCTGGCACACGTGCACTTCATTACACAC
cagcatggtttagaatagttaagaatttttaacataaatgctcaacaTGGCACCAACTCTGCAATTGGTTTGTCAGTGTCCCACATTAACTCCCTGGGCCTGGTCATTCAGTTTCCAGCC
TCTGCTGAGTCCCTCATACTATTCCAAGTGTAGCAGGGGAAATTGAGAGGCCCTTCCTCAAGCTCTGGTCTTAATGGAGGTACAAGGGAGACATCTACAGGGAACCATGAGATCATTGGT
GTTGGAAATGCTAAGTCAGTCCTTCTTTAGGCTGGATGTTGGTAGTGGTCATCACAAAGTCCATATATTTTATATCCAGGCCTTCACCTGGCCTATGGACTTATACCCATGTGCCTGGTT
TATCAGTTCAATGGTTCTTCAGCCCATTACAGATAAGGAGCTATACTGAAGATCAAGGAGGAACCACTGGAGTCTGAATGTTCCTGAAAGATTGACTTAGTCCTAGCttagtcctcataa
CCTGGGGTGTTCTTTTTTTGTTCAGGAACTGATGCATATCCTGGGCAGTTGGAAGCCTTCTTTAAACTCAGCTGGGCTGCTCTGATGATCTCTCAAGAGTTAGGTAAATTACAAACAACC
AAGAAGTACAACTTTAACATGCATATTGGAACAGCCCAGTAATTTTACATTTAATTAGCATCTAACCTAATTGGGTATTTAACCATTTAAACAGAAACATAAAAAATCATGGAAATAGAA
AAGATCATTTTATTCCTGCTTCTCCCCCTTCTAGTGATGGCTCCTTCCTACCCTTAACAGCTTCACCCAGCACAGCTGAATTTAAAGCTGCTGACTCACAGGAAGGTGATTCTGCTTTTT
CTTCTCCTCGCTCTGTGTCTGTATCTGTCCCGAGCTCATGGTTTGGGGCTTCACGCTGTACCCACGGCTCTCGCTCTTTTCTGGGACCTTGGCCTCTCGCACTCTCCTGTCTGTTGATCT
TTCCACCATGCTGCCATTCCCTACCTCTCGGAAATAGACTTTTTTTGGATGTCTTTTTGTTTTCCTTCTGTGTGACCTATTTGTAGGATCCCTTTACTAGACTGACTTTCCAGGAGTGTT
CCTCAGCCCCCGCACAGATCAGTAGGGAGGAGCCTGCCTGCTGCTTGCTCATGCTAAACCAGCGTGCTGCCCAGCCTGTGAAGTTTGGAACTGGAACACTAGAGTTGGCCCCAAATTACA
GAATTTGTGATTGATCTGAGCAGTGTACTTGGTGGCATTTTAGTAAATTGTCACAGTGACAAAAGGAAGTATTTTTTGAACTGAGGGTTTTGGAGGTATCAGAAAATCAAATTTTGGTTT
CACATTGTTTTAGGGATAGAAGGAGGTTCTGGGGCTCCCAGTTGACCGGAAGGTTGAGTTGTTTCAGTTTgtggtttcccaaccctatcagactcacacactctgcttataatagatatt
ATACACCCTTCCCTTTTCTCACCTCCACTTCCATCTCCCCTCCAGTGTGTGACAGTGTATAGTATAAGCACTTGGAAACAAAATATGCTATTAAACATTTTTTCCATGCTGGGTCTAGCC
AATTTATAACATGTTTTCATTTTTAAATTCTGCTTCTATGCAAGGAAACCACTAAGACTATGTAGGGAGATGAATTCAAGCATGCAGTTTCCACAGAGGCTGAGACCTTGCTCACAGGAA
ACTAGGAAGGACCTATGCAGCTTGATGATAAAATTGAGATGGCTGAAACTTACCAAGTTAGCCATCTGTTAAAACCACAGATCACTCTACTTCTCAACAGTTTCAGGAGCTGTACAAACA
CTGGTGACAAGGCAACCAGATAAAAACTGGGCTAAGCAAACAGGAACTTTTTACAAGTATGTGAAATTTGAAACTTCTTCCATGTCTGTACAGTTGAAAGTTTTCATGCTCCATCTCTAA
TTGTGTTGATATCCACACTTCCTGGAACAGTGTCCTGAATACCCCATGGACATAAGTCTAATACTTTAAGTGTTTCAACACCTTGTCCTTTTGTAAGTTTATAGTAATAACAAGAACAGC
CTGGGTTAAGATCCTTATCTGACCACCCTTTCCTGTGCTACATTATTATGACTTAAACAGTTCTGCTTTTACCATAAAATCTTACAATGTAGCATAAAAATCCCCAAATGATTAATGAAC
CCCACAATGATGTTTACAAAAGCACTTGTCACTCCCTTTGGATGTAGCAATGCAGAAAAAAGAGTCTGTTTCCATACTCTTCGTGTGTTTATAACTCTGTAACAAGTGGCAGAGTTCAAG
TGTCACTTGAGATGAAACAGCAAAGCACTTCAAGTTTACGTCCCACCATCTTTCATCCTAAGCGAATCCCGAATTTGCTCGGTTTCATTTCAGCAGTAATTCCCACTCAGTACCTGAGAC
GCCACCACCTTTGAATTCTCCCAGAATCCACCCCACCCTCCGTCAGAGCCACTGCCAAGGCACTCTTACTGATTTCTCCCACACTGCTGGCTCATTGCAAGTGGGAAGACAGCATGTGGA
GTGGGTGTGCGGCTTATTAAAGTGAGAACTCAGGGTCAGGGCAGAACCAGGAAGAGAGCAGTGAGATATCCTGCTACCTAATCCAATTCTCCTTTTTGTGCATTTAGCACCCTCCCCTCC
GCCTGCATAACAATGGAAGGAAAGAGGAAGTGGGAAAAAAGAAAGTCATGTAATTGAGTTAGAAGAGGTAATGACCAAGACCCTGGAGCAGAGGGAAAGCGGGTTACAAAAGGTGGGTTA
AAGAAATCACAAGAGTATGAAGAGCTGGGAAATTACTAACAAATATTTGCTTGTGTGGGAAAGCAAAAAAGTAAAAACTTCAGTGCTGAATTGGGGCGCTGAGCCACCAGGGAAATTTGA
CGCAAGGGAGGGATGAGTCAGTCCTAGCACGTCCAAGTTTAGAATAATAGACTGTTTGCCACTGGGAAGGCAAACACCTTTCCTGTGAGAGGGCTTGCTGACAGTTCCAATGTCCAAAGT
CCAATGCCGACCCAGAAAACTGAGGAGGCCCTGGCCCCTGCAGGAAGGGCTCATTTACATGGAGACTGAGTAAAGTGCTGTCTTAAACCCTCCTTCCTTCCCCCACTGGGAGGTTTCAGC
AGGGCTAAGTACCAGATTATAATTGTCAATGTCACACCTTACTGCAGAAGCCAGGGAAGGGAGCTAGGAAACTGAAGAGCTTTCTTGGTTATGGGCGGGGCTGTAAATGCAGAGTGTGCC
CTGGTGACTCATGGGAGACAGTGAGAAACACTGTGGGGATCTGGTCAACCGGGTACTGATTCCTTTGAGGAAGGTATACTCCACATGCCAACCTGATACTCATGGCTAGTGAAGAGATGG
CAGGATTGGGTTGCATCAGCCAGCCTAACTCGACTTGGAAACACAGAAAATAACCCAGAGCAGGTCTCAAGCACTGTGTAACTTTATTAGTTCATAGTGGCTGAACAGCCATGTTTAGGG
ATTGAACAATGTAGGAGTTAGTGGTAGTTTGAGTTAATGCAAGTCATGTTGCAAGGAGGTGCAATAAGAAGATCAAATGGGCTGTGAGCTGTGCAGGGTAATTTGGGCTGAAAGAGGGAA
TCCACGTGGAAGACATTTAATATTTTAATTGCAGCCTCATATCTTCTCATTTCTTCTGGACATTCCCTCCTGTCCCTCCCTAGACCCGCAGTTCTGCACCAGGATGTTTGAATTGATACG
AAAGGAAAGAGTGCAGTTCTTCTTGGGTGGGGTAGCTGGGAGATGTGGTCTGAAAACTGCCAACAGTTGTTCTTCCATTCACTTGTAGGAACTTGTCTGAGGGAGATCAGAGTTGATATC
TAGAGGCTCTTTCTGTGGtttgtctaagctagttgagttggatttctttcacttgcagccACTGGCCTTCTATGGTCTGTTTGTGGCTTACCCCCTTGATCTGTCTCCTCTGTGTGTGTT
GATGTTGGTGTGTGAGTCTCTACTCATTCTTTCTTGGAGTCTCCCTCTTTGCCAGTTTCCTTCCCTATCAGCAATGTGTTCTTGGAAACTATAAGTTTTAATACTTACTTGGCTGAAATA
aaatttCATTAGCTTTCGGGGTCCAAGGGATTTTTGCTTGCATGGAGATGGACTGGGGGCCAAGACTTACAGGAACCAGATAAGACGCCTGAAAGAGTATGGTTAGATGGGGCAAAGCTA
GGAAACTCTTGGGCTCAGCTAGGCCTGATAGGATCAGTATGTGTTGCTCGGTCTCCTCTAGGCGCTTGTGTTTGTTCCAAATCTAGCAGAACAAGCTGCTTCAGCCCAGCCCAGAGCACT
AGCAGGGATGAAATGATGGGAAACTTGGGCTCTGCACATCCAGAAGTCTTGTAGCTCTGCTGAGCTCAGACTTGGAGTTACTCCAAGGGGCTGCCCCATCACATTTTGTTTGTTGTGAGC
CTCAGAGCCCCAAGAGCCTGTCCTATCTTCTTTCTCTCTCTGTGGCGCTCAATAAGTACTtgtcctgtcctgtcctgtcctgGGCACTGAGGGTGGAGAGAAGAAACAAAGCAGAATGAG
gtaactgttgaataagctcctaaaagtagaactgttgggttaaaagatgtgtgcatttAAAAAAGTTGATTAGTATTGACTGACTGTTCAGATAACAGCTCAAATTGTCTCTCATTGGAG
AAACAGAGGCCCCCAGAGGCCAAGTCCCCTCCAGTCCTCCCTATGTCACATATCCCAATGTTCCACAGGACTCACTGCTTTTTCACATTTGGTCTGACTTGCTGATATGGGTCTCAAATT
GCAGAACCTGAGCTAGGCCTGTGCCGTGCGGGTAGGGAGCAGCCCCTTCCGGTCGTCGAGGCGCTCTTAATTTGGTTGGAGAGACAAGTGCACTACAAGAAACAGAGGCAGCCAAGCGCC
TGGGCCACCATCAAGTAAGGTTGAAAAGGGGAGGGCAGGTAGATCGGGACCCGTGGGCGCCAATCAATGCTATGGTGGCGGAGAGTAAAGGGGACGAACACAGCCTGGGGCCATCCCCGG
AGCCACTCTGGGGACCCAGTGAGAATGGGGTCGCCTGGCTCTGCGCGAACCCCTCACGTGGGTGCAGCTCCTGAGCCGCCGAGGGAGGCGGTGGTAATGTCGCCCAGTGCCAGCAGAGGG
CAGCCTCGAGGCCGTGAGCCCGAACGGCGACCTCGCCAAACCGCGGGCTCCCTTCCAGCTCCCGGATTCTGCGGGGTAGAGGCGGCCTTGGAGCCCAGAGACCAGCGACCTCAGTCTGCA
GGAGCCCGGCGCAGAGGCCCAAGGGCACCCCCGGGATGTGGTCAAGCTACAGCCCTTAGGCAGCCTCACTCTGCGACGGCAAGGGCTTAGAGGGTGGAGGGGGACCAGATGCCTTAGGAG
TACTCATCCTGGGAGATCCTGGCTTGGCTCAGTCGCTGGCTGCCAGGCATGGAGCTGGCTCCTGACAAGGAGGCACATTTGTGATCATGGCTCTTTCTTTCCATCCTCATCCCAGAGAGA
GGATTCTGTCCTGATCTTCCCCAACCCTCTACCACCTAGAGTGTGCATCTGGCTTCTGGCTCACCATCGCCCCCAGGAAATGTCTACAGGATGAGTCATCAAGGTCCTCCCGAGCTCCCA
GGTCCAATTCCTCCTTGGCTACTGCTCGGGCTTATCAGAGTCAGCGTCCTTGTTCCCCAGCAAGCCGAGTTCAGACAATCTCTTTCCGGAGATTATGTTCCCAAGCCTCTGTGGCGGCCA
GGCCTTTGATAACCACCTGGTGAAGCGGCCTTCAACTCTCCTCCCACGGAAGCATTGAGTTTCAGAGCCGCCCTGCCTGAGGGGTGCTGCACAGCCAGACCTCAGGTTAGATGAAAAGCA
CATAGAGTATGGTTCGGCAAGGTTAACAGAACTTTGGAGCCCTTTGGAGCTGGGTCTGGAAGGTCAAGTAAGGGTTCACCAGGGAAGTTTCAGGCAAGTGCATATTCTTAgcagttcatt
CATGTTGATCACAAGCTCGGAGTGGCCCTGCTCTGGCCTATGTGCAGGACAGTTGTGACCCAAGCTTGGCTGCTCTGCACTGGTGAAAGCACCAGAGCCTGGAGGCCCAGCCAGAAAGCA
GGAGCCAAGTGCCATTTATTACAAAACATATCCATGATCGCTGTGTCATGGGGCCACTGCTCTGGGCCCAAGTCCCTTTGGGGGCAGCTGGGGTGGCAAGTAGCAGCCAGCCTTAGTGCC
TTTGACATTTATGTCCCTGTGCTATAGGACAGAGGGTCTGTCTGTCATCACAGACTGATGTAGCCTTGGCCCCTGGCAATCATTTTCTGTTTCAAGTGTTCAGTTTGGTGTAGAATTGTA
GTTCAGTGGATGCTATCAGAAGAAAAAGGACAGAGTGTCACGTGGAAAATTGGAGATAAACTGATAACTCCAGGGTTAGAGGAACTGACTCATCCGCCCCCACTGGCTTGTGGTGGAGGA
CAGTCTCCCTCCTTCTCTCTTTTGGGCCATATTCTGGCTCAGAAGTCAGTCTATGTAATTTCTGGAAGTGTCAATGTTTTTCTTCACCCCATAGAACACATGTAGAACAGAGCTTTTCCA
CTTTTAAAAAACAGAAGTCCAGACCCTGTTAAATCACTGAGAGTGGGATAAGGCACTCCCCACTGAGGCATCACTATACTTTTGTTTTACAAATAATAGAAAACCATGCTTGCTCCACAG
AGCTGGTGAAGATATGACCTAATGAATCCTAACAGTAGCTGCAGCCAGATAGCCTTGGGACTGTCAGTCAGAGGGCCAACCCTCCCCAACCCCCAGTGGTGAACAGAACCCCACCCAGGC
CAATCAGCCTCTCTCACCAGGAACTTAGATTGGATGGAAGGCAGGGAGTTGGAACCAAGCCATTAGGACTGCAACCTCCTGGAGAGATCTCTTGAGTTCCTGCCTCTGGGGTTCTTGGAG
CTGCCATCTTTCAAGTCCTTCCTGAGGCTTGGCTGTTGAGCTTTTTCTTGAATTCTGTGAGATATTCAGTATCCTTCCAATTACTCCCATTTCAGTTTTACTCAGGAAAGATTTGTTTCT
AGAGACCACAGGTCGAAGCAGGACCACGCAAGGACGCGCACGCCTCTTTCCCACGCCGCAGAGCGATAGAACCCGCAACAGGAAAACGGAAAGGCCGTGCGCCGGAAGAACAGGTAGGGA
CTACGACTCCCAGAAGCCTCTTGACAAGGACTACATTTCCCAGAAAGCTCCGCGCGGTTCCCACCCCGGAACTGCCTCTGCTTTCGAAAGCGGAAGGCGGGCCAACCGGGCAGGGAACAG
GGTTTCTGAAGGGATAGACCGGTGGGCGGTGTCGCCGGGTGTCTACCTCCAGGGGTCGTTCGTGAGCCAGAGAAACCCGGACTTAGGAAGGAAGGGGCCTGGCCACAGCCCTTCCGCTGT
CCAGTCCTGCATTGCTTATCTGCCGCTTGGAGGCGGTGACCATCTTGACTCTAAGAGCCAAACCCACAGAGCCCTACATGTGAGTTCCACAGCTCTTCTACTTCTGGCTGTGGCTGTCGG
AGGAGGGGCTTCAGGCGGTGGAGACAGGCGTGGACAGTAGCTGGGGGGTGGCGGGGAGATCTGTGGCTCCTGATCTGCCACCTCTGTTCCCAAGAAGATAATTTTCCTGTGGCCTGGGCT
CATCCAGCTTATCTTCTCAAATGCCTGAGTTCTGTAGGTGGCCGGCCTTCTTCCTCACTTCCTCCACTCCCAGCCTTATCCCTCAGACCCTAGCAATGGGCCCCATGGCATATTTTCACC
GGCTGGGAGAGAGTTAAGGTGTTTCCCATTCATGGGTTTGAGCAGAAGAGGAAAGATCTGAGAAGCGCTGACCGAGCCAGGAAGCTGCTTTCACCAGCCGATGAACAAGTGTCTGGTGAT
CATGCATCTGTGCTTGGACAGGATTCTTCTGGGAAGGCCTGTGAGTCAGGGCCCCTGGGAGTCCTCGGCTGGGGACTTCAAATGAGTCACTGTGCTTTCTGATGCCTGACAAATAAGTGG
AAGATAATGCACTTGCCTTCAGTCTGGAAGACGTGTGACCCTTTGGGGAAGAGGGTCAGCAGCGGGGAATTGTGTCACCAACGTTTCTTTTTCTGACCCTTGGCCTTTCCTGCAGATCCA
CGTCAAACACCATAACTGAGCAGCTTGATGTCTCATTTTTGTGCTTATCTTGTTTTTCATCCTAATACTTTTTTCCTAAGTTGAATCATTCAGGGCTCTTGATGGCCTCTGAAATGAGTT
tgggATGTATAATCCCAGCACCTGCCTCCTTCTGGGGTTACACAAATAAATATGTCTGTGTCCTCAAGGTATGTATAGACTATGAAAGAACCCATGATAATCTGAACTCTCAGAATCAGA
ATGTTGTAGAAGGGGTAAGATTCAGAGTATGTTTAGAGTGAAGATATACAGATGGAGGGAAGGTCAATGGGAGGGCTTCAAGTTTAAGAGAGAGATGAGTAAGCAGGCAAGAACAGATGA
CTTAAAGCAAAATGAATTATAGGCATAATACATGACAAATGGGGTAAGCCAGAGAGTGGACGAGAGGGATGGATGATCTTTGCCACAAAGCAGCTCTCTAGGCAGAGTAGAGAGTGAAGC
CTGTATTTTCCCCAGATGAAGGAGTGGCCCCGCTGAGCTGGGCCACTACATGCTGCAGCCATAAAAGCCATATCTCTGATCACAGCGAACTCACAGGCCAGTGAGCCCAGATATCAAGCA
ATTGAGTGCAGTGAGATTGCTCCTAGCTGTCTGATGACAGTCCTGGTTCACTGTTACTCACTGTAGATGGAGACAGCTTCTTGGAAGCTATCCTGGACTCCAGCAGTTATCTCCAGGAAC
ACTCTAGTTGTTCCTCCGGCAAGTGTGGTCTTGCAGAACAACATGATCATCAGCTAACTGCTGCAGGAATTCATAAGCCACCTTATGAAGTCAACACTTGGGTATCTGGTCTTATCCCAA
AATTTCTTCAACTCAGGCCCTCTTGGTTGGACTTGTTGATTTCGTAAGTCAATAATCCCTTCACACTCTTACAAATAGTGTGGATTAAGTGGTATCAAGGTATAATCTCTTTCAAAGTTC
GAAACACCCTCTTCTTCTTCCCTGCTTCTCTGACAGAGCACGGCCATGCCTCTGCCATGCAGGAGGGTGATGTCCTTTGGGGAGGCCTTGTTGAATCTGTCTGGGGCTGTTCCGGAAGTA
GGAAGGGCGGCTGGGGGTGGGGAGACGGCAGGAATGTTCTCCTGGCCTGCTGGTCTGTGCCGGCGAGTGTGCTGAGAGGAGGGCCTCTGGACATCAAAGGTTCCTTTTGTCCCCTTCCGA
agtcCTTGGTGGAGCAGCCACTTAGCAGTGACAGCTCTGGAGGGGTTTCTGAAGAAGAGGTAGTTCTCTCTGGCACAGCACATAAAAGAAACTTGGAGATACTCAAGGATAAAGTTGCAT
TCTTAGGGATCTTTAGTTGCTTAAGCAAAATGTGATGTTGGAAGGAAAAAAGAAACTAAGGGAGGACAGGGAAAAGCTGGAAACAGGAAGCAGAAAACTTCCCTCTCTCCACCTCTTGTC
ATCTCTGTGTCCCCCGTGTCACCTTTCTTCATTTCTGTCTGTGCTAATCATCAGCCTTCTCTGCCTCTCCCTGCCTGTGGATGGAAGATACTAGCCAGCCCTATAGGACCTCACAGGCAA
AGGAATCCACGGCCCTCCTTCCCCACCCCCACTAAAGAGACTGGTTCTCCCATGATCTGATGAGCTCTGGTGAAAGGGACAGAGCCCTATAGTAGAAGATAGCTGCAGGGGCCCCACCCC
AAGGACAAACACGGTGATCAGAGAAGGTTGGGTGGGCTGGGAATGGCCATCAAGTGCCACCACGTGGTTCCACGGGGACGAGAGCTTTGTGGACAAGGGCTGCTTAGTCAGTAACTCTGC
AGTCGGCCCTCTCCGTGAGCATCAGTCTTGGGGCATCTCTCTGAAGAACACTACTGAACCACACAGACTCCGAGGGAACTCCTACTCTCTGTGCACACTGGAGAGGAAAATCCTGCCAGC
AGAGGTCACTGCCGTACCAGCTGGGAGTCAGCAGCGGGACAGCATCATCCCAATAAGGCTGTGCCCGCCTCTCCCCTGCCCTCTTCTTAACCTGATGGCTGCTTAGCTCATTGAAGGAGA
agatgtaaaccgggactgtcccaagcaaaccggaacatatggtcacccAAATTATATACCAGCTTCTCTGAAAACAGCACTGCCATGCTGACTCATGCACAGCCCGTTAGATCCTAGTCA
ggaggaggagggaagggttgaagaggagggaagggttgaagagaagAGAAATTGGGAAACGGCATTCTAGAATGGAAATGGAGGAGGATTTCCAGCAGTACTAAAGAAAGGCCTGATGGT
GATTCCTTTTCCATCCAGTTAACCTTTCTTGATCAAGGTGCTTTGAATCTTTTCCTTGCTAATTTGACTTGAATTAGCCATGAATTCCTATATAAAAGGAATTCAACATGTTTGCTAGtt
GGAGAAGCTGGTGACTCACCTCTCCCCTCCTCTGTGAAAGTGCTTCTAGGGCCCGCTTAGGAGCCCAGCCAGCCCCAGACACACCCTCCCTCCTGCTTTGGTAGAGTGTCCTAGCAGCTC
TCCCCTTGCCTGTCACACCCTATTTCCAGACACCGCCTCTGTCCCCAAGCGTCCTCTCTGCCTCCCACACCCCTTGAGAGGCCAGGGTGTGCATCACCCACAGCCCTAGTACACTTTGTC
TGCCTTTACAGAGCTGTGGTCACTAAGGGAAGTACAGAGGTAATGATAAGAGAGATGGGAGGGAGAAAAAGAGCCCTGGATGTTGCAGATAGCAGTTGCAACACGGCGTTGGTGTTGGTG
GGAAGCTGCCAAGTTTCTGGTTGGTAAAGATCCTACTTCCTTAAATTTGTAGGTATGAAGTAGAGAAGGGTAGAAATCTACCTTTTTCCTGCCTGTCCCCGCTATTTTGTCTCAGGGATC
AATCTTCATTTCTACTCATCGAAATTCCTCCTGTTGCCTGGCACATTTTAATCTGTATTGCCAATCTCTATTTGTAGCTTTGCTTTTTTGTGTATATTCCCAAATTTGACCGAAGCATAA
GACAGAAAATTAAGTTGGGTCCCACCAGCTAGCTATCATCTAAATTCAGGCTTCCCCATTGATTTTTTGAGCCCAAAAGGTCCTAAAATAATCTAGCACACATTCAACCTGGGAAAAGCA
TCAAAGATTAACATCTCTTCACTAAATACAGAAGAATTCCATATGTAATGAATTTCCAGCCTCCATGAAAACAAAATGGACTCTTTCATGCTGTCTCAACATATGAATACATTGCTCTGT
CACCTGGGTGTTATTACCGACTTAAATCTGAAAGAAGCTGGGCACGGCAGTGGTGTGTGGGTGCCTGCAGTCCTGAGGAGCTGGGACTGTTTCCCGAACAATGCCTTTCCACCACACACG
GGACCCTGCTCAAGCTGGTATTCAGGAAGGGGAAGACTGTGCTTTCCTTCCCTTGGCCAGGCCTCGTGGGAGgagcacagagttggaaatcacacccgtcagactcagctcgatcaccgt
GGTGCTGTGCTCTTTTGCTTTTCCACTTCAGTCCTTGCTTTGCAATCAACATGAGCTAATACTGGCCAGCGAGCTCTGAAATCCAGTTTGTGGAACTCCAACCCTACAATAGCTACATAA
TATGTAGGCCCCAGGGAGAAAGTTGTAAGGGAAAATACCATTCCCGTGGTGCCCATATCCTGCTGAACCGAGATCACCAACAAAGCCGCACTCTAGGTGAGATGGGTTTTGCTGCGCTGG
TCACGAGAAAATGACATCACTGTCAGCTTCCGCTCAGGAAAAACCTGGGACTTGAATAACCAAGGGAAAGGGCAGGTCATCCTCATGGCAGGTTGACAGAGCTGGTTACAGACCTCCCTG
CCAGATATCAGGGCCTGGGAGTGTGGCTAAAAATGACCCAGGGACCACACCTGCCTCTGGTCAGTTGCCCCCGGCAGCCTTACCACCCTCGTATGCTCAGAACAACGGAATATCACCAAT
GGGGTGTTTTATTTCCTCTTTCCTAGAAGAAAGGTTACCAACTGCCAGAATCAAAATAGAACATGAACCGTGTCACTGGAATCCTGTCCAATCCAAGCACACTGATATTGTGCAATGCCC
TTTGGGAGATAAAGCAGATAAGCAAAATCTCCAAGCTATTATCACACCATTGGACCTGGCATTGCAGAAGGCCTCTAGCCGGCCTCTTCTAGGCTTGTCATGTTTCTGCAACACTGTGTC
CCCTGGACCCTGAATACACACACTATCTGTGTGCGTCAAGGTTATAGCAAGGCCTGCCTTGAGGCAGAGGCAAGCATCCGTGCTGGGCAAGCTGACTCATGCTGGCCTCAGCCCAAGGCT
GACCTCAGCCCCAGAGAGGAAATGCTCCTTCTCTTTCTGCTTGGAGAACGTGTGCCCTGTATAGTAGTAGAGGGGAGTGGATGTAGAATTGGGCTGGAAAAGGAATTTCCTTTGTGTAGC
TTTCTCTCCAGGGGACTTTCAATCCAAGCTATACGTACAGCTGTTTAAAACATAGTTAACAGTGACAACCCAACTTTTAAGTGAACATCAGCCACCTGAACAAAATTAAGTCCATGAATT
CTCTTTTGAAATTAAACTTAATCAGTATTTTCTGGGAAATTACAGGATTGTTTTTTGAATTCAGCTGGTGCACTTGTCCCAGCTGAAGGAATGGAGACCTGATGAGTCAGTGATGAATCC
AGGGCTCTATCTCCAAATGGTCATCCATGAATTAATCATTAGACAGCAGGCAGTGCTCCACCCATGTTAACTTTCCGTTTTCAAGATTATGTTTCACATAACAATGAAAATAATTTTTCT
TTTCAGATAAGCAGGCCCTGCTATCTCTGGAGCCTTTCTCTTCACCTTCATCCCTTCACGTGAAACCCAACGCCAGAGCTTCTGGGACAGCCTCCTCATTGATAAAGTGTTCCCTGACTT
CTCAATGAGCTTGCACACTGTAGCTGCAGCGATAATGGGCTATATCTGGCTGGCCCGGAATCTTGCCTATGTTCCAGTCAGTGCTGTGACTATCAGTTGTCTGCTGAGCATGAATGGCCA
GAGGCAGAAAAAGGACAAGGAGCCCCGCTGGTGAGAAGTGGAAGTGATTAACTTATGTCGCATGCTCCAGCGGGAGTCTCAGCCAGCGATAGGCGAATGAGTGTATGATGACAGCTGCCT
TGGAGTTCACACCACACCATCAGCACTCTGCAGGAAACAGATTACTTCAGGGCTTGAGAGCTCGTTGACAGCTGgagctttctgataaagttgtcagaaagtgaaaaggacagtcccagg
AGGGGATTCTGTAAGACTCATGGAAGAATAATGGCGCAAACAGCAATATTTTAATGTTAGAACGGTCCTCTGAAAAGTCTGCCCGAAACGCTACAAAGATAATTGTGCAGTAACTTCTAA
AAACTCTACTGGGACAGGAGGCAACAAAACTCCGGATCAGCGAGAGCTCTGTTTATCCGAGGGTGCTGAGCCTCAGGCCCCACGGAGATTCCCTTTTCGGCACTTGGAGGCCTGAACTCA
ATTCAAGGGGCATGATCAAGGAAATGAATCATACACTCTGGGGGAGAAGGGTTTGGTTCTTCCTCCTGAGCCTAGTGTGGGAGCTTCCCGAGGCCACCAAACTGGGTTGTAAGAGCACCA
AGTTTGTTTTCAGCCCTGACTTCCATATCCTATAAGGCCACCTGGGTTCCAAGCCTGTCCCTGAATCTCCACGACCCTGAGCTGTACTTGCTTCCAATGAAGACCCGATTACCTTGTGCG
CGCTGCCACCCACTTGCATCCTCTAATCTTCCACAGCTGACCCCAGTGGGTGAAGGTCAGATAGCTGAGTTGAGCAGTTACTTCATCATCTCTACCAGGAAGCATTCAAGGGCGTTACAA
GGTGCTCATACCCTTCAGATGTGCTTGGGACAATGGCCCCAGCCCCTGGGCCTCCCTGCTAGGTCCTGGTTGTGGGACTGGGGAGAAACTGGTGGGGGCAACAGAGGGGGTAGGGTGGGA
GAAAAACAGCAGCCATGGATCTCAGCCTGTCTGGATTTCCCTAGGGCAGTTCTTGTTTGCCCTTATACTTTCCTGTATATACAATCTCACTCCCCCTGGAAAGCCCTAGAGGAGACTGCC
TGCACTAGAAATGCTTTACATTGCCCTCCAGCCTCACTGAGAGGCAAAGCTGCTCTCCTGAGACTGGGTATCACAGATAACTGGCTCCTCAGGCATATCTGTGAGTCTCTCCTGCAAGCC
CCAACCCTGTCCCCTTGGTCCTCCCAAACCACTTTGGAAGGGTGCGTCACTCTTGAGTTGCAAGATTAAATGAATGTGTGTTTGGATAAGATGGTTTCAGGCCCAAGATCAAAGCCTTCA
CTGGCTGAGGTCTAGACCCCTTTCAGAGTGAGTATAAAACCTCCCTTTGGGGTGAATTATGAGTGCAAACGGAAAGTCCTGCCCATATCCACCATATCAACACATCTTCTCAGGAGTAGA
tgctgttGTCTGTCTGCACCCACATTTTCTCTAGCCTGGCTTCGGTCTCTGAATAGGCCCTGCAGCCTTTCTGTTCCCAGGCTGACTGGTCCCTCTGGCCTCTGTTTCCTGGTCCTCAGC
CTTGCAATGATAGCCAGTTGGCTGCTTACCCACTTTCTTCCTGGATCAAGGTCTCCAGCCTGACCTCTGGGTGAGCCCTGCCTTTAAGGACCTACATGCAACCCACTAGATACAGGACAT
gattctctacaatcctggaaaaacctggatggttgatcactctaCTTTGCCATGTGACCCATGAGCACACAGGCATGAGGCCATCAGAAGAAGGGAAATCCCAAAGGGGTTTTGAAACCA
GCGCCGTCCAGAGGGAAGGATTTGCAATAGACTTCCTCAGTTCATTTCTTCTTATTCCCTCCTCCCTTAAAGGGCCGTTTCCACAATAGTGAAAGGAACGCACCAGTAAACCACAATAAT
CATAAAAGATGACTGTAATTAAGACTCTTTCTGAAACCAGAAACCGCGAGTTCATGCCCCCACCTCAAGAGCCCGAGCTTCCCCCTCTCTGAACCGCCCCCACACCCGCTCCCGCGAGCT
AAAAATTTACCTCATTTGCACTGTCCGATCTGACCTCCCTGGGGAGATGCCCAGCACTTCTCCATAGCACCCCCATTCATTCTGCCTCCACAGTGGCCAGTGCACAGCTCCCAGACCCCC
TATCTGAGCAGCTCCTCCCCTGCTCGAAGCCTCTGATGAGTCCTTACTGCCCTCAGCCACTCCCCTACTGCCTCAGCTGGTGTCCCGGCCAGGCCCGGTGACAAGTGATTCCCCATAAGT
GCCTCATGCTCTTCCGGTTTGGCCAGCAGCCCAGAAGCCTCTTGGGCCAGCCCCACCCCATGACCTGCTGAAATCTTATTTGTACTTCAAAGCCTCAGGCATGCCACCCTCCtggacaga
CCCTCAGCAGGTATCTGAGCAGGCCTAGGCTGGAAGGCAGAGGGCTGAGCCCTCAGGGTTCTGCTCACATCGGGTCCTTGCCGACCCAGAGGCTCAGGACCACTTCTCTGCGTGGTCCCT
CCTCATGCTGGGGTGCCCTGAGAGGCTCTTCCTTTCCAGGACTTTTCTTTGCACATAAATGCCAAGTGACTCACTGTCATGTTCCAGTGGAAAGTCCTTAACCCAAGGCTGCCAGTTGCT
TGGTTGGAGGTGGAGGAGTGTGGTTGGCCAGCGATTTCAGCAGAGTCATGCTTACTGAGTGAAGGGTGCCGGAAGGGGGAGGTCCTAAGGGACATCCTCTCTTGCCCCAAGGCTAGTCAG
CACCATGAGGGAAGACTCAGGTCATGATTTCAAGGACATTCATTCCTTCAGAGATGACACCTGGTGTTTCCTCTGCAGGTGGACATCACACCAGCCCAAGACAACAGCCTCCTCACTAGC
acaagccaagggtgttggggcttgagaaaccacagcgtgtgcttcaggaacCCCTGGGGATCTTGGGCTGGTTCTGGATGGTGGAGGGGGCCTAGGAATCGGCTTCCAGTTAAGTAGAGC
AGGCACCTGTGCTCCAGAACACAGTGGGCACCGGTGACCGACAGTGCTAGTTCCCCACCCTGTCTTGCTAAATCCCAGGCTGTTTGGTTCCTCTAGCACCACACTCTGGTCGAGCTGAAT
TTCTGAGTCCGAGTGAGGTGGGGCGGAGGTAGGAAGGAAGAAGAAAGTACATCCTCGTCAGGGGGAAAAACATGTTTAAAAGAGGAACAAGGAGGGGGAGGTTGTTTGCAAACATTTAAT
CCAGTTTCTATAGAGCAAGGGAGGGGCTGCCCTCTGCTTTTCATAGCCAACAAGGAGCAGGGCTTTAGGCTTCTTACAGCTTAAAAGGAGAAGGTCAAGGAAATGGCAACCAACCTTTCT
GGCTGCTAGCGAAGCTGACAGCAAGAGTGACAGCCCTGTCCTGTCGCTGGTGAGTCAGTGCCAGGAGGTGGCTGCCTGCTGACTCACCCACTCCTTCCGCAGGCTCCAGGGGCCCCTACA
GCAGCCTGACTCCAGCCAGCCCTGGGCCATGGGGGAAGGAGATGGAAAAGGGGCTTGGCTCCCTCTGACCCTTCACCCAGCCCCTGCACCCTGGAGCAGAGCTGCAGGCAGTGTGACCGT
GTATCAGTCAATTCTAATCACTTGTAGCTGTAATAACCAAAGAGGAAGCTCTTAAAATGGGGAATTATGTATCTCGGCTGCTGCAAAATAACCCTGGGCCCAGTGCCAAGGAAAACAGCC
TGCAGAGGTGCACAGAGATACTCCGGGGACTCCCTGGAGGGTGTCCTCTGAGGTCAGACTGAGCCGCAGAGGGACAGTGGAGGCTAAGCTCCTAAGGGTTTGGATACATCACGGTCACTG
TTACTCCCAGCGGAGTGACCTCAGGGCGTCTCTTGTCATCTCTGGGCCTTATTGATCTCACCCTGGGGAGGATGAAGGCTTTATATACCCCAAGGCCAGGGGTGGACTGGATAGTAGTGA
ATTGGGCCCTTGCCCCGCCCTCTGACGCAAACACAATTATGGGGCGGAGCATCGTCCCCACTAGCCAGGCACACCCCAGTCCCATAGGGAGGCGACTGAGAAAGCCGCCCCCTTACCCGT
GGCTGCAGCTGCTCCCGCACAGCCCTGAGCGAGCCGAGGTCCTAGCGTGGCTTCCTCCCGTCTGCCCCGTGACTGCCAGGCACACCTGTTGCACAGCCCTCCCGGAAGTCGGCGGAAAAG
GGGCCTGGACCAGCCTCAGAGTCTACACCTGCAGCAGCCCCTAGTTTAGGTTTCTGGACCCCAAGGGTACAACAAGGCTTCCCTCCCCTGGTCCCTGCGCGGGCTCAGAGGATCCGGCTT
TGGCCTACCCCGGGAACTTCCTTAACTCTGCTCTTGACCTCCATCCCTTAGAAGCCTGTAGCTTTTCAAGGTGAGGGAGCTTAGACTACAAAAGAGGAGCGGTCGAGATTATTTTATCTC
TAGCCCTTGCCCTTCTCCCTTTTCTTTCCAACAAAAGGCATTTTTAAGTTAAGAGTGAAAATGATGAGGCGTGTAGAATGTTTAATTTTTCAGGACGCGCCTTTGATTTTTCAGGGTGTG
ATGCTGCATCTGGTTTCCAGGGAGGTCCCTGGTTCAAGCCCAAGTTTGCTTGCCGGCTGGAGGCCAGAGGTCAAGGCTGGGTTCAGAGCTGCAGAGTGAGTCAATGGCTTAGCAACATCA
GAGAACTTAGGCAGCTGCTCAGCCTCTGGGGTGAGGAGACCTGCCTGGTCCCCAAACGCAAATGGTCTCCAGACTCCAGGAGGCCCTGAGGTCTGCATTCAGCAGCACCGTGAGTGAGGA
TTTGTCCCAGAGAGAAAGAGAGAGTGGGCAGACATCGAAGCCAAACAGCAGTATCCCGGAAGCACTCATGCAACTTTGGTGGCGGCCACTCAGTTTTCTCTGCCAGTGTCTGGTAAATTC
CCTGGTCTTGGGTCAGCAGGTGGGCTGCTTCCCTCCGCCTGGAACGCGTCTCGAATGAGTACTGAGGAACAATAGTAATAAAGGTGATGAAGCATTTCGAGTCCACGATGCGCTCTCgtg
GCAAGTGCCTTTTCTAAGAGGTTCCCTCCCTTATTCTCAGAGCTGAACCTCTTCTAGGAATTTGCCAGATAAGATAAATGGCATATTCTGAGCATGGTTTAATCTTTGGATCCATGCTTA
TGGTTTCACAACTTAACATTTGGTACTTAGTTAAAGCACTCTTAATAATACACATAATTCTGGATTTATTTCAGGTCATTAGAGATTATTTTTTCACAGTCTTAGTATTATGGAAgaaaa
aaggactcattaagataaAGGTGTGCCTGCCCTAAAATAGACAACCATTAAGTGTTCTTTTCCTCTATCTTGTTGATTTGTTAATTAGCATTTATATCTAGGGAAAGACAAAGTAGTCAA
CTGTTCTTCTCACCTCCCCCTATTCCATCCTGCCCCGAGTAGTCTATTCGTGCTAAAGCATTCACTGAGAAAAACTGTAAAGGGAGAGTCCCTTCTCAGAAACACCAGCTTCTTTTAAAA
TGGAACTTTTGAAGACCTCCCTGTTCTGTTCTCTGGAGAGAGTGAACAAGTAGAGACTTGGCAATAGCTGTGGAAACACCGCCAGCCTCTTGCTTCCAGCAACCTTGAGTTCCAAACCTG
TGAGTCTTAGTTTTATATTCACTGACTTCAGCTTCCTGAACCCATCCCAGTTCAGCATTAGGTAATGGCTGTGATGACAGCTGACTCATCTGGTAATGCAGCTTTCCTGGAGGCTTCCTC
GCAACGGGAGCTCTGCAGGGAGACCTAGGGGACCACGCCATTCCCGTGGTCATCATCAGGTACTCTGTTTACCAGCTCTACtctgtttaccagtctcccgcactagctgggaaaagctct
aaacatttgactgttgcaagttggtatgtgccggctcctgtgtgccactgATTATGGCCCTTATCTTGAAACCAGGCAAGCTGCATATGTTCCCCTTGTGGAGTCACCATCCAGAATAAT
TTCTACTCTTTTTAGACATGAACACGCCGCTGTGCTCTGCTCCAATAAAATAGCAAAGTTTTTCTCTCCTCGCActttctcacctcagctcctactttccttccccggactccgctccct
AGGACCTGGCAGGGTGGGCGGCAGTGGCTGCTCCCTCCACCCCTAGGGGCCTCTTGCTATCAAGGCTTTTCCTTTGCTAGTGTGCTGACTTTCCAGGGCTGTGTGACTCTGGTGCACACC
ACTGACTGTCTTTGACTCTCTCAAGAGAATCTGACTGGTGGCTGCTCAGCCAATGAACCGCTGGCCTGGGTAAGGTCTTATCAGCTGTGGCCTGCATTACAAGTTTGTGGGTGTGTGAAT
TAGTGGGGGGTTTGCATGGGGTGTTCCAGGAACTATGGGCAGGGCAAATTCTCTAGAAGAAGTAGTTTTTATTGTGGACAGGGTTCGTCCTGAAATTTAGCTAGTATGAGGATGGGTTAA
AAGCCTATCGCTGTCTCCCTGCTGGCCCCTGAGGAGAGCGCTGAAAGAAGGCCTGCTGTTGTCCCCTCACACCACAGCAGCAAGCCTACACAGTGCGGTCAGCCTATCTGCTGCCACAGG
TGGAGCCCACAGCTCTCACATGCAATCACAAGATAAAGGAGCCTGAAAAGGCCTCTGTGTGGTTTCTCAAAGACAGACTTTTTCAGCTTCCGTCCCTTTCTGTCTCCTCTCATTCATGGA
AAGAAAGACCTGTCACCAGGAGCCCTAGGGCTAGATGTCTGCTAGCTCCAAGCTGAGATTCCCAGGAGAGATGGGTTAGCAGCTGCACAGGGCCACAAGTCAGCTGcatttcagcttccc
CTGTGGTAGGTAATCTGCATTAACTCCTTCTTAtctttgcatgcatgccctttgcattgtgactttgctacttgtggcaagagatgaagtcCTTAGAAACCATACAGAAAGAGTCTGCCA
TAAATAAATTATTCAATAGAAAAGTAAAAAGAGATAAATAGAAAGAGCTTTTAAAGCTGTAGGGAccttaagatttcatttaagcttctatatctagtgacacatgaagtccatcctgga
CCTTTTATTTGAATTTGGCAGTAGTACTTGCTTTGATCAACTTTTTTATGTCTTTTTTCAACCATTGTCCCTACTGTCCTTTAAATATTCTCATTTACTACTCCAACCTGTAAGAAACTT
TTAATAAGATGCCTGTAGTCAGATTAGCATTTGTGTCATACTTCAAAGACTTTAAATTAATTAGACTTGTAAAAGCAAGTTAATTCCCATATATCAGCTGGACAGTTTTCTTCTGCATAG
cgtcagccaccgtgccaggccAACTATAGGTTTCAATAGCTTAACTTTTCTAAAATTTGCTTACACATATAAACATGCATATACTTTAATTATATATGTGTACAGGCACCAATTATAGCC
TGTTGCTGTGATTTCAAGTGTAAGCTTTATGAATAATTTTCCATGCCCCATAAAATGGATAAAGCATAATGACTGTTATTTCATAACTTCCTCTTTTGGTGGACTATCCTTTTGCAGAGG
AAAAAAAATAATGTAACTAGAGAAGAGAGTTGAGCAGAGAACTGAGCTCTTTGAAGTGCTGGTAGTTTGTCTCAACCCATGAAGCAGCTTAACAAGCAACTATAACTAAGCATAGAGGTA
AGAACAATTATTTGCTATTTTTCATTTTATTATTTGGATTGCTATTTATATAGCAACAATTTAAATGCTGGCCACATTACAGTGTAGATTAGATAAACCTGATAACTCTTTCAAGTAAGT
ATGTGTTTTTAAATTCAACTTTAGAGAATTTCTTTTTGTGTAATAGGACATTTGTTGGACAGCAACATGTAATTACTCATAAAATGTTTCTCTGCGGAGTCCAGCATCCTTCATTTGTGA
TAGGACTCATCCAGTTAAATTGCTCAGGCACTATAATGGACTATTTATGTTCTGTTGATGTAAATTTCTAGAACAGGCCTTTCCCTGGACTCATGCCATGTTTTGTATGTTATCTTGTGC
AGGCAGCACATGGGGACCTAGTCAGGCTTCCTGATATGATAGCTGTATATACAGCCCATGTCTCAGAGGGGAATGATAAATTGGCCTGTGCAGTGACACAATACACAGTTATTTTGGTGA
CAGTATTAACTCTCTTTTCATAAGGGTGCTTTGTTGGAAAACTATTCAGCTTAACACAGAATATTTAGCTTTCAAAGGTTGCATAGGGAGAAATGATACTGCCAGGATAGAAACATTATC
attactggcttgagccactatgcttgCCACCTCTGGGGTTATATTAGCATGACACCAGGACAAAAATCTGCCCATTTTTATATCAGGAAAAAAAATGCTACTTTCATTTAGGTGCAGAAA
ATGGCTTATGCCTATTGAAATAAAAAATTCAGTCTAATTTAGACACCTAAGATTATTATTTGCTATAACGACATGGAATACATCACTGTGTGTCACTGAATTCATGGAAATGCAGTACAG
tttgtaatgtaccattagagcttttcacttttaggatgctagttcatattcagATGACTTAGTATTAAAGATTGATGGGTTGTTTACTTTCTAGAAGAATCTGAGGAGCTCACTGTAACT
GAACATAAGACCATGCTATCAGCCTTCCTGGAACACTACCAACCTACCACAAACAGCCACATTTAAGCCCTCTATCCTCTAATTCTGATGCTAAAGTTCTGATTCCATTTATAAGCCATC
ATCTCATCTCATCTTCTATGCAGTGCACGAGACTCTCTGAAATAGGTTGGTACCTTTGGACAATTAAAATGAATGCAGTAATTGGAAATATGAAGGTGCTCTCACAGGAATTGTGTTCTT
AAGAGAAACAGGAAGCACATTTTCTTATCAGCCAAAGCAGAATGAGTTCTTTTAGCAAGGTCCCACCCCCTGAGAGTGAACTTTGCACTGCCCAAATATGTGCGTGGAGCTCATTTGTGC
TCTAATTGAATCCTTTAAAGCAACACAGCTGGAAGACTCAGATCTCACTTCCTTGATATTCTACAGTCTGCAGTTCATTTTTGCCAAGCCAAAAAGTGACTTGTGGAGGGAAAAATAACC
TTCTTCTTAGATAATTTATAATCATGGAAACCATACAGATCCCTGAGGTCAGGGAGCCACAGCGAGACCACATCCTTTGTTTTCATTTCTCAGCTCCAAGTTAAGCTGCTTATTGTGCCT
ttaaaggcagtaaaatgatacattaatatGTGACTTTCATTGGTCTAAATGTATGCAATAGTCAGAGTGATTTCTAATATGCAGGGCCAGTTGCAAAGCAGAACTCTTTTCTCTTATTTC
TAACTTCTAGTGAAAGTTACAAAGCACACTTCTTTTCCCTCTCTTAACCAAATGCCTTCTTGTGGCATTTCTTTAAAAACAAAAAGCTAAGGTGCCTATGGCTGCCGGAAAGAAGATACT
GGCATTTTTTAAACTGGTTTTCTTTATCTTTTCCACCCAGAAGGCTAACGAGAAGACTGAGTGCTTATGCTTCATCATGCTTCCATTTCTGCACACTTTAGAATGACTTGCTATCACTTC
TGGCTTTGAAAGTCCAAAGCCTACCCTGAAGATCTGACAAAGAAAGAGAACTAGAAATATTCTGAGCTTGTGAATAGACTCCCCCAAGTGTTTTCATTTCTTGGTCATCAAATTGGAAAT
tcagataacatttgtaaagtgcACGGTATGTGCAGAGCAATGAGCAACTATTTAATCCTGCTTCCTTTTCTTTTCCTCATATCCTCTTACAAACTTCTGTGTAGTGATGAGTCAGACCAA
TCCTTTTTCCAAGGGGCTTTAGCCTTCAGTCATGTTGTTATGTTATCTGGCAGAAAAACCCAGACAGTTCTTCAGGGTAAGTGGTCAAACCACTGGCTAAACAGACTAGATTTTTCTAAT
tcacagtctagtgttctttaaatagattgtgctccatccCAGCCTCTGCTTAACAGACTCCATTTCACTTTCCATTACAAACCAAGTGTCTGACAGACACATAAACACCCATCAAGTCTA
ACAAGCATAGCCAGTTTTCCCAAAGGTAGCACAGTTGTCATCTGTGAGTCAGCATTAGGCCCCATGGACACATTTCCTTATGGTGCACAGGTTCCCAGCCCAGCAAGTCATGTAACAGGG
AAGATAAGGCAAAATAGAATTCTGATGAACTTCTGAGATCCTGGGCAAAAGATTTAAACAATGTCTCTTCATATTTCCAACTACAAGAGAAGTCATCAAATGTTACATTCCATTAATTCA
ATATAGATGGATAACTACTAACTTACAACTCAGAAGTGTTCTTAAGTCCATTCATTCCTGATAAAGACAAATTCATTTTTGAAATTCTCATCTTTACCTCTTAGGACATGGCAGTTGATT
TCCTAGAACTATACAATTAATCTACTTTTTGCTTAGACAGACCAAGCTGAAGCTGTTCTTAATGATAAGAAAAAGGCGTGGAAGGGAGCCTGTCAAATAGGATTATTCAGAGGAAGGAAA
GCTAAGTGGATTTAAAAATGCAACCTGTCATTGCCTTCTACAAATCATATTGGAAGAATTGAAAAACAGAATAGCATTTTATAAAGTATAAGCCCTAAGAAGGAGAAACAACTTCCGGTT
AATAGCACATCACTGGGGATGTCTAATGTTCTCATTTAGATGACTGATGCCATTTATTTGTCTAGCATTGTTTTCTAAGCACATTATCAACCAAGAGCTGACATATCTTCAAATAACTGT
AAGTCGGGGCATCTCCCTTGCACCTCCCGGGAGCGCCAGCCCAGCCAAGTCTAGCGATTGCCCGGCCCGCCAGCGAAGACGCTTCCTCTGAAGCAAGCTTGGACACTCCCCTACCCCTCC
GGGTGAAACGAATTCCAAGTGGCCCATTTCGGCTCCTCGCCCCCTCCCACTCCCTGCAAAAAAACTTGGCAACTCTGCGGTTTCTTGCGGACCAAAACCTGTAATTAGCCCTTTGTGCTC
CCTTTAAGGGGCAGTCGTGACTGGAAACCGAGGAGTCAGACCCTCTCGAAAACACCAACAAAGAACTATATTTAGTTCTGAGCTCTCAGCCTAAATGCCTCTTATTTTTTCACTTTTACT
GGTATTAGTGTGTGAAGAGATAAGGGCATTTGTTTCAATGAAAAAGTTAGTGTTAAAGGAAGTGAGTCAGGGAGGGCGGAGTTTGTTGTAAGGCAATCACCTGTCAAAACAGAAATTGGG
TGGGAAAGGAGTCTTTATCTTGGGGAGCAAAAGCTGACTTTTAAACTTGACCCCTGCTGTTTTTAAACAGCTTTTCCTTTTGGTCTCTGACAGTCAATCCAGGTTTTATGTTATTTCAAA
AGGGTTATTTTTGTCCTCCTTTTTTAATAGCTTCAGGAAAGTTAAAGGTATCATCTTAGGTCTAACACTCTAGTCTTTGAGAGTTACGGTTCTTTCGTAGAACAATTTCCATGTTGTTAA
TGCTCTGTCTCTGACTCCTGGCTCCAGCCGTTCTCACCAAGACTCTAGGCTAGTTGTGGCCTGTGGTTCTGCAACTCAGCTCTTCGAAGGGCAGGAAGGAAGGGTGGACCTGCTTGAGAT
TTCCTGTCTTGCTGTGAGTCACTGATACAGAGCACTTCTTTTGCACTTCGCTGTCTACTATCCAGAGAGCAGGAATGCAGCAGCTGAAGTCAAACCGGAACCATCCCTCTGCGTCATGAT
AACTGCTCTCACCACCTATTCGTGCATGGTCTGCACATCCTCAGGGGTTGCTCTTCCGCCTATGGAGCAAGACACTGAAAGAAAGGCTCTATTATCTCCTGTAAGGAGAAGATAATAAAA
CTTATGACAAATAATATCTTTATGTAACATTTAGGTCTGGTGGAAAAGGAAACTTATTTTATAGATGGGAGACAACTCTTCAATGCTGACTAGACTAGGGAAGATTGTAAGCCTGTCTCA
CATCGCCAAATTGTGTTCCCAAAAAGTAAGGGACAATAAGTGGTTTGAAATTAAATGAATGATAAAAGTGTTGGAGAGAATGAGTGTGTGGGTAAAGACTTCCAAATTGGGGAAATTGTA
TGCAATAGATTGCAAGGTGAGAGAGCAGCAAAGATGTTAGCAAAGCAATAGAGTGGCAGTGGTTATGAGATTATAGGGAAACGAAGCACTAGTTATAACCACCGCTTAAGAGTTACATCT
TAAAAAGCTGAGTCACTTCAGGGACTAAAATAAAATGTCATGTGCTGATGACTGCAATGACTGCACATAGGAAGGGTGACCAGCAGCAGTGGGAAATGCAGTGAATTCATTTTGTTTGAA
TAGAATTTGTGGTGGGAGAAGAGTTAAAAGCAGTTTGCTACAATGTTTTAACATATCTGAAGATCAGCGGAAAGGAAGAGGGATATAAGAAAGGTGGGGAAATACAGTCTGAATTGTAAA
CATTCTGGAGCACTGGCTTCGTACCAAGCGCAGCCAAGAGATCATACGGAGATGACAACCTGTGATTTTCAGGGTGTTTTCAGGCAACATGCCTGGGAGTCGAGTCTGTTACCTCCGCTC
AGGGGAAGCCAGCGCGCATGCACGCGCACACCCCCACAGCACACCCGGCCATGACTCATACCCTCTGAGTGGCGTGATTCAGCATCTCCTGCCAGGCGGAGTCGAACTGCCGCTTGTCAT
CCTCCAGCAGCCGCTGCTCGGCCAGGGAGATGGTCTCCTTGGCGGCACGGAGCACCTCTGTGGCCCTCTGGAAGTCCTGCGTGGCTTTCTGAGCTTCCAGCTGAGCCTGTGTGAGAAAGA
CCCTCTGGTGCACTGAGGAAGCACCATGCTGTCAAAAGGTCTCCTAGGGAAGATTCTGCAAAGCAGGAGTGTATCAGGCAGCAGGCCAGGCCAAGACAGGAAGCACCAAAGAGTTTACAC
ACTTATCTAACTGAGGAAAGTTTAACTGCGACATTGCTTCTCAGTGTCATCACAAAACACAGGACTTCCAAAGTCAGAAACCAATCAATTTCACAATCCCGGAGAGAGCTGGCTATCTGG
GGCGACAGCAACTAGCAACTTGGACCTTGATAGGAGTTAGGAAGGCAAAGAAGGACTGTGCAAGGCTTAATCATGTTGTAAAAGTCAAGAAACCAGATCCAAGAGGTATAAGGAGAGAAA
AGAGTAAGCTGACTGCTTTCCCTGCAGAAAATGAGCCATGGAGGGGAGTGGCTCAAAAGTACAAACTTATCTGAGAGAGCAAGCAGATCTTCCACCAGTCAAGAAAAAGAATCCGTTTAC
CATCCCAGGGCTGTTTACCAAGGGAGTTTTTAGATCAGCACTTGAAAGAGTTCTTAAACAGTTCCCTCTGCTTGGAGGAGGCCTCAGCTCTTCAAATGTGAAAATTGTGTTTCATCCATT
AGGTGACTCAGACTGAAGGTAATTTATTCAAGCAAAGAATTGCTGGGGGTGGTAGAGTCTCCCTGTTTGACTGTGTCAGTGTGTCAGACAAACAGCCTTGTGTCAGATAAGAGCTCAAGC
TAAACCACACCAGCCAGCACCAGTATACAGTGGAAGCAGCATGCAGGTTGAACATGAAGCACACAGGATGAGTCAGTGTTTTCTggccaatcgctcacctgctcacctcaattaccttgc
ATTTGTCCTGTCTCCTGGAGGTAGTGCCATGGTTTGTTTCTAAAAAGGTCAGACCTGTTCATTGCTCTTTAAATCAAGGATGAGTCAGCAATTCTGTGAGAGGTGCTTCAAAGCTCCTTG
CTAAAGACATAGTTGCTTTTGGTTTTCCAATGATAGATGAAGCCAGGAACAAGATAGCCATAGGGGTCACTTTGGAACACAGGAGCCACCAACCTTCTCTGGTGGCTTGGAATTGAGCCT
CCAACTTTGCAGGTACATCCTAGCTCTGAATGAACTGAGAGACAGAGTTTGAAATAAACAGAACTCTGGGGTCAGCCCTGACTATGATAAATGCTTCTCAGCTAGCAGAACCCTATCCTC
TGGTTTGGCAGTGCTACCCTGCTAAATTTTTCTCAAATCCATCTCTTCCTTGGACTCATTTCAGAACTGCCCTGAGTCAGGGCTTCTTGATATATTGCCTGGATTCCTGCTCTAATCTCT
CAATGCTTCCTGTCTCTCTCTTCTCTTGTACGTAACACTTCCCTCATCTACACAACCATAAGGAAGAGCTCTCTAAAATGCAGATCTGATCTTACACTCCTATTTCCTGTAAAGTCTAAA
GCCCTGGGCAAGGTTTTTATGGTTCTTCAAGGTTCCAATTTATCTTTCTAGTCCTGCTCACTCCCTGCTGTGCTTGTTCAGCCTTAAAGGCTATTAGCGGATTTCTCccaaccaccttcc
ATTGATGATGTAAACGTTGGAGACAGAAAACCACACACTTTGAAGTGTTTCCAAACACGTAGTTTGCTACCTAGTGCCATATGTTTTTCAGTGATAAGAACATGGAGTGTAATTCCCCTT
CCCACAAGAATGTCACCTCACCTATATCAGATCTACATATGTGAGTTATTGGCCTCAACTACCAGACTCCAAAATGCTTGTAAACCCAAGGTTTTGGACAAACATATTGAGAGCTTAGGC
CATGGCAGGACTACACTCTGTCAGCTGCCTCTCTGAAGACCAAGAGCCCAGGCTGTGGCAGGACTACTCTCTGCCAGCTTTAAGCTACTCTCTGAAGCCTTGCCCACCAACCCTGGCTCT
actgtggtgtggagaatggttggaggagagAGAAGTCCTAAGATGTACACACAGTAGTACACCTGCCACGTAGGGAGAATTCCATAAATCAAAATGGACTCACCTGTCATTTGTGCCTAG
TCCTTCCAAACCAGTCCACTTGTCTCTGGGCCCCTCCTCCCAACCCAAGCAAACGTGGTAGGCTGGCCTTAGCAGGAGGAGAAGGGAAGGAGGTGGTTCAGGGTTCAGGGTGGGTGTGAA
TTTTGCCAGCCCTTTCCAGTTATTCAAGCTGAATCCAGCTTCTGATATTTAAGGAGCCCTTTTGGAAAAAAGGAAAATAATCCTCTATAAAAGCAACAAAAAATATCTATTTAAAGTCTA
CTCCAAATACCTGCATTTTCAAATGTGAATTATTCATGTTTTACAAACACATATAATGCTTATAAATTATTAACTCTCCATGACAACCTTAAGATGCATGTTCTATTGTGCAGAAAccaa
CATTGTACCAGGTTATTTTAAGTTTAACTTTAAATTCCAAATTCATTCACTTGACCTGCAGAGGGAAATGCTTCAGGGCTCCAGTGTGGTATGGACGTGAGTATCAAATGCTGACGGTGA
CTTTTTTTGTTTGTTTCAAAGGATTATTGGGACTTTGCAGAACTCTGCAGAGTTTTCAGAAGCCTTTCACTGCCGCAAGAATTCATACATGAATCCAGAAAAGAAGTGCCGGGTTTGGTG
TTATACCATCTAACCAACTTCATTAGGTTTCTGGTTATAACTTTATTTTGCTGCCACCTTTTTGGAATAATCACTTTTCAAACAGAATCATACTGGCATGTAACACGCTGCTTTGTGACA
TGGCCCTTACTCCGCTGCAGCACTTTGTGCCAAGTCTGACATGTGCTGCTTCTCCTGGCTAACTCATCTTATCTGAACCTGACAGAAACTGAACAAAACCTTTCTGTTTCCTGTCCAGGA
AGCGGTGCACACCACAAGGCCAAATCATTCTGCTTTCTTAATCCTGCCTTCACTTAGCATATGGTAAGAAACAAGACAGCTTTACTGAACTGACTCTGAGCAAAATTGTCAACCAGTTCG
AGAGAAATTTATAGCTGAATAGAATCATGGAATTCACCCAGAATAATCCTTATATTTTGCAAATTGATAGCCTGATTCTTAAGGAATGGATAAGACTTCTTCTGCAAGGCTACTCAGCCA
AATCCACCCTCCCAATTACTGCATCCCACACAGCCTTACTTTTTTTCTCTTGTCACTGACTCTCTGCTCTATCTTTGCATCTCCCTAGCTGGTTCCAGTTGTTTCTTCTGGCATGTGgta
GCAGCCATGGCTCCAGCTTTCAGCTGGCAGCTCATGGCTGGTGCCTACATCTATAAAGAAATTGCCACTTGGTTGTTGCTGGACAAATCATTCCAATAGGAGGTATATACTACTGTTAAA
CATTTAGAATTGTGTGTTCTATGGGTTCAAACCTCAGTTCTTCAATTTACTTGCACTATTTAGGCCTTTGGCAGTGAGCAATGGAACACCCAGTTTCCACAGGACTAAATATTAAGGAAA
TATCTAATGAGGCACCTTATGTTTTTGCCTATGAGACAGCTATTTCTTCCCAGCCCCACCTCAGCCAGGTTCATAATCAAACTCTGATTTCCTTCAGATAGCCACTCCTCCATCCTCCAT
GGGGGCTCCTGCTTTTTATCTTAAAGCAGTGGGGGTGGGGGAACATGTACACCAGCAAGCAGTTCTCCTGTCCAGCTTCCAAGTCACACTCATTAGTAACGGGCCTCAGCCCCTCCCAGC
ACCCGGCCACTTCTCTCCTCTGCTGAGGGCTGGAGAGGGTGGGGACTGGGGCTCTGAGAGGGACCAGGGGATCAGGAAAGCTCAGATCCACGCCTTACCGCTCCTTGACCACACTGGAAT
GTGATGACTAGCTTTTTTCAGCCTGGGCTCTGCATGACAAAAGTTAGTGGAAAACGGTCATCAAACATTTCCAGCAAGCTTCAGACTTCTCCAAAGGACAGGGCCCTTCTCCAAAGACCG
AGAGGCATGATGTGTAAAGGCTTAAAACAGAAGCAATGAGGTAGGAGAAGACATGAAGTGGAGAAAAGTTACAAAAGGAAGCAAAATAAGGAAGATAAGAGAATGGCTGAGTCACAGTAA
TTGTACAGTCACTAGATAGATAAACAAACCTGAGGTGATGTCCAGATGACCAGAGCTCTTGTCATACTGTGAGAGCTTCAGAACTATTATTATACCATGTTCTAGTTCTCTGTGAGACCG
cacGGTATCTTTGTCAAGTCCACACCCTAAACTGTTGGAGTGCCTGCATATTGCATGGGAGTAagcacgcatacagtgagccagcatgcagtaagccttcagtaaagtttgctgaataaa
CACGCTCTCTGTTTCAGCCAGTGTAAAAATAGCCGCCCAGGTTTATGTATTCATCCCTAAGCTGCAATGAAGCGCCTGCCTCCCGGCCAGAGTCCGCTGCCTTTTAGTAGCTTATAACAT
CAGGTGACGCCTCCAGCCCTCCCATTCCCCGCCCCAGCCCGGATAAACGTCCTCCGTGACCTTAGAAGTTTTCAGTTTAATCAGCGGTATCGTTTTTGAGAGGAAAATCCTCCCAGCTTT
AACTTTGGAGATAAGGGCAGTGAGTGTGGGCAGATGGAGGCCCCAGGGAACCCTCTGTCTAGGCCCCCCTGCACTACATCACAGGTACCCTTCACAGGCCTAGTATCCATGCACTGTTCT
TTTCCCCCCTTCTCCAGAGTTTGCTTTTTGGCTCATTCAGGTATTTTCCTTTCTGAGAGTCACTGGGGACTCAGAGCATCCTCAGGTTATCTGTCCTCAGGCCTAGCCGGCTCCTTGCTG
AGGGCCAGGCACCTCTGGGACTAAACACAGTGGTCACCTGCCAAATCAAAATGACCACAGGGGTCTGCAAGCGAAGCCATGAGGCCCAGAATCAGGGAGGAAGGGTGGGGTTTACATAAG
TCATTTCTATGGCACCTCTGGTTTGTTTAAATTTGTCGGCTGGCTTAAGTACTCCTTGGGGTTAATGGCTCAGGGGGGGTGGGAGTGGGTGAGTATTTAATTAGAATTCATTCCATAGGG
GCCTCTTTGTCCTGTTAGGGTCAGCTCCGACCACTTGTTTCTCTGCACCGGGACTGCTGCCTTTATTGGACTTGTTAGTGTCTGTCAGTAAATGATAACTCATTTGAACTGTCTCCAGAA
TCACAGTGGTGCAGGGCGCAGAAGCTTCTCACATTGGTGTTTCACATTCTAGGGCTTAGAAGGGAGGCAGGGGTCAGGCCACTCCTCCAAACCATGGAGACTGCAAGCCAGAGAGCTGGC
AGGCACCCAAGGAGCCAGGCCTCATCCTGGGGTGACAGAGAACCAAGGGAGCTGCAGACCCCCAAGGGGGCAAGCCTGGGACTGGCACCCTGTCAGCAAGAAACTAGTAGGGAACTGTGG
AGGGCTGCATTTCAGAGAAGCTGGCTAAGCAAAAAGAGGTCAAAGAACTTTCTTAATTGACACTGATAAAGCTGGGGATTGAGAAGCAGTGTCCTGGGCGCCATTTTCATGGGCAAGCAG
AGGGGTTAGCTTACATTCATCCATCAAGTGTTAAGCTTTAAACCCAAGAACTTCGGGTGAGTCAGGGCCAATGACCGGTAAAGGAATGAGACACCTTATCTCTAATCAACCCTGCCTCAA
AATAGCTCTCTTCCTTTGGGCAGAGACTCCCAGCACACTATAGTTCAGGGAAGTGCCTGAGCCACACTTAGTCAGAAAGTCAATGAGTACGCTTTGTGTACAAAGTTAAGTTAGACCTCT
AACAGCATGTGAAGGTGGTTATGGAGCAGGCCCTGTCCAGAGAAATTTTATATCCGGCCCTGGGACCTCTAGGCCTGTATACACAGATAGAGGACTTATAAACAGCAGAGTTGAAACATG
TCAAGGCATCCAAGCCAGGAACGATCGCGGTCAGCTCTGCCACGGAACATGTGCAAGACCCGGCAGCAGGTTCCGGGGGAGGCGAATTGATTTCACAACGGTCGAGAAGGAGGACCCCGC
CCACTTCGTCATTTCTCGGAAGCCCAGGGACTCGCCGGAAGAGCGGCTCAAAAGCCGGAAAACTGGCAAATCCGAGTCTCCCGGCGCATGCGCGGCGCAATCGGCTTCGCGTGGTTGCAG
GCCTCTTGTGACGTAAGCCGCAGAATCCTCTGTCTTAGTTCGGCTCTATTGCCGCGAGCTTGACTCTTCCTGGGTCTGAGGAAAAGTAAAAGTAATTTTGTCATTTCCTGAAACTTCAAG
CATTCCACCAGACACTTTTCCCCATACTGAGATTGGCTCTAGATACACCTTCCTCAGCTCGTTCACTGAGCCATTATTAAAACTTATTTTCTCAACCTTCTAACTGATGTATTTAGCTGT
CGTTTTTAGAGAGTTTTAGTCACCAGAGACATATGGAAAATATAGCAGTTGTACTTAGAAGTCAAAGAGTAAACATAAGCATGATTTATTACTGCTAAATTTAGTCAACACTGGCATATT
GAGCCTCCTGATAAAGGTAACAGGCCATCTAGCCATATAACAGAAATGGTAATGCAGACATAGTCTGATAATTTGCTATCTTGAAAAACACTAACTTATGAACTTATTACTAAAACCTCA
CGTTATAGCTAAGGAATAAGGAAAGGCAAATAGGCATCGCAGAAAAAAAATGAGCAAATTTAGAGATTTTGTTTACGTTTTATCTCCAGTAATCATTTAGAGTGAATTAAGATCTCTTAG
AACCGCCACAGTTATCCTTTTCAGATTTCAAATGCTTTCCTGTTCCTCAGATGATCTTGCAAAACACCACTGACATCCCCAAATGAGTAGGTCCTTAAAAAATATCTATAGAACCTCAGT
ATCAGTCCCACAGAAGCATTCCAACGGAGCAACAGTCTGAAGAGCAAAGACTGCAGACCCACAGGATGAAATGCCTAGTAATGCTCACATGTTACACTTACCAGAGATCTGAGCTACTTC
TCGGGATGTAACTTCCTCTAGCAGGAGAAAAAAATAGTGCATTTGGACAGCCTTCACAATTAGAAGGTTCATGCCAGTTCTGTGACTAATCCAAATCAAACTAAAAAATTCTATAACTGA
AAAATGAGTGCGCTTTTAACATTTTCCACTAAAAGCCACAAGGAAATCTGGTGTACTGCCTCTGCTGACTAACAGTGGTTTTAGCAAGTAAACAATTCCAAACGGCTTAACTGCTTTCGT
AGCAATACAGCATTTCTCATCTTTTCTAGTTATATTAGCCAGCAACTATAAAGCAACTAAAGGATGAAATGGTTAGTTCTCCTCTTAAGGCTTTTTCTAAGAAGTTGGAGGAATTTTTTT
CTCTAAATTTTTTTTTCCTTTTGATGAGTCATTTATCTGTGAGCCAGCCTCTTAGGTTGTCGTTGTGCATGTGAGTTTTTTTGAATAGGTCCTCTGTTGATAGTGTCCAGGAAAGTGGCT
AAGTCACCATTTTGAAGCCTTATGAATGCAGTCACCATCTCTGTATATCAAAGCTAGTAACATAGGTTATGAGATAATAGGCATTTAAAAGTACACATACCAATTTAGGCTGTCTTAAAA
AATGGCTCACGGTGTCCAGGATAGATAAGAACAAACATACAGAAGCAAAGGTAATTACAGCAAATGAGACAAGTTGTAGGATGTGGTCATTGAGGTGGTTACAGCCAAGTGGAGGTGGTT
TTCTGGAGTGATTGATCTATGCAATTCTGTTTATGACACTGGTGTTCATCAGTGAAATTTGCATAGAGTATGTTATCAAGGCAAACCAAAACCAACTCTTCATACCTCAGGGGAAGGCGT
TTTCCCACATGTGGCAGCCTAGATAACAGGACAGTGTGTTAGAAAGCCCTCATTCTATTTTCCCCTCTTCACCATTATTTCTACAGGGTGCACACCAGGGCATATATATAATAGTGAGAG
CAAACAGAAGTACTGATAAATCACCTGGCTAATAAATAGACAACACAATCACCTAGATGACTTAGAATACGTGAATACATACAGACAGAGGTTGGTTGATTCCTTGGAGTgttcttatga
ACAGCCAAGTACAGATGACTGCTGGTGTGGAGGTTGTTAAATAGTTAAGTATGTTCAAAATGTCATCTACAAAGAAATGAAATCACCTAGATGACAGACAAACATGATCCAGATGTGGAA
CTATAATGGGGGACTAGAAGAATGCTGACTTTGCGCTCTTTCCTCCTCCCAACACACATGTACTTACGTAGCAGGTACTTACGAAAACAGAGTTTCACTGACTTTTCCAAGTAAGTGTAG
TTAAAAGCTGAAGGGAGAAAATTTTCAGTTTTAAAATAAGTTGCTATGGTTACAAAATGTTTACCTTTATAAGCAATAATTATGTGAGATGTCCAAGGAATTCCCGAAAGTACAGTAAGA
TCTGAACCATATTGGAGACAAAAATACTGACCATAGCTATTTTTAAATTCAAGTAATGACTCAGAGAGTTTTAGTTCCTTTTATCAAAGAGTGCTGTAATTTTACATAGCACCTTCTATT
GTTGAAAGAAGGAAGGTATGTTTGTAATGTGTCTCAGGTGTGGAGTTTCTTTTATACATAAATTTTCACGCCTTCGATAAACTTTTAAAAAGCCATGCTTGTAACAATGTTAATTCAGAG
cgcatgattaaccactgggaacattttagtgtatttccttccagGACTTCTTATTATTTTGTATTTTTAGAAAAGGAATGGGGATCACACCAAGGCAGAAGTGCTTGCTGGGGGACAGAC
TCACTTGTTTCCGTATTCTAAGCGGACGCGAACATTGTTCTTTTCTCGTGCTTTCCCACTTTCAAGACCCACCAACACCTGCCTGCCCACATTTCGAGTTATCTTCGTCGGCTCCTGCAA
GCCCGCACTCTTCTCCGCGGTGGCTACTCTCCGCTCATCCAGACTCCCGCCCTCACTGCGCCTTCTTCCTGCGATGACCGAGGAGGTGGTGGGAGACCACCACTTGCGAGCTTCCAAAGG
GTGAGCAGCAATAGTTCCTGGAAAACCAACGCTAAGACTACCGGGGTCAGTATTAGCTTGTCTTAGGAGCCGGCACAGGGGGAAGGAACAACGATTCGCAAGAGCTAGGCAGCGGACCTC
AAGAATGGTGGAGCCTCATCCCAAAGCTGCTCTGATGAAACTGCTAGAAAGCAGATTGTAGTTCTTTGTTTAGATTTTTAAAAATCCAAAAGAAGTCCTGACTGAGGCCAGGCCATTCCT
TTTATGACAAGTAGTCCTGGGCCCAAGGTTGCCTGCATAGAGATCACAGGAGGGTGAAGGGAGCCTGGGAAGAAGGACAGATAAGTGCTGGAGACCTAGGAGCTCCAGTTGAGATTCTGT
TCTGGAGCGGATGAGAGAAGACAGGTTACCCTTTCTTATCTTTGTTGTTGCAGGCCTCCCAGGGACTTGTGGGCTTGAACAGATATGATTCATGGGACCTGAAGGTGACTCTAGCTTCTG
CCCAGTTTTGAGTTTTGTCAAGTTTTAAGCAGAGATCATTTGTCAACTATTTTGATCCCAGATTTGAATTTGGGGAGGAAGGGAGGAGCTACTGACCTGATGGGAATATCATAATCCATT
TTTCCCCTAATCAGTTAGATGAAAGGTGATTTTTTTAACTAACAATTTTCTGATTGAATTTTCTGATTGTTCCGTAGGCCTGTCTGTCTTAGAGACTATAGAAGCCCAGAGAGAAGAAAC
CAAAATAGCACTGCTAATTTTTAACAGAAGATAATCAGCTTTAAATATCTTCCTGAGCTGAAGATAATTATCACTTGCTTAGAGTAAGAAGCCCAAAAACAGGTATTCGCCACTCCGCTG
CCAAACTCTTAAATCTTTGGTGTTTCTGCCCTCCCTAACCAACTCGAGTCTGCTCATTTAAAGAGCCACACATGGGTATATCTCAGGGCTCAGAATCAGTATTTCCTGAAACTGCCTTAC
TTTTTAAGTAATTCTACACTTAAAACGTTTGTAGGCAGGCAGGTCTTTTTGTCTTGCTTTTCTCTCTAGTAAAATCCAGTACTCAGCCCTCTTGGCCCTAAATTCTTATAATTCCTATAA
ACTCAGAAGACTTGGTTTTGCATTGTATGCACACACTTAAAAAGGAGCCAGGAGAAGTCCTCTTTCACTGCTTGTGGGTAGTAAATGACATACTGCGCAGCAGCAGCCAAGTAAAGAAGC
AAACTTACCACAGAATCATGAGACAGCCCCATCTGTAATTCTGGGTGTAGCTGTGGTCACACGCCAAGCCTTTGCTCTGGAGGAGTTAAATAGGACTCCTTCCCAGAACTTCTGAGAACA
GCCATATCAGGGCTCCACTTGTCCGTCCTGACCTGATGCCAAGTATTTGATGACCAGTGGCTCAGAGACTCAGAAAGATCTCTTCTACCTAGCAACTGCTTGTCTGGCCCCAATTCACTT
ATCAACGGCCATGCTGCTCTGTGACAAAGAAATGTCTTCATATGGAGAACCAGGACCTGCTTtaataatcctgagaagagtgaagaattaaattacattttgttttccctactggtaggg
AGTTTTCCAAGGGTACCAACAAAATCAGTAACGAGAAGCGAGCACAGCTCCGGGAATCATTCATGTTAAAAGGCACCATAGGCACTGCCAATGGGCAATGTTGGTGAGTTCTGCTTTAAA
TGCTAAGATCTGTCAAGAGTATAAAAAATGTCCTTTCCTGTGTGTTTGTCAGGTTGTGGAACAGCTGGTCAAATTAGGCAGTCTGGAATTGGAGTCGTGTGAGCTAGGGCAAATGTTTCC
ACTTCTGACCTGACTTCCTGGTCTTCATTCTCTCTCTTCTACCTAAAACCAGATCTCTTTCATTTTTTAACTTAAAATCTTTCAATGAATGGGCACTCATTACCTGTGGGGGGTCAAGTC
TGGAATGCAACAAACCAAATCTCATGAAAGTGTACACTGCTGGCCAAGGCTTTCAAAGGACAAAAAAACTTTTCCTTTCATCATCAGCCTGTGAGCTCCCAAATTATATAACTGCTATGG
GGAGAGCATACACATCATCTTGTTCTCAAGTCTTTTCACCTTATCCTGTGGAAAGTTGTCCTGGGAAGTCCCTCTGATCTTTTTATGAACTGGTGGCATCTTATGACAGTCCTTTTAGGA
CTGGGGTGTTTTCCTGAACACCATGGCATTGAAATGCCTTCCCCATATACAGCCTTACCTTATCAGCTCATTATCCACAGCACCTTGTCTTACATCCTATCTATCCTATCAGCTGGGGGA
CTCAGCCGCCGGGTTTCTATTTCATGAACTGTCTCTTTAAAGAGGATCTGCTCGGCCATCCAGAAAGAACCCGGGGCGAGGGAGAAAGGGAGCTATCTCCCGCCGCCCAGAGTGATCTGA
TCGGAAGCCAGACGGGCTCCTCTTTTAAATTTTTAAAGTGACAGCAGCCTCCTCTGGCGGGAGAGGTCACAAAAAGGTCGCCAAGACCCAAGTCCTATAGGGACAGACTGATTATGGATG
CACCATCCCCCTTAAACATGTAGATTTCTCCGGGTAAACAACCAATGGGGAGATCTCGCCAGGCAGGATTTCTTTCCCCAGGGAAATAGCCTCCGTTTCGATGTCTTGAAAGCACAAgtg
CTAAGTTGTGAGATCAAAGAACAAGTGTTGTGTTTACTTTTAAGTTCCATATAACAAGTAATATTTCAAAAGCAGCTATCTACTAATAACACCCAACTCATGAAGGCCAACAGATCAGTA
GCCACCTCTGCAAGAAGTCCATCTCCCTAGCTAGCCTAACTAAAAAACTGTCCTTCCTTTCCACAACTGATAAGGCTCTCCTTTTTCCTGTGTTGCTCTGCTGACCTAAACCAGATGTCT
TTACCAGTTTCCATTAATTTCTCTGTCAGTTCCATCCCAACACTCCTAATTCCCTTTCACTGAAGACCCTGACCAATCCTGTCACTTCATATCTCAAGTCACACTCCACAAAGAAACTCA
CTTACTGAGCCCGATTACTGCAAGCTGTCTCCCCACTGACGCTAATTCTAGGAGTCACCAGAAAGAAACAAGTCTGCCAGAAAAAGCCACTTAACTCCCAACTACCTGTTAATGTCCTCA
tctgattaatgaatgactaaaaaagccaactaTGCCTTAAATTTTTTTTCTTTTTGAATGATTAGTAATTCATTTTTATACTTCTGTCCTTACAATATGTTCCCgccaattataccttta
CTTGTGGGAAAATCAAGGAGACTTATTCCAACTCCCACCCATGTCCCAGAGACCTTCTGTCTGGACCTGTTGCATTAACTTGGTCTGCTGAACTGAAGGGAAGTGTTGTTCCTTTGTGTG
AAGTGTCCCAAAAGAATAGGTTTTCAAACTGGAGTGAGTCAAAATACAGAGGATGTAGAACAAGGGTGTCAAAAAGGGAAGTCAGAGCACTCATCAAACACTTCCATTCGTGGAGAGCTC
TAGCCCCATCTTGGACTGACTTCTCGCCCTTTGGCTTTTCATTTTAGACACAGCCCCGGGCTGCTTGCCAAGAGCTGAAGGAGCTCAGAGCAACAATGTAATCTGTAATGATGAAATCTT
TGAGTCAGGAGGTCATAGTTAGATCTACAGCAAGCTGGATGAAATGATAAGAAACAGAATGGAGAAGAATATAACTAACTTGTGTAGTGTGACTTCTCCATATGATGGGTGCTAGAGTTC
TGAGAACTGATGAGACCCCATTTCTAGCCTAGGGTATAAAAAGCAGTGAGCCAGTGGGCTGGAAGCTGATTCCATTAACCACCAAACCTCAGACACCGAGGAACTTCATCCACTCTTTCA
TGTGTATCCTTAATACTGGCAGTGTGCTGGTCTGTGAAAGAGTGCTTTCTCTGAGTCTTAGCTGTCTTTCTTGTCCAGTCTTCTAATCCCACTCCAACCTTTATGGACTGGTCTAGCTGA
GAGAGCTGTTGTCAACAGGGAGTGGCCTGAAGGCATCTGTTCACAGGTCACATGAGTGAGTCCCATGTCAGTGGGGCAGAAATGTGTACTCCTCTCATGGTGGGCACTAACAGTCCAATG
GCAATGACTGGAGATGTGTAATTCTCTCACAGGAAGGAAAAGTGAAGCACTGGGAAGCATAATAAAAATCTACAGCACACTCCTTATCTTAGCGTAAAACACAGctggcctcgtctccca
agcaagtttcgtggcagttaacaagaggaccaaggatcggttttggaGAGTAGTTAGTGTGCTGTGTGAGATACTGCCATGAAAAGACATAAAAAGGCTTTGTTCGTGATGTTCCATAGA
CAATGCTTGGCGTCTACTCACAAGCCTTCTCTAAAACTTAGAGCCTTTGTGTCAAACTCTAAAACCCCAAACGATGGTGCTTATCTACACAGGCCACTTGCCCTGTGCAGAGGGGAGGGA
ttttGGCTGGGGTTCTCTTGTTTTCCAAAAGGAACATTTATATTCCTGGTCATATATATCCAAAGTTGCTTGTAAGCTACACTCAACTGCCCATGCTAGAAAGCCATAAATGTCCTTGAC
AGGCCTTGTTTAGCCGTTGGATACATTAGCGAGTCCCAAAGACACTTCAGAACTTAAGTAAAGGAGAAAATGCTCCAATTACCACTGGCAAGACAGATCACAGGAGACAAGCAAGGGAAG
ATGGAAGAACAAGATGAGGAAAGAGTCAGAAAGAGATAAGTTTCGTTCATGGCCATGGTGTGACTCATTTTGGCAGAAGCTGGATAATTCATTATTCCAGAGGTGTTGTGCAGCCTAGCC
TGTGGCATGATTAATACCCTAGCGCTATGTGCATTACAAACAGAAGAGAGACAAATTCTAGTGCCTTTGGGAAGGCAGAGGCAAGACAGAACTTTTGGCTGCTGGAAAGGGTGGGAGTGG
ttaataatgggcacaGCCAGCATACTGTATCACAGAGCAGAAAATCGTCTTTTGTTGGGTAACTTATTTGTGACTAGTTTATTCTtttgaaatgttccaggtgggaaaaagaaattgatg
GTGTGGTTTTCACAAAATTTATGTACCCCATAAATCCTTAAGAGAGGGACTGAAGATCCCTTTCCCTCTTTCACTACTGAAGTGGTTGAAAGCAGATACCAGAGCATGGAAGTGAGCCAA
AAGTTCTTTTAATGAGATCATACAATGCATGGAGGTCACCTCCAAAACCTCTTGTGGCCAGAGACCTTTGGGTGATCAAATGTCTCTTCCAGTGAGTCATGTCTGAAATGCTGGTATCAT
TTCGGAGAATATACTGGAAAAAGGAGGAAAGCCATTGTTTCCACACATTGAGAATGTGTGAAAGGTATTGAGAGATGCTCATGTGATGAAACATCCCTGCTGCTTTTAGAACCATGAAGA
TTAGATCAAATGACTGATCCTCTGTAGGGTTCCCCAGCAGTGCAGAAAGGCATATTGGGCAGAACCAGCCCTAGAGACCTGACAGGTTCTTGGCAGCCACTGAGTGGTCAGGATGACTAA
TGCTCAGCACTCAGTTACTCGACAGATACAGCACAGGGAGCGCCTCCCGCCAAAGGCAGTTTTTTTCTCCAACTGCGTATTTGTCTTTTAATCATCATTTCCTTTCCTTCCCTGGCCAAC
CACACTGGACAACCCAGGAGCCTGTTCCAGGAGCTGAGAGCAAGTCTTCAAGTACCAGTGCCTTGTTTCTTCACCAGCTCTCCCACCACTGTTATCATCACCCCTCCTAAACCACCTCCC
ACCAACAAAAGTATCTGACTGAGGGGTGGGAAGTGTCAAGTACAGCACTGGACAGTGGGTGGGGCTGATCACAATGACTGTGCACCAGACACCAGGGTGCTTGTCCTAGAACAAATTAAA
ATGGAAAGAAGGGTTTTAAGAACTGGAAGAATAATGTGAGATTTGGCTTTTAGGAAAATCACCCAAGTAGCCTGCCTGTTTGCCCTTGCTCTCTCTCGCTCTCTCCTCTCTGTTCACACA
GCACCAAACACATAGAGCACACTCTCTTCTCTTTGACAGCCAAGCTAGTTCTAAGTAGCATCTAGATGCCTGGTATACAAGTCCTAAGTGCCTGCAGAGCTGGCCCTCAGCTGAGAAGTG
GGATAAATGAGCTAGCCCAAATGACTTCTTCTATTTCAACTCCACTATCATTGCATTTAACTGGTCACACCTACAAAGCAATCAGCAAACTGGGTGACTCATTAGGATTTTCTTTTCAAG
AATCAGAACTGATCTCACAAACAAAAAGCTTTTATAATAGCCTGTCCTAGATAAGAGAGTAATGAGAGGACAAAAGGGGAAAGCCATCCCCCTCTTAATACCAAGGAAACCTAGGGAAGT
GACTTCTTAAAAAGGAGGTAAAAGCAGCAGTTTTAGTCACTCATCAAGAGTGACTGTTCTTCCTCTTTGCTAGAAATAGCTAAGAGAGTGTAAATCACTCACTAGGCTCTAAGAAAAGAA
TTCCTTGAAAGAAAATGTAATTTTTCAGCCAGTACTGATAAAAGCAAACTTGGTTAGTCATGACAATAAAAATTACAGtaatagtgaacatttcatgaggacttatgtgtcagaaacgat
GAATCTTTTACTTGAGGCCACCAGTCCTCTGGCAGGGTAAAATACACCCAACAGAATACGGATGGCTGATAGTGCTCCCAGAATGACTGCTACCCCCGGATTCCCTATTGACATCTGCCA
AACGACTGTGCTTACTCTAAACTTACGGGCCTTAAGAAGACCAAAATGTTATTTCTTTTAGAACCATATTTAGCAGCTGTTTTGTTTGGTTTCAGCCCTAACTGACAAGCATATGCTTAC
AAAAGCAAAACAGAACAAAGAAAACAGGAACAGTAGGAGAACTCTCCACATTTATCTTGAGGCTTCAGGCTTTTCAACATCATCTTCGAAAGTACAGCATTAGGAAACTGTGCTGACTCA
ACAACCCCCAGATTCTAGTTTATGCTGCACTCACAGCCAGGCAAGTTCCCTCAAAGGTAATTTTTTACTTTAACTTCCCCTCTTCTAAAGCAGTAGAGGTTTGCAGAGTCAAAGGTCTTG
TGGTCAACCGACCAAAGGTCTTCCTCACTTTAAGAAAAGAAAGCATGTTAGCTTTCTGCTGTCCTAATCTCTCTTAATGCTCGACACTAAATTTCTTGAACAATTGCTCTGAATCCAGGG
TGAAAGCACAACTTAAGATTTTGATTTTAGCAATTGTCTGGCAGATTAAGGCTTGAGAATAGTCTCTATTCTATCATGGCCGTAGCTCACCTTGCTATCTTCTATGATCATCACAGAGTC
AGCTGTCTCCAATTCTTAAAAAACTGAAACCTTTGAGCCTGATTCCACACATCCTCCAAACACACTTGCTGGATAATTTTCCAGAAAGAATGACAGTTTAAATGTAAACAAgccaagctc
AAAAAAAAACACGTTATAATCTGACATTGGTCATCTTACAAAACAAAGTTACAAGGAAGAAATACCTTGGAAATAGCTCTTAAAACACCACTATGCTCATGAAAGACAACTTGTGCCCTA
GTAAAAGTTTAATTGTTTATCCTATTTTTTTGGAAGTTGCTTAATCTTCTTAAATCCTAAAGCGGTTTTAAATGTAATTGTATTCTGGCCAAGTAATTGAGTTTTCAGCTTGCTTTCCCC
TCAATATTTTCAGGATCTAACCTAGTATCCTGCAACAGTACATACATGCCTAGTCAATGACCAAACATACTGTAACTGAAATGATGAAAGGACATTTATTCTGATTACCAAGGCCTGTGC
TCCTATATTTGAATGGCATAACCCCAGGTTAGCTAGAGCTAGGGGAGGGGATGAGTAGCCTAACTGGACCTTTACATGAAGTCATAGGGTAGATAAAAGTGCTTATCAGACTTTTCAagc
GTCCCAGACATTCAAAGTTCTTTCCACTTGTGTTGTGCTTTTTATCTTAAGGAAACCATACAAGTACAGaacttgttgtatttcccttaacgtgtgggctgcctgagagctccaagctaa
tgaagtcacttagttttggcgtgggttaatatgaaacaagagataactggtacaCTCTTGAATTTCCTTCCCATTCATCCATTAAACATGACCTAAGAGTCTGCTACATGACTTGATCTC
TGGTCGACATTGGGGGTTTAGCACCAATACAGACTATCTCCAAGGAGTTCCCATTTCCTTTTGTTGGGCCTTTGAAGTCCCCTTCTTTCAAGGCAGCCAAAGATGGTCAAATCCCACTTC
CCAGATGTCTTCTCAGATCTTCCCAGTCAAAATTGATCTCTCCCTTTCTCAATCCCAATTGACTGTCTTTATATCACTTCTCTGGattctttctcacctagaaggttgcaagagctgctg
attatattatgACCCTTGGAGTGAATCTCCTCACTGACTGTCAGACCCTTGAAAAAGTCCCACATCCACCTTCGTGCTCTGTCGCCTGAACACTTCTCCTGTCTCATCTTCCATCTTATA
TTTCCAAGGACACTTAAGACTTGCTGTCCCTTTACAATTGGCCTTTTTTCCCAGAACACTTCACATGGAGCAGCGTAAGTTTTGCTGTCTGGTCCTCTTCGGTGGAAGGTCATTTTGTAT
CCAAGGTGACAGCTCTCTCTGGGGATAGGTATGTGACGTGGAGGTAGATAAGTGGATGGTGTGGGGATGAGCCCAGGGCCCATGGGGCCCTTAAGGTGATGGCCTGCACCCTGTGGTGGT
CAATCTCCAAGGCAGCTGATAGCCAAGAGGTGGCAAAATCGACTACCCTGAGAATCCAAATAAACGGGCAAAGCCTTCCTGTTCCCAAGCCCAGTTTTGGCTGACTCCCTCAAGGCAACT
TAAGTCATAGCCAAGCCCACAAAGCACTTTAGCCTATAAGCTTTAGTAATGAACTTGAAACCACTCCCCATATGTTAAAGAGACACCGGACTGCTGTGAGAAATAAAACCCACATACAGA
ATGAGCTACAGCTTCAGGCTGCACTTTTGTACTTGCTGCCCAAGAAAACCATAACACAAACTTAAACAAAGAGAACTCTCACTCCCTTCTCTCCCCTCAGACACTGCAATAAAGTGAATG
TGAAGTTGGCTAAATTCTTTGAGGGTTAATTTTTTTTTCCCTCAATCTTTAGAATTTTTTAGAGACTTATTACTCCCTAAGTGCCATTTTTCCTTGTAAGTTTCACGATGGCTGTCCTGT
GAGGATAATTTTCAAACTCATTTTCCATTTTTCTATGACTCATCTGTGAAACAATAGATAACAGTTAAGTGTCACTGACCCTTAAAATGTGAAACCTAAAGAAACATTAAAGGGAAGGAA
AAAATTCTCAGGCCACTGAATCCAGGTAACACCGCTACTTAAGTAAGATTGTCCTATTATATAACCAGCAATGGCAGGAAAGTGAGTCGGACAGGATCAAAGTAGACTGATTAAAATGCT
GTGGGATACAGAACTAAATGATAAGGGAGTGCTCAGTGAATTACAATCACTTACACATTCTCTACTAAAGGAATTCTAAACCATTTTTGCATCACAGAGCAAAGGGTCTAGAGACCTTTC
GTCACAGGCTTATGGGAAAGTTAGGTTTACATGTTTCTCATTTTAACCCTGCAACAACTTTTAGCCACACCCTAGCAAATACATTTTATTTTGTGGTGCTAAGACTTAAAGGATTGTAAA
CACAAAACCAGACCTTGCAGAGCTACAGCTTTTCTTGTGAACACAATGACTCAGCCTAACTACAAGTTTAAAGAGACATATCTTATGTGTTGGGTCCCCTAGTATCAATCTTTAGTAAAC
ATCTGGGATGGACAGGAAATTGCTACACACTGCTTTTAGTTACTAAAAAGGCAACACTACCTGAGCTCAAGCATAGTTTAGATAGGTACTATTTGCACTGCTATAGAGGACAACACTGAC
AATTGTTATTTTTCTGATAGATACTCAGGAGAGGAAATGATCAATAACAATAATTCCCTTACGTGTTCCTTCCTCTTGACAGCTAAACCCCACAATACCCTTAGACACAAGTTTAAATAC
TTTGTAAAAAAATGACAGTGGTTAACACCAAAAATCTCAAGAGAGAATGAGGAACACAGCAACACAGCAGATATTGCCAAGATGTGCAGAGCATTGTGTTTCTGTATCCTCATTTCAGCT
TCCTGTGGCCCATTTGTATGTTTCATCATTTTTTCCAGCAACGGTCGACTTGTGAGCTGCCTAGCATGTGACTATAAAGGTCCCACACTGACGCCTACAGCTCCCCCTGCAATACCAAAG
ATAAGTCTTCTCAGTCACCCATAGCCAGTCCCTGTGAAGCTTTTTCATGTCCAACAAGCCCAAATGGATCCCACTCCCCCTATCTAATGACTTTTTTGAAATATTTCTGTATTTTCAATG
CTATTATACCAGTTTCACAAGGAGGATTTACCAACTGGAAAGAGAAAAGTTTACCTTAGTTGGCTTCCTTTTGCTGGTGCCACCAGGGTCTGAGCCTCCCCAAATCTCCCTCAAGTAGGA
GGCTTTAGTCTCTCTTCCTCGCTTGGAGGCCTCTACAACCATGCCAGATTTTGTAGCCCTGACATTTCTAAGTAAACATCAGCATAAAGTGTCCCTTATGAGGGAGCCAGTGCAGGGCTG
GAGAGGAGAGATAAAGGAGCGTTTGCAAGCATGGTGAGGCAAGTTGCAGCAAGGCAAGAAGAGAAAGAAGAGTGAAAAGGGGAGAAGAAAAGATAGGTGGAATCTGCTAATGAGTTGAAG
GCTTTTTCTTGGGCAAATGGCATCTGCTTAATTTTCTAGGAGCTGATGCATTACCTTCCCTTGATGTAAATTACCTTCTAACAACAACACATACACATACACCCCTCTCTTCATTAGCCC
TCCTAAAGGGGACAACAGAAAATTCGTCTTGAGGAAAATAGTGTGGGGAGTAGGAGTTTGGCTTCTGTCCTCTAAAACTTGCCTGAGAGGGTGGACCTCATGGGCGTTTCCACAGGGTGG
CTGCATGAGTTTCAGGATGGCCAGAGAATGGCCCCTTCAGATAGACTGGAGCCACCCTGGGGAGGTAGGGAGGCTACCTTTTTCTGTGTACTTAACCTAACCATTTGGGAAAATCCTGAA
AGGCACATAGCACACTAATCAACATGTAAAGGATTGTTTATATTTACTGAATGAATAAAAGAAATCAGAACAGGCCCCCCCAGGATGGAAACAGAATTGAGGGCTAGGTTAACGGCAGAG
GCAAGAGGGCAGTAGGAAATCTCACAGCTCACATGAGGCCAGAGGGCAATAGGAAATCTCACAGCTCACACTCTCCTGCAGAGGGAAAGAACAAAACCAGCCAGCTCTATGTGTGGGAAA
AAGTGGATGAGATTTTGTTTCCAAATCCTGGACAGTGCTAATGTAAATGCTTGTTTATCCATGGTGGTGCAGAATGAAGGAAGTCCATGCTCTGCACAAGTAAAGCGATGTGTCATGTCA
TATTGCCAAAAGGTTGCATCATTTCTAAACTTTCCGGAAGACTGGATGGGCAAGAGGTCATCTATGTTTATTTTGTGAAGTTTGCCCTACCAGGAAATGTGTGGGTACAAGAGATATTTT
GGGCCCATGAGACTCTCACTTTAGATGCTTAATCCAGCAGCATGTGCTATAAGCTTCAGTCTCTAACTACATCTTTAAAAAGAGTGGCAAGTTGTGAAGTATGCAAGGTTTTTTGGCTGC
AAGTAAGACTCAAAAGTCTCAGAATGTGTCATAGTGCTAGCCACATGAAATATCAACCCTCATTCCACTGGTGAAGGCACTCATGTTGTGATCCTAAGCCCCTCTTCCAGGCCTATCTCC
CACCACACCCTTTATGCACCCTGTGTTTTAGGCAAACTGAACAACTCATGCGGCCTACACATTCCAGAGTTCTTCCTGGCTTCCCTCCCTGCCCCTCAAACTGTGCAGTCTCAGCTTCCC
TCCCTGCCCCTCAAACTGTGCAGTCTCAGCTTCCCTCCCTGCCCCTCAAACTGTGCAGTCTTACACAGCTCATCTTGGGGATGTTATCTCCCTGTTGAAGTTCCTCCTAATCCTCTACTT
CCTTTCTCCCTCCAAATGCAAAAATAACTTGTCTTTCTTTGGACTCTCAAAATACTTTATTTTGTATTTGTCTATTGGACTTTATCTTACACCACCTCATTTTTAGAGTTACTGTTGCCC
TACATTGCATAGGTGGTAGAAGGGTTTAAGAGTCTCTATATTTTGTTATAGGCCTTAACTTCTAGGCATCTTCATTTGGATGTTAACTTTTGTATTTGAGCAAATCTTAAGGTGCTTTTG
GAGCAAAGTTTTAGCCAGGACTATAGTTTCATAATTTGGGACCTAGAGCAGCAGATTATGCAGGTTGTCAACACCAGATAGTCATACTCATTGCCTTAGGTTGAGGTCCTTCTTCCTATT
CCCAGAACCATGACTCTGGTGTAAGTCTTATCATTTCCAAAGTAGGTTCAGGGCATGCATCTCTGACATGAGCCTTGTTCTATATCCTGCTGCTAAGATAACCTTGAAACCTATTTTAAT
TACTTCATGCCTCAATAATCCCACAGTGTTCTCACTGTATTAAATCTAAATCCCTCAAAGTATAGGTGAGAGCCCTCTATCACAAATTCCACCTTTTTCTCTGAAGCTTCCAATTCTGTC
CAAAAGTGACAGGATCGCTGTTCAGTTTGGAATATTGGAAAGTGGGCAGGTTTATTTGGAAGCACTTTGTTTTTACTATATGTGTAAAACTCCAGGGAGCATTGAATAGGATATGAGGTG
CTCCCTTTGGCTGTGCATTAGCAACGTGGCAGTTACTGATCTGTCATTTACTTTGAAAAGGAATTACAAAGTTTTGGCCTCATGCCTGGAGTAGCTCCAGATGGTCAGAAAAGATTTTTG
GCCCTAGCTCTAGATCTCCAAATAATTGGAGATCTCTAAATAGTTAGAAATATGCAAGAGAAGATAGTCCACATTAGCAAGAGATGAGAATGTAGTATATACCACTTTGGTTCATGTATC
TTGAAGCTTTTATCATTCGTCACCTCAGCCATTCGTTTTTTTCAGAGTAAGTCATATGCTTAGAACCAGGAAATTGCCTGCCACATCTTGTTCCTGGAAAAGCTGACAGCCTAAAAATGC
TTATCATTCAAGGTGTGACCTAAATGAGTGTTGTACAGCTATTGTAATTTTTCTATAAAGTTATGTGGCTAAACAAGGTACTTTCTAGGGAAAATTTCTTCCAAGTAGGCCTTTATTTAC
CCGGGAGTTGGCCAGGTTGTGACTCATGCTCCTCGGGGCTGCGTGATGCAAGACCTTTTGCCGCCAGCTCATTCATGTCTGCTGTCAGGACCGGTCATTGGGCTGGTGTGTGTCAAACTT
ATTTTTATCTCTGCTTTATTGACAATGAAAACAGCTAGGTGGTCAGCCTCCCTCAGTATAATAAAATGCTTTCTTTTAAAATACCTCAGTGCCAAGATGAATATGGTTTGTTTAAATAAT
GACTTCTGCTCTACTGAGAAAAATTGATATTGGGACACAGGAGACTTGCCTGGTTTCTGAGGTAACTTGGTAGATTATAATCTGGTTGCTATGGCTACTCAGCAGCAGTGAAAATTACAT
GAACTAAACATTTGAAGGGAGGTATTTTCGTCGGATGCTTAAAAGCCCGTTACCTATCATCTTTCTCCCTGAAGAAGTGGGATGGGGGTCAGGAATTGAACTCAGTAAGCAGGGGGGGAA
AATTCTAAGAGGGCACTACTATGAGATGGCTGTAGCTTTGAAGCTATTCGAATGTGAAACTTTTTCCGCTCTTGCTTGTTCTCCATAAGACTTCTTCAGCTCTGTGTCTAATTCTCCCCC
TGCCTCAGTGAGTGTGGGAACTGTATCGTTGATGAACATCATGCTCTGCCCAGTGGCTCTGTGAATGACACCATTGAGAGCTGTTCACCATTTCTGAATTTCCTCATTTGTCTCCCATCC
TAAGTGCATTTATTAGACTTGTTTGGCACACTAAAACACTGACCTGTCATTCTTTCTAAGAATTTTATGACAGGTCCTAGGGAATTTGGGTTGTCTCTTGCTTTGTTTAGTGTGAAATGA
CATATTAGGGACATGGGATATGCGTGCGTACGTGCGGTGGAGTGGGCCTTTTAGTTAGCTCCCCAGCAGTGTTCTTCTGCCACTGGGCTCTTTTGTTCAGTGTGACCTCATGAGAAGTGG
TAGCAGTACTGTAAGCTCTAGAGGATTTCCCTATCATGGGCCTTTTATTTCCCTGTGGTTGTCTAAGCAAAGCAATGGGAATCTCCTGGTGGGTATTAACTATCTTTCTAGACCATTCTT
TGCACGAAATGCTGACTTAATGAGAGTCTGAGTCACCCTTAGCAATTTCTCCAACTCCAGACCATGGCGTGTTACAAGATGGCAGCTGTTTAGTGGATATCAGAATAGCCTTCATGTTTT
GCTAAAGTATTAAAGATACATTAAAATAAATTATTATTTCTAAATCTTGTTCATTTTAAATGAAACAAATGCCTTGGTAGCTATATATTTTCAAATGCAACTTGAGAAGTGTTGGCATCT
TTAACACAGGCTTATCATGTAAGCATCAAGCAGACAGAAGGTGTCTTGTGAACATGCTGGCTGCAGTGGCGGGGAGAGGCGCCATGACCAGCGAGGCCCTTTTATCTCTACTAGAACTCT
GACAGGCCACTTTATATGGGACATGGTTCCAGGAATGACATTCCATTACAAGTGAGTCAGCATTTCTGGGACTGTCACAGCTTTACTGGAAAGTACAACCTTATCTTCCTGAACAATTAC
TTTCAGGAAATATGATGGAAAAAAATTTCAAAGCTCTGACCTCTCCAAATTTGCTCTTTATTTTTTCAAATTTCCTGTAGAGTTGCTCATAGTTTAAGAATTGTTTTCATTAGAAAATAC
ACAAAAGCAATTGTAATCACTGATCAGTTAAAACAACAGCAATCACTAAGGAGGGCCAAGAGCTTATAAGACTGCATGAGATGTTTTGAGAATGGCTTATGAGTGAACCAGAGGGCGGGT
TATGCTCACATGGGGGAATTATGCTAATCTCTGTGGAGCAAATTCTGAGAAGGGAATGGGAAATTCTGAAGAAGTGGACAGAGGTATAAAAACAAGAAGAAGGACAGGTGCGGAGGATGA
TAAGAGCGGCAGGCAGCTGATATGGTAAAATAGGAGTAAACAGAAAGACACTGTCAGAGGCCAAGAGTGAGAGAGGTGAAGCTGAGAATGAGCTCTGAGGGAGAAAATTCTTAGTGTAGT
AGACTTATCTACTCTTGTGGAAAAGCCTCTCTGTCAGCAAGAGTTTTGACAAAAGTTCCACAGAAAGGTATCTGCTAGAGAAGTAGGATTGCCCAGTATTTACAGTCTAGTCTCTGGACT
gatgaggataataacaatatttatcttaCTGCATAAAGTAACCATGGAAAAATCAACCACGTGAGTTGTTTAACACAATACCAAATATCTGGTAGGTATTATCTCAATGTTACAGACACC
CAGTGTTTTTTACTGATAAAAATGAATGTATTCTATATATCAGGCATATACATGAGACAGCATTTTGTTTCAAAAGTTGAAAAGCCAGCCTTCTGTTTTGTCTTAAAGGTGAGTCATCAA
AAGAGATGGGGGAGAATCGCACAACAACCCCCTCCAAAAACTTCAAAGACTAAAAACATGGCCAAACTAGGCCAACAGGAAGAATTCACAAGTGGCCACCATGGCTTGTTTCATTCAGCT
aatatgggaactgaagctcaagagaggcaggtaaaatgtatccaaagtTTCTCCCAGGAGTGAAGCTAAAGGTTGCAGAAGTTATTCCTAAACCCAACCTCAAAGTTGCAACTACTCTTG
CATTCACCATATTTATCAAAGACCATTAGCATGCTGTTATGGTTCCTGTCATTACCAGTTCTCACTTGTAACAAGTCACTTCTATGTTGATTTGTCAGAACAAAGGAGCCAACCAACCGA
TATATCTACTAGCAAAATACACATGAATCATCTGGAAGAAAACGCAAGAAAGGCAAATGAGGCTAGATAAAATGAGGCAGCTAGATTCACCAGCATATCTGACACAAAAAAGGGAACAAA
TCCCTCACTTCTCTCAGAAAATGGTAACAAAGAAGATTAAAGTTTTTCCCCCGTTGAGTGCTCCTCCTCCCTCCCACCCTTCCCTCTTTCTGAAGGGCTCTTAGGTCAGACAAGAGCATT
GCATATATTTTGCAATCCAAAGACATCAAGCAGGGATAAAGGGCGTGGTTTCCTGCTCGGGGAAGAAGCCTCTGCCAGCGGCCTCCCCTCTGAGCCTCAGTAAGACGCTCCTTGACCTGC
CCTGACTTTCTCCGTGCCTTTGACATTGATTAGTTCCAGGAACTCCTGTTGGGGGAGCCACCTGGTGTGCATTTTTCCTCTGCCTGTCAGAAAGACTTTCAGGCACCATGTGACTTTGAA
GTGGGTGCCTTGTGGCCTGTTACAGAGATTCCTCAGAGAAAGACTGTGTCCTCTTCCACAGCCTGGTGGCGGGCAAATGTCTTCTTGCTTTGGATACTGTTTTGCCCAGGCCGGTGGTGA
AGCTCATGTTTATTCTTCTCTCACAAAAGCCAAGCCTAAAGTGCGCTGCTGAAGGAGTTGTTCCTCTTTGGACAGCTGTGTGTGCCCTATAAATGCCCTCCTCAGATGGAGAAGGAGGAG
CTGTGTGCATAGCGCTGTGAGCTGGACTGGAAAGCATTTCTGCAGCCCAGTGATACATGCAGAACTACACCCTCGAGAGCCACGGTTCAGTGAAGGGCTAGGAGGGTCTTGCATTCTGGT
CATTCATTCACCCGGAAAGGCTCAGCACTATCTCGTGAACCTAGTTTCTGGGAAGTCAGGCAACCTGCTTGCACGTACAACTTGGTAAATGATATACTCTAAGGGCTCATAAAAATTAAT
AATGGCTTGTGTGACCAGTGGAGGTCCTGGGGGAAGGGAAATTCAGAGGGCAATAAGGAACTTCTCTGTTATCTCAGAGTTTCACAATACACACAGGAAACATTTGTAGCTGGTCCTCTG
TTAGCCTGAAAGATTAGCTAATCCCTTGTTTCACCATAAAATGCATTTTTAGCAATAGTTCCTGAACTGCAAGCAAAAACTCAGGTGGCCAGCTCATAGTCCTCCTAAATTACAGTTGAA
AGATGCTTTGCATTGTAGATATTGGCTTGGGCAATAAGGAAACTGGTATAGTTCCTGGGGATGTGCTGGGCTGACATGAACCTCTCTATGCCCCACCACCAATGGAGCAAGCCGATTTCC
ATGTCCAGCATGCCGTATACATTCTACAACAGTGTTCTTAGGGTAGTATTGGATTCCTGAAGCCCAGAGATGGATTAACTGTCCAGGTGCCCCAGATGAATTCTAACTCAAATTAACACA
CATAGTGCTAAAGCAAACTTCTCTTCTGAGAATGCCTATTAGGCAGTTAGAGAACTGACCAAGTGACTAAATATAACTTTAAGACCTGACTTTGCTTGAGCTCTTCACCGGTTATTTAAA
GGATAATAGGGCACTTGAGAATGGGGTTAGGGAACTGTAGATACCTGCAAATTTGCAAAATGCTGACAAACAAAAGAATGCAAACTAAAAAAGAATGGAGGCGATTTAGAAAGTTACATT
TCTTTGACTCAAAGATAAGGCTTTACCAAGGAAAGCAGAAGGGTGGAATGGTTTCCTGTTTAAGTACTGGCTGAATAGGGTAGTCTGTGTGCCGTTTGTGAGAATGTTTCCTAACAGGAG
AATATTATTCAGTGTGAAACGCCATCGACCAATTTTATTATTTTTAGAGAATAGGACGTGAACTGATAGCCAAATGGTAAATAAAACCCCACTCCCCCATCCAGTTTGTTGTGTACTGGG
TCTAGGTTTTTGTGTCATTGTTGTTGTGTTCCTTATTTCCTTTTTGCCATCAATGGTGGCAGTTATTGGATAGGCCTTGGCCAGCGCTCCAGGGCTGCTGCTTTGCCCAGTGACTGTATC
TTTCCTGTTAGCATGCTGATCATACTTGGAAACTATGAGTCAGTGAAATGCAGCCGCTAGCAGTGGGGGTGGGTAGATTACTAGGGAAAGTGCAGCCAAGACTTCCTGTACCAACTCAGG
GCCATTATCTTTGGGGGAAGGTAGGAACTCACTATGGCAATAGGAACACCTACATTCACCTGGCATTTGCTGTGTACTACATTGATTTAGGGAGGGTATAGGGGCACaaattaaaaaaaa
ATTATATGATAAATTGCTAGAGGGTTTAGACCTCCTTTTAAATTCACCTTTATCTCTCTGGGCTCAACAGGGTGCCTTAGGAACAGGGTAGACTGCACAGTTCCTGACTGAAAATAACAC
TGGCAAGGAAACACCCCAAGGTGCTATCAGCTGCCAGATGCCAGAAGGAAATGGAAGGGCCTGGACTGCTCCCTAAAGAGCCTGACCCAGAAGCGGTGTGTAACAGGTTCCACTCAATGC
CTTATAGGCTGAAAATTGCTCTGTCTTCTCAGAGCTAGAAAGGGTGTTCAGATAAGGCAGGGTGGGACCCTGACTCATGGACACACAATTAGCCGGCTTTTGTCTTTGAATCTGACTGGA
AGTGACTCATGAGCTGGAAAAAAACCCTTTGGAAACAAATGAAGGGGGAAAAAAGGAGGGTAAGCCACGACTGCATTTTACTCTGTTAAAATGCAGATCTGCTGTCCTATAAATGTAGAA
TGGCTGAGGCTCTATCTTTGTTTTCTGCTCGATCTTTATCTCTGTTTCTGCCTTCAGATTGGCCTTGCCTCTCCTCTCCTGACCATGGGAAACATGGTCATGTATGTTATAATATCTTGC
AGTTTTAGCCCTGGGGAGAAACTGACTTTTTCACTTCCAGTTTCAAAATTTCCCAAGAAGGCTTTTGATTGGATTCAAATATGTCAGCTCTTCCCGCTGGGACCAATCCCCTGTGGCAAG
GGGTGTGGGTGAAGGTGGAAGTGGGTCGGAAGAGGCTGCGGGCTCCACTTTGCCAGGAGTGTAGGGGGAAGGGCTGAGTTGAGGAAACAATGGGTCTAGCACTTCTGCTGACCTTGTTTT
GAGTGGGAAACTGGTTGCCAGGAGAGCACAGGAGCACAAGGCTGGTGACCGCGGGTGTGCTGGTGAGAGAGCCACCATGACATCTGTATTTAGAGACGAATCTTATCTCCAGTTCACAGA
ttttcctttttgattctTATTGAATCCTGGGACAATGACAATCAGAATGAGGCTCTGTGGGGCAGTAGGAGTGGCTGGAAAACTCTTTGAGCTGTATGTCAAGTTGCTCTGTCAACATTT
AACTAGGGCCAAACAAATCTGCTGAAGACCAGGACTGTGAATTAGGGTGGATCTGGAGAGCCCATTTGAAGGGTGGGTCTGAAGAGCCCATTGCTATGACACATAGCAATTCAGATCACC
TGTCCCCCAGTTGACCTCCTTCCAGATATGCTGAGTCCATTTCCCTGAAATGACTGAGCGGGGAGAGGTAACTGCAGCTGTGTTTGGATACCTTCTTTCTCTCCCTTGGCTCCAGCCCAG
GGAAACGCACACACTCTTTCACAATCACACAAACCACTTCATTATCATATTTTTGAGGATGTTGGCCAGGGGAAAGGGCAGACCAGTCAGTAGGCTGGAAAGTTAGAAATGTGTGTGTTT
ATTTTTCCCTCCCCTCTCCACTGTGCTATTGGAACTGGTATAGAAAGGGAATAGTCATTCACAGTTGCCCCTTTTCAGGAGGGTGAAGTTCAGAGGAAGAAATGTTTGCATAGACATTTG
TTTCACAGAAGTCTGGTATCTGGAAGCCTCCTTATCAGTGTCATACATAGTAAACATCTGAAATTTATTATCACTGTCTCCAGGCTGAGGAAAACATGCTCAACAGTCACAACTAAGAAG
TTTAAAGTTTTACAAAGTTTTTTAAAGTTACAGGCAACCACGTTTTGACTTGTTCCTAAAACAAAAAGTAACAGCAACCCACACGTCCTTTCCTATATTCTGGCAAGAATAGCAGAAACA
AAATGTCATGCACTTAAACATATGTTGAAGATTAGAATGTAAATAGGAAAAGTGCAAAAATTTTTATAGCTTTTCAAACTATAGGAGATAAGTAATATCTTTGTAATGTGAAGAAAGCCA
TTTTCATTATCACGGGGCCTTGACAAGTAGCTTCCCACACAGCTTGTCAAGTCAAATGCTACTAATACTGCCAGAATACTGATTTTGTTCATGCTTTTGTTATGTCTGAAGGGAGGATTT
AGAGAGGAAGAGAGTGAGATAACAAGTACCCTACACTGAATTGTAAGTCCTTTAGGACATCAAAAATTGCTGTGTCATCCTGGCTGAGAAAAACATTAGGGCATAACTAAGAGAACAAGA
actcttaggtcctaccccaaacatactggaatcagaaactctagtggAAGATTATTGGTCATTAGTATACATTCACAAAGTCCTTCATGGTCAATGATAACTAACTTTTTTCTATGGGTG
CCTAGGGCAGGCAAAAGGGGTGCAGGTCACTAGAGGCTTTCAGCTTCTTTGCTTTTCATTTCCCTGGGGAGAAAACGGGTCCTGAAAATAATCTCTCACTTCCCCCTTTAAGGAGAAGAG
AAATACTCATGGACAATAAGTGAGAAGGAGCAACATAGCTTTTTGCCCTCTGAACTTTTTCCCTAACGCCCCTTCACTTGATAACCAACTGGCCTCTCTGTCCACCAAGTACCACACTCA
TCAGGAACACAGCAAGGCTAAGCCACTTAGAATGCAGTGATAAGAGATGCCAGGCACTGTACCTCTGGTCTCCTGGACCCTCCCTCAGCTTATTCCTTCCTCTGAGTCACTAAAGGTCAC
TTCCTGCTCCATAAAACAGCAACCATGAATTAACTGTCAAGTTCACAACGTGGGCCCCCTCCCAATCTGACCCAGAGGCTTTGACACTGGGTTCAAATTCTAGCTTTGTAACTGCAAGGA
ccacccttcaTCAGAGACATTATCCTTTTTGTAAGAAATTGAAAAAGAATTCAATGTCCTTTTTATGTTAAATGTTTGATCTACAGGGGAGTAGAAACGTTCTTTTGACTGATATGTGCC
GCTAATCAAGAACTTGAAATTGCTTGCAATTTGTGACTATGTTAAACAACATCTAAACAAAGTCAAGCTCCTCTAAGTGCAAACAATACGTGGGATGCTGGGGAGAGTGTGCGTTTACTT
TCACTACAAAATGTTTTGGAGTAAAACTTCATTTTGAAATATAAAGATTTTGTTGGACACAAGGCTATGTGGTAAGGCAAAATGGTAAGATGGTGGCATGACACCCCCTTGTGGTTTCCA
CCGATTCCCGGTTCTGTGCTAGATACTAACTATTCTAGGATTTAAAAATGTCTCTACATTTCTTCGAACTTTAATTCGGGCCATACTAGCATTCGTGAGCATTTATTTGAGCTGAGTACG
GTTGTGCTTTTATCACTCATTTGTTTTCTATCTTTATTTCTGTTTGGGTTAAAGTTACAAACAGCAAGTTTTTGTGTTTAAATTCCTGAAAATGTTGCGATGGAATTACAGTAATGTGTT
ACCTGGCAGCTGAAGATAAAAGGTATGAGTTCATTTTGTTGCAACATAAAAATGTTAGTTTTTTTGTCAGACTTTTGTTAAGATGAGGTTTTAAATTGTTGTACTATAAATACTTTTTAC
AGAAAGAGTCCGGGACATGTTGCATATTTACGACGCCAAAATAGGAAGTGTGTGATGCCCACTCGACCGCAATGAATTCCAAGGCATAAAGGCCCCAGAATCTCTGGATACAAGAAGTCC
ACTGGCCCCACGGAACTCTGGAAACAAGAATCAGGCTTGGGCTGCGCAGGTTCCAAGTCACAGGGCTTCCATGGCTGGCAAGCGTCGAGCCGGAAATTCAGTTGAATAGAGCCCTAAATG
TTTTTTTGTTTGACATTCATGCTTAACAGAAAATGATGAATCCATTAGCAACTCCTTCCGTTGCCAAAAGAAACAGACTTGCACTTGTAGATTGCTTTCATTCTGCGCTATCAAGCCACT
GCATGTGCTGCTTTCACAAAGCTGACAGTCATCTATCATTTTTAAATGGGTTTAGAGGTACAGTCGTCTTTGTCTGAAGTGTGTGGATGTGTCAGCGTGAATGTGACTCATTAAAACAGA
CTGACCCAAACAGTTTAAATGGGATTCACAGTAGGGGGAAAATGTTTTATTTGAGGTTTGTTTGGAATTATTTTGAAGTTTGTCACTAATTTTGAAAAACAATGGGCTCATTTTCCTAAC
GCATTTAAAAATGGGCCAATAAGCAAGCTCATGCTAATAAAATAAATCAAATAACCTTGTGACTTTGGGACTCACTGGGCATGTGTTCCAAAGAACATACCATGCCTAGTGCTGTGGATA
TCAACAGGGCAAGATAAATGTGAAGGTTAAGAGTAGCCCTTCAACTTCAACTGCAATTTCTCCAGCGAGTTAGCCACAAGGTCCAACTGACCACAGGTGTCTCTTTAGATTAGGTGGTGA
GAAAAAGACTGAAAAAGTCCTAGTCTTTGGCAACTACAAGATCATTGAGTGTCTAAGTTGTGAGGAAGGAATAAGAGAAAAAGTGAACTAGTTTGTGGTCAGTCCGAGACTCCATCTAGA
TTTTAGGATGGAGTGGCAGTGAGGGGTTTTGTAGGAGGGGCTTTCACAGATGGAAGTCATACCAAAGTGAGGGTCTATCATCTTAGAATctccaaaggcagatggcatgggttcaaaccc
AGTTGTGTTGTACATATTAAGTCATGATGAGATTGCGTTATCTACTTCTTGTCATAAAAACACCAACAGTTGCCCCATTTTCACTGAAAGTTAAAAGCTAAGGTATACAGCAGAGACTGT
GTGTCCTTTTAAATGTTTTTCCTAGCTCAAACATCAGTTTGCAGTAACATAATCTTCTGTGAGGTCTCATGGGGAGTAAAGCAATTTGGACATCCGCACTGCAACTTGATCCACAGACGC
CTAATTCTCCCACCTCTGTTTTCTTCATTCTTCATTCCTTTCTTCTCTACAATCACTCCCCCAGAAATCTCACCCAGACTCAGGTCTTCTAACTGCTCAATTCAAGCCTTACAGGGCACT
TTTAAGTAGCTGTGCCTACCTAAGCGGCATGTCACTATTTCACAGACTTTGCTTCCTGAACGGCAGCAGGTGGAGACTGGATGTCTGGCGGGGAAAAAAGGCCTGACTCATTCCTAGCCC
TGTTCTCCCTGATGTTCCTGTCCATCAGCTCCTTGCTCATTCTACTGTTACAGACTCACTGCTCTCACATCACCACGTTGTTCCACCTTGGCGGCACATTTATTTATTGTATCTCGGATC
CTGAGTTTTCTCCTGAAGTGTAGTTCTACATTTTAACAACTTCCTAAATATTTCCCCTTGCTTTTCCTATCACTTCAAACTCAAAGCATATGAATAAATGTATTTACCTGTGGGGGAGTT
GTCCCCTTTGCATATTTCTTTAAAATTCTTTCTTTGGAAAGTATGATGTTGATAATTAACTTACCCTTATCTGCCAAAACCAGAGCAAAATGCTAAATACGTTATTGCTAATCAGTGGTC
TCAAATCGATTTGCCTCCCTTTGCCTCGTCTGAGGGCTGTAAGCCTGAAGATAGTGGCAAGCACCAAGTCAGTTTCCAAAATTGCCCCTCAGCTGCTTTAAGTGACTCAGCACCCTGCCT
CAGCTTCAGCAGGCGTAGGCTCACCCTGGGCGGAGCAAAGTATGGGCCAGGGAGAACTACAGCTACGAAGACCTGCTGTCGAGTTGAGAAAAGGGGAGAATTTATGGTCTGAATTTTCTA
ACTGTCCTCTTTCTTGGGTCTAAAGCTCATAATACACAAAGGCTTCCAGACCTGAGCCACACCCAGGCCCTATCCTGAACAGGAGACTAAACAGAGGCAAATCAACCCTAGGAAATACTT
TCTCAAAATAAATTTATGGTAGATTTTCTATCTGGTCACAAGTGAGGAGGTGAAAGCTGCTTTTTGGGGCCAACTCTTTGCTTTTAAAGCAAGCTAAACGCAATACCAGAAAGGTTTCCA
TTCTGTACTTAACCTGCTTGTCCTTCTCACTCTTCCTTATCCTCCCGCACACGCTCTGAGCATTGACTGAGCACTCTGAGGAGGAGGCTGACTCAGGCTGACCCTTCCCGGCCCTGCAAG
GCTCTAAGGTAGAACCAGTGTTATCACAGGAAAGGCCCAAGCCAAAGCTCAGAGCAGCTGTTCCTGAGAAAGTGGGAGATGAGGATGAGTAGGAGGTAGAGATGCTTATAACTGCTCTGC
AATCTGAGCTGTGATCATGTGACACAGTCCTCACCTTCAGAGATGACATTCTCCCAGAAGTCCAGGGTGCAGAAATGGATAGGCTGATGTTCACTTTTGAAGAGGACCACAATGAAACCC
TTTTAATATTACTCAATGATTCCACAGACCTCCTGGGTGTTAAATCAGGTGAATCTATTTTTAAAAATTGCTATTTACTTTTTTAGGTGGCTGATCAGGACAGTATGAAATTTCATACAG
TTTCCTAACTTGAGAAAACATGGTGATGCAATTCCTCCAACCAGGAGGGATTTATGGACAGCGGTGGCTACGTCCTAATCTGCCCAGAATACAGGATGACTAAACAAATTGGCAAACGGA
GGCTGAAATCAGGTGGTTCCTCCACCCTGTCCTGGTCTGTTCCCTGCTGGCCCCTCAGCAAGGGTCTCAGTACGGCCCACAGTCAAAACCCTGCAGCAAGTTCTGCTTTTATAGAAGACC
TTCTGTAAGTGGTTGAAACTACTGTTTTTCAGAATCAGGAAGGAGCATTCAAAAGACTGCTAAACCCTCAAACGAGAACAAGATAAAGAACAGGCTGAATCAGCATGCGACAGGAGCCTG
GTTAGTGAGTTGACTGAGGTTACTTGTGAGAATGATGTCACTGTGTGGAATAAGGAAGCTGGCAACACCCCAGAGCCAGCGTGTGGCTGTGCTGGGAGGGAGCTGGCCCCTTAGTGCCGA
GTAAAGGACAAACTCCAGGCAGATATTTGTCAGATTGTGGCCAGACACAGTCTTGTTCCTTTAACACTTTAAAGGACAAATGGAAAGATTAGCCAAGCCCTAATCATCTGAAGAAGCCAT
aagcatcaacttgtGACTTTTTGCAGTCTTTCTTAATATAACTATCATATTGGGCCTTGAACTCCCCTCCAGTCCAGTGGCCTACAAGCGTCCTCTCCAAACCCCTCAGATCATTTGTTA
TCTGGATAAAGCAGGGACCCATGGGTGACTCAGCCAGTGTTAAGAGCTCAGGCCCTCAGATTCCCCATAATTCTCTCCCCATGACAGCTTGTGGGCCATATGCCCGGGCCAGTGCCTTGG
TCGTGGTGGGTGCTGTCTAAATACCATCCGTTCATTGACCAGTGACATCTTAATGTAGTTATGGTGCCCGAGCACCTAGGCAGTCACACAGGGGAGGTGGCACACTGAATATGGGGCAAG
AAAATTCCAAAACAAGCAGGACCATTTCGATTTTGATCCTCAATGATTTCAAGTATCTGGCAAAGATTTTTAAATTAGCTATATTAATTAAGTGTAATTTCTGTAGAAATGTTAGGCTAC
TCTGGCTAAGCACAGAGAAAAACTTTGAGACCCAGTTTTCTGGTATCGCTTGCAAAGATGGTAGTATGGCAAACTCTGTAACATGCTGGACAATGCTATGACGAAGGAAAGCTGTGTACG
agcaatggtgagccgttgaaggttgatgagcaaaggcaggacTCAAAGAGAACATTTTAAGCACATGTGTTCTCACTTTTGTTTGCAGGTGATGGGTGCCACTAGAGTCAAGTATCAGAT
GAACCCATAAAGAGCTGGGAGGCTTGTGACAATGTCAAAGCCTTTTCTCAGAAAATGTACTAATTGAGGCAGTAGCCACACCGCTAGGGAACATCTCCAAACATTAGTCACTGGACTTTC
TAAGCTACAGACACATGAACAGGTTAGGGAGCCGTTATCTCCCAGCCAAGTCACTGAAATGCAAAGGCCCTGGGTGGAGCTCTGGTGATGTAATTCCAAACGCTCGGACTTCCATCTCAA
TGGACCAGAGGCGCCTACCTTCTGCAGTTCACGTCAGAAGACTCGTGCTTGGACAGAGACCACACGTCTTCCATTGAGAGCTCCCCCTTCTTGTGGGCCACACGGGCCAGAGAAGAAAGC
AGCCCGAGAGTCTGCACAGGAGGGGGCCGAAAAGGATCATTCCTGAGCTCAGTGCTGGGGAGAGGGGGCGGGGGTTACTGATGCTCAGCCCCAGGAAAGGGAGGGTCAAAATGGCCTTAG
AATCCTGGGCCTAATCTCTCTCTGTTTCTTTCTCCCATCTAGTGTGGAATAAACAGGAACTGGAGCCTGGCTGAGGGGAGGGGCATGTCTGGGAGGGCTGCAGGGTCACTTACTAAAGGG
TTGAGTCAGGAAAGAAGCTCCAGTGACCTGCACAGCTCCACAGGGGATGTTGGCAGCGATTCTGAGGTCTTCTTTTACCCTGCCCCCGCCTGTCCTAGGTCTGTTCTCAGAGCGATGGGC
TGCGAGTTCACATCGGAGGCGGCACGCGCAGGCACCTCGAGAATAATGCCCAGCGCTTTTCTTTTTGCCCCTGGGCACTGGGAGCCAGAGTCACCTAGAGAGAGTCCTGTCTGAAACTTG
GTCCTATGCCTTAGAGAGTGAGAACAGCACCCTCTAGGGGTGGAGGGGAGATTGCCGCCCAGGGTGATACGATTCCCCAAAGGGAGACGTGCTGGAGGAAAGGTAGGGCTCTGGGGTGTT
GAAATCTAGTTTGTCTGTCGCGCCACGCAGTCAACTGGAGTGTCACTGTGGGTTCTATTTACACCGTTATGAGAAAAACCTGTGGCGGAGTAAAACTCGGTAACTCCGCTCGCAGACCGC
CCATCTACAGCAGTGAGCGAACCCAAACCCCACACGGCCAAGTCCCGCGGGTTTCAGGAAACTCCGAAGAGGTCGGGGGCCAGGGGCGACTATGGCGCGGGGGAGGCTGGGAATTGTAGT
GCCTGAAGCACGCTATGCCTCTCATACAGTCTGCCTTTTCTAGGGTCCAAGCAGCATCCCAAGTTCTGTTGAGATGCAGCTTGCAGTCCAGGAGGACAACGGTCACCCCCATCTTCCCAT
GTTTTTCTTGCTTTAAGCCCTCCCCTAAGCTTTCACATATAATCACCAGGGGTTCAGAAATTGTCAGCCAGTTCTCCTTATGCTTTAAGTAGATTTTCTTGGGGCCAGATGTCTTGAAAA
ACGCTCTCCTGACTCAGCAGTTCCTGGAATTTTTGGCCTATCATTTATCTCACTGTTCTGAGTTTACTTGTAAGCCTCTTCGCTTAATGTTTGAATCAAGATGAGCAGTAATAACAGCTT
CTTGTGTACCAATTACTCAGAACTCACTTAAATTGCCTTAACACTTTTTAAATGTTCTTACACATTTGAAATTCTTTAGGGAGGGATTTCCAGAACTTTCCTAAATTTCTCCACCCATGG
CGGCTGAAGGGGCGGTGTAGGGGAAGAGAGCAGGGCCTGGGGGGAAGAGGGAGGGCAGTGGTGGGAGGGTGCAGTACGAGAGGAGGGGACAATGCAGGCTTTCCTCTTCTCCATAGCGAC
GGATCAAGGTCCCTGCCTGGGTTAGGCCCCCACGCATTCCAGTCTTCGGAACCCGGCCTCTGAAGAGGGCGCAGTAGGGCCCCAGCGGAGCGCGAGAACCCGCTCTACAGCCTATTGCTT
CCCCGCCCTGGGCAGAGCCACCTGGACATGAGACCCGCCCTCAATGCCGAAGCCTCTCGGAAGCAATCTTTCGGGACGGAAGTTAAGTAGCCCCGAGCGGGAGGCTGTGGCGGAAGTGGT
CGCGTTACCGCTTGTTTGTGCGCATGCGCCACTCTCGTCTGGCCGCCGCGCTTTCAGGAGGTGCTTTTGGTTCTCTCCGGTCTTGTCCACGCTAGGGGGTGCACGTACTCCCAACTGTGG
TCGCGCTCTCACCCCTTCTGCTGCTCTCGTGGCCCCCTCGCGATGGCGGGCATCCTGTTTGAGGATATTTTCGATGTGAAGGATATTGACCCGGAGGGCAAGAAGTTTGACCGAGGTAAG
TGCCTAAATGATACATTATCTTCATGCTCCAGTCTCCCACTGTCTGACTGCCCGGCTCTTCTTTGACGAGAGATCTCACCGATTGCGGCCCTTGGCCTTAGGAAGGGTGATGGGCTGGGC
TGGAGGCCTGGGCTGAGCTCTTGGGTGCAGGGGGAGCCTCAGCTTTTCCAGCCCTCATCCTCAACGGCTGCCTCTGCCAAGGCCCTGGAGCTACAGAAAGCAAGACCAGTGCCTGAGTGC
AATAAATGCTTTTATTAGTCCTTTTATTAATGACGGTTGGTATTTGTTGAGAAGCTGGGACAATAGTTATTCCAGTAAGAGGATATTAAGCTCCCTCAAACAGGCCCTGTATATCTAACA
ATGCTGGGGTTATTTATCTTGGTGTTGTCCTCTGGCCCAGCCCTGCCCAGGAACAGGAGACAGACGGCCACACAGAGCCTTGCCTCTGATAACTGGGGGGTGGAGAGGTTGAGAAACAAC
GCTTCACTCAGCAACTTCCTGCTCCCTCCGAGGAAGAAGAAAGGGGTGTCTGTGCTAGAGCCACTCCCTTGCCAGCAGCCCAGCAGAACAGCTGCTGATCCTCTGCATCCCCACGTCCCG
GCGGAGGCCCTGGGAAGTGGGAACATCAGCTGGAGAGAAAAGGAGAAAGCAGTACATTGAGTGTTGCTTAGGCCGCCTGCTTCGCTTTCTTCTCTCGCTCTCCCCAGAGACAATCTCGTG
GCCTGTGTTTCCCCGCAGGCAGGCCCCAGCGCCCTCAAGCCCAGATGTCTGCTGTCCACGCTCTTCTGACTTCCGGAAAGCTAACATCTCAGATTCCCTCTCCCTGAAGGACCTTTGGGA
GCTTTCTGTATTAGGAAATTTCCTATTGGCATAAAATGTACACAGTCTGTCCATTACAAAGGCTCTGCTACATTTGAGAGATGGTAGTCACAGCTACTACCTCTGCTTATGTCATGTCCA
GGACATTCCCAAGGTTGATTTAAACCTAGTAATTGGATATTTTTGAAAGCTGTGAAAAATACCAACCAGCACATCAATTACCCCAGTTTCTCCTCCTCTAATCATGAGGTAGCATGAGAG
TCTGCAGTACCTCACTAAACAAAGCTGGTATTTTTGAGGCAAAAGATAAGAATATTTAGCTAAATGGTGTTCCACTTGCAAAATGTGCTAGTTCTTATTTGATTTTTTTCTTCTTTCTTA
GAAAGCTTTCTCTTTTCTATCTTTTACTTAGAGATAAATATTACATTTGAAGTCACATCTGTCCCACACCATTTTTTTCAGGGTTGAAAGAGGAAAACTAAATGAACCATAGACTTAGGG
ATTTTTTAAGAAGTCAAGTATCTCCTCATTTTGGCATTTGATGAGTAACGGGAGAAAACCTGAGAAGAGACAGAAGTAATGCAAAGGTCACCGTATCTTCCAGCATAAGTGATGTAGAAA
CAGAAAGATCTTATTTTCAGTCAAAGTGGTGAAGTGGCAGAAAGAAAATATCCCCCAACTGGTTTGCTGACACTAATTTTGCCATATAGTGAGGACAAAAAAAACATGTCTAGGCGTTTA
ACTCATTATCTCCTAAACTATGGTACACAGAATGTCTGACACAACTGCAAGAGATTTTGTAAGCCAAAAGGGTTCTGTAATGACATGTTTGGAAAATGTTGCAGTCTTTTTTGAAAGTTT
AGCCCTGACCTCATCTCCACAGCCATGGCTGCAGACTGCTGGAGAAGTTCTGAGCCTGACAAGGGCCAAGCTGGTCCCTGGGGCTGTTGCCAGGCTGACGCTTATGACCCCTGCCTTCAG
TGCAGGCCAGAACAGTATGGGTCCTTAGACATACCCTCTGCTGAGCCAGTGGGGAGGAGCCCTGACCTTTCCAAGTCACCAGCACATAATCCTCTCTTGGAAAACGCCCAGAGTTCTGAG
AAAACGGAAGAAAATGAATTCAGCGGCTGTAGGTCTGAGTCATCCCTCGGCACCTCTCATCTCGGCACCCCTCCAGCGCTACCTCGAAAAACAAGGCCTCTGCAGAAGGTAAAGTGTAAT
GATGAGAGTGGCCTGCGTCACTGCCTTCAAAGAATGCCAGAGCCTGTCATGTTATACACATTAGAGAGCATATGTAAAAAGTATACATTTTGTAAAAGGACAAGATAACAGAAACATAAA
CGCGTTCCTCCTTTTACTCTGCTTCATCAAGTAGCCTGTGTAGCGAGGCGTGCTCGTGATTAAGTATTTTCTCCATCCCTTGGCCTCTTTCATTTCCTCTTCCTGTAAGTCGCATGCTCC
TGGGAACATGCACTTGCCCAGTTGTTTGTAGAGCAAAACCCAGAGCAAAGAGTTGCCTGTGTAATTAGTCATCTTCTTATTGAACAGGAAGTGTCTTGGGGTAGGGCTGAGCCTCTCCTT
CCTAGTTTCCAATCTAGAAACCTATGGGTTTTTCTTCTTCTTTATTAAACCTAGAAGTCACTTGCTACAGAGAACATATTTAAAAGGTACAGGCAAGCTTCCAAACGCATGGACAGGAAA
AACAGGTATGAAGTGTAATGGAACTAAGGGGTGGAGATTTTATAACTCTCATTTGTTTCAACAGCCAAGAAAGGTGACCTACGTCCCCACCCGCCCAGGTCTAGGGCTCCAAGCTGGTAT
catgagccaccacgccAGCCCAACTGTCTCTTAAAGTTCTCTCTTTCTCTCAAACCCAGACACCACACGGGAGGATCACAGAGACTGATTAAGAGTCAATGAAAAAAAATTGTTTAGTCA
TGTTTAGAAAGAGTGTGTACATTCATTACTGGGAAAGTATTTCTGGTGACCAAAAAAATCCCACAGTAACAACACTGAAGTATTTTTCACAAGAACCCTTAACCCCCTTACTTCGCCACA
AGAGGGTGCACATTTCCTTAGGAATACAGTAACCCAGGGAAACCTGCTCAAGTTCCTCTAGGCAGCTGCTCACCTCTGCTCCGGCACCTCTCTCCCTAGCCATGGCAGTAATGAGCATCT
AGGGAAATTAATTGTAAGCTCAACTTTCTTTGGACAGATCTTATGAGACTCAGGCTAAAACCTAACTCCAAAACCCTCCTCCTGTCAGAAacactagagtatagaggtcaaggattttgg
cagctccctcacactgtaatagcgaagaCAGCGTTGTAACATGAAAGCACACATAAGTGCTCAAGCTACAAAAGGCAGTCCTTACTCTAAAAGGCAGATGAGATTATTAATGTTACAGAC
GGGATCTTTAACAACACGTAGCTAAATTCCAAGGACTTTCAGGACTTTCCAAGAGTCCTTGGCCATAGGGGAAGAAATCACTGAGAAAACAGTATTTTTACTGTTTTAAAGTAATATCCT
GTTTTTGAACAAAAATCATGTATGTAGGACTGATACTGAGGGGGTGTGTATTAAAGTATCATGGCTTGTGACCTAGCACATTTGTTCGTTCTAACCAACTGAAAATGTTTTGAAGATCAC
TCCTGTGTTCGTGGAGCCCCACCTTACACAACAGATAAGAGGAGGGCTGCTCTGCCTCAAGAAGGATTAGCAAGCCAACCCTGCTTCCACCTCCTGAAGCAAAAACTTGTTTTCGATGAA
TGAATGGGTCCCGTGTCACCATGCCCATCACTCTTCAAAGGCAGTTGACTCTAATGGCTCTGCCAAGAGCCAGAGCGCAATCACTGGCCAAGGAGCtccctggaaagttcctgaagggca
ACACCAGGCACCACACTGCCAGCCCTTTCCAGCCATCCCCAAGGAAATGCAAAGGAGAAGGAGAATGAGAGAGGAAGTGGCCGGTGTGAGGCCTTAGAGAAAGAAATGCAAAACCTTTTT
TGGGGCAGGGCAACCACATACTCAGAGTTTTTAAGTGTCAAAGAAAAGAATATGTTGTGTGAGACTCCCAGTCCTGCTGTCACCGTTGGAATCACTTACTATCTTCCACACACTATCAGT
ctcctcccttccttctttcTTAATAATTTAAGAGGCTCAACTGCATTTTTTCAGTGTTAAACTGCTTTTATCATCTACCTCTGACTCTCTTAAATAAAGGGGCACAAAACATTGTACTTC
GGAATAATATACAAAGTTACTTTATAGCCTGTATACATATTATCACAACTTTCTACTTCATTGCTAAGGTTCTGTTGCAGTATTCAAATGAGATGGACAACAAGCCACTGCCTTCTGAAG
TTCTGGTCAGGAGCAAGGAGTTATTTTAGAGTCTGAAGCTTTAGAGCCCTTTGTGTAAGAAGGATAAAGACGGATCTCTTCAGGCTGTGGGGAGGATAAAACAGGAAGCCTAGTCCAGTG
CCTAGCACGTAGCAGCCACCCAGTATTAGTTAACTCTCTTCCTCTCCCCCATCTCCTGAGTCAGAATTCCACGGAAAATGCCATATCCCACTCTGGACTGTACTAACTCAAAGAAATGCA
TGGGGAGTTGGAAATAACCTTCTTTCACCTATTTTTTTTTCCTTGATAATTCCTCTCTCCCTCCCACCAGCACCATAAACAGTCCATAAGAGTTAAAGGAAACGAAGATAAATGCAGGAA
TAGCATATTTTTTTGTGCGATTATAAAATTAATAAAGAACTCAGAACTTTATGGATACTATCCCTATTAACACTCACCCCATAGTCAAGACAGTATGAGAGGCCCAAGGCCTTATTCAGT
ACAGAAAGTGACGTAGAGAAAGATACCACCTCTGGGAAAGACCTGGCAGTTCCTACCAGGGAAACACGTAAACCACAACACAGCCCTGACCTTTGCAACAGGCTGTCTGAACCCCGTGAA
GAACCCACCCAGGAGATTCCTTGAGCTAGACTTTCATTCACCACATGGCACATAGTCTTGACCCGGGTGACAGTTCGCTGTCTAATCTGTGTGGCTCAGATGTTGAAAGAAATGTTTGTC
ATTCAGATGAGGAAACTAGGGGTAGGCTCCAGGATCCGGCCTTTACTGTGGGTGACCATGTGAAAGAGACATCCCCCCCTCTTCTATTCTACCTTTTCTATGGGAAAAGTATAAAAGACC
CTCATTAAGTGCTCTTGCAGGCCATTACAAAGCATTTCCAGGCACTCAGCTGAAAGTGTTTATGTAAGCGAAGTCCTTTTCAGCCCCTCTGGAGAAACACAGATATCAGCAACCTCCTAC
ACAGCTGATATCTAGGGTTACCTCCTGAGAGGTTTCAAACTCTCTCACAAAAGGACAATCTGCCCAGGCCTGTTCTTTTTTTAATAGGGAAGGGAAGGCATGCTTGCAAGGCCAACTTAC
CTAAAGCCACAACCCCACGGGAAGGAGATAAAAGGGTTTAACAGCCTCAGATCAAGTCTCAACACCTCCCTCTCCAGGGGAAGCTAAACCACCCTCTCCTCTTATTATCACGCCCTTTAG
ACAGCTACAGTCTAAAATGAGAGACAAAGAAAGGGGAATGGGCTTCACTGGCTTTGTGGGTCAGCGGCAGCTCTTCCCCAGAATCCCAGGCCATCAGCCCGGCAGTTTAAGGGTTAAAGT
GAGCACTTAAAAGAAAACTCAAACCCCATTAAGCCCAGGCTTGGAGAACAGGGAGCAGCAGGGAAGCCAAAGGAAACTAATTTTGGAGGCTCTCCAAGCTGCCAATCACAAGCATATTTC
TAACAGTCCCAGTGTTGTTTGAGTTGGTTGTTTTTCCACGGGCTGCACAATGGGGTCTGGTTATTCATTGAAAAAGTCTGCAAGTGAGCCCCGCCCTCCATTCACAACCAATTTGGAATG
CACCACCGAGACCTGGCGGACCCCGTTGCTAGAGCGGCAGATTGCGGCTCAAGCGTCTGAGAAAATCTAGGCTGGGGTCGAGAGTCCGCAACAGTGGCACCTGGAGCCAGACCCACCGCT
TTCTGGTGTCGCGCCTTTCAACCCGGGGGGGTAGGAAGCTTTCTGTTGCTCCGCATAACTGTGGTCAGCTAATAGCTGCTGGTAAGATCAGCACGCTTTCATCAGAAATGCTACTAATAC
TTTAGGGTGATGGAAATGTCAGGAGGTCTTTGTGTTGGGGATGACATTTGAACTAGGTCTTGCTAAACTGAGGAATAAAGGAAGATATTCCATTTATAGTGAAGAGCAGATGCAATGTCA
TAGGGTAGAAAGTATCTGGACTTCATCTTTCCATGACGGAGGCCAACAAAGAACTTTTAAGCAGGAGCAAAATATGACCAGATTGACATTATGTCAAGGTCACCTGCTGGAGTTACTGAT
AATTGGAAGATATTTGTTATTGGTCCCAGTAAAGGAAGACAAAAGCAGTGGTAATTGAATTGAAGACTCAATCCTGGAGAAATTTCTGTGTTAGAATTATACAGTTAGGATATAAAATGA
GTCTTCTGAGGCCGGTGGAAGCCTTTTGATGAAGACCTTTCAGGGGTTGATCACAACCAGTAAGAACCTGGTTCTCCAATTATGATGATATTTCTGATTTACTTTTCAGCCTATCCAAGC
AAATGTTCAGGTCAATTAGGGTTTCTCAGAAAGGGGCAGGAAGTGCATACAGCAGTCAGGCAGATTATCCAGACGTACCACTTCCCTTTGTCAGCTTATCACTGAGTCTGGCTTCCTCCT
TAGTAAGGCCAGCCATGGAGAGACAAGGTGAAGTCCTACAATTTGTCTGGGGTATGGAAAGTTCAAGAATTAGAAGGGGGTGCCATATCCAGGACACACAGCCTGCTATCCCTTCCTTCT
GCTCTCTCCCCCACAGGACTGCGCCAGTGCCTACAAGCTCCCCATTAGACCCTTATCTCTTCCAGTCAGATGTTGACATTGCCAGTTCCTCCTTGGAACCTTTATTACTTCTATTTATAT
CATTGCGGCTGTGTATGAACGTGAATTCTAACCCAGTTATGGGCAGAGGGGAGGGGTTGGAATGAAGAGTCTTCGAGCAGGGGGAAGGGTGAAAAGAGACTGACAATTCAAACATGTACA
GGGTGATTTAGGGACAGGGTACTAAAGAATAGAGTACAGGAAACCTGACACCTTGCAGATGTAACGAGAGACAGGATTCAGGGTAAGATTTCTTTTTTGTAAATTCAATGAGGCCTCCCT
GAGGAGGGAGTCACCAATGACTGGAGCAGTGGGAATGGCCTCCTGCATGAGGCCACACTGGACAGCCAACCACAtctaactttctcttattgtaattgacactgtgattaaaatatctgt
TGAGGGAAGCAGAAAGTTAATTAAAATGGAAACCCCCACCAAGTGACAAGTTGAGAGAGAAAAATGATCGTTCACATGATGCATAAAAAAAGAATAAAAggtcttttttattagggaaaa
caagtacatcccagacatcttatcagccgagccatagctatttcagtCACATGATACATATTTGAGGCACTGAGTTGTGCTGGCTAAGAGCCTGCCTCTGCTGTCGCAGTCATGGGACTG
GCGTCGGGATGGCTGTCAACAGCTTGGTGAGGGTGGAGGAGGCTGTTCCAGACGTGCCAAGCTACAGGAATGAATGTTGGAGCTGCCACGCCGGCAGGCCCTGCCATGTCTGGTAGACGC
CAGTGGTCTGAAAGAGGGACCAGGAAGGATAGGGTTGTCAGGGGACTTCGGTGGCCAGCTTTATTCTCCAGAAGTACCGATGAGGACAAAGCAAGGCCCTGACCTCAAAGAAATTGGGCT
TCTGACAACACTTATCAAACTGGGCGGGCAGCCAGACCTCTGCTCTGAGCTAGTGTGGCTGGAGGCACCTGACGTTTGCTCCGGGAAGGATCAGGATGGTTGTAGGGTGTGGGCTGGGGC
AAACTGGCCAGGAGGAGATGAACCAAAGGCGTCTCACAGGGAATCCTTCTGTACTTGAAGAGTCCTGCCCTTGTCTCCCCAGCCAGATCCAGTGACTCACAGTAGGAGGGCTTGGAGGCA
AGGGGTTCTGTCTGTACACTGTGCTTTGGCTGTGTTGGAGGCGGGCAGGTGGGAAGGAAGAAATGTATTCTTGGGGAGATTTGTTTTTAGAGACATGAGACATGGAAAATAGTTAAGTAA
TAATATAATATGGGAGGCATGGACTATCAGAGGAGGCAGGCAGGACTGCCCAACCTCCTCACTGGGCACGTTACGCTACTTCCTCCTGACCTCtatagtcctttgcatttatcaagcact
cagggctggagcccagtcttctaagcctagttcctattctgctcttcatcatctgtctcAGGATGGTAAACTGAGGCCTGGAAAGGAGAAGGAACTCACCCAGCCTAAAGATTAAGGGTT
cgaccaacagggtcctggggagtctgggaaagcCCTTCAGTAACTTGCATGGAAGAGGAGACATAGGCATCTTTGACAAGATGGTGGGGGGATATCTGACCTTGAGGATGAGGGAAGTGG
TCTACCTCTGTGGTCTGATTTAGAACATAAAACCTAGACCCAAAGGAGAGCCAGTCTGGAAGCCAGATCTAACCTACCTCATGTAATCATGTCCCCACTCTGCCACATGACTTCTCAGAT
GCGGAAATTGAATTCCTTAGTTTCTGGTAATACAACAAGCTTCCACCCTTCACTTCATGATCTTCTATCTGAATTCTTCTTCCACTGTGTACATTTAATCATTTCCACAACTTCAGCAGC
CCAAGATAGGAGCCCATCGTTCCCAGAGTCACTGGTTCCTGAGGTCTGGGATGGTGGAAGCACTGCTTTGGTTGGTACTGCCAATGGATTCCAGGAATGAGCTGGATGTCAGTTCATGGA
GAATTCCCAGGGAAGAGCCTGGAGCTCAGGGCTGCTGAGTCATGGCTGTGGCTTCACACTGCTGTCTTCACTACCCGTATCACCTCCACATGGCCCCCAGGCTGAGCTGCTGCTCTCCTG
TCTCTGTTCAGAATACCTTCTGTGCCTTTTTGCTTATCTAGTTCAAATCCAATGAATACCATGCtcttgttttgccctcccaacactctgcaaatcacatagggcagagataattattct
AATTTTTGTTTCCATTTCCTTAGTTGGCTACATGTCTGCTATCTTACCCAGAATTCCTAGCCTCTATCATGAGGTGAGTCAGCTTCCTGTCTCAGCAGTGCTCTTCTTGCAGGGCACTGC
ttagccactactttttggtatttGATTCAGGATAGAGATACTTATGTTTTTTTCAGTTTTCTCCCTCTTCCATTATCACATATGCACATCCTTTCATACTATCCAAATCTTCTCATGACA
ATTATGTCCTAACCTGGGCTAGATTTAAATGTGTCTGCACAGAGTTCATAAGTTAGTTTCATAAGGTTTCATTTTTTTCTGGTTCGCTGATTATCTTGTCATTTCTAAGTTTATATATTA
GGTCATGCATGTGTTCAGGGTGCGTTGGTTATCTCTGCTCTACAGATGGGCCGAGAGAAGGAGGTCTGTCAGAAGAGAATTTCTAGAGATCCATCCAAGGTTTCTGACTTTGATAGAGGA
AGATGCATTGATTAGAAAGAGCTGCTGTAAGGGAGATAAACTGCAAAAGAAAAATGGTATCTGGCCTTCAAGACTTAGTGATATTAGGCCTAAAGTCTCTAGAACAGTTGGTGGCAGAAC
TTGCCTCAGCAACTGACTGGTGGTAAATGTGCTTTGGCCAAACACTCTCTGAAAGAAGTGATTCCTGCTCGTAAGTTATTTTTGTCAGGAACTTAAACCCATAGGGGAATCCCTTCAAGA
AACCATTAAGATGAAGGGATTTTTTTTTCCCACTTGTGTTTTTGGGCCCGAGTATCCTGATCTGTGTTGCTTGTCTGGTTCAGGTGTGAGCCACCAGCTTTCTTTGACTTTCATTATCTA
TGTGTATCTTGCCTCCTGTTCCCAGGCTTGCTCTAGCTCTTCTGATCCTGTCTTCCTCCCTCTTGATCACTAGTGTAGTATTCATGAAGCCAGCTAAGTTAGTTTTTCCCTTTGAAAACC
ACAGCCCTTATCTTCTGTGCCATATTTTGGGCAACTTCGTTTATCATTGATTGACCGTACGCAGTGATCAGGCCTTGTTCTAGACACTGAAGACTCTGAGCATTTTTGGGCCCATTTTGT
ACTCCTGTATTGTTCTCCAGGGGCTTCTCCAAGTGTGCGTCAATTTAGTCTTCTCAAGAGGGCATCATTTTCATCAGAATATGATAGCATATTATGGAGTGTCCGGTCATCCTTAGGCAT
cccgATTCTCCCTGAAATGCGTCTTATTTTAAGTCAAAGGTAATACTTAAAAAAGACCAAAGAGACTTAAAATAACAGCATTTGCTTCGTCACTATGAGCTTTGTTATTATGAGTTAACA
atacctgcaaggttgtatgagaaccaaatgaaaCGCCAAATTTGGAAATACATAGTAGATACATCATAGCAGAGTAAGCCAGGAATGCTTCTCAAAGGTAGGATATCATCTGTGTCCTCA
TCCTCTCCGTGTCTCCCGTCCTGACCTCACCCAGGCCTGAGCCCGCCTTGCATCTAGAAGCTGTCTGGCCCATTAGTGTCCTTCCACTCCACAGAAGGTTCAGACTAGAAGGCTCTTGAC
CTCATGTACTCCTTTGCTCTGCATTTTAAACATGAAGAAACCAAGGGCATGATAGAGCTCTTTGTTCCCATTCAAGACATCTTATTTCTGAGGGCAGGTCTCCTTGGCCTGAGGGGCTTG
AGAGCAGGCACTAACCTTGACTTTAGGGGCCCTAAAAAGGAAGTGAGCTGTGTCAGAAATGTGTCTGGGGCTCACCTTGGCAATGGGAGCCATTCAGCTTGTACCTAAAGGAACAGTTAG
CAAGTGAGGGCAGCCAGGGAGCGCAGAAGGAGGCATTTTCCATTGAACTTTTTCTGCTTATGCAATAGATCTTCATTATCTACACTGTGCTGTGGCTCTCCAGCTCCCCCAGGGAGATGC
TTAATGACATAAACTGCTTAATAAGCAGTGACTGGTGCCCCGGAAGAGCCGATGGAAGAGGAAAGCGGCCTGCTCCTATCTCCTAGTGTTCTGCATTTCTCTCTCACAGCTGATTTCAGA
TACTGGCCAGAGGGAGATAAAGGGCAGCTGGCTTCCCAACCAGACCAGCAGCATTTGCCCTGTTGGAAGGCTGGCTTCAGGCAACATTGCCACTCACTTTCCCTCATGAGGGGAAACGCG
TTTTAAAATTGACTGCATTCATCTGGAGGTGTTAGTGAAAACAAGTCACCTTCCTAAAGTCATTGCCTGGGTATCAAAGGCAAGAAGGATGCTACAGAGGACTTTTCCTTGGGCTTCTCT
TCATTTGAGTGCAGTCACCTGATGGGTTGTTAGTCCAGCTCATGTTTGGCTGATGTAATTTCCCAAGGCAAGGACAAGACTGACAGGCAGGAACGCCCGGGGAGGTCCTTGGGGGAGATG
AACATCCTCTTTTTATCTTCAAAGCAAATGTTCAGGAAGAGAAATGGCAACACTTCCCAGAATTCAGGCTGAAGCAAAACACAGATGACATATTGGACTGGCATCTCATCCGTGAGATAG
GGGGACGTGACCGTCAGGGGTCGCTGAGGAAATGAATGAGTAAATTTATCTTACAGAGGTCAGTAAATAAGGGAATGGGATGTGTAAGAAACAGCTCCTGTCTGTAAAAGGAGCAGATGG
CAGGTCACGAAGATTGGCAACCCATTACAACACACACTGTGAAATAAATTCCCACGTTCTAGCCAATGGCCCCCTTCTAAAATCATGGCCAGGACATCAAAACTGCAGGGTCACGGAGGA
AACTGAGCAGAGTTTTGCTCTTACCATGCTGTGATCCTGCCGTTATCTTCATCTGGCAGGGACTTCCTCTCCTGTTAAAACTTTTAAGCATTCCTTCTGTGCCGTATCTGTTACACAGAG
CAATACATAATGGACTAGACAGGATTATTGGCCCAAATGACAAAACCAGATGTGATATGGAAGTTTTTTTCCTATAACCACACATACATCTTTGGCCTCACACAGCTGTTCATTGTAAAT
ATGACTAGGTCTCATGTCTCTCAAAGGGCTACTGTGCTTTGTGGAAATTTTGGATGGTTGGAAACACATAATGATAGCCAACCCATTTATAttagttagcttgggttgacctaacaaaac
ATGGTGGTGCAGGCTCCATGCGGCACTCAGTGTGCCCTCCTGGGATGCTTTTGGATAGGTTTcagtgtgcttctggcttgttcctgtctatttctccagctggatttccaactgttctgc
AAATAAGCAGCGTGATGTCCTCTGCCCACCCACCCCCTCCTTTTCTTGTAGTGTCCCTTATCTCACTTAACAAAGTGTGGGCTCTCACCAAACCAGAGAGCCTTCCTGAAACAGGCAGAG
AGAGCACTGCTCCCCACCCCTCACATCCTCCCTACCCTTTCCCCCGACCCCCCTCGCCAAGCCACAGAGGGAGGGCAGTTCCCAGGGTAAGCCTCGTGTACCAAAAACGGTCTGTGCTCT
GGTCAGCGTGAGGCTACCACACCTCAGGGCTGCTGAGCTTAAGAGAGGAGCCAAATGGCTCTCTTGATAGGAAATGGGGCTTCAGGTTGAAATCAGATGAGAGCTGGCCTCTGAGGACAT
TTTAACCACAGGTCACAGCTCTTGGTAAACTTTAGTTGGCTTTTGAACCACGGGGAGACATTTTTTCTTGCCTCTTTACTTACTGGCTATTTCCTCCTTCTAGCATTCATTAATCTGACT
GGTTAACCATTGAACCCAACTCAGTCTCCTCTTGTTTCAAATCTTGTTCTCCCTGTTGGCTTCAGAAAAAGAGTTCACACTAAACAAACCTACTTTTTTTCTCTTTCTTTTCACAGCCAG
AGCCAAGTGATAAAGGAGGTGGGGTCAGGGGTGCTATGTTTACTCTAAAAGACACACCCAAACCTGAGCTCTGGGAGTGGGGAGGGCCCTTCTAATGCAGGCCAGCCATTTTCAGAAAGA
GGCATTCTAGGAGGAGTAGGCTAATAACCACATACTAGGAATGTGTTGTTTGCAAGCTGCAGGTCAGAAGAAGTTGAGGCTGGCATACAAGGAAGTATCATTCTAGGGCTGTGTCAGGCC
CAGTTCACAGGAAGACAGCTCAGGAAGGAGACACAGGTTCTGATAAGATATAAGCTCCAGATCCCACCCTGCATTTGTCTGCAAGCCATTTCCTGGTTCATGGATGGCAGTGACCTGGAA
TATCTCCAGACCCTTGAATCTGGAAATGAGAAAATCAATTAGCAAGGGATTACAGTCTCAGACATTTTCCCCCACCTTTTGCTTTAGAAAATATATCAAGAAATCATTGTGACTCTTTAG
ATGGATATTTCATAAATCTACTCAGTTGAAAACTCAATGAGTGAGATAAAGGTTAAGTCAGATCCCTCAGATCTGTGTGTGCAGAGGTATGTGGAAGCCGCCAGGGAGAAAGGCCCTGAG
TGAGGTCACTGTTACCACTTTCTGCCTCAAAATGTAAAGATGCCTTTAACAGAGATAAGGTGAATAGAAAGCCAGCCTTTTGCTTGAGATGAAACTATTATTTTTAAACTGGTCCTAAAA
AGTCTGACCATTTCTCAATTTTGTGGGATAAAAAAAAGAATTCAGTAAAAGTTGTGCCATCCAAATTTGATGGCAATTAAGAAGCAAAAGTATCCTCTTTCAGGGAGTGAAAatttttca
GGGTTAAATCAGACAAGTCCCAGCTCTCAGAGCTGCGTGTACTGAGGTGCATGTGAACAACCCTCCCCAGAGAAGGGTTCCTTCTGTTATCTTGATGGCAGGAGTATTCAGTGCCCTTTG
CATAACCCCCAGAGCCTTGAGTCTGACTGCAAAGTTTGCAAAGACTGTCTCCAGGCTGTAGCCATTGCAAGTGCTTTTGCAAAGATTAGGCTGTTTGATAAACAGATaaagttggaactg
agcgttggagctgggacgagaacATGAGCTTGGGTCACCACCTTGCACAGCCACAGGGGAAGGGTGGCTCCTCGAAAGGTCCCCAGAGCTCTCCTTCAATCCCGGACCACATGCTTCCTC
CCTAAGTGTACAGTGACATTTATGGCATGCTCACTCACAGGGAAGGGTGAGACAGCAGTTCTTTCATGATTGACATTTTTGAgctgaccgcagctctgctgctttcaacgtttgccccag
TGAATAGAAAAGCAGCCGGAGGCCCAGGCGAGGCAAGTGAGGGAGGAAGGGAGCAGCCGTCAGCCTGCAGTGCACTCAAGCCAGCCTCACTTTTTGGGTAAAGCCAATTTCACTCCAGTA
CTGCCTCACTGCCACCCCCAACCCCAACTTAACCACCCGGTTCTGCTCGGGGCTGAACTGATTAGTCATTCATAATGCTTAAGTCATTAATTCAGGAAGGAAGCCACGCTAGCTGCCTCT
CTACAGGCCCTGAGTCACGCTGGATCCAGGGGAGGGCAAGGCCAAACTTGCTGGAGTGCAACATTGCATCACCGAGATCTGCGACGGAGAGGCTTACCCAGCCACCGAGCTCCACTGACC
TCACCCACAGCCCCAGCTGGGGCTGACCCTCTGTGGGCTGCTCCGCTGCTTCTGGGGTTCGGGGAGGCTCAAGGGGTCAGAGACAGACATCCTGGGAGGGACacccggtactagatggag
GTACGGTGCTAGCAGCCTGAGAACAGAGCCCAGCCGCCACGCCACCAGGATGGGAGTGGGCCCGGCGGACTTCCTGCCTTTTGGTCAGACAGACTGCCTTCCTGAATTACTAGGTCCAGG
AAGTGTGGTGACGGGGTGGGGGCGGGTGGAGAGGTTGCACGTGTCACTTACCACCCCCATACGGCCCTCTTCCTGACTGTCGCCTCCCTTCCTCGCTTACAGACcagttacttaatctgc
CCATGTGATACACAGTTCACACTGAGTGCTAGCAGTAGGGGAAGAAACAGTAGCTGCTCTGTGTTGAGCACTGAGCCTGCACTGAGCAAGGTGATGCGTGTTTCTAGGCATCGTCACATT
ACATTACTCCCAACCTCGCTTCTCCCCAAGAGCAGGATGATTTGTGTAACTCATGAGTTTGGGAGAAAACCCGCACCTGTGGGGCTCGATCCCTCTGCCTCTTGGAGCAGAAGGCGGCCT
TCTGTGCTGGGCTCCGTCCTGGGGGAGGTCCGCAGCTGGCCATCTGCGCCAGGCCCTAGCAGATAATAAAGCTTATCTGTCCCAGGTGTGATGTATTAGCAAGCCTGCCTGGCCGTACCT
CAAGCTGCATTTTCCTCCAATTTGCCAAGAAAGGGGACACTTTCTCTCAGTTGGTTCTGGACTCTGAAAGAAGAAAGGGTGTTGTTATTCATCCGGTTTCCTAGAGCCCCACCATATGGA
CACCTGGTGCAGCCCTGAAGGGAGGGATGGCAGCAGGTTTAGGGATGGAGACATCTCAGAGCCAGAAGAGACCTTCTAgcagcccagcagaaatataatgaagccacacaggtgactgta
CTCAGAAAAGCCAAAATTAGCCTCACTTTTGTTTCTTTTCTCAGGAGCCTCTAAATTGTATCTCAGGAAAGGATTATTGTGCTCTAGGGACCCTATCTTATCGTGGGGTGTGGGGGAGGC
AAGTAGGAGGCCTGAGAAAACTGGGGAGGGTCAGAGGCTGGAGAGCACGCTCATGGAGGGGAAAAGTGCTGTTTTTGGTGATCTCTGCATATTGTTGTGAATGGTAATACTAAGGACGCT
GCTTCATGGCCGACCAGGCTGCCTTGCTGACCCCTCTGAGGAGATAAGGGAGTATTGTTTTACCTCTCCTGGTGAACACCGCTGAGAAAAACAAAGTCACACACTGTGAATTAGGGGACA
AATGAGACTCGGGCTGCCGGAGCTAAAGGCTTCACACAAAGAATCCAAGGCATGACCAGGCATTTGCTCTTATGCAACTTTTCAAAAATTCCTGGGTCTCCAGGGAAAAAGAGCATGAGC
TCTGGGGTGACCTCACCCTGCCTCACTCAGCCTGACATCACGGGACATTTGGGGGATTAGGTCGGACGGTGGCGGCAGCGGCAGCACGTGAGAATGTGTGTTATCGACGGGGAACACTTT
TCCCGTGCTCTCATGTGGTCATCTGTCTGATATGCCTGTGGGTGGAGGTGGGCAGAGGGGAAGGGAGTGTCCTGTCACCGGCGACAGAAAAGAGCCATGAGGTCATTGGAGCCCAAGGCT
AGAGTAACTAACAGTGCTTTGTCAGAGGGCGAGAGGGTCTGATGGGGGCAGCTCTGTATGAAAACTGGAGGCGCTGAGGCTGTCCTCAGGCTCAGGAGACAAAGACCGAGGACAGGTGAC
AGGGACAGTGATAAGGAGCTGGGCCGCTCAGGAGATGGCAGGAAACTCAAGTCAGGCAGCTGAAGCATGCACTATTTGCCACAAACGGAGTCGGGCTATCTAAAACAGGTTGTTTACGTG
GACTTGATGGGCCTATAAGACTCAGCGACAGGGAGAAGCAGCTGGATTGGGGTGTGTTGAGCTTTCCTGTCACCCAAGGCAGAGGGGCGCTGTGTTCTGGTAGGTGACATGCACTATGAG
ATCTCAAGAGCAAGAGAAAGAAGGCATGCCACCACGAGCGGTGGAATCTGCACCATGCTGGATCTACTGACACATCTAAAACATTCTCAACTGCAGCAACATTTCTGGGCAAGTAAGTTC
ttctggtccatgaactacactttgagtagtgagACTTGAAGCTTCAGAAACATCAGTCAAGATCCAAACTATTTACAGGTGCACTGCCAAGTGCACATCAGCAAGAAGGGAGGGAACTTG
GCCCAGGAAACACAAGAGAGAGACAGTAGAACCAATCCACAGGACAACTTATCAGCTCTCACCGGCTTGCAACTCTATTTCCTGCTCTCTCCCTCACCCTTACCCTGGGACGCTTGGGAG
TGGCAGGTCAGGTTCTTACTCCTCCAGTGAGACACAGGGATTTTGATAAGATGCAGGCGAAGACCCCAAATCTCCAAGCCTTCCCAAGGAACAAGTCAGCACTACCCCTATCAGAAAAAC
TCTGAAGGAGATACAGAGCAGGGTGGGGAGGAAGGCAGTTCCAAAGGTCCTTCTAATTTCCTTAGGAGCCCCATGGCCCGTGGCCACCACTAGCGTGACTACACAATGACTGCCTCCCAG
ttattacagtagcctgaactaagacaCTTGGTAAGATTCATCTATACAGTCAGGGCACTTTTACTCTTTACCTTGAAAGTCCAGTCAAAAGCCAAATTCCAGTGCAAGAATAGTCCAACA
CTCCCCTTCCGGCTCTAACAGATGATAGGTCCAGATACACTGTGTTACGTGGCTCTGAAACAATTCCAAATACTTGCATAGTTTGCTACGTGAGTGTCATATGTTTTTCTATGATAAGAA
CTTGGAGTGAACTCTCCTTCCCCTTGAGAGAAAATGTTACATCATCAAATCTTATAAGACCCCGTATATGACCTCAACTACTGGGCTTCAAATTACGTATAAACTCAAGGCTTTGACATT
TCCCCAACACTCCCCTGGGAGCCCAGCACCAGTCCTTGGAGTGGGATGACGCAGCCTGCAGAGAAGCTTTCCTTCCGAGCGTCTGGAAGAACCCGAGGCTGGCACAGCACCATCAGCAAA
TAAAACCATGTGACTTAAAAAGGTGAACGAGCGGACATGATTAAAATACTTAACACAAAAGCGAATTCCCGCCTGGTGGCATGTTATCAGCAGCTGACAGGAATAGCCTGCCGCTTCCTC
CTCAGGGTGGGCCGGGGCTCACACAGCACACGGCTGCCCGCAGAGCCTGGGGAGAATGAAACCGGAAGCCTATGCCGCCACCAACAAGCTCCCATTCAGAGGATCCTCAGGCGGCCAGCT
CTTCCTGGTATGAAGGGGAGGGAAGAAGGTGGGGAGTCTTCTACAGTTAAGATGGCAGGTGTCTGCCCAAACCCTCTCAAGTCGCCAACCCCTGACCTCAGAGGAAGAGGCCTACCCAGT
GACTCTGGGGCCACACGTGAGAGGATTATATAAGGGAGAAAAGTCCACACGGCCCAAGGAGTTATCAGCTCATTTAGGGGCCTTGCAGGAATTTCCTGTTATGTGATCTGGGTCATGCAA
ATAGCCACAACCGAGCTGAAGCTGCCTCTTCACCCCCTCTTTCTGAGGGGAAACACAGGCTCTTGACTCACTAGTTGCCTGTACTCTGCAGCTCTCCAACGACTGGGCCTCCCTCCAGGA
CCTTCCGGGCTCCTGGGCAGCCAGGATACGGCCAGCGCTCAGCTTTGCAGGCTCTGCCCAGACAGGAAGGCCTTGACTCTCACTGTGCTAATCTATGTTTTCCACATTAGCAGCCTGCCC
CTCCTCGGATGGTCGGGGGGAGAAAGGAAACAGAGTTCATAGAGTGATTTATGCAACCTGTTAGCAGCTCTGGTAAAAGGTTTTGGGTCCAGGAAGTTGAAATGAATAACCACAGCCAGT
TTCATATATTCGCTGTACAACAAACTTTCTTCAGGCCTTACTCGCCCCCTCTCAAAATGAAGCATGAAAAACTGTGTTGGCTATGGCTCAGCCATGGCATTGTTTATAGCGCCCAGCTCC
CTGCAATGCCCAGAGAGTTCTGTGAGCAGGATGCCTCACCTTGGGGTACCCATACCATACCAAGATGGTTGACACCTCCTGAAATTGTTTCTGATGGCCAACCTCTTGTGTGACCATGAC
CTTGTTCCATTCTGACACTGAAAACACATTTCATGATGGATGTGGACGCTTATCTGTGGGTCCTTGACTACAATGCCTAAGCAAACACaaattagttagtgctgaagtgcagtttggtaa
CAAGAGACTGGAAGGTAACATCTCCATCCTAAAGGTTCTAAGTCTCATTCTCCCAATAAATCAATTAGTCCTATATGCAAATGGGCAAGCCTCAGAGCCGCAGAGCCAGACTCACTAGAC
GAGCACAGTGTGTTACTCATGCTGCCAAAAGCTTATAAACAGCTCCGTGGAGGAGGAAACATCCTGCTTGTTTTTCATTCTCCCTCCTCCCCCACTCCCCTGAAACCTAGCAATAAGCCG
GCCCAGAAGACCAGTCCTGGCAGCCACAGTGGCCGTGCCGAAGCCTGGTCTGTGCAGGGACTGTGGTCTTCATGGGTTGCTCAGGCAACTCAAGTATCTCACTACCCACAACCCGCAATG
TGCTGCAGAAGCCAAGACGAACTTCATTAACACGCTTGACCTGTGGCAACCCTCATGACCCAGCAGCCCTGCAGAATCCAGCCAGGCTAGGAAACGCAGGGGCAGACAGTGAATAAATGT
CTACAGCCCTCCGCTAAGATTCTGTGACACTGTTTTCAGATACACCCACAAAAAGGAAGCACTAATAGACCCAGCTGGGGacagtttataaagcagtttcacatgcaagataatcccaat
CCCTAATAAATAAAACCAATGGCCTTAATTTAAAACACATTAACTTAACAGCAGGCTTTCTGTCAGCTGATGAGGCCTAGCTCCACTGCTCAGAACAGGCAAGTAGTTAGAGTGGCCTCT
AGGCCTGGGAAGCCCTCATCTCACCGCGAGGACAGTCGCGTGCGACAGGCCTGTAAGGTGGCATCCGAGTCCCTCCCGCAATTAAGGACGCCGGGCTCCAGGCCAGCGCCAGGGACAGAC
CAGCCCCGCCGACTGCCTTTCAGTTCAGTGCTTTCGAAACCACAAGGGCGGGCGGGGCTAGAGGAGGAAAAAAAACACCCCGCGGGAGCCTCAGGCTTGGGGGCTGCAGCCGCGCGCACC
TGGGAGCCCGCCTCGGAGGAGGCCCATGCGCTACGAGACCGCGGCGCCAGCGGTGCCAGCAACGCGGGAGAGCCCTCGGGTACCCGGACGCCGGCGGCCACTTAGCCCCGGCGCCAGGCG
GGGTTAGGGTGGGATCCGGCGCCCGGCGTTGGGAGGGGGGGATTCCGGACTCCAGCGTGCTGAGGGCTGGCCCGCTGTCCCGGCTGAGAAATGGCGCCCTACGCGGCGAGCCCCAGAGGA
TATCCAAGCTGAGTGTTGAAGGGAATGGAGGCGCCCGAACAGAGGAACTTAGGTTAGCCAAAAGCGAAGCTGGAGGCACCAAGAGGTAAAACTTTAATCTCTGCACCTTTTTTCCCTCAA
CTTTTGTTTTATAAACAGACTTTTAACACTTTATCAAGAGCCTCCTTGAGGGTACCAGGGAGTTTTGCACGCCGaggtcacgtgcccaaagtcacacagctagccagtagcaattttgac
cctaggcagtTGCACACTGCTAACTAGATAAAAACGTACTAACTTCAGTCTTCTAAGAATTGAGGCTATACCAGTAGTTTTTAAGTAAACACGTGCAAGTGCTGTGCATGCTGTCTAAAT
ACAAAGCCTGCGGCTTTCTAAGTGCTGTGGGTTGAGGCTTATTCCTAGCATCTGGTCTGTTTGTCTTGGGTTTTTCCTGGAACTGGAGGTGAGGAACCCGTAAGCCGTATCGCCACAGTG
TTTCACTTTCCTGGAGGGGAATTACTTCCTGACGGGTGGGGCCCCTTGCCAGGCTGCCTCGGGCAGGGCAGTGTAAGCCCAAGGGAAGTGCCCAACGGTAAGGATGGCCTTGAGGAGAAC
ATTCAGCCCCACACAGGCAGCAGGCGGCCCGGAAGGCGCGCAGACGCTGAACCGCTGGCCCCACCGCCTTTGGCAGGGAGCTAATGCTATTTGTGTATCAGCCCAGAATCAACTGTGACC
AGGGTTGTGTCCACTGGGTACTTCCCTAGAATTCAAGATGAGGAAAGACACTAACTCAAGATACCCTTGGAATAACAGACCTCTtgtgatctccagcgcctgaaacgagacttggcatac
TGCTAGTAACCCCGGACTTCGGCAGCCGAACCACTCCCCCAAACACAGTGCTGCCTGGGCCTCTGAAAGAAGCTCAAGCCTGTAGCGCCGCCACCTCCGACCCGGGTTAGGCCCGACACG
GCTTTTCCTCTGATCAATTCTCCTCACTCCCAAGGCCATGAGGAGCCCTGAGGTTCCAAGGGAGAGAGGGTGAGCGGGGTGGGCGGCTGGCAGGCCAAGAAGGGAAGGGAGTAGCGGGGC
GGCTGGATAAAGGATCTGATCCAAACCAGTGCCCTTTCCTGCTTTCTCCCTGCCTCACCTCCCCCTGTAAATCTCTGGCGTCCTAGTACCATCCTATCGTAAGACATCCACAGGATCTAA
ACTACCTCTAGGAGTTCGAGAATCCACCCCACGTGTACACCCCCTCTGCTCTTCACTTGTCTCTTTATATCTCCACTCTGCAGAGCTAAAGGAAACAAGAGGCTGGAAACCAGCCCAGCT
CTGCTGTCCATTCCCCTCTCCAGCCTCTCCAACTGCATGCGAAGTGACAAATCCACACCAAGGCGCAGACATGACAGGCAATTTCCGGCCAAGAGGATTTTTCCAAAACAATCTACCGTA
TTCTCAGGAATATATGCCAACCCTACCTCCCAGCCCGCCCTCTCCCACCTCCACCTACCTCTTCTCCAAGCCCTGAAGGAAAAAAGAACATACTGATGAGGAGAGGGGGGCTTACAGCTC
ATTGGTATCTGATATTGAATTCTAGGCAAAGCTGTCTTGCAGATAACCAGGTGTTTTACAAATATTTGTTTAGGACAGCTTCCTAACCCATGACCTTTCACATAGGCAGTTTCTCCCGTA
GAATACAGCAGTTTAATAATCATCTTGCTTCTCAAGGGTATGAATGTGGCTAATTTGGACACGGGAAAGCTGGGGCATAGGTGAGGCAATTAGGCTTCCAATTCTAGGGGCCACAATTTT
CGTGGCCATACTTAAGAATCCTGGCTGGCACTCATAGCAATGAGATTCAATTGTGTGATGGATTTTTTGGTAACCACACGGTAGAAGGCCAAAATAAGAAAACTCTCAACAATTACGCCT
ACAGTAAGGACCCAATCATTAGAGCCAGAACTGGAAGGCCCCACCCTGAACCAATTTTAATCATCCTTTTCTAGGAAAAAACATCTTGCAAGTTTTAACACTCATCTGAACCATCATTCC
AAGCTTTCCTACCCTCCTCAGTAGGAGGCCCCCTTCTTCCCAGGAGGGAGAGCTAGGGGAAGGGAGATAGTGGAGGGTGAGGGAACGGCATTCGCATTTGTAAGCAGTGCCCTGGAGCTG
ACGCACATGCGCTCTTGCGTGTGGACGCACGTGCACACACACGCACACCCCACAGCTTCCACGTGGCAATGTGTCTAAGCCCAAGATCCTGGACAGCCCAGACACAGAACTGCCATGAGA
CTGCCCACCACCCCTCCGAGTCCACACTTCTTACCAGGCTCCCAAGCCCCACGTGTTCTGCGGACATCCCCAGAGGCCTCCTCGCCCCCCAGCCTGAGCGGCCTCTCTAAccgcattttc
AGAATGTGGTTACCTCTGCGATAAGTCCCTCTGGCTAAGAGTAAACAGGATGGCCCGGCCCCTGTCTAGAATCTAAAAGCTGCAGGCTGATACAGAGGACGGGCGTGGTAGGAGCTGGTT
TGAGACTCGACCTTCCTTTTTGGTGCAGCTTGCTGGTTGTGTAGTAGGTGAGTTTCAGAGAGGAAAAGGTCTGAagcctcatcactgccatcagagcaactgtctgtgtgatgaaaggat
TGGAAAACCTAGGCCCACTTTTAGGATCGCCCTCTAGACAAAACAAATAAGGAAAGGCTAATCTTTGAGGAAAATATCCTATAAAATATACCTGAGGGGAGAAAGCCCCTATCATGAAGA
AATGGTTAGAGCTATTCTGTTTCCCTTGTGGTACTTTTATCACTCTTTAAGAGAATCCATCACAGGCCTTCAATCTCTAGCCAGCCTAGACACAGATGTGCGTGGGCCGACCCAGCAAGG
GGCAGGAGGAAAACCCCTCTGCTTCCTGTCCCCGGCTTCTCCCACTTACTCCCCCGCCCCCCACCTCTGCCCGTCTAATGGTTCCCTGGGCCGACTCGGTCGCCCTGCCAGCCTGTCCTC
GGTTTTGAGGTTTCTCTTAACGAATATCAGAAATCTTTATCTCTCAACCAACTGTAACCACCATCTGTGGCCTCCTCCAGCCCTCACCAATACGGGTACCCCTCCCAGGCTTCCTCTCCC
TCCCTGAGCCTCTGCTGTGAATTATCTGAGTCCACTTCTTCTGAGGCTGCTTTTATGGGACAGAGACAAGACCCTACTCTTTCCTTCTCTTACTTGTTCCTTTTCTGTTGTCTGCCAGAA
AACAAAGGCAGAGGGACAGGACAGAACAATGAGTCACTCCAACACACCCTGTGTGTTCTAAAAGAGGCCCCGGGACAAACACCTGCCTCAGTAGGAAGGTCCAGCATTCGTGGCGGTGTG
TGCTGGGCGGTTGTGGTGAGGACTGTGTCTGTGTCTGGGCGGGTGTGTGTAGTTGTGGAGTTTATAGCTTTCCTTTGACTCAAATCCTTCTTCCCTATCACCGGCTTACATGTTAGAGGC
AGACATGAGTTGGCCTGGTTCTCCCTGCTGCCATCCCTCACCCGCCAATCCCCAATCAGTCTTCACTGTATAAACAAGTGCTTCACTGAACAGCCCAGCGCATCTGCGAAAGATCCAACA
GTAGGGGAAACTCTATGATAAACTGTCATCTCTGCACAAGATACGGTTCAGAGAAAAATCTTCAGAACAGGTGGAAAACCAATGCCAGACAGAATGAGGACAGTCTGCTCTGCCCTACTG
CCTCTCATAAGCCTGACTGAGATGTTCGTCTAAACAACTGCAACTGTGCCTTACTTTCTTTCCTCCGGCTCAACTCCGAGTGGCAATATGACAAGATCTACAAGAAACTGGCCTAATTCT
TAGAAGCTGAAGGTGACACCCCATGAGTCATGGCCAACATGAAAAAATGTCAGAGTCGAAAGTGAAAGATGAGCACCACCTAGAAACTTCCTTTCATCACAAATGCAAATTAAAATGGAA
GAAGGGTTCTATACATTTCACTCCGAGTTCTTTCAGTGATGATGATCAGAGCTTGTCTTCACTATTGTTCTTAATGATTCCTTCATAATATTCAGAGGTCAATACTCTCATCTCAGTGGT
CTGAAATTTGAGCACAGACTCTAAATATGGACATAAAAACCCATCCCCCAACACCCTGCCTGCTAAGTACATTAGTGTCTCCAAAGTGCCCTCGAAATACAGAATGCAGTATCTGTGCCT
GCTAGACAAGTGGAAGATGTGTTTGTGGAGGGAGGGGTGGCACTGAGGAGACACTAAGGATACAGCTAGTCATATTTTTCCAATGTGAATGTCCTGAAGGAGACAGAATCTAGGTGCTGG
GGAAGTGATGCGTCAACACACATGCTACTTCTCTGAGCTTCCGTATCTCCAGTGACCTGAATACCTTTGTGACTGCCCAGCATTCTATGCTTGATCATCTTTTATTCTTGGTCCTAAATT
AGGAAAGCTTTACAAGAAAGAGGGGGTGAAAATCAATGGGCTTGTCTTTTTTTGTCAACAAGCAAGTGCAAGAAGGTTCATTTTGTGACTTGTTCAGTTGTGTTTTGCATATCTCCATTC
cctctctgagAGAAAAGATAACAAGGACACAGCCCCCGTCCTCTGGTAGTTTAGAATTTACACTGTCCTCAAAGTTTTTAATCCCTGCTTACTAAATCATAAAGGAATTAAACGCAATGG
TGACACAGCAGAAACTTCCCTTGGATGCTCTACAGAGGTTTGAACAAGGCCATCTCAGGCCCCACATTCAGTAGCGTTAGCGGCAGGTCCTGTTAGGCTTTGCCATCTCAGGCCCCACAT
AATGATTCAGGATCATAACTTCAGTTATTTTTCTGTGCTGTTACGTAGCAGCTTTCCAGTTTTCTTCCTAACTCTCAAGCTACCAGCTCTAGTTTTATTGTTAGGGTGTTTAATATTTGA
TCCTTCCTAGCCATACCCATGCTCTGCTGCAGGGCGAAGGAGCCTTCAGCCAGGAGGGCTAATGGCAGGGCAGGTCTTTAGGCAGAACAGCTCTCTGCTCTAGGTTACCCCCAGCAAGAG
GAGGACGGGACCTCACACCCTGATGAAGGCTCAGATGAGCAGCCACTGCAGGCTGAAAAGTTTTGCTGTGGAATTCTGTCCTCTCAAAGATAAGCACAGTCCCCAGCCTGCCTCCAGCAC
TGGCGTGGCCAGCACTTTTGTTATCAGTGATGAGCCCTGCTCTGACAAACGCTGACCAGCCTCCTGCTCCTGGGGGCCAACTGGCCGGTGTCCTTGAGATGATTGTGGAGAACTGCAGCA
GGTTGGGGATGCGGGGAATGAACTGAAGACATTGTTAGTCACCTGCCTCCATTTAGGCCTCACCTTTATGTCATCAGCCCCTCTGAGACTCAGAAATGATGTCTCTCTCTGACATGGGTA
AGTACAACAGTGAGAGAGAAGACATCCCTCTGAGTTTGTCTGTCCTTGAGCTTGCTCTGCGCCCTGGGGAAGGAAGGCCTCCCTCCTATGGGGCCATGAAGCTACTGCTTATCAcacact
aaaggtaggtcatgatggCCGTGACGTGCCATACTTTCCGTCTCCTGTCTGCTCTGGAGGACTTGTGCTGTGGAAGCTGTTTCTCCATCCCCCCAGATggatcccttcttcctagtttgc
TCGTTCTCCTGACCACGAGGATAGAAAGGCTCAGTTGGCACACTCCAGGAGCCACCAGATGACTGGCAGGATCTGTTTGATGACTAAGTCCTTCCTTTGGCAAAACTCCACGTGACGCTG
TTCACAATGAAGTTCTTCCCTTATCTCTTGGGTGTCATTCAGCTGTGACTCATCAGTGAACTTGCTGCCTCTGGGTTCTCAGGGATTCTACATCGGGCCCGTTGGCCCAGGGTTGGCATG
AACGCGCATCACCTTTGTGGAATGGGGAAGTCTGCCTCAGCTTGAGCCAGGATTCTGCCATTTCTGGGGTCCGGACATACTTGGGTGTGCCAGAGAAATGGGTGGGATGTAATGAGAGAG
agagcagccgagaactcaggtctcctagctctagtccagggctctttctCTTGTGATTTTGGACAACTTGACAGAGAGGTATGTTGGTATGTTGGCAGCAGACCTCTGTGCTTTCCCGGA
TGTGACTGTCCTGGGGAAATGAAATCCTGGCCTCTTTCCCTAGGTCTCTTCCTATTCTGTTGGATCCTGAGAGATTCCAGAGTGACCTTCTTTCCTCTACTCATCCCGTCAACGTTCTCC
TTGACTGATCTCTCCCACACTTTGTCCTCCACCACAAGCCAGGACTCCTGGATCTGCCATTATCTCCAGCCAGCTGGCCTTCCTCGGATCCTTTTATGCAGCTTCCTGTGACGCACCCCT
GAAGGCTTTCTTGCTTCTTTCTCCTCCCCTTTTTTCTCCCCAGGAACTAATCTCTCACAAGttccacagcatttgttcgtatgcctcctatggcgcagatcatattttgctgacatattt
gattgtgaatgaatgcatTTGCCCTTCAAAGCAGGAAGGCCTTTCTTCTTGCTGTGGGTTAAACATATATTTTATTTCCACATATATAATTCATGATTGCATTCTTACTGCAAAACACTC
TGTCCTTGTGAGATTCAGGAAAAATTCTAAGTAGATGCGTGCTCTAGGTTCTGTTGCTACTCTATGAAATCACCCTGATCCTTCAGGAAAGAAATCTACATGTGCCTGATGTGTAAGCTT
GTGGGGCCTGAAGAGTCAGTGGGTCCGGAGGAGAGGGCTCACTTCTACCCACTGGCCGCTAAGATGTCATCCTATCTGGGGGCCTTTGGCTCAGAATTCCAGGTGTTGTGGGGGGGGTAC
GGGAAGGCGGCCTACACTGAGATAGCCACAGTAGGAGGAAGTGCTACTATCTACAAGAGAGGACGCCTGGCCAAGACACTGATGGAACTTTCTGATATCTCAGAAACAACTGTTATCTTC
GAGCTAGCAAGGACCGGATCACCAGGGGGTTGCTGTCAGGACTACCCTTTCCAGCAGCTCCAGGTGGTACCTTGGGACCTGCCCAAAGGCAAACACTTGGAGAAGGTTCTGTCTCAGGAG
GGTGATGCAGGCTGTGAACAGGGTGTCCGCTGTGGCCTGAGCCAGTGGCCAGACTGGAAGGAGGAGAAATGAAGAAGCTGAAGAGAAGAGACTGGGGAATGGCTGTGGGGGAGGCTGGGG
AGCTTATCTCCTCCAGGTAATGTGTCTTCAGGGGCGTCTCTCTGACTCACGGCAGATTCACTGGGTAATGGGTGTGTTCTTAAGGCAACGCAACCACCCAGCAACACGTCTTTTTTAGGA
CAGATTGAGTAGCCTAGTCTCCCAGTGCTGACTGAGCTAGAAGGCAAGGCTCAACTGGCAGTGGGAAGAGAAGTGAGTTCAGACATGCCAGGCTGTCCTTAGAGGTTATCCCTTGAATGG
CTGCGTATCATCCTCATGATGTGAGGCTGTGGCTGCCACAGCAGGGGAGCGTGGAAACCGTGCTTGCAGGAAGAGTGTGTTCTTCACGATGTGAGGCTGTGGCTGCCATAGCAGGGGCCC
GTGGAAACCATGCTTGCAGGAAGAGTGTGTTCTGACAAGCAGAGGCTGGCTCAGGAGATAAGCCCCCACCCCCACACAAAAATAATAGAGCTCCATCCAGAGTTGAGGGGACTGCAGCCA
GAAGGCAGAGTTCAGAGTCATATCCCAAAGGGTGCCAAAGAGAGACATCCCATCAAGACACTGCAAtggcgaggacaaaaggcaggaaaaagaaatgaagtataaataaaagaagacaaa
TGCTAACCTCCCACCTCGTGCGTGCGCTGCCTCCTCACTTCCTTCGTCCTTTACTCTTACTTTCCTGGAACTCACTTCCTTTCGTCCTTTACTCTTActttcctggaactcacttccttt
GGGGAGGCTCTCATCCTGGCCCTGGAAGTGGGGGGTGCTCATAGTGAGTCCATCTAGCTAGGGATGAAAACGGAAAACTCAACGTCTATGGAAAAACACAAGGATTTGGAAGCGTCACAT
AAAGACTTAATCAATACAAGTTCAAACTATAATCCCTCCCTGAAATGACACAGCATTTTTCCACTGGAAGCAGCTGGGGGGCTGGTGCTGGGCTGCCGTATCTCCAGGCAGCAGAGGGCA
GGGAAGGAGAAGGGCAAGAGCTCGTACCTCGGGTGTCCTTGGCTCACCGCCTGTGCTCCATTTCTGCATCTCTCGTGGTCCGTAATACTCCAGATCCTGCCACGAACAGGGGCGAGGGGA
AATTACCTGATAAAGTTTTATACAATATTATGATATAGTATATCAAAATTTATTTATATGTCAAATTTTACATGATATTGGAGACGCATGGATTGATGATGCGTATATGATGATTTTATG
ATGACCCTCTCTTCATACTCTTTAAGAAGCATTTTGTCTTTCCAGTTAAGAAAATTTGCGAATTCCAGATAGTTAATGAAGCCATCATTATCCACATCACAGTAGTCAAATAGCTGGTCC
AGGAGCTTGTCATCTAAACTCAAGTTGGCCTGGTCACAAGCTTCCTGCAGCTCGTCTTTATCTATCATCCCATCTCCCTTCTGTTATACAGGAAGCAAAAGAACATAAAATGGGAGTTGT
GTAGAGCATTATTACCATGATATGGGCTTGACATTTCATATGACCAATAGGTGTGTACTTTTGACAGCTCTCTACAATTTTTATCCTTACAAAGTTTTTAATACCTTCTGTGTTttaacc
CTGTAAATTGCAGAACCAATCCAGAAATGGGAACCGGTGTGGTCAAGTAAAGTGGCTGGGAAAACCCAAAGAGGAAACCAGAAAGCAGTGTGAGACAAAGAAGAAAAGAACATTCTGAGT
CTGAAGGGGAAAAGTCTTCAAACCCAGACAAAATTCTGTGGAAGCCCTGTGACCTCTTCAGCTGAGTTTTATTTTCAAATTTCAGTGTGTGGAATCTCTTACTCACATTATAACTTAAGG
CTCAGACTTACTTTTTTCTTCTCCGACTGGTCTTTCTCCCATTTAATCATCCGGGTTTCCTTCTatttatcaaacatgtatttattgaatgaccaccataagccaggtattgtggtatga
catgaaggtaaacaatgaacaagatatagtccttgccctcaagaactcacCTTATTGACATCTTTTTCACTGACCACCTCATGTCAATGTTTCCCAAGATTCTTGCCTTGACTTTCTTCT
CCCATTCACACCCATGGGGCATCAATTGTCTCATATTACCAAGTGTTTCCCTGGCTTCTTTACCTGTCATCTCATATTGAAGATAGCCAACACTGGACATTCATTTGCCACCAAACCCAA
AGAGATCATTATCAACACAGAAACTCCTGAGTCATCCACCAACTTCCCTTACTCACCACGTAGATCCACAACTGAGTGGCAATTTTTTAAAATGTCATCTAAAAACCTCTCAAAAGTGCA
AAATAGGAGAGCACCGAGATCATCAGGACCAAAGCTCTGATCAAACTGTACCTAAAACTCACATAACTCTAGACTTACCAGTCACATGGGCCAATGTCCCTGCTTGACTCACATTTTCTG
ATTCAAGATAACAGGACCGCTGAACTCCTTCACTGGGTAGAGACCATGGAACTTGCTCTGGCGTTATCTTCCCTGGAAGCTGCTTACCTCTGAGACTTTCAAACTTGTTAAGTTCTGAAC
AGAAATGAAAATGTAAAAGGAGTGACTGTCAATTATTTTTATAACTTGTGGCACTTTCAAATAGCCATTTTAGGAGACTATCCTTACTGTACAGATGGGATGTCTTCCCACCCAGTGTTA
CAGCACCTCAGGCCATCTCTCGAGGACACCTCCTCTATCTGCTCTGTAGAGCCTGCCCACCCCATCTTGCTGTCTCAATTAACTGCCTGAGAGTTGTAGATCTTGACTGGACTGCCTTCA
ATGTGGGGAAGAATGAGGCATCTCCTTCAGGCAAGTGCCTGTAAACCCCAGCTTCCCAGAGTGGGGTCAGGCATCTCATAGGGTGGCTGTGGTGTTCATATCACACTTCCGCATGCAGCT
ATCAGGCTGGATGGTGATTGAGGATAGTGGAAAGGCCCCTTACAGAAGTTAACTGATGACTTACTGTAAACTTCCCTTTAGAAAGCCAAAAATAGAGAAAACATAGTTCTGAGATGCTTC
CCAAGAGTGAAGATGAGTATATGTCTACATAAATTCTCAGCAGCTTGTTTTCTTCCAAAGTGTATTTGTAGTGTGTTAATTTTGTCTATTAATTGATCaattatttattttattgactta
AATAAACAGTGAATGTTGTAGGAAATTAGAAGATAGACCACTATCTTGGGAAAGATAACAATGCAAGAGAAGAATTCCTTTATTTTAAGATGGTTATTTCAATTAATTATTTTatatatt
TTGAGGGCTTCTGGGCCTGTGGCAGAGAAGGAGTGGGTGGTTTGCTGACAGTTCTTATAAATACCCCCAGTATTTATTTAATGGCAGAAACACACAGAGAGAACACACAGAGTATTAGAG
GAGAGAACATAGCTTAGCTCCATTCATCCCCTGGGCCCAGGACCAAGCACTTCTAATCTGTTCTGAGGAACTGCTTCTGGGGCCAGCTGCAGCCCTGTGTCTGGGGGAAGTCACCTGCCT
GCCCTGCGCTGTCAGCAGCGGCTTTGTTTTGACAGGGTGACAGCTGAGGGGGGCGGGGACTTGGCCTTGTCAGCTCCTGCGGCCTGTGGCTGAGGCAGGGAAGAGACACACTCACACACA
CTCACACCTCCCTGTATTCTTCCTGCCTGCTGTAAAGAGGGTCAAGTTCCCAGATTCCAGATTCCCGATTGTCACAACCAAGCTGCAGTGACCACTTCTGAATTTTGACATAACTATAAT
GTGGTTAGCTGCTGATAAGGGAAGAATTTCCTATGGCCAGGCAGTTGGGCCTGAGACCTGCCCgacaatgtgtttcccactgctgggaaatttccactctggccagggtgtacaaaacgg
TTCTGAGAGGGTGGTCACATGGGGCTCTGTGCCCAGGGTGCCTTAGCAGTTGCTTTGTTTGAACGAAGTCCCCTAGTGTTAACAGTTGGATATCTGCAGATTAAGCGCAGACAATACTTG
GACAGACAATTGAAAAAGTAATTTTTTGATGCTTTCCCCAGCTGCTGCTGAAAGATTAGCTGGGATGTTATCCAGGTTCCTTCACTGTAGCTGATAAAACTTTCTGAGAGAAGCACATGA
ATATGCATACATATGAACAAGAGAGCAACATAGTTAAATCTCAACTTCAGTAGGAATCATTTGGCTGAGTGTGTAGGACAGATGCAATACTGGGGGTCCAAACTGGAAGGGATTGCCAAT
GTCTAAATAACAGGCAAAGATTAACATGGGTGAAGGTAGAAAAAAAAATGACAGGAAGCAAATGCTTGCAAGGAGACTTGTTGGAGTTGGCTCTATTTGATGTGGCAGCTGAGTGAATGT
TTAGAAAAGATAAGCCAAAAGTGACTTGAGTCTTTGAGGCAGTTGTTGGTTGTCAGACTGGTGATGACATTCTCCATAATGACGAAGGCAAAGAAGGATAAGTCGGTGGTTTGCATAGTG
AAGAGATAATGAGTTTCATTTTTAACAAGTTGAGTTTGAAGTTCAGACAAAAATTTCAGGAACTGATGTAAAAGGTAAGGCCTCAGACTCTACCTACTTGATTGTCAAATGCCTTTTAAT
GACATCCAGAAGATGAAACAGTCAGAAAAGTGTGAGTTAAAGCAGCATTAGACTTTCTAGGCTGAAGAGCTCAGGTTGAGCTTTGAGATAAAAAGTAAGAAGATAAAATTTTAGCGGAGA
ACCTAAAAATAGGGATGCAATAGGCCGGGACACAGAAATGTGGTTTGAATCTTCAAGCTTAGCAATGCTCACTGGCTGTCTCCCCTGGCTCTAAACAGTCTCCCTGTTGTGTGCAGATAA
GAAACGGCAGGTATAAGCTGCTTTCAGGAAGAAAGGGAAGGTTTTTGAAATGCCAGTGCCTGCAGGGAAGGTGCTTCTCACCAGCTAACTAACAACTGATTTTAAGTACCCAAAGCTAAT
GAAGGATCCCTAAGGGCAAAGACACACTGTACTAAAATGCTAAACCAAGGATTAAGTTCAAACATTCTAGGTAAATTTACCTTTAAAGTCAAGATGCTTACATGAATTTGTTCAATCATG
CACGATTCTTTCTTAAGACAGAGTCTTCTAAATTTCAATCTGTATTCAATTTATTTACTCAAGTTTCTATTCTTCGTTGCCCTCCTCTTCCTATTTTGTTTGTGTTATGCAACTGAGGTT
ACTTTTTTGTAAAATCATATTAGTGAATGTCTAGCGTAAAGAGATAACTATTTTTTTTTCTCCTTATCGCTTCACTCATATTATGGAAACTTCCCATATGCTCTTCTTAACGTCTTATTC
CGCAACTCATGATGCTTGAGGAGTGAGTCATATGAACGACCTATCTGCTCATAGTCACCTGATCCAATAAATGAGATTCTCTTTCCTTGGATTTTGTAATTGATTTAGAGACTCTTGTTA
TTAAAATAAAGTAGAACATGAGACTTTAGATCTCTCCACTGAGTAGTGAGCCTGGAAGTCAGGGTTTGAGAGTTTGTTCTGTCATTCTCCCTGACTTGTAATTTGAAAACTTGGCAGTGT
TTTGGTGACCTAACCATGGGCTGATGAAGGAGTGACTTTTAAAAAATAGTGTGGAGGTCTTAAGTGGCAAGGTGCCTCTGCAAGATTGTTCTCATTTTTATAGGTTTGGTTTGATTGTAC
AGCTTCTCAGGAGGCCTGACTGACCCTCACTGATTAGCCCTGTGCGGTTTTCCTGGAACCTGACATCTACTCTGCCCACTTGGGACGGGCCCTTCCTTAATACTGCGCCCCACCTCAATC
tttgagaactgctCATCTAGGGCATAGAAAAGGCAATTTAAGTGGCATGTTGTTTCGGTATTAGGAGCTAGCAGGACTCATTGGAACATTTTAAAATGAGGAATGACCTTAAATGTTTTT
AATTGGCCTTATCTTTAATAGACTTCACCTTTCTCTTTTTTTCCTAATGCCCCTCCTTCATCTAGGTCCTCATACTGCAGTGCGCCACTTGGCCTATCTTACTTGAGTTTGGGATAAGAG
ACTCTTAACATTTAGGCTCTTCTTTCCTTTATTCATATCTAGATGGACCTATCTTGTGTTGTTTTGCAGGCTCTGTTAATTGTATGTAAGGGCTAATGAGGTAGCTTTCCTAGAAAGTAA
TTTGCATTTTTAACAGATAACTTTTGAAGACACAGTCACTTCATTCAACAGTTATTTTGGTCAGAATGAGGAAGGTGGAGTAGGTAGAAATCCACTATGAATATTCTGAGAATCCCAACA
GACTAAGCCATAGACACCACAGGATTAATAAATGAGGCTCCTTGGAATGACAGCAGCAAAAGGCAATTTCCACCGCAGCTACAGCACGCTGGGTACTGCCCAACCAGAGGATGCTCCTGA
CCGCGCAAACCAAACGAACCGGCGCCTGGGGAGGCTGGTAGCTGCATACCTTGCAGATTCCGAGGAGGAAGTGCAGGACGAGGGCGTGCTGCAGGCCGGAGGAGGCGCCTCGGGGAAGGC
GTGGGGCTTTCCCGAAGGGATACGCTCGAAGGAGCTCTGAGGTGCTTCGATCCCGAGCGACTCCCCGCAGACTGGGTAGCACCGCCCCTGTTAGGATGCCGTCTGTTTACAAAAAAAACC
TATGGTCAGGATGACTCAGGTGATCATAGGTGACTCCAACACCATATGTAAGACTGGACATTCTTCatttaaattaaaaaaaaattaaCCTGTGGGTCGCTGACTTTTCCTGAATCTGAT
CTGCCTGGGTTCAGCAGGGCTGGTTAGGTCCAGCTCCAGGGATCCATGCATCCGTCTAGAGCCCATCCTTGTGGGACTGGGGAGACCCTGTGGTTCCCAGAGAGAAGTACAGTAGGGCAT
GAGAGGGTAGAGGGGTGAAGCCTTGTAAGACTTCAGGGGAGGATCAGGGCCCCAGTCAAACAGTGTGGGGTTCTCAGAAGGGCTCAAGTCCCAGGGTGATCTGTTATTAGGCAGTGACTA
AGCAGACCTTCCAGCTGGCAATTGAGATAAGCTAGGCCCAAAGACAGGCCCAACCAAGAATGGAGGGACTCAAGTGGCTCCCCACGTGCAGTCAGGGAAGGGAAGAAAAATGCACATTTC
CTAAGTGCCCACCAGGTGGCAGACCCTTTCCTGTGCAACGAGTTGAAGAGTATTTTCAAGCTCGTCATGATACCCAGGTATTAAGAATCTGCACTgggctggcaagaacatagaaggctg
TATCTATATAATAATTTAGGAAAATACAGTTGTCAGGAGAGAAAATGAAGAAATGTTTTTTTCTGGGCACTCGGTGAGTCACACTTTATCTCTAGCTGACCAGTTTGTGTCTTACTAGCC
AGGCAGCCCTTGCCGTATCCAGCACTCTGGACTCATGAGCTGTGTGGCAGCCCCAAGACTGTAGACATGACTCTCACCAGGAGGCAAGTAGGCTGGGGTTGCAGGGTGGATTTTGGACTG
CTCTAACCTTACAGGGAACCCTATATACTCTTGCTTTCCATGAAGTTCTCTTGCATTTCCGACAGATGGGAGAGAGTGAGCCAGCTCATTCTGAGAAACACAAAGACACTTTTTGGAAGA
GGAACAAAGGGTTCTGCAACTGACAATGAAGAATGGTGTGAGCATCTATGTGTATCACTGTGATAAAGAAGCTCATGGTCTTGAGTTTCCTTTATCTCTCTTTTGAGGGTGTAAAGTCTT
TCTCAGGCCATTGACATTTTGTGTCAACAGAAAAGCTAGCAAACATGTTGGAAGGAACTAGTTCAGGCATGTGAGAATAAACCTTATCTTTCTAACACAGGAACAAATTTAACCTTAATA
AAACTTTTATTTTAAAAACATTCCTGTTAGTACTATTAAACAAAACTTCCATACAAAAGTTCTTGGATCACTTTTGGGCAAGCTGCCATTCTGGCTTATCTTCAACAACCAAAGAAACGA
CATTATGCATATCGTGGGAGAGGCGCGTACAGGGCTGAGACACTCCTCAGGTCCCAGAACGGCCGCCCTATTAATTTGTCTTTGCCCTGGAAATGTATAGATAAAACCAGGAAGACAAAA
ATAATGTATACTCTTCAAGAGATCTTTCCCGGGCAAATATAGGTCTCTCAAATGCCCCCGACCTTAAGTCCTGGAGACCAGGAAGAGACTTGCTTTCTGAGCTAGAAGGATACTTGGGAA
ATACCGAGTCCTCACTCAGCTAAAAGGTAGTCAATAAGGAACTATAGTTGCAACAAAACTACTTTGACAACAGAGTACAATTAATTTCTTATAGACAGTATTAAAATAATTCCGACATCA
TAATTTAATATTCACATCTATTCGTGTAACACGCAGTATAATAGAGTTATGACGATATGGATCCTCAGCTGCCTGACAATGTATAGGTTATTTATTGGAAGGTTCTCTAGATTTCCAGCC
ACAGCATTAACAACCACCCCGCTGGATAAGCAGGGTTTCACTGATGCACTTTTAAGAAAGTTGCAGGCCCCAGAGACCCCATTTCCCTTTGGTCCTCGGTGAGAAGTCCGTGCTTTCTTC
TCTACTCTTAATAAGTCTGCACCATAGGACTTGCAGGCTTCTGTAGTTGGAGAGCTGTTCTCCTTTGCAGGGAAGTTCCTGGGCTTTGCTCCAAAGCTGCCCCGGAATGTTTTGGTTGGT
TTGGAGAAAAGCTGTGGCGTCTACACCACTTGTTCCAAGCAGGCGGCCCCCTGGTGGCTAACGGGGGGTGAGAAAGCTGGCCACTGAGGAAGAAGTCTGGCGCAGGTAGGCCCCAACAGT
ggaaagatctgcaacgtcatgttgcTAGGATATGTTTAGAGGCAGAAGCCAAACATCTGGCTTGAGAAGTTTAAATGAGAGCAACCATAGGCCCCTTTTATTCCTCTCTTGGAATTGAGT
AACATCTTCAAGGGGGTTCTCGACTGTCGCTGGTTCTTTGCTCAGCTTAAGGGATTCATCACTATACCAGGAATTTTTCTGTCTCAAGATTAGCCATAGTGCTTCAGAGATTGGTACAAA
CGGAGCCTCCTTTGATCTTTTGCTGACTCGCCTTTTGGCCTTGGGCATGTTAATGTTTTCATGTTGTCTGTTTCCTTCGTAGGGACTCACCGTGTATCTAACACCAGGCTACCTCACCAA
ACTAGAAGTGAGAAGTATTGGTTCAAGTGGTAAAGTACTTGGCAAAATGTGGAGTGCGGGCATAAAGCATAACGGGCACTAACCATACAACAGAAGGTGGAGATATTGGGAAAGAAGTGT
ACTTGGTTTTGCCCAAGTCTGAGGAGTCTGATAAACCCGGAGGCAAAAAAAGGCAGGAGAGATTGGGGTGACTTCCTGCCTATGccctgtctttatccagagttccttcttgtctttgag
ACGGAGCTCCTTACCAGCATTTAGGCTTAATAGGGCAGTGGAAACATGAACCAGGATTGAGTATCTACAGAAGCAAGGCATTTTTAGTTTGTTTTGCTCTGAGTGAGGCCTAGAGGCACA
GGGCAGTGAGCAAGAGTCTCCTTAGTAGCTAGCGCCCCAGGGGGCCAACAGGGTTATGTGTCAAGCATACACTGGGTGGGACTGGGAGACTCTGGCAGAGTGACTCAGGctttttgcctg
ACATCTCAATTAGATTTGTGGGGTTTTTTTTAAGTGTCATCCTTCAAACACAAAGCACAAATACTGACCTCTTTCAAAAAGACCACGGTACATATATCTTGGTACTAGTAAGAGATTCAT
TAATCAACTCAAAGTGTTTTGTGGCCAATCTAAGGCTGTGAAAAAGAGAGAAGCTGCATGACTCACATAGAAAAAGAGGACCTCAACTGAGCTGACCAATCCCTCCACATAAGGAGTTGA
GTCATGATCAACATAGATAACAGAAGCAAGCTACTAGCAAGACAAAATTTTAATCTCCATTACAACCTAACCACAAGGGAGCTTTTGTAGAAAGCTATCTTTAGATAGTAATGCACGGGA
TTATTTTATAATTACAACAGCTTTAAAATTAAGTCTTACAGAAATTTTATTAACGCCCTCAGATGGCTAGAAAACGAGAGGTTCTCCTTATAAGCACTTATACTTCTTAATTGTTTTATG
GGGTGGGTTGAGTGTTCTATTTCTACTCTTTGTTGACCTTTCTTCTCTGAACAATGCAGAGATGTCACTGTCACTTTTCTCATCTGTCCAGAACTGTGCCCCCTGCCTCTAAGAGGGCAT
tagagattgatcagcttaacttcagtgtctgccaaggtatgtggacaaacagtcaatttgAGATAATGCTCTAGTTAACTCGATGGCTAGCCAAAAGTGTGTGCAGTTTGCAGGCTTAGC
GTTTGTTGTGCATCTTCTCCCACTCATTGGTTTGCCTTTTTGATCTCTTGCCAGTAATTAACCTACTGTCTCTTAGCTCCAACCTCTCTGGGAGGTATTTGGCTTTGTGCTCCCCtagga
TTGAAGAAATGGATGGATTAGATGATGTTGAAAACAGCATGTTGTACTATAATCAAGCAGTCATTCTTTATCATCTGCGGCAGTATACAGAAGCCATATCAGTTGGTGAAAAACTTTATC
TATTCAAAGAAAAGCCGTATCAGCTTTGCTTAATGGTTAGAAAAGATAAAAATGTAATCCAGGTTTTCTTTGAGTGTCCCTTCCCAAATTTTGAAGATAACTGTTAAAAATGCTGTTGGA
AAGTGCTGAAAACACTTAGTGATGTTTGTGGGGTTTTTGCTGTTTCAACACTATTTTAGTGTACCTGATCCTTTCTTACTTTAGTACATTAAGGAAGTAGCATTTTGGAATGTTAGGGGA
AGAGTTAGTTTTTTGCTATCTTAATTAGCTTACTAACCTCAAGTAGGAGTAGCAAGAAAAGTAAGGGCAAAGGAAAAAAGAAGAGCAAAGGAGAAAGCTAGACCCAGGAAATGGTTGTTA
GAGAAGGCTGTTGGTTTCTAGCCCACAAGCAGTCAAATTCCATTTGTGAGTTACATTTTTGTCTTTTTTTTCCATAATTGCTTTCTTTTACATTCAAAACACAAATGAGAATTCCTAATT
TATCAGGAACGCCTGATTGCTCATGTGGTTACCACAGGACAAGTGGTGGGGTATGATAGCGCTCTGTGGTTCTTTGGGAAGAGGTAGAGAGTCCCCTTTTGCTGACAGCTGGTTGAACAG
CTGATTACTATGGCTCCAGAGACCCATTCTGAGGTGCTTCTCTTCTTTCCCTCAATCCTGAGAGCTTGGTAGCTGGACAGACTGGGCGGGAGAGACACCAGTGGTAAGGGATTATGTAAT
CGCATTAAATGTCAAAGCCGGCGTTTAGGGAAATATCTACATTTCGTATGCATCGCTCGGATGAAAAGAAAAGCTGAAACGAACCTCGGAGCTTTTGGCGCGAGAGGCGCTCTGTGTGGT
GAGGCGCCCGGCCGGATTGTCCCGGCGCATTTGCATGTGAGCGGCCCCAGATCCCCGTCCCCACCCTCGGCCCTCCCCCACCCCAGCACGGCTGGCCGGGGACTTCTGTCCTCGGGCCGG
CATTTATTTCATCCCGGTTAAAGCCACAAATAGCTACTTTCTGAATGGATAGCCTTTCCCCTGGGGAGCCGGGCAGGTGAACATTTTTTACTCCATACTTGAGACACTTGACAAAGAGAG
TTGTATCTGGAACAACCTCTGTTCCAGCGAGGAAGGGCACGGCGTTGGCTGAGCCATGCCCCACTACAGCGTCACATTTATGTCCTGTGGCGAACACGCTGTGTTTGGCGTGACACTAGG
GGCTCCAAACTACCCATTACGTGGTTCGTCTTCAGTGGCATCCAAGCGACCGCAGGTGGCGGGGCCGAAGGGGTAAGGGTATTTCATGCACGTTTTACGGAAGAAGACACAACCCAGAGT
CTGAAAAATGGGACTCGGCAGAAAGATGGAGAGGCTGACAAAATGCAGGTAGAGGAAATATGAGAACAGGATCTTGCCCTGAAGGAAGAAGGTGGGGAGGAGATTCAGAATTCAGACTTC
CTCCTAGATACCACTGGGCAGGAAATGAGGTTGGAGGCAGAGAGATAAGTCTGACAGGAAGCTGAGGGAACAAAGGAGTTACACCTGATAGCAGTCAAGGAGGATGAGGTCTTCAGTGGA
GAGGGTGGAGAGTCAGGTGGCTTAAGGAGGGTGCTGAAGGTTGAAAAGGCCAGTGGGGGAAAGGAGCAGAGAGAGACCAAGGACTGCTGGGCAAATCTGAGGGCTTCTGGAGGCTGGCAA
GCCTGGAATACTTCCAAGCTAGCTTCTGATTGGACCCATTTGAAGATGTGTGTGGACCAGAGAACATTGCTTCCTCTCTGAGGAGGTCCCCGTGGCCTTTCCTGTCTGCACAAGAGTTCC
CTTCACAGGCCTGTCTTCTTTATCTGTGTTTCCCCAGGGCCTGGACACATATCTTGTGGGCTTATCTCTTCACAAGAACATCTGGTTGACCTGGATGCACCCCACAGGATGAGCCTGGTT
TGAAGATACTTACAGCCTCAATAACACCATACACATGATACTACCACAAATATTTGCCAGTTAATTAAGAAATCAAAGGGATGTGGGGGCTCTAATTGTGTTTACCCCTGAATAATGGAA
TATACTCTGGATTCTAATTTGTACATCAGCCATTCCAAACCACTTGCTCTCAAGTTTTCCTCATGAAATGTCCCATTAGGGGTGTCTTGTCTTGCCTCTCGTGTCTTCTATTTTCCCTTC
AGTtccttttaaagaggatgaaattgaggccagggaagggcagggactccttgcaaggacacaTCCCTGCTTAAAGGGGAACTCGTGCACCGTGAGTCATCAGGATTGGCCCTCTCCGCT
GTTTCTCTCTTTCATCTAGAATTTAACACAGTTCACTGCCTCCTTTTAATGGCTGCTTAAGTTCTCTCTGTGATTGCTGGCTAAAAATAGCCACAAATTGCAGTTCTCTATCCTATGGGT
TCTCACTCCGAGGACCCACAAGTTTTAAGAATGGTTAGATTCCCTGTCACTAGATAAAGAGGCTCTAGCTTGGTGGGTCCTCACAGGGTTTGGCTAAAAGAGCCCTCTCAAAGCCCAGTT
TCTACTTCAACTAAGGTGAAGATTTTTAATAGAGGACTATAGGTTTTTCTAGAATTATGACTATAATCCTAAAAATAGTAATGTGTAAAGACTCCACTTTTTTCTTCATCCTTCCAGGCT
CCCAAGGGGTGATGAGGCATCCTTTCCTCTAGAAGACCTGAGTCTTCCTGACCGACTCCACCATCACCCAATCTGTTGATTCTCCATTGGGAAAGGCATTTACAGGTAAAAGACTTCTGT
ATGGATTGCAGTTACTCTGGTGATAGTTTTCACCTTTATTCTGCTGTGAAACAATCAAATCAAAGCCTTGTGTCAGTTAACACATGACAAGTGGTCTCAATGCAGCTAGGACCATGCCAG
AGCTGCTACTCCACTTCAAAATAAAAGTCTGGGGTCTTGCTGAAAACCCTCGTTTATTTAGCACAGCCTAGAAGGACTTGATTAAGATTACTCTTTAGCTGCACATATGCTGTTGGATAC
AGGTTATGATGTTTCTCCTTGTACTGGCTGCCTGAAATTTAATCTAAGAAAAGCTCTGAGAGCCAATAAATGCCATCCCGCTGGGGGACTTTTAATGCAATCATCAAAACACAAGGCATG
TGTTCAGCAATCATTTTCTGCTTCCCTAAAGATATCCATGTAATCAGTAGCAATCACATGATCTGATGGATTAACTGATTTGCGCCTTTTTAAAAAGGTTTTCATCCTTTTGTCGTTACC
TTTTAATATTTACAACAGAAGATTGCTAGAAGTGCATAAACAGGAATAGCCCAGTTTCCATGATTAACTGCTCTCATTATGCAGGAAGCATTTCTGGCTGCCGTAAACAAATCACGTCAA
ACACTAAAAAATTGATAAACTTCTAGACATTGGAGAACTGGAAGGATAAAGTGGCAATTCCCAGTTTAGCCACAAGAGGGAACTATTTCACAACTTATGTTTAGAAAGATCATAGCTGGG
ATTTTTCTTATTTCCTCTTAACTCGTTCTAAAATTGGTTCGAATTTTCTTCTTTACTGTTAGCAGTGTAATTGGGGTGCTGTGATGAGGCTCTGTAGCGGATACCCCGCCAAGAGCTGAA
GCATCCCTGTCTCATGAACCCAGGAAGACGTGATATGAAAAAGTGAGTCTCCCAGGCACTAGATGAGAATGCCAAGTTTAGTGCCCCAGCTTGTTTGCTGTCTTCCCCCTGCCCCCTGAA
GGTTATGCAGTGGTTGCCCCTAGGGCTGATTTTAATGGGAACAATTTCACACGTTCCCTTGTCGTTTGGCCACATCAGCACTTAGGTCACCGTATATATTTAAGTGCACAGAATTGAGGT
CTTAGAGTGTCTAATTGCAAAGGGCGGCAGCCACTTTCACAAGTCAGCATCCTACGGAGGAGTAGCTCTGCAGTCCCTCACTTGCCCTGAAGTAGGTCAGGCTGGAGTAAATGCAGCAGA
TGTGAGGGAGGAAGGCTGCTAATCATGCACATGTGCATACGCCCAAAGCATGGCCCCCGCTGACTCTGCACTTCTATCTGAAACTGCCATATTCCTCTGCCTTTGTGTGACAATATCAAA
GGCTCATGCTAGAATGCAAAGGTGTTATGACGACAGTGGCAGTGACTAGATCCTATAGTCATTTTTATATTTACAGTTGTCTTCATGTAATAACAACTACTGCTCTCCAGGCGCCATCTG
GCCTTATCTGTCTCTCCAGACTCAACTTGAGCCTATCACTGTCTTCCCTGGGCTCTGCTCTTTCTCAGCACGGGGACTTTACACATACCGTTTCCCGTAAAATGCTCCTAATTCTGTCCT
TCCCCATTCCCCTCCGTCTTTGTCAGGCATTATTACTTCCTGCTTCTGCATCAGATGCATTCCATCTGTTGAATCTTCAAGGAGCAAGCCCTCTGCAAAACCCCAGCCTCACACCCAGTC
GCCTGTCCCTCCCACCCACACACAACAGTCCTGATGGAGACAGTTGATAGGACACTTAGGTGGCTTCTGGTGTTCAGGCCTACCACCCAGAGTCTTTTTGGACATGAGGAACTTTGAATT
AATGACCGAGGAGAGCCCTGAGAGCATTTGCAGGCAGCACTGGGTAAAGTGCACAAAGCAGTTGGTGGTGCCAGGCTGTGAGGCCATTAGTACAGGGAAAAGGGCTTGCGTGGAGAGCCC
TGGCCAATTACCAGGAGAGTAGGAGACAGGAAGGTGCATCCAGGTTCACACAAGTCCCAGCCTGCTGGTGTGTTATCTAACGTGACAGACTCAGTGTGACCCTCCTTCCTTTTGGAACAG
AAAGATGTCATTTAGCATTTTTTTGACTCAGGCTGGAGCAGCAAGCTGGGATGAGAAATCTTTTCTTGCCAACTCATTAAGGATTGGGCTAGGCCCTCAGGAAACCTGCAAACTCAGGCC
GAGTGAGGAGGCTGTCATGTTCTGCTGAATGATCTTTATTGCTGAGAACAATTTCTTGCTTTCACCCCCATTTCATATTCCAGCTCTTATTTTTTTTAAAGGAGAATATGAATTTGAGAG
TATTTCCTCTTTTCTCCCTCATTCTTCCTCTTTGAATGTGATGATATCACTATCATAATCTTCATGGTTGACATTTTTCAGTGACTCACCACCTTACTATTTTGGTGGTTGTACATTTCA
CTTATGAATGAAAGACAGTAAGTGAAGTTGTGGATGAGAAGACAGGCCTGCTCCACCAGGCATGAACTGTTAGTCCTAAAAGTCACCCCGAGGCTCAGCATTCCTTAGACTAGGACAAAA
TGACTCCTCACACTGTCAGCTCCTTGGGGCCTCAGCCTGAGAACTGAGCAGGATTGCCTATCACCCACCACTGTCCTGGGCGACACCCACTCTTCATGGTGTCACCTCAGGGCCCAAAGC
CCCCAGAGCTGGGACTTGACTACCCACTTCTCCTGCCCAGTGGGTAGAAGCAAGGAAGGTCTTGCAAAAATAAAAGCTGTGGCCATCAAGTAGAGGGGCGGGGGAGGAGGTGTGCGAGCA
AGCAGCAGTTATTACCTCGTCTGCTCCTCACATCTCTCCTCTCCATCTCCCAGCTTTTTTTAATATAAGGGTCTGCTGTTGTGGCCTCGAGAAGCCCCTGTCTATTCTCATACTCATCAT
AGCTCCAATGGAAATAAGAAGTGACGCCTCTGAAGATGGCTTTGATTCTAGCAAGTCCTGTGCCCTTGTAGTAACAAGatgggtgctctccagtgaaccactgatcttggtatttattca
AATGGTGACGTATTTCAAGACATTTACCAACTTGTCTGATGAGGTTCAATGCACCTAAGAGAATTGCATTTCCTTTTCTCCTACCTTCTCATGAAAAGTGGTGCGATTAGATAAGAGATG
AGTCATATTTGGGGATATTGTTAGTTGCAGATGAGTAGGAAGAGAGGTATGGAGTTGCCTAGGCCCTTAGATAGGAAGAAAAGAAGTCTAACTGAGGACCAGGTTCTCTCAATTTCCTGG
CAAAAACATCTGTCTTCTTGTTTTTCTAGTTAATTATGGATTTTCATGAGCTCACCCAGCTAATCAAGTTTAATGACACTAGACCCAAATCACATTATTGTTATTTTTCAAGGCTGTGTT
AGGGTATCTTATATTTTGGCTGGCACTGAGCACTCTACCCTGCACTTTCAGTTTCGTTAATGGTGTAAAAGCTACAAAATACTTAAGGACAATTGCACAGCTGCCTGGCTGGCTTTCAGA
AATTTTCACTATGTCTCTATGAGAATTCAAACTCTAGTTGTTGGAAGCTGTCACAGGCTGCTGAGCTACATATGAGGAAGAAGATGCAAGAAAAATGCAAATGCACTGAGTAGATTTTGA
AACAAGCAAGTCTGAAACAGAGCAGATCCAGGTGGTTGTGGGTTTTATGACTCATTGTGTATACGTATACACATGAAGTTCTGTAACTGACATACAGGATTACAGCAAAGACTGGCAACA
GGGTGCTTTTGGCCTTGGGAACCTCAGGCAGCACTCCAAGGAAATTTGTTTTAAAAGCAATGAGCCTGCGGTCACTCTGAGGGCAAAGCACTGACATGTCAGCCCCACCTCCCCATCTGG
AAATGCAGTGGAGGGTTCATTCCTTAAGGTCAAGAAAACCAACACCACATACTTGATAATGGCCAGAGAGGCCCACACCTCAACCTCCACTTCAGTTCTTAAAATCCTCCTCTTCAGATC
ACTTTACCTTCCCCAAACAGGAGGACTGCAGGCTCTACTTGGCTGCTAAAATAATCTTCATCCCCAAAAGCAAAGATAAAATAATGAGGGCATATACTATAGAAATGGGTCTTTGGTAGT
CCTCACACAGATACCTTTGCCCACACAGGGAATTGCACATTCTCAAAAATGTATACATACACAAAGAGTAAACCAATAAATATGCTCACTCAAGTCCATGCAGCTGCAacacacacacac
acacacacacacacacTACTCTGTCTTGATTTCCCCATTTTGAATGAGCACAGCCATTCATCTATGAACCCATCAATGCTCTATCTGACCCTTGCCCTTAGCAGAAGCTACTTCTCTCAG
TCTCTGAGTCAGCCCTGAGAGGGTAGATATATAATCAGTAGCCTTCACATTCACAGTCCTGACTACCTACTACACCCACATGGATGGGCTAATTCTGGTATCTCCCATACCCTTAGAAca
TATCAGATCTAGTTGGCAAGCTGAGGAAGCCTGAAGCTATCCTACACCTGGTTTGCCCTGAACTTACTGAACTCCAGTTTGAAGAACTAGTGGTATTTTCATGAATtgttatttttgtgg
TAAAGGGGAACTGTGAGGAGACAGTTGTGTAGGGACAACTGAGGTGGTGGGATAAGAATAAGAAAGTGCTTCGAGGACTCTGCTGACAGCCATCTTGAACCACTGCCACACTTGTAAAGG
TGTTTGTTTCCTATGGTGATATCACTGTTGCTTCTTTTCCCTAGCTTCAGTCCTGCAGAGACTTTACACTAGGAGCTGCTCCTTCCATTTAGGTATGCCGCCACCGTGCGGTGGGAGTGT
GCAGCTACATGACTTACTGGCAGGCTCACATTTTACCTTAACATAAGTGGATGGAAATTGTTCTCAAGCTCAGCACGTTTACAGATCCAACTTTAATGACATCTAAATATCATACAGAGA
TTTATCTTTACATTAGCTGGGGTCAAGCAAAGAAGACCATACGCAACTCAGTTCACAATCAACCAGGCCCTCCCTCCTTCATGTGTATTCCTTCTGTGTTTTCCTCCTCTTTAGGAACAG
AGTAGGCCCCTGTTGCCAAGGAAACCAGCTCTTCACTGATACCAAAGATAATGCAGAGGCCTGCCGCTCACCAAGCAACCTTCCTCATGAGCTATGCCCCCACCTTCCTGAACTGTCTCT
TGCTCCTGTTTGATACTGTCATGCTGCACGAAGCTTACACTTGCTATCTCTCACTTCCCTCTTAGTCATCTGTGATGCTGGCTAAGGGAGCTAGGCCAGTCAGCAGTGACCTGTTGCCCT
acaaaagatgagagatctccaggtacccaccacaagctttaataatgattaacatttGGTAGCAGGTGGACAAAGATATACCTTCTCTATAGCAGCTATAAGATCAGGGACAAACAAAGA
TCTATTTGGAACTCCAACTAAGAATGGTGTTTTGTAGGCTGCCTGATGAATAAGGTTAGATAACTAATGGCCAGTCTTTCAGCCTGTGCTCAAGGGATAGGATAACAATAAAGCATAGTT
GGTGAAGGAGCAGCAGATAAAGGTCACAATAGATAGGCCATAAGAGAACCCTCACTATCACTTACCATTCAGACCATTCGCTTCATATTCTAACAAGTTATTTTCCTTTCATAAAAGGAA
GCTGAAGCTTTTATTTGTGTTTGTGGTGCATGTGATCCATGAGAGGGGACTCAACCAGGTGCTATGTGTGAGTAGTACTTAATCCGACAGTATTAGTGGGCTGGTGGGCTTTCCTGGTTA
CAGTGATAAGTGCAGGAACGCAGGAGAGGTAGGGCGGAGAAAACTCTGCTTCAGGAAGGGAGAGATAAAGATGGCCAAAGTCCCTGTACTGGGTAGAGAAAGCTGAGCCAAACAAGGCCA
AAGTCTGCATGGGGAAGATTAAGACAGCAACCCAGAGGGCAGCAGGGAGAGTTGTTCGGGGAGAAAAGATACTTTTAATAAGATTATTTGCAGTAAATACTGTGCACTATACAATGTAGA
CTATGCCCTTTGTTCCTTATAGAAAACCTAGACTGTAGAAATTCTACATTCAAGAGTAAAATATCTATTTTTTAATAGTGTGTGGAAGAGTCTGTTTTCTTTTGGAGATTTCATTCGAAG
ATAGTATTTGCATTTTGTGCAATTGGAAGGGGTGGAAGAATGACAGTTGGTCTATAACTACTAGAATTGCTTCTTTGTGTTGAAAAAGGTGGGTACTAGTTCCACTGGGAAAATAAATTC
ATGAGGCCTTTGATCATTATGACTGAAATGCAAGCCTGTTTTAAATATCCTGCTCTGCGGTGAGGTGTGCTAATCCTTGAGCAGCTAGATAGGAAATGAGTTCAAATTACTAACAGAAAA
GAGTAATTTCTAGGTTTAAGAGCAGTCAGAAAGACTGCTCTTTCCGACTGAAAGAATGTTAATTTGCAGAGACCTGAAGCAGAATGTGGCTGTGAGGAGGTTTAATGTTTTAACAACATT
ACCTCTTTATAATGTTATTATATCTGGAAACACAGGAATACCTGTTTTTTTTTCCTTCCTATGCTCAGCCCTTCTCCACTAAGAGCCCTTGTCTGAGGGAGTTATACTCAAGAAAATACA
TTCCCTGGCAATATCAAATGGGGAAAGAAAAAGAATTGACTTAGCTAGCAGGCCCCAGCCTTACTCATCTACTCAGTTGCAGCTGTTGAGGGACTTAGAAAACTGTGAGAGAGCTCACTG
GCTGAAAAGCATGCCTTGTCATGCTTGTCTGTGGTAAAATGCATTTGTGTTGACCTTTCAAAGAGGGTGGAGCTCTGTGAAAACTCTGGATGCTGCCAATTAGATTTGCAACTCTACCTA
CGGGCCCATGGCTGCTCCCCTCCAGCGCAAGGAGCCAGGGCATCTCCAGGAGTGGGCTCCAGGACCTGAGTCAACAGTTCTCACTCCCCATCCCTGTCTGCCCTCAGAGAGGGACGCTCC
TCACAGAGCCCGGACTCCACCACGAGAGGCAACATTCTGCACCTGCCTGGGAAAGACTGGAGAAGGCCTGGGGGATGAAGCCTGGGATAGGATGCCTGAGCCCAGAGAAACTGGGGCGGA
GCCTGGACTTATCTTGGGGCCACTCCTTCACCTGGGTCAATATTGACATGGAGCGGGCTGGGCCTTGGAGATAAGCCAGGCAGGAACAAAGTAGGCCCCAAGCCCTGGAAACTTGATGAG
TGAGGGGGTGGTAGATGAAGGGAGGCTGGGGCAGGAAGAGGGCAGGGCTTTGCTAGCAAGGCAAACTCTGCCCAGGGCCCTTTTGACTCCTGGCAGGCCCCCTTGAAGAggggtggaggt
catgtgtacatgtatacatgtacagcaacagacatgcaCTGAGTGAGAAGTGTCATAAGTCATGTACACCCTGTGGAATGCAGCATTATCTACAGTCACACATGCCTACGTACACCCAGT
TTGCATACAGCTTCATGCACACGTGACACATCCCAGCTATGCTCCCCTCTAGCGGATGCTGGTGGTATGACACTCTGTCTCTCTCCCTGGCTCTGGCAGGTGGAGCTCTCCTGGAACAGC
TTTAATAAGGGTGACATCTTCCTGCTGGACCTAGGCAAGATGATGATTCAGTGGAATGGGCCCAAGACCAGCATTTCTGAGAAGGCTCGGGTCAGTGTCTGCCCAAGGAACTGGGGAGTA
GTGGTGACAGAGTCAATTCGCTAAGTGGGTCATGAGCTCGGTTAATTAACGCTTCTTGGAGCTCGGCTGTCCCAGAGCGGTAGGTCCCCAGGAGCGGCAGTGGGGCAGTGGACTCTCAGG
GCCTACTGTCCCCCCTTCAGATAAATCGATTCATGTAAAGCTGGACGTGGGCAAGCTGCACACCCAGCCTAAGTTAGCGGCCCAGCTCAGGATGGTGGACGACGGCTCTGGGAAGGTGGA
CCTCAGACCCTGCCCTGCCCAGAAATCTTCCATGGCTCACAGCCCCAAGGACCCAGCCGGCTCTCTGCAACTGGCCCTGCTCCTGTCCTGCCTTACCTTCAGCCCCTCCACTGGCCACAG
GTTGGCAGGCCATACCTTCTCAGGGTCCTGTCCAGTGTCCTGAGGCAAGGCAGACCCTTCCTGGGTGAAAGGCACCCTCGGTGGGGTGATCCTCCCCTTCCTTATGCTCTCCTCCTACCT
GCGCTTATCACCCATGTCCAGTCTCACTCCCCATAGACCTGCCCCCATCTCCCCACCCACACCTCAGCCAATGGCAGGAGAATGGGCGAGGGATCTCCAGGGGCCTGGCTATGTGAAACC
TCTCTCCCTTAAAGGGAGAGAACTGAGTGAAGTGAGCAGAGCTTTCTTCTCCCTGAGGCCTTGCAGGAGGCTCTCTCCATTTGTGGCCTGAGACTTGGGTTCCTTGGTCTTTTTAGAAGC
TTCCAGAATGCCCTCAGACCCACAAGGGCTCCCCAGCAGTGGCCTCTGTCTGTGTGTCCCAGTCCTGCTCTGCCCTAACACCCCTCCTGTGGCTCCAGTCCCAGGGAGGAGCTGCCTCCT
GCAGCCCTAGCTCCCACCTGGCCACTCAACCCCGGAAGTACCTTATCTGCCTGGACCTTGGGCCACCGTCCAACTCCCTCCCTGCTTCTGAGCCTGGCTGTCCCCATCTGTGGTCATGGT
TAAGTATCCCCATCCCTCAAAAGCTTTGCCATCTCCATCTGCGGTCCTCGTTCCATGACTGCCCTCTCCAGTCCAGACTAGGCTTCAATTTCCCGATGGCAATTTAACTGGCCCTGCTCC
AGACACCAAGAGGGGAAGGAGATTCAAGCAGTAAAGAAATAATTTAAGCAGAAGGGGAAAGTGAGAGGCATATTTAGGAGCAGGGAGTAGACTGGTGGGATAAGACCCTCCAGGTTCAGT
AGGAATGACTGGGGGCCCTGGAACTCAGGCTGCAACAGGGAGCATGGATCGTGTCTGGTTAGGAAGGAATTGTTAAAACCAGAGTGTGGAGAAAATTAGTTTAGTGGTCGTACGCAAGAC
CTTCCTCAGATCAAATGGCCCATTCCAGTGTTCCTTGTCCTAAACACTCATGCATTAATTCAACTTGCAATGACCTATCCCTGAGGTCATGAGGGTGGGCCAAGGCCAAGGACATATGAG
CTGAGGATCTCGGAGCCTCATCCCTGAGCTATGATGGTCTTTCCCTCCTTAGTTGGGAGCCCCATCACGTTCCTCCGAAGCTCTAGTTGTGTGATAAGGAGGGTGGAATCTGAGACAGAG
AACGATGGCCCTCCAAGGAGGGAGTTCGGGGTGAGGAAAACAGCAAAACCATGTGCTAGACAAGATCTTCAACTGCAGGGCTCTGGAGGCAACTGGGAAGTTTTGAAAGTGCAGATTGAA
ATGGCTGTGGTGTGGGCATCTCCACAGTGCGTGCCTGTGAATGGGCCCCGGGGAGGAGAAACTGAGGAAGGGGAGGAAGTACGTGCTGCGGAAGGAGGAGAAGTGCGTGGGAGAGAGTCT
GCCTGGGAGCCCACCCTCAGCCCCACTTCCCAACCGCAGGTACGAGTCTACTCATCACCTCGAGcgtttccaccctcacgcttttactgcagccggtcttctcgactggaatgctctcct
gggttCTTCTGACTGTCCTAGATGAATGCTGTCAGCCACTAGCCCAGCCCTCAGGATTCCATTCTACCTTCCTCCAGGTTGGGGGTGGGGGTGACCTCCTGGCCTTCTTGGATGGCATCT
GCGGTGGAGTTGATGGTGAGAGCCCCTCTTCAGCCACAGATGTGCATGTAGAATGGCAGGGGTCTGCTCCACTTTACCTTTCCTGCAAGAACAACAGGAGGAAAGCAGGTTGGGGGAAGA
ctgtgttcagtcggcatttctctaatatggtagtgaagCCTAGTTTCCTTTGGAACTTTTCCAGGGGTCACACCGGCCAAGGCCTGATTGGAGACGCCTGGGACCCTGCCGATCTAGCgg
TACCGCCCCCTTGGCCCGCAGCAGGGCACCCCCGTGCCTGCCTTCCGGGACGCAGGTGGGGGTTGGGGACACGGACCTCAGTCCTCATAGCTCCTGATTTGGGACCAGGGAGTGGTTCCT
GGCGGGGCTGGCGGCGTGGTTGCCCGGTAGGTGGAGTCGGGGTGCAACCAGTCTTTAGACGCTAAAGGCCTGAGGCCACTGCAGCTGCCGCAGCTCTCCCTCTGAGGTCTTGCGCCCGAG
GATAGCACCAGTGCTGGAAGCTGCAGCTCCTGGAACTAAGGGAGGTATATTTAGTCTTTGAAGGAGTTCCACCCTTCCAGGTGGTGTCTGTAGATTAGCCAGTGTATATGACGGTTCATG
GGTTGAAGGAGAAGCAGCAAAGCCAGGGGAGGCTACTGGTCTGTAGGACTGTGTGATCTGCTTAGGGCCCAGTGAGATGGTAAGGGGAAAGTTTTAAATGAAGGAAATACTAGGTTCTAC
AGGAAGTGGCACTTACATTTTACACAGTGGTTGAGCTTAAGGTTTCATTTGCTTTGGCTTGGTCCTATAAATACCTATAGGTCTTAGAGCGAAGGGAGTCTGCACATCATCAGTTCAAAG
ACATTGGTCTATTTTGTCTCCTCCAATATCACCTATAAAATAGTTTCTGATTTTCTATTTTTCAGCTTAATGTGACCTTTCTCTGTAATGAATAAAAATATATTCATCAACTGATCTCGG
TGAATTTTCTTTCTGATAACAAATGCCATGACTCTATGAAGAGACTTCCTCATTATCTTAATAAAAGGAAAAGGGCTGAGTCACAGTGGTGTATGATTCATTGACTTAGCAGGCCAGTGA
GTCAGTTGGGCCCTGACTAGAGATTGTAAGTATGACAAAGGGGGCAGGCAGATTTCTGCTTCATGAGTTGCCACTATGGAACAGGGGAGCAGGTCAATGAATAGGACCAGGGAATGGAAG
CTCTGTTGCTTACAGAGATACTTGGACCTCTGCAGAGCAGCCAATGAAATCAAGAGGGCTTTCACCAGGATAGCCAAAAGGCTAAGAAGCAGGCGAGGGAAGTTTTGCAGAAACAGCAGA
TACCTGTTTTTAAGAGATGGTAAGGCAAGAAATACAATTGGGTTCAAGAAAACTAGAGGGATGGAAAATATTAGTAAGCACTTACTATGTGGTGTACTGCATATATCATTCTATTTAATC
TTCAACACTCATGAGAATTATGATGAAGCTTATGTGTTGGGCAGGAAGTGATAAAATGACATTGCCCTTTTTAACGATAGTGCTCAGTAAAGTGTCCTATAACTGTAGAAACATGGGACC
CATTGCCAAGCAGAAAAGAGTTGTTATCTTACTTACACAGTTAGCCAGAGTGCAAATGAGCACAGCTTTCTTGGAGCACAATTCAATAATATTCAAATTTGCCTTTGGTGTCTGCAAAAT
GAAAGAGGAAAGAAAAGAAAGAGGAAAAGCAAAACTTCTGTCCAGTTTGAGACCAGTAGTGAGCAGTTCTCATTTTCCTTTGGGTGTGTTTCTAGGCAGAAGAGTACATAAAGAGACAGG
TTTTGCCTTCAAATGAGCATCTAATGTGATTAAAGAATGGAAGTTATTAAACAAACAAGGTTTACCAAGGCATTTCTTTCCAATTTTTGTGTGTGAAACAAATGTAAATGTAGCCAACTG
GCTCAAGATGTTGCCTTACCCGAAACCTTGCAATTAGAGATTGTAGAACATTCATGACTCAGCACATCTATTCACAGTGCAGGCTGTTTATTTCTGGTTTTGTATTCAATGTGTCACCAA
ATGCCAGTCTCCAAATGTGAGCCCAGCACTGGCCATGGAGAAGTGAGCACCCAGCCTCTCACAGTCAGCTCACAGGGACAGGGACACATGTCTTCAATTTGCATGGTAACCTCTAGATGC
CTGATAGGGTGGCTCTGCCCTCAGAGGCTTCTGACTCATGCAAGAGGAGAGACCCAGATGAGATGAGGATTACTGACAAATTCATGTCAAGACTCACCTGACCAACAGTTTCATAGGTCA
AATATGTATTGCCAAGCCCTGACTTGGAAGGTTCACACAAATTATTGCATTGTAAACACtgactgagtaaattccatcagtctggatcttgtttcctcatctgtaatataaggAACTACG
TAGTGTGGTGAGAATGATAGCTGGATATGTACTTTGCAAGTTACTTTCTTATCAATAAGTCTCCAGTCACCTTAGAGCTGAAGTCTCACTCTGACAACATGTTAGATATTAGGAATGTGC
GTATGAGAAATCAGGTTTTGCAGGGTTTAGTTTCCTTACACCTTTGGTTCTGGTCTGAGTCTTCTTCAAGTCCTCCCAATGTCCTCTATGACCCCTGGGTTGAAAAGAAGTAGACTCAGT
AGCCTCAACTGGAAATGAGATCATGTGGGTTGTTCCCTGTTAAACCGTCCACAAGTGATTTGCATAATAGAGTGGCCTGTGAGCTCTTACTTCCTGGATCGGTTCCTGATCCCCTCTCTG
CTGTCCGCCAGCCCCCTGCCTGTCACCCTTTGGTGGCATCTTAGTCCAACAGCCAGTTCCATCCCCTCCAGCCTTCCCCCCGTCCCCGGCTCCATCCTCCCTCCATTTAAGCCTAAGGGC
GGGGAGGGATGTGATCAGCTTTTCCGGATCCAGGTCTTTACCGGATACTTCTCTGTGCCCCACGGCGTGGGTAAAAGTGCAGGGGCAGCCGCGGGCGAGGAAGGCGGGGCGCGGCTCCAG
ctggtattTGCCTTTCATGTTAAGAATGTGTCTGTTCAAAGGGAGAGGGGAAGGAGAAAAGAAGAATGTGTCTGTTCAAAGGACTGCTGGATCAGGGTAACTTAGCTCAAGAAAATGAGA
TTCCCACATATGGCATGATACTGTACACAGAAAAAAGAGGGACTCTTTAACAAATAGCTTTTCCATGAAATGCATCACTATTTTTTTCCCATGAActtttttcttttctttcttcctctg
AGTCTAACTGTCCCAGTCATGTGGCTGTTGCACTGTGCGGTGGTTTTCCTGGGCTTTGGCTCTGTTTCTTCTGTTCTCTTGCTATGATTTCCATGCCTGCCACAGGCAGGCAAATGGGGG
ATTCGCACAGGATCCCAAAGCACAGCCTTCCACCAGCGTGGAGAGTTCGCTTCTGGTTTTAAGGGGAAGAGGATGCTGTGGCTCACCTGGGCTTGCTGCTGTCTGGAATGCACCTTTGGG
CAGAGCTTGCCTCCTCCTCGGTTACAGAGAGGGTGATTCCACTGGCCCCTTAGTCATGCTTTTTATCCTGAAATTGGTGAATGAGATGAGTCAGTTGCTAAGTGTAGGCGGCAGGCTGTT
TGGAATCTCTAGTGGGTGTGTCAGTCAGTGCAAGAGTTCATTGGTAAAAAGGGGCTGAGACTCAAGTTACAGTCTTTTTTAAGTCTATGCTTTTAAAGCATAGTGAGGAGAGGGAGCAGG
GGTCAGCAGTAGACCCAGCCCCAACCCACAAGTTTCGCTCTCCAGACTGCGCAAGCGCAAAGGATACGAAAACGCCCCCGGCGTTCTGGGGGCTGGGACCGAGGAAAGCGCTGAGTATAG
CTCTTGCGCGTCCAGTCACAAATGACGTCCCTTCTGTACCCCGCCCTGTAGGCGGGAGCATCCAATCAACTTCGAGAGCGTAGGCCCCACCTATCGTGGGTCGAGTTGCTTGGCGGTCGT
GCTCATTAACCTGTTATATTATTAACCTAATAATAGGACTCCAGTGTAATAGTGCTTACATAACAAGATTGTTGAGAAGAGTAATTAAATAATGCCATCTTATAGATTGTATTAGAGTAA
CATGAACTTACTCTAATAGGGTGGATTAAGGAGCACAATTTTAATTAGGCACACTACTGTTTGGTATAACAATCGGATAAGCAGGTGGGGAAGAGTGGCGTGGGAGAGAACAGTTGGATA
GCTCTGCTGCTCTGAGTCATTCTTGTTTGTCCTAACTGATTTGAAGGCCACTGTGCTAATGACAGTGCTGGGAATGGAGGCAGAAATGAGGTTTGGTCAGTTGTAGGGTTTCCTCAATGA
TGTTTAGATTTTATAACGTCCTCTTATAGCTAAAATTTATTATTGATACTCCTAAAGAAAAAAATATTTTTACTGCAACTGGAAACTCCCTTGTCCCCCCCAGTTCCCATTTTTATATGG
GGCCCTGAATCTGAGGATTCACCCTTGGGAGAAAAACATCTCCACCCACAGCACATTTGGCCACTGGAGATAGTTAATCTTAGAAAAACATCTGCTGACAATTGAGCCTTGAAGGCTCAC
AGTGCCTCTCCTTGTCACAGCATCCCTGTCTATACTAAGTACCCCACAGGCCTCAGGAGCTCAGTCAGCTTCAAGTTAATACACACCTTTTCCTGGGCTGAGATATCACCAGCCCCAGGT
TGTTTTGAGCAAGCAAGTTCCACTATGACAAACTATTACTGTTTAAGCATTCATCAGGAATGAAGTCTCTgggcttcacatacagtaagcacccaatgaatgcttgtgtcataaaagaat
ATACCAGGGTCTATTAAAAGAAATCCAGAGAAACAACTCAGATGGAAAGGGCCCTGTGGCGTTCTGTTGACCATTGTCATGACTCTGTGGGGCTCTAGACCATTCTTGAGGATAGGAGGG
TGACAAGCCACAAGGTGCACAACCAGCAGTGCACAAGGTGAACTTGAATACAATTCAGAGTCTGCCAAAGCCCTGCGACAGTTTTAGCCAAGAAAGGAAAGGGAGTTACTGTGTGGCATT
CAAGATGGACTGAGTGAAGACTACAGATAAGTTTCCTAGGACTGTGTGGAGATGCCAGATAAATAACCTCAGGACTAGTGTATGAAATGGGCTGGGCTAATACTGACTGCTGGACTCTTA
AGTCATCATCTTGCTTACTGTCATAGTTTACTGGTGCCTACCAGGAAGGTCCTTCTTCCCCACCTCTGATCACCGTGTTTCTCTTTCAAATGTCTTTTGCAGTGGTTGTCTGACAACTCA
TTGGAAGGGAGATCACAGTCACAGATTAGGTTAAACTGTTAGCTAGCATGATCCTGCTTAAACCATATGGCTGCAGACAAATGAACAAAAGTTGTGAAATCTAGAGTGTTAGAACTCTAC
CTCCTTGCTTTGCTTTTCAGAAACATGAGCTGATCCACCCAACAGGTGTTGAAGTAAATATGCCTTCAAATATTTAGTCCTTCATCTAACATTACTAGTGCTTTCTTATATGAAGCCAAG
AACAGCAGAGAGCACAAGAGATAAGCTGTTTGCTAACAGGAAATCCCTTGGTAAAAGTTATAAAATATAGATGATTTTATCCTGCTACCCTGAAAGACCTCCAAGTCATTTTGTTAAAAG
GACATGAAATAAATGTTTTAGGAGCTCATGGTCAGCTTTCAGTGGGTGATTCTGTGTTACCTAGCAAAGCCCACAGCTGATTCACAGTTAACTTGGATGGATCTAGGAGAAGAAAGCAAA
CACATGGATAAATGCTCTTACTTATGTAAACCTGATTAAAAGGGCATGAAAACCAATGGAAAGGAAGATAAAGACATCCACAATGACTTAACAAAATAAGCTCAAGGATAAAAACTACCA
TTCTTATTTTCAAAAAGGAACTGGTATCAGTATCAAGACTTCCTCAGTGCCCTCGGAAAAGCCAGTCACTCCTATGCGTGTTCCGGGCTGGGAGGAAGTGATGGCTGACCACAGAGGAAA
taatgagggcttaccctaaggCTACACACAAGGCACTGAGTGGAGAAGAAATGGGTTAGATGAAACAACCACCTGGACAGTAGCTGTTTGAGTGTGAGGAGTGAGGATGACTAACCCCAA
TAGATGTCCAATGGGCACTGTTAGGCGTAAAGGTAACGCAAGCCATGGAGTAGACAAGCTCACCCAGGGGCTACAGAGGAAGTCATGGGGTAGATGAGCTCATCCAGGGACTACAGTGGA
AGCTGTGGAGTAGATGAGCTCATCCAGAGACTAGAGTGTAAGCCATGGAGTAGATGAGCTCATCCAGGGGCTACAGTGGAGGTGGAAGTCATGGGGTAAACAAGCTCACCCAGGGGCCAC
AGTCTGAGGGCATGAAAAGATCTTAGACCACATGAAAACAGGAAATGAATGGCTGTCAAGATGAATGCTTGAGGACTAAGACACATGTAGCCAATTACTAATTCTCCATGTTGCTTGTCA
TCTCACAGCGCCATCTAACTGCTTCGAAATCATGTTTACGTGACAAAACTTGGTATCTACTTAATGAAAGCGTTCTATCAAAACACAACATTACAGCAAGCAGCAAGCAACTTTACACGC
GTGTGTAAAATGAAAATCAAATTAAACGTAAGATCTGGGGAGTGTTTCTCATGAAAGCCCTGGCCACCTTTCAGTCTTGAGGGGTATCACATTGGGCAGACTAAAGCCTCTCCTCTCAAT
AGCCATACAGATCAACAAGGAGAGCAAGTAAAAGTACCTATAACATATGCCTACAGCACAACCCAGAGACAGGGGAGACTGCAACATGTAAGCCAGGCAATAAAGAACCAAGACCTGGAA
GAGATCTGGGCCACAGTCTAGAATGGTGCAGGAAGTCCCAGCAGGAGCTGCACAGAGAAACGGGGAGGCCAGGGGAGTCCATATGGTGTAGGAACCCAGATAACACCAATGAGGACTCAT
CACCCTCCTTCAGGAGAAGGCCCCACACCAAGTGGGAACTTCCAAGAACAAGTCTGGGACCTGACGGATCATAGCTCTGACAGCAGCAAGGGCTGAAGGGAAGGGTTGGAAAGTACACAG
GTCATAGCATTACTTAGATGGGCTGGTTGACAATGGAACTGGATGGTGACATTTGCATTTTGGCACTAAAGTAGATCTATGGCTGGTAGCACAGTGGTTACTGTTCCATACTAGAGCCAA
CAAAATTAGTCTTGTCAGTTTCATAGACAGCCACACTGCTAACTCTTTCAACTGCCCTACAACAGATGCAAACCCATTATCACTGCTAGAAACGCAACTCCTGGAGTGTGCCTAAGCAAA
GCAAGTGTGTGGTGAGACAGCATTTATCAACCCACCACCAACTCATGGGATAGTCACTGCCATCATGCTAGAGCATATGATATACTCAAGCAAAGAAACAGAGAAAAGACCCCTTATgtc
tcaatggacttaatTAGGTAGAATTTTGAATTCCTTGCAGGTGTTATTTAAACCTGGACTACAACTTGGTCAACAAAAAAAGTTTATTTGGTCCCCACAGTGTGTGGATTATAACATAGT
TCTGAGTACTTTTAGGAATTATAAAGGAATTAGAGGCCACATCTCTATTCTCATGGAATTATTATACTCCATGTAAGACAGGACTAATCCCAGTCAAAGCTGATAAGCACACCGACAAAA
ATATTACCAACTGCCGCCGCTGATAAGGACTCTGTTGATCCTCCAATGGTGCATGCCCGGGTTTAGGTGTAGTGAACTGGAAGCTCTAGGAGACTCAAGGAAGAAAACATAGGCTTAAAG
GATGGGTTCCCTACTGAAGGTTCAATTATTTTGGAAAACCATTTAGCACAAACTCATGCTACTGTATAATTTTTGTTTTAAAGGTCTGATACTGAAAAAATTTTTACAATAAAAATGAAA
TTGGGACTCCCTGACCCATAGCTTAGGAATCATGCATGCGCTGGGGTGACACTAAGAGCAACAAGATGTCCATCGGGAACCACTGCAGTTCCTCCGCCTCCCTTGGCACCGTGCCCTGGG
ACTGAGTTTGATTGCAGCGCCTTTCCCAGCTGTGACCAGCAGGGGGCGGCTCCTCTCTCTCGTGTCCCTTTCCAGTATCCTGGTAGGGTTCGTTCCCTCCCCAGCCCACTCAGGCCTCCT
CCCGGGCTCCGCCTCTCGGGCTCCCTGAGACACGGCCCCGGCTCCTTCCGCCTTCCTTGGAGGAGGCTTGCAGACCTGCAGGGCGGGGCCTGACTGAGAGCGGGGCGGGATCTCCTTCCG
TGGGGCCCTCAGCCTGGGCCTCCTGTGTCTCTGACCTCCTGCCTATAGAAGTCTGTTGCTCTTGCAAGGCCAGTAGGTAGACAGAGACAAGCATCAGTGAGAGGAAGAGTCATTTATGAT
TCACACTGGGGATCAGGAGGGTGACCTAGATATTGGCACTGGGAAAGCAGTCCTGAGAGACGAGCATCAGCTCCACCCTCCACTCCCTCTCCACTGTGGGCAGCTCTGCGTTGGCACAGC
TCCTATCTCTGCATCAAAGTGGCAGGAAGAGGTGGCCGTTCAGTGGAGGTGGGTGTGGCTGGGGCTTGTCTGAAGCTGTGGTTCCACAGCAAGCCCCTTGCTTGTGCTTAGATTGGACAT
CTAGCAATTGGAACAAACACTTTAGAATAACTGTTTCACCTATGGAATAAAATTTTGCACCCCCTCCCTTTTTGCTCATACCTCCTAGCCTTCCCAAATCCACACTACCCCTAAATAAAA
ACCACTCCACGGAAAACCATACCCACAGACGGAGGTACAAGGGTTGGCTCCACAAGAGATTGTTCAAAGGTAAAAGCTCACAGGCAATCATCAATGTGATTCAGCCTTTGGCTTGCCTAA
TATGTCCTGAAGCAAATAGttttattaataaatataaaattaCAAATGTGAATATGTTTCCCATATTAGTGAGGTCTCCCCACCCTCCCTGCTCTGAATCAAATTTTTACAAATGTTCTG
TTCCATGCACCCAAGCCTTCTTCCACGCCGCCCCTAAAAAAAAGTCCATTTCTTTAGGGTAACATCATCATTTTAAAAAAGAAGTGACACATGGGTGGGGAGGGAGGTGTGATGGAAACA
CGTCTTTCAAAAATGTGTAGTCGTAGCCTCGGCCACTTCATTACCACATTGAGAATAATTTCTGCAGTGTGACTAAGCATCAACCCTTCAAGTTTGGAGTGGATTTAAAGCAGGTCAAAG
GTTTACACTCAGATCCCTCTATACTGACTGCTTTAACCCTCCTGCCTTGATTGTACCTTTTCTAGAAGTACTTGCACATAATTTTCAAaatctgaagaagaaatagatttagtaacttgt
attcCTATTGTGTTCCATTTTGGACTTATTACATTGAGTAATTGAGTTCTTCCGACTCAATGACACAATCAGAGAGGCTCTTAAGATTAAAGAGCCTGGAGTTCCTGCAGCCTGAGGAAA
GAGGGTGAGTCATCGTTGGCGGCTCTGATCTGGGGCCCTCTAGTGGATACAAAGTTAATTGAGATTCCGAAGTCTGGACTTCAAGACGTAAAATTACTTGAGACAAGTGGCAGGTTTTGA
CTGCCACTGTGACTGAACAAGTCTTTGCTTTCACACTGTTTCTTCCAGCTTCCTTTAGCTACAGAGGGGGCTCTCTTACCAGGAAAAAAGAAATTAAGTATTTTAAACTGTAGGAATCTA
TCCCAGAAAATACCAGCCACCATAATTCCCTCTCTGAATGATTTACAGCCGGAAAAAAAGACTATTATCAATGGAATTAGTAATTGCTTAAACTTCATCTGAACCAAACTTTCCACTCGT
TTGGAGAAAAGGACAGCAGAGTAGACTAATTATGTACAGTCCAGTTTTGTAGTGATGATAATTGATAGCAGAGAAAGTGGAAAGAAGGAATGATTTCATTGAACATTGTAAAGTGAGAAG
ACTTTACTAACTGATAGTGAATGGGGGTAGTGAACTAATTTGGGTTTTGTGCTTTGCAACATTGAGAAAGGTGGTACCACAATAACAAAAATAAGGAAGATAATCCTGGATTGAGTTGCT
AACTGCTCCCTGGCCTTCTGTAACCAGGCTGAATTTAGAAAGATAATAATGACTCATACTCCTTTTTTAGATATGTAAAATTTGAGCAGCTGGCAGGAGAGCTAAGTGTATGTCAGACGT
TGGGAAATGAGAACGGAAGCTCAGAGGGATAAGTGGAGTTGCCACTGTGGTTTACTTAGACTAGCTCATATTTAATGCTGGCTGATTCTTTCCTTTACTTTAAACTCCTGTTCTAATCTT
AGCTTCTGGCTTCACTTGTTATTTATTAAGCAAAATTAAGGAGATTTAGGCAAGGAGGAGCTTATAATTTCCTATAAAGTGCatgtcttggtgactgtgcgtcagtatatagagaacatc
gaacatactagatccttatgcatcaccatgACTGTTCCACTATTCACCAGGTGGCCAGGCTGTGCTGCCAAGATTAAAAGGCCATCCAAGGAAGGGATAGCACATGATttgaggtcgctg
ATGACACTCATTGGGTTACCTCAATCAGACTTGGGCCCTCAAAAACATAGCTGCTTGTAAAGAGACTGTGAGAACTACCCGCCCTGCTTCCAAATTGTGGTCCACTCTGTTTTACAGATG
CTCTTTAAGGAAAGGGCAAATGGGAAGCAACTAGAAGTTTGTGTCATGGAGCCATTGCAGACCCAAAGCCTGAATGTTGGAGGGAACTGGAAACTAGGGGGCAGGAGAATTAAAAGATCT
TGAAGACTAAATGATGACTCATCCGTCTGGTTCCCAAAAGCTTGCTCCTATGAGTCTTTCAGTAGAGGAAGAATGTTTTCAATTGTGCGGCTGGGTTAAATCCTAGTTCCTTTTCAACAA
ATCTCAAAAGGACTTATTATCCATGTTACTTGAGGAAAACATAAGTTAAAAATACAACTTCACACTGGATATATTGGAGTGATTTGACACTAGACTTTTTTTTTAAGTGTAAGGCATTTT
TATCTTCATTATCAGAAGGACCTGTGTTGCAGGTGTTTCTCAGACTCTTATTTGCAGAAATGTCACTGTGTTGCTTTTTAAGAGGAAGTGAGGAAGATTTCTGAGAGATGTGATTCTGGA
aatttttcacagttctttgcttTTCGCCAGCTGAAGTGAAGGACACTTGGTCAGCTAATGTCAAATTGTACATTTATCTTAGTTTTTTTCTAATTTTAAAGGTGATTTTATATAAGtgtt
CCACGAACCGACCTAGAGAATCAGGAAGTCTCTTATCAAAGCAGATATGTGTCAATGCTGCTCAAACACACACATTCTTTTCTGGTTGGACAGATTGTAAATTATTCCCACCACCTGGGG
GACAGGCACACGTTTATCTAGCGGTCAGTAGAAGTCACAACCCAGGCATCCAAACCAGTTAGTATGAGTTATTACTAAGTCAGGTGAAAAGAGCTAGGTGGTTATACATTTGATCTCTTA
AATAACACAGGACCACCAAATAAATAATAATAAAAAGGCACATTGTCGTTTTCATCCTGGGGACCCCAGTGAGAGTAGGGACCTCAGGTAGGCTCCTTGGAATTGGAACTGTTGTCCTGA
AGAGGGCAAGCCTCTGTTTAACACTCTGAATCCAGGGCTTGCTGCAACCCTATGCTAGGTGACTCAGGCCTCTCTCCTCTCATTACAGGCTGGCTAACCGCACAGCCTAAGTTGAGGAGC
AAAACAAAACAAACAGGCAAATAAAAACCAGGCAAGTTTCCCAAACTGGTGGTTATCTCAGCTTCCCTTCAGAAATGCTCTCAACGTAGCTACTATATTCATCTATTGCCCTCTCCGGGG
TGGGGCTGGTATAGCCTGATTTCTGTTTCAGAGATTAAAATATCTTCAGGTTCTGGGAAGAGTTCCGgaactgcaaagctgaaagagctcctgacacgtcaactaatcccttccttacct
TCTTATGACCAAAGATTCTTCTCCCTCCCACTCACACCTCAGAGAATAAGAGTAGGAAATAAACATCAAAGGTCTTGGTCAATTTTAAAATGGCCTCTAACTTAATGTTCTTGGAGCAAC
GAGGCTCTCTGTAATATCACACTTCATTCCACTTTCTATTTTGCATTTGCACCTCATTCATTAGTCATTTTACACATTTCTTTCCACACTTCTTTTGGTTGGATCTCAAAATAACCTGAG
AAATGTAAAATTACCTATTAACATTCATAAATCTATGGAAAGACAAGACAGATCTTTACTCAGTGAGGTCTGTgtgctttgacaagttgccttatctcaccctcacaacatggggggaag
TGGCTTCTGGAGGTTGTAAAAGCCAAAAAAGGAGCAATGTATCTGCTTCCACAACCAGCATTCACCCAGAGTGGTTAACAAAGCGTCCTGTGTAACACACTGGAAATGCACATCTGCTTG
TCGTATGTGACTCATGATCACCCAGAAGCCCATGGGTTTTGAAGATAATAGTTTGTTTGGTATTTTCAGGAAAGCAAACAGATTTTCCAAAAGCTAGAAGAGGATGCATAAAGCAGTAGG
CTAGTAGGCTAGAAGGCTCTCCCTAAAGCCTTatagatgggtagatatatagatgggtagaatataatatagatgggtagaATACTGTACCATTAACTCACATAATCATTATCAGCAGGG
TTATACAAAGAGAGAAACAGGCTGCCTGGTGAAAGTGGTAATAACATCAGGCATGACATGGTAATCTTGTGATATCAAAAAAGAAAGGAGAGGGTGCATTGTGGAGCACTTAAAAACAAG
ATTTGTGTGGTAGAGGTGAACATGAACTGAGCTCTCAGACACCCGTGGTTTGCACACTGTGGGCAGCTGAAGCTATCACTGCTTACAGATGTGGTCACGGATGGCCACATCAGTTATTCC
TCAGTTCCTGGGTAATTGTACATGACTCAAAACACAGGATGTTTGTGGTCAAGCCATGGAAAAATACTCCCTACAGGAGTTCTCTGGGTCTAGTTTGAACCTACCTGATGTTTCTCAGCA
AAGTAGAGAGGACTGATGGTAGATATTTTTATCTTGTTTTTTGGACAATTAGGTTCAAGGTAACACCTGTCTGTTTTTTTGTAGCCTGGGCCCACTGTGCTCAGGTCCTGCTGTAGATAA
aaaaaaaGAGGCTAGCAGCCCTCCAAGACAGAAGTCTCTCCCTAGCGTGGGCCCTTCCTTGGCCTGTAATCTTGCCTCTGAGTCCCCCAAACTCTTCCTCATTAATCACAAGCCCTGGGC
AATCAATCAGGAAGAGCATCTGCTCCTCCTCCATCTCCGATGTCCTCACCACCTCCGTCACTGCCTTTACTTCCGATACTTtggcagcaatccatcctctgcttcactgtggtctgaagg
TATCAAATACTTTGTAATTTAGGTTTTTTCAAAACATACAAAAAGGAACTAGGCCAAAACCCCTAGGCCATCAATTTGTAGCCCCTGGTTTACATGTTTCAATCCCTTCCAGATGGTGAG
ATGGTTCTTCCTGACAGGGAGAGAGACTGTGGGTCAAAGTACTTTCCTTTTCATGAACCATATTCCTTCCTTACAGTAGAAGTTAGCCCTACTGCTAAGAGCTATTGCTAAGGAAGAAGG
aaaaaaaaaaaGTCTTCTATGTTCCGTGAAGATAAGGACTTAGCTCTGACAGATGTAGCCCAAGGCTGAAGTACCTGATAAGACTGTCAGAAACTTCCAAGCCAGTTCCAGAGTAATCCT
CCATCTCTCAGCAGGGATTAAAGGCCAGGGCCCTGCCAGGTTTCCCTCCATGGAGATCTAGCTCTAGTTTCACAGACTGGCAAACTGCAGCCCAGTCTTGGCTAATAACACCCGGTCATG
AAGATAGCTGCAATCCCCAGGAGACCACTGGGGTGTTCTCATTCCCATCTCAAATGTAACTGAGCATGACAATTAAGTTGTTATAAAACTGGTCCAGTCAGTTCCTTGGCTACCAGGAAA
CAAAGTCATGAAATTCTCACTAACTGAGGAATTTGTTCTAGGCCAGACTAGTGCACACATCATTTCATTCAGACCTCCAGCCAGCCTCAGGGTGCTGCTGTCCCTACaggttaagcaact
CACAGGTGTTGGGGGAGGATGTCTCCACCACAGGTCAGCCTGGGTACCAAGGAAGTGTTTGGGGAACTGGCTTCACTCCTTCCACCCAAGCCTATGTCACTTTTCAACCGACCAATGCAG
TGAACAGAACTCTGAGTCACGCAGGAAATACAGTAATTTTCTGAGGAACAATAAGCATCCATTCTGCAGTTGCCAGTGGTGACTATATAGCCCTTCACTGCCATTGAGCTCTTTATTTTG
GGGGGACCGGGGGTGGTATGTGCATATCTGGCTCTCTATTTTATTTTTATACAAACGATAGCATATACTGTTTGTCTTGCCCTCAGGTTTGGTTTCTGTTGCCGCTGTTGTTTTCTTTTC
CTGTGCATTTGACTAAGTCACAAGAGGCCAGGCCTGTGACTTGTCCGAGGGAAAAACCACCAGAAAACCAGGTGTCTGGGCTCCCAATCAGTAATCTTCATTGGGTTTGCTTTGATTGTA
TAAACAGCAGCCTCCAGTCGTTTCAGAAGTAAGCACCGTAAAAACCAGTCCTCACTTATCTGACTCCTGAGAGTTGGAGGTGCTTCCAGTGGGCCAGGTTAATCTGTTTCTGTGCTTCCG
TGGGAGGTTTAAAGCTGCAGAGAGGGTGTGGCAAAACAGGTGCCACCCTTGCAGGCAGAGCTGGGTGGAGGTGGATGGTGTAACCAGTGTGTTTGGAATGGGTGTTGGCTAATTCTGATC
TTTCTGGAAGCTTTTGTCCATTGTTTTCTAACAATGAGTAAAATGGGACTGAGAAAGTTGCAAAAACGCCTCAAAATAAAGCTCCCCAACTTATTCCACCTCTTGCCATCtaagcaagcc
GGTGGTTGCTGTGATGTGGTTACTAACAGTGCTGCCCAAGTTGGCTGCCTAGAGTGGTCCTTGGTTTCTACAGAAATGGTTCATTTCCCCAAGGGGATGGGACTCCCTTTTCGTTTCAGC
CTCCATCACTTTTGTGCTTGGAAGTGGTGCTACCAGGGAGAACAATGTGAATTTTCCTGCTTTTAATAAAAATGACTTCTCCTTTCAACCTTTGCATATCAGGAACAGAAGCTGctcagt
TGTTCTATCTACTTCTCTGTAACCTGAGAGCCTGGAGCAGGGATGATTACTCTTCTAATTCACTGTGGAGTCCTGAAGCCCTTGCTTTTGACCTGCGAAATTATCTCCCCAGTTTTACCT
TATCTTCTCAGTGGCTGCTGCCACCACTCTTACTCTCTCTCCCACTCCCCACCCCAAATAGAAAGAGGAAAAGAAAATGTCGCTTCTCTCCAGAAAGGTGGGGTGGGCTATGAGTAGAAT
TGTCATGATTCTGCTGACTCACCAGAGCCACATGTAGGAGGTATGTACACTGCACTCCATCATCTTCTGAGTTATTTTTTCCTCTGTCATCACTTAAGTTCTTATGCCACTAGATTATGC
CATTAGTTCATAGCAAAACATTATTTTCTATGTATCCCAAGGGCAGAGGGAAACCACATATGGTAGCAACTCATTCTTGCTTTACTTCTGATTCTTCTATGCAGGGAGCATTCCTCATGA
CTCAGTGTTGAGTCCCAACCTGACTTCTCTGCCCATCTCATTGGCGCTTTATGCCAGAGACAGGGGGAGCATGATTGGCACCTACTCACCCTGAAGGGACTGCCTTGGTAAGGCAACTCA
GGGGAGGCCTGGGGAGCCAGAACCGTGTGAGGGTGCCCGAGGCAGCAAGGGAAAGACTCAGAGCACGATGGCCACATTCAGAGATCACATGCCCTGCCCCCAAAGCCCCAGCTGTGGACA
AGAATGACTCAGGTCCCTTGGACAGGCTGTCACCAGTGATGACTTAGGACCAGCCTGCCCGGCTCCAGCAAAGCACAGGAAGCTCGAAGGTTTAGAAATGGGTCATTGTTGTGCTGAGGC
CATGCGTCAAAGAGGACATCCCACAGCCAGCTCCTATCCTGGCCAGCACTCTTGACAAAGGCAGAGGGAGTGCAGCTTAGTGAGCTGGTCCCTTTACACAGGTTATTCACTCCAGAATCT
GGTCCCTGCCTGACACTCAGAGCGTGGGTGGCTAAAGGCTCTCATCCAAGCTGATGAGCTTGGAGAAAGGAATCTAGGGTGACCAACAACGAGCAAGTAGGGAAATCCCCCGAGGGCGGG
TGGGTGGTTGGTGATGGTGCTGGTAGGGAGGGGAGAGCCTGGAGCAGCCAGGGAAAGGCCAGTCCTGTAGGCAGAGGCCTCAGATCCAAGGGTGGGCCCAATGACCTCACTCCAGGCCTC
CAGTGCCCTCCCTCAGCCTGTCCACATGAGGGGCTGGAGGCAGCTGTGCAGAGATAATGAGGCCCTGGAGGGGAGGTGGTGACCAGGACTGCTGGAACCCAATGCCCCATGACTCATCTC
CACTGAGGATTTAGGTAGAGAAGTGTCTGTTCTAGTATTTGCCTTAGGATCACGATGGCTGTAGTGTGGGAAATGAAACCTCTCCAGGATCGCCTGGGAACTGGTATAGGGAGTCCCGGG
CCATGCGGGGGCGCCAAGGAGTCAGGCCTGGTGTCCCTGCAGCCGCGCGGATCCACTTGCAGATGGGTCCCTCTACGAATAACGAGCCTACTAGGGCACGTGCTTTTACTGCTGCACTGA
GAGGCACAAAGGGCTGGCTTTCCACCGGGGAAACTGAGGCAGTGGAGCGAGGAGCGGCGTCCTCGAAAGTCCTCGCAAACTCCCAGCGCCTGTGTTGGGCCCATGCAGGCTACCCAGGCC
TTTCTGTGTAGGAAGTACTTTTAGATCCATTTAGCCACAAGGATGAAATCTTTTCCTACCTACTTGGCTTCTTATGGGGTCTTCCTCACTCTGTGACCCATGGTTTCAAACACAGGTGGC
TTCCTTGTTTTGTATCTGTGCTAGGTGGTCACTGGTCACGGTGGAGAGAAAGGATGTCAGCAGCCCGAAGGACTCAGCTGCAGGAACAGAAAGTGAGGGACAGCTGAAGGCAGAGGGTCA
CAGCCCTCAGAGAGAGGAAGCCAGAAGAGAGTGTAGCTGAGCAGGGTGTGGAGAGAGGGGAGGAAGCCCTGCCGTTGAGAGATAAAGTGGCAGGAAGTCCAGTGGGGCACTGGCTGTTGT
CAGAGCATCCACGTGAAGACGCTGGCCACCCTGCCAGCATCTTATGAACAGGGGTAGGAGAGGGTGCTGGATTTCATTCCCCAAACCCAAATAAGATGCATTTGCTTCTGCCGTCTGGGC
AAGCACAGACACTTAAGGAAGACAGACCTGGTTTGGGTTTTTGATTGGTCTAGCATTGAAGGcctttgtggtcttgtccctgtcttatcacttcctgtttcctattccagtcaaactgaa
AGCTGTGTTGTACTTGGGGATGACAGAATTCTGCACAGAGTGACACATCTTTCTGAGAAATTCCTTATAATCCTCTTGGCTGTTGGGGAAGTGGCTGATTCATCTTACCAGTCTGGGTTT
AACTTTCTTTTCTTTTTCTTCTGCAGTACTCTGGTTTCCAGCAGTCGGCTGACAGGTGTTTTCTTTGTGGACATCTGATCATGGACATGGTGAGTAGGTCAGCCAAAGAAGAGAACAGCA
CTTTTCTCTCCTCGCACGAGCCTTGATCAGAGCCTCAGTTACTGACGGGTCGTTTGCTCGAGATGGTAATCCTGCCTTCTGTATAGAATTACAAGCCTAGCCAGAGAGGAAGTTGTGTTT
ATCTTACCCCAAACAGCAGGCATTCCAGTGACTCTTGACAGACAGGAGGAAGTTATTGCCAATCTGCTCTTTCCCAAAAGCTGCCCTTCCCTGCCCCCAACGTGCTCCTTGCATGTTTAG
AGAGGTTTCTGCCAGCCAGCCTGCCAAGTGGCATTCTCTCCCGGGCTTTGAGGACAGTTGCATTTGCAGAAGGAATGTCCAGAGGCTACTTCtttttctcttttaatagatttaggggat
TCTCTCCTGTGCGCGGTGCGGCGCCTGAGGGTCGGTTACTCACCATGGCGGCAGGCAGCGGCGGCAGCCTAAAGGAACGGGAGAGGCCAGGCGGTGCCCCGCCAAGCCTGGGATCGCCGA
GGGTAGTTGGACCACAGAAAATGGGGAAGGAGGGTAGGTTGTTTAGAAGCCTCTGGTTGCTAACGGAAACCGAGGCACGTGGACTGCAATTATGCATTTTCATTGGTCCTCAGGATCACG
CGACAGGAAGTATTGCGTAACCGGTTGACTGCCACATGCGCATTGGCTTCCAGGGCCGGAAGTCCCACCTTTTTGTGCCAGTTCACTTTTGGGAGCTGACTGCAGTTGCAGAAGGTAGCG
GGAGGGTTGGGCTGCCTGGAGTTGCGTGTGGCCACCAACGCGCTTCGCGCCTCGTGGCGTCCGCTTATGGATTGTTGGGAAGTTCTTGTCCAGAACTTCCTGTGGCATAGGTGACCCCAA
ACCTCAGGAGTTGAGGATGACACATATTTCCCTTATAAACAGCTTGTATTCTGCAGCAGCTTGGCAGCCACACCACTGAACTCTTGACCTCCCCTCTGAGCTGCAGTGGGGAATATCTAA
ATCTCCTTCAGTTACAAGATTTTCCCCTTCTTACGGGCTGAGACATCACTTCCTAAATTCATGTCATATGTGGTTGAGAGTAGCCTTCTGTGTAATCAGAGTTCTCCGCAGAAACAGAAC
atatctgggtatctcttagaccagcgaagtagacacctaaaattaaccattcacaCCTTCCTAGACTTCCCTTCCCAGCGTAAGTCTCACTAAGTCCTGAGCTTGTGTTTCATCTCCTCA
GTAAAGAAGGCAAATTTACTACCCCCATTTCTGAAGAGGCTGAGAAACTAAGTTCCTTTCTTAAACATGCACATTCTTCCCCAGCCCTACCTCACATTCCTCCTTATCTGCCCAGCCAAC
TTGGTGGCTGTTTTCCTTATCTTGGGCTAGAAAAGCCAAACAAATATCCAAGAAGTTTTCTGTCTTAGGTTAAGATGAGACAGTGCACAAGCTCAATGACACTGAGCCCAAGTCAAGCTC
AATCCTATGTACATGAGATGCGTGAAGCTGTTTAACACCTCAAAGAAAGACAGCGTTGAAGGGGCAGATCCCACTCCAAAGCAGATGAGAGAGCACAGTCTGCAGACCCCAGGTGTCTGC
AAATGGCTCCTCTTCCAAGAACCTCAGGAAGTTGCATCAGCTACAGGTGCTTCCCTAACTCCCCTCCCCACTGCCAAGGGCGTGGGCCTCCATGCAGCAAGCTTGTTCTGCTGTAGAGTA
CTCTGAACTGGCTTTGAAACATCTCTGTATAATCAGTGACACTCGAGGAACAACATTCAGGCTTAGCCTTGTAAACATGACCCCCTCTGCACAGGGTCAGGTTTTAAAGAAGGCGTGGTG
TGTGCTACATCTTTATACTTGCTGGGGATAGGCCTTGCCTTCTTCAGCACAGACTCATATGTCTTCTAGAACTGCCCAGTGGTCAATCCGCAGTCCTTATCAGTTTTGTGCAAAGCTCTA
TTGCTCCTTTCCATTCCAGGTGGTCATAGGTGACAAGGTGGTTCTGAACCCCGTCAATGCTGGTCAGCCCCTACATGCTAGCAGCCATCAACTGGTAGATAACCCAGGCTGCAATGAGGT
AAGGACATTGAGTTATGTGTGTGGGTGTGGTTATCCTGCAGGAGCGGGTCTGGCAGGCGCCAGTGCATGCGTGTGCTGAGAGTGACTTCAGCAGTGACTTGGGGCAGGGTGCCCATTCTG
acagggcagtgttgtaatacctgcttcaccaagacattaggagatgacgtcagaTGATCTGTGCAGTGTAGACAGATCTGATTCCCCATTCAGTGCTTCACCAAGAGTCAGCAGGAACAG
GAACAGCGAGGCTAGAGATAAGGACTGGAGATAAGGACGGGAACTAGGTCAACAGCGGTGGACTAGAACAAGGAGGTGCCTCAACGCTGTGGGGAGACAGGGAGGAGCAGAAACAACTGA
GGTTCTGCTGGTGACTCACTGGGGGAAGGAAGGCGCCTTTGACAAAAAGGTGGTGGCACTTAGGGGACAAAGAGAAAGGGTGTGGCAGCCTTCAGGCATTCTAACGGTGAGGCTTGACAC
TGGACGCCTCAACTGCGACCCTCACTCCACACTTCTCACCTTGCGCCCGGTTTTCTCCCGTAGGGCCTTCAGCCGTTCCTTTCGCCGCAACGCCTCTTCCTCTAGCCGGCCCACACCAGC
CGTAGTTGCCTCCATCTTGCCCGCGTACGCCCCTCCTTTTCTCCCGTCTTGCATCGCGCAGGCCTAAGGAGAGTGGATAAATGTCTCGCGGCCAATCCAAGGACGAGAATGAGAGACTGG
AGGAGCTCCATATGGGGCCAGCCTGGAGGAGCTCCTGTATAAGCCACAACCCACCCCTGGCCCCTGGGAGGGGCTTAGAGATTAGAGCAGATACGGGCTAGGCTAGGATTTATCAGCTGT
CGCAGGTCAGGGAGCTGTGGGTGCCTTAAGTGAAGGGTACTGCAGCAGCAGGATCAGAACCCTCACCTGGATAAGAGCTCTTCCAGGCGCCAACCTCATGCTTGTAAAACTAGTCTTGGC
AGGCAGGGCCGCACATGAGGATGTGCGCATGTCTGGGTCTGCCTGTCTAATGGTACACGTGTGTCCTGGGATCCACAGTTAAAGAAGGCTACTGAAGGTGGTGGCTGCTGGGCTGGGTGA
AGATGGCAGATGAGGACCCAGCCCAAGGCTCTTGGTAGGGGGTGGCTGCTGTGTGGGACACCTTCTCCAGCCCTAGCACCAGTGTGGGCCACAGCCACACCCCACTTACGCCCCTCCCCT
GGCTGTGTCAGACCTGCCTAGGACTGCAGGCATTAGGGAGGTGGGAGCAGAAACTGGGAGGCTGAGAGAAGCAGTGGGGTGCCTGGAAAAGTGGTCAGTATGTACCTAACTCTCTGATGC
GTAGGACCTGTGGAGAATGAACAAGTCCTGTAATAAAATCCAATCACAGGGATTAACCTTGGACTTCACACACCTAAGGCCACTCACTATCTCTCCTTCTTCCAGTGACATCATTACACA
CAAATATGCTTGATTAACTTTTAGGGAACACACATGCCAAGTTCTTTAATTGATTTTATTTTTTTACATAAAAAGTTCAGTAAAAATTGGATAAAGTAAAGTGATTTTAAGCAGTAAATC
TGATCCTAGCATGTAGAGGCTAAAAGCAAAACGAAAACCAAACAAAAACCAGGAAAAAACAAATTATTTTCAATATATTCACATATACATTAAAATATAATACAGATCATCAGGGTAAAG
CAGTGCTGACAGGGGTGGGACAGAAAGGCCCACAGGATTTCCTCTCCCTAGAGTCTGTCTTACCTGACCACCCATCCTCCCACCCTGGCCCAACAGTCACTCTAATTCAGTGTCCTCTTT
GGGTTTGTAAACAGCCCCAAACTTCTGCATGTACTTCTTAATGTACTCCTTGGTTTTGTGTTTCACATTCTCATTGCACTCCAGGTCCTCAGGATTCTTACAGTACTTCAGCTCCTTATT
CATAACACCGTGAGTCAGCTGTCCAGGGCACAGGAAGAGAGACCACAGCCACCAATCAGAGCAGAAATTATATGAGGGGGAGGACAGGGGTGGTAATCCAGCCTGCTGCTTCAGGGCCCT
TCTCACCAAGACAGGAAGTTAATAAGGGGGTAGATGTTGGGGCAGGCTGGTGCTATGATCACCAGAAAGGACAAGCTGAGCTCTGAAAATTTCTTAGAGAACTACTGCTGTCATGTAAGG
AATAAAAATACACCAAAACAAATACAAAAAGAACCAAAGTCTAACGTCTAAAATACACTTAAGATGTGATTCTGGAAATCCAGCAGCCTTCAAGCACAGTGAAAAGCTAATGACAAGAAG
TTTACAACTGTAAAACTCCCCTTATAGTGGCAACTTCTTTGATTAAGTAAAAGCAGACATGGGAACGCCCATACAGCTCCTCTTACCTTGTGATCACATGGTAGTAATAAATCTTCCCTT
CTGGATCTCGAGCTGTCTTCCAGTTGGGAGGTAAGACAATGGTTTTTGGTTTGGGAGGAGAGGGGGGCGGCAGATCCAAGAGATTATTTGTCACAACCATTTCAGACTACAAAGAAAACA
CACACATTTTTGATCAGTGATCTCTCTCTTAATCTGGCTGAATAGGACAAAATAGCCCACTTAAATATGTAAAAATGTACATCTACCTCCTCTTAAAAAAAGGATAAAGGAAAGGTACAG
AAAAACCAAAAAACCCCCTGAGAAGCAAATATGACAGAATGTTAACATTATCCATTATATTTTTTCCGTACTTGAAACCTCAAAACTATAAAATATTAGTGCCACATTCTGAAAAACATA
GTCCCTCCAGCAAGCCCACATGTCCCACTTCGCCTAGCTCAGGACTGTGTTCACAAATATCCAATGAGTCATGGCCCAGATGTGCAGGCACTGTGCCAGAAAAAGGGCTTGTGGTTTATT
GGCCTACAAAACATCCAAGCAGAAGTTAGACTGTCACAGGGAGAAGTTTCTGACTGAGCAGGCCCCGTGGGAATTGACTGCCCCGCCTGGGCTGATCAAAGAGCTTGCACCTACCTCTAA
cggccCCCTCCCTTTCTCCCTCAGGACCTTGTGGGGAATGTCTCTCCTTGGGGAACCACCCTTTGATATTTCTGGTATAACAAAGCAAGTCTCTGAATGGCCACCAGGAGACTTCTGTGT
atttgcatgctcttcagtgtgagaactatactCCCATCTTCAGTTTCACTTCCCCAAATACAGCCGCATTCCAGATCTGCTCTTCCAAGATTACACTGTGGTTAGTGTGGTTTTGCCTGT
TGGGAAACTCTTCAGTCACACTTTTCCAAAAGTCAGCTTGTGATCAATCTTGTCCATTGGACTCCTGGATGGCAACTTAATTTTTTTAAGTTTTTGGAAGGCATATCACTCCCACACACA
ccttctgggacccaagactccaggttccagcccactgcccagctgcctcaccctgtcATGAGCACAATAAAGGAGTTTCATGATTATGTGGATGTGTCTTTGCAATCACTCACACTGAGG
AGTGACTACCCCTGGCCATCATTTCTCAGCAATGAGTGGAGGAACAGAGCCCAGGGCCCAGGGCAACTGGCCTACTGCCTTATGCTCCAGGGATGAGCCCCTGGCATTGGGTTATCTTCA
TCACAGAGCTATGTTTGTGGCCAATGTTCAGAAAGGAGGAAAAGCAGGAAAACCAGTCTCAGGCCTGTGATGTTGAATACCAAACCAGGGGAAaaattttttcttaaatgtctgaaaagt
acgcccagtcTAGAGAGTTTTCATACCACAAAGTTGAAGGTGAACCTGTAGAACCCATAAACTGTTGACAAAAGAAAAAAGCGGGAAGCAGCCTTGGGTTATCTCCAGCACACCCACCAG
AGGGCAGCAGACACTGGCTAAAGCTCTTAGTCATAAGTCCTGAGTGCTGGAAACAGTTGCAATGGCCAGCACGTGGGCAGAGCTCACCGCAGACAGTCCTCAGAGGTCGGAATCTGCCGT
GCATCTGGCAATCTCTCTGCTGCCCCTGCCCCAGCCTGCCCTTAGCTCATCTCTCTGGAGCCCAGTGGTAGTCTTCATGGGCTCTCCTGCTTCAGGCTGTCCTGACTTAAGGAatgtccc
CTAAATTCACATTCCAGCTACTCAGGGCGGCTGCAGCCTGCATATGTTAACTCCTCGACTTCTCCTACTTGAGCTGCTTCTGCCGGCAAAAGATGCCATTGTAAAATTCGAGGTAGAGGG
GCCAGTGTTCAGGCAGCAGTTACATAAGAGCTGCTTTTTTTCCTGGAATTTAGGCTCACTGCTGATGTGTGACCTTCAGCAGTAATTGCCAATAAATGCAGTGGGGCTGTTTACTGTTAG
GCAAGTGAGTAGATCAGTGTCGCATATGCATATATTCAGTTACTACCCAAGGTACCATAATGAGGGCCTGATTCGTGGCCTCATCCAGGAAGGACACTTAAGATTCAGTGACTTGAGGTG
CAGTTTGAATTTCTATTTCAAAGCCATTCATTGGGAGTCATTTTTCTATTAAGTTAGGTTTTGCTCACCTCGCCTAAAAACACTGGGAAGACAAGATTGCAGAGTAAATATGAAGAGGCA
GTAGAGGGCACTAGTTGGTTTCTCAGTTCAAAACCAGAGCACATCAGATCACTATGAATCGCCTGCTGATGTGTGAGATTGGCCTTGACTGGAGGTGCCAGCGCCTGAACGCAGTGACTG
GTCCTGGGACTAAGCAGGAATACAGAACATGGGAATTTCAGAGAGCCCGTGCCCTCAAAATGTTCCCCCTAAACACATGTTCAATGAGGGCTTCACCTTTCATGTAAAAAACGTGACAAT
GCCCTCTGCATTTACTCCTCCCCTCCCTCTTCTCAGATGCTACAGGTACTCCCCAGGAAATAATTATAAAACCAGTGATCAAGTCCAACTCCAACTGTAAGCCCCTTCTTATTAACTTCA
CGTTCCAAACGGTTTATTCAATCAAATGAAAACAGACTGTTAAAGTGACAGTCCTCCAACTCCCACCCTTTCCATTACACCAGACTGATCCAGTTGGTGAGAATTCCTGCCATGAGGTCA
GTCATACTTACTGGGAAGAAATTCAAAGGTGTCAGAAAGAGATAGCTTATGAACTGTGACTCATCTAAAACATcccaaaatagtattatccagttcaatcacaccaccacatttgttaga
TGGCTTAAGAAATCAGCCCAAGAACAAGTGTTAGATAGGAAATCTCACATCCCTTCCGGAAGTCACCAACACAGTGTGGGAGGGACACGTTGGTTGGGCTATCTCTGACCCCAGTTAGCA
AAGAGATGAGGGCGGAAAGGGCAATTTGATTTGCCTCTGCTGGAAATGGAAGGCCAGTTTGTGAGGAAGATCAGCCTTGGTTTGACAGGGCAGTCACCCTGAGGAGGAGGAAAAGATTGG
TGTGTGAGCAAGTTACGTAAATGGGTGTTGTTTTTGGCAGGGAAGTCAGGAATGAGTCACTTCTGAGCGGTGTTTTCTAACCTCAGGTTTTATCCATGTGGGAAAGGAGTGAAGCCAGCA
TAAGGCCTAGCATTATTTTCCCCCCAACAGCCTCATTCCATCTTCCTGCCTTCCATCCACACGACTGCTGGTTTAGATTTGCTGGAGAGTGAGCTCTGCAGGGTCCTAGCCCTGGGCAGC
gccgcTCCCGTTCTCTTCGCCCGGTCCCTGCCGCGCACAGGCCTCGGGGTCGGCGGGAGCACGATGGCGGCCGCTAGGAGACTCATGGCGCTGGCCGCCGGCATCTCTCCGCGCCTGCAG
TCTTCAGATCAGGAGCAGAAGTATTGGTGGCCAGGCGGCTGAGCCGGGGGGTGGTGGAGCTGGGTTTGGCCGAGGTGGGCTTCTTGTCTATGAAAGGAGTTGTGGAGGGCCGGGAGGGCA
TGGGTGTGGCCTTGACTCGGCTGGGAACCACCCCTGCAGCGGGGGCTGTCCCACTGAGAGTGGTGGTTTTCTTCATGGAACTGGTGGAGGTGCTCTTTGGGCGACTCAAGTCAGCTGCAA
ACAGACTTTGCAGTCATCTTCTTGACTTCTGCAGGTTTTCCCTCAGTCTTAATGGCTGTACAAAATATACTTATTAATATAACATTTAACAAACTGACCTGTTGGATAGTTCATCCAATA
CTGATAAGCCTTCTATGTGGCCTTAAAAGTAGGCTGTCAATACATGCCTATGGACTTGAATAGCCCTCTTCTTATCATCATGTAAGCCCATGAGCACCACGCCCTCTTCTTATCATCATG
TAAGCCCATGAGCACCACGTGCTAGGTGCTGTGGGTTACTAAGGCAAGAGTAAATTCTACCTGGAAATTCATGAGCAGTACATTTTTCTGCCTTCACTCAAGATTTTTCTGAATACATAC
AACTGCTAAGCTCACACAGAGATCAAGGCTTGTTAAGTACCAGGCCCACAGGGCTACCACTGTTCCAGGTAGTCCACTAAGGACCGGTGCGTAAGCAGGCCTGCACAGCTGTTTGTGATA
ACTTGCACACACATACTCACATACATAAAACCTTGCATCACAAAGTTAAAAGGCTACCTTGCTTACTTACAGGAACTATCCAGGCAGCTTGTGTTCAGTCCTGACTAAATGCATTTTGGA
TCAGGCACCTGCCTTCAACATTTCTGTCCAAATGAATTTCAATCTATTTCTCCAGGAAGAACACACCAGATACCTCCCACTGTTAGCCATGTGATACAGGCAGCATGATGTCTGAAGTCT
TGTCATCCAACAGCTCTCAGGGAGTCCATTTCTTGTGAACACGTGTAGCGACCATAAGAGTAGGAGCTAGTTTTGAAGCCCCGGGATTCATGATCATGAGCTCAGTAGATTTATTGGTCT
AGGAGACCCTTTCAGTAGCTCATTTTCCTCCGATATGAGCCAAGTGCTTAATGTCTTGACAGTCTGTAAGACAAGCTGGTTCCATCACCTTCCTCCTGAGCAGGTTTTTAAATGACAAAT
CAAGGAACTACTTACTTTCCTGTAGTTGGAGGGAATCTAGACCTGTGGCGTTGTAGATAAGAAACCATTTTCTTGTGCCTACATAAAATGACAGGAAGCATAAAACTGACCTATCTGCAA
GCAACACCATAAACAGCCTAGGAATATTAAAATATTTGTGAGGACAAAAATGATCAAGGCCTAAGGGTTGGCTTACAAAGAGGGGGACTTACAAAGAGAGGGGGGCTTACAAAGAGAGGG
ACAAAGAGAGGGGGGACTTACAAAGAGAGGGGGGCTTACAAAGAGAGGGGGGCTTACAAAAGGCAGAGCAAGGGAAGCTCTTCAGGGAGATGCTTAGAAAACCCCCCCGAAGCGCGTATG
AGAGGCATCCAGCCACGATCTAGTTTGATCCTATTGCGTTTTCTTAAAGTGAACTGAGGAGCAGTTCAGCATCAGAAGCTGGGAGTTACTCTTATCTTTCTGCAATAGGTTAGAGATTTG
ggattacatgcagctgttcaggtcagggtcttagaatagcacTGCCGAATGATTGCCAGCTATTTTATTGTCTTTGTCATTCTATATTCCTTCCCCCGTCCAAAACACCATAAGGAATTC
AGCCTCTGCCTTCACCCAGAGGCCTCCTGTACCCCTGGGCTTTCCCCTCTTCCCATCGTGGGCCACTCAGTTTCAATTTCCTCCCCTTTTGGAGAAAAAGAAAGCAAATCTCCTCCAGAT
GGGAAGCAGAGGTGCCCCATTTGCCTCCCAGAGCTGCCTCCCTGAGCCAAGCCTACAGGGCCTGACCTCAGAATGCAGCCTGGCCACTAGGGGGTCTAAGAGCCACCCCAGCCTCAGTGG
GCCCCAACCACACTCTAGCTCAGCAGCACCCCCACCCCCACTTCCACCTAACCCACCGGCCCTGTTCCACCAGCCTCCAGGAGGAGCTTCTGCATCCATCTAGGCCCAGAGGGCGACCCT
CTCTTTTCTCCTCACGTTTTCTCTCTGTTGTTACTTGCCGTGTTCACAGAGCTGGTCCCTGCAGAAGAGACGGAACAGGATAAAGAGCACACATGTGAGACGCTGCTGATGTGCATTGTC
GGTGGGAGCACCATGCAGCGGTGTTGAGTGTAAACTGAAGACGCAGAGGAAGAGCTGGGAGTAGGGCTGAGTAGCTGCGGAACTAGCTCATCAGGCTCCTTTCCTCTCTATCACGTGAGG
TGGTGCCGCAAAGTCAGCTGCGTGGAAAGGGTTGGCTTTGGCTCTCTGTTCAGTAGACTTAGGGACTGTTTCCATCAGGGTTAGGCCTGATCCACCTGAACGCACAGTGAATATCCCTCC
ACTTGGAGAAGTCGCAATTGAGACAGGGGACATGAAAAGAGATGCAGTTTTCAGTTTAAAAGTTGAATGCCCAATTTAATTTCTACCCAAGTAGATGAGGTCTCACTTGAGCTGTGCCCC
AGGCTCCGCAGACCAAAGGGTCGCAAGGGACCCAGACTGATCCAGACACCTCTCTTTTCCAGGAACCCCTGTTTGCTGCTAGAGTTATTTATGACCTCTTGTTCTTCTTCATGGTCATCA
TCATTGTTCTTAACCTGATTTTTGGGGTTATCATTGACACTTTTGCTGACCTGAGGAGTGAGAAGCAGAAGAAGGAAGAGATCTTGAAGACCACGTGCTTTATCTGTGGTGAGTGTCGCT
GGCCAGCTCCAGCAAGGGCGTGAAGGCCCAGCGTGGCAGAGGCATGTGGATACTGCGAGGGTGTGATGGGCGGGGTGCCTGCCCAGTTATGCGGGAGGGGGCACCGGCTGCTGCTTCGTC
GCCCTCAGGACTGAGTGTGCATTATAGACAGCACAGCCCCACCAGGACCTACATCACAATCAAAGCCATGAGTTACCACGACTTGGTCTGGTCAGAAACATGGCCTTCCCCTGCCAGGAC
TCACAGTGTGGCCAGAAATACACACACCCTTCCCCCAGGACTCATATCATGATCAAAGCCATGGCTCCAGGCTGCTGCAGCAGGATGAGCACAAAGAACTCTCCCCTTGCTTATCATACA
TAAGCAGAGGCAGGATCACAGGGAGACCCAGGCATGTCACTCAATCTCCTGATCTCCATTTCACTGTCTGTTAAACTAGATGTTCTCTGAGGTGCTGGACAAGCTGCAAATTCATTACAA
TGCTCAGACAACCACTTCACAACCCTAGGGGTTGTTGAGACGGTAGGAGTTCAGGAAGGGGTATCAAGTGCAGCCCTTGCAAAGGATGTATCTGAAATATATGTTAATTTTGACCTGCTG
AAATATGAGAAACTTCACTACCCTCACCTTAGCTTGAAACAGGGAATGACATGTCCTTTGGTGGCCAGATTTGAGAGGTGTCAAAGTAAAAGGAGAAGGACGATTCACTACAACCACAGC
GGGTAGACACCTCCCTACTTTCTCTCTTTGCCTCTCCTGCTCCCTCTTCCTTGCCCTCAACATTCCATTGGAGATTTTCCAGTTTGTTCCATTACGGGTTAGTTCACTTGACCTCTTCAG
CGTGTTAACAAGGGCAAAAGATCAAAATGGAAACTTAATACCTGCGTGTCACTACCTTCTGTTTAAAAGGGGAACTGGCTGAAGTCTTACCTTGACCCAAGAGAGAGCCTGTGAAATCTG
CAGACACTTTCTGAAGTTGGGGACAACAGCTTCCAGCCAGAGGCAACGCAAGGAACCAAGTGCAGGGGCTGGTGGGAGGAGAGTTTCCTGCAGATCATGATTAGATAAGAGTAAGGACCT
AGGTTTGGGGGAAAAGATGGTGGCAGCAGTGACCGGAGCCACGAAATGAGCCTGAAAATTCACACAGCCATCATGGGGCGTCTCACTTTAAGGAACTCAGAAGTTGGAGTCCCTGCCAGA
CAGCACTTAGGTGCAGGAGAGAGGAAGGGCGAGTCCAACAGGGCGTGCACTTAACCCTGGTCTGACCTTTCTGCCCGCCTGTGCACCTCCTCTGTGCATGAAGCAGGCAGCTCCTGGCTG
GTACCACCCCCATATCTAAAACTTCAGTGTTTGCCTTCGCAGGGACTTTTCCAACTTTACCTAGAAAAGAACTAACCAGAACCTTAGCACTTGTGGTCAGCCTGCTTCCGGCTGTGGCTT
CAGTTAGTTTGTCTGCTCCGAGAGAGGAAGCACTTGCTGTGACGGGAACTGTACTGGCTGGATTGTAGGAGGACCGGGGCAGACAGTGCCTAATGACATCGGTATGTGAGATGCCAGCAG
CAAGGAGTGAGTGAAGCAAAGCAGACTGAAGCCAGAGTCAGACCCAGTGGCAGATGCGGCCGACAGATGCTCAGTGACCCCGTAATCCTCTCCCCACCTTCCCCTCCCAACCGCATATAC
AGTTCTGGGGCAGGATGCTGGGAGCTCCAGGACAGCCCGGCCCCTGCTGGCCAAAGTGGCAAAATGCAGTACTGCCACTCACGCGTGCTTCCAGCATGTCCCGCGTCCCAGGCTTACCCG
TCCCAAAGGCCTTCTCCCTACCTGGCCACAGGCCAAGACTCAGCTCACAGCAGACATGGGAGTGTGTACTGCAGCTGTCCACTCGTGCCCACGCCAGCAGTTTCAGAATGAAAGTGAACA
GTTTGACCATCACTGGATGTTATACTCTAAAGTGCTGGTTTGCTTATCTGGTGGGTCTAGATTTTAGCTCCTTTTTATCTGTTTAGCAGACAAAAAACAACTGCACACACCTCCCCTCCT
CTTCTATAAACAGAATTGTATGATGCAAGGTAGAGCAGCAAGGGACATCACATGCTTGCGTGTCTAGGTTACTCATTTTATGAAGACACAACAGCAGCCCAGAGAGAAAAGAGTAGCATG
ACTAAGGACAACAGACACTAGAAGCATAATCATCCTTGAGATAGGAGAGGGGCTGCTATCTGCATGAGTCCAGAAATGTGGAGGAACAggcccggagcggcagctcacgcctgtaattcc
TATTCATTGTTCTTCATTCAGCCAATTTTTTTTTATTTGGTTGCCCTTTCTGGAAATCAATTGCTTGATTTTGCTCCTGTAAAATGTGCTCTTTCACTGCGTTTCACTGAGCACTTCCTA
ATATAAATTCTAAAGCAAGCATCCTTTGTCTATGGACGCTAGTCAACAACTCAGCCTTTGCAGCAGCAAACTATACAGAGCTGTTTGTCTCCCAAGTCCCATACAGTTCACTGCAAAGTT
CTGCATTGACATGCCATGTGCTAGTGGGAAATTACTAAGATCTCTAGAGTAAATTAAGAAAATAACCTGTTAAAAACTCAATTGTAGATCTCTGTATACTCCTACTATAGACGGCTTGGA
TAAAGCCTTAATGGGCAAAGGCCTGAAAGTTTCTGATAGTTATTTTAAGGCTAATAATGAGACCCTTAGCCTGACTTTTGAGCGGCAGGGAGGGAAATTTACTCCTTCCAAACTGTTACA
ACGTGCTTGTTAGAAGACAAATTATATGACAGTAAAAGTCACCTTTACATAAGACAGAATAACAAAGGACTGTTATTGAAGGCTCTTGAGACACTGTACAGCAGAAGTGAAActtatttt
CCCTTCCAGAGTGGGGATATCAGTAATCAGTTTCCCTTAACTGTTCTCCCTTTACACAAAGCATTCATGCAGAACTTTATTTTGTCCTACATGTGGAACAATACAGATTGATTTGTTTTT
TCTTTTCAAATCTCTTTCATGAGATGATGGATCTACACATTAGAAAGTATTGACTCTGAATATTTTGTCAAGACCGAAAACTTTGTGGCAAAGATAAGGAGTGAGTGAGCTCCTGAAGTC
TTGAGTGGGAAATCACAAGATACTGCTCCAGATTTTCCCATTTTATGGCTAAATCCAAATGACTCGGACCCCCTGCCCCATCACATCAGGAACTTCAGCAGTTCCTTCCACCAAAGCTCA
GGGAAGGTCAAAGCTGAAAGACATCAGTTTGTTTATCTGGGGCCTTCTAGTTCTTTGCCTTCAAAGCTCCAACGTGGCTGCCTTGCTCCCAGAATTTTGGGTACCCTCAACAACACCCAC
AAGGCCTATGAGACCTCATTTCTTGGACAAGGACTTCTGACATTTGTCCCCCTCAGCTCCCAATCAGTCAGTGTCTGATGTGAGGCAGATACCCATTAATCTCTGTGGCTGGCTGGAGCT
AGCTGTGGTTTTCAGGGCCAGCAGGAATTAGTGGGGGACATCAAGGCCTGGACACAGGGAACCACATGTACATGAGCACCTAAAATAGTGCTTGGGAGTCCTCCAGCTTGGCAGGTGCGA
GCTCTGGGCCTGCCTTGTGCTCAGGAGTTCCAACTTTGTATGCGGGGTGCAGGAGTCTGGGGAGCCTTTTAATCAGTAGAGTGGTGTGACCCAGACCTGTGTTTAGAAAGATATTGCTGG
TGGAGTGGCAGGAAGAGGGAGGGGGTCAGGACCTCTGGCAGTTAAGTCAGCTAACAGAGGAGAGGTGGGGAGGGAGAAGGAGCCATCAGAAAAGAGAGACTGAAAAGGTAGTACAGAGGG
GATGTCCTGCCATGATGGGGGAGGAGCTACATTCTGGAATGCATGGGCCAGAAGACCAAGCATAACCAAGGATTTAAATTCCTTGTTGACTACCTGGTATAGTGACCTACAGAGTTGCTT
AGAGTCCCACATATCACAACTGGGAGGAAGGGAGTGCCTGGTCATTGGCAGATGCGAGCCACTTACTGGCCCTACCCCAACTAGCTCTGGTTCTTCTGGCTGAGGGTGTTTATCTGCAGT
GAGTCTCAGGGTCTGGGGTCTGGGGCAGTGCTGAGAGCTTAGACTCAGTTGTGGGTACTGCACTGGGTGCTGGCACAGAGGAATAAGGTTCCCATTCCCACTACTCGAAAAAGAGCTTCT
GTAGCTCCTGTCAGCCAGTGGTGAATCCAGCTAAGACATGTTCTTGGGCTGCCTTGAGCACTTCCTACTCTCTTTTAGAGGATATAATGTGAATGAGTGTGAGGTGTTAAATTGGGTAGC
ATCTTTCTGTGGTTCCCAAGCACTCTTTTCTCCCACAAGTTCTGGCCACCAAGCTGTATGTGACCACGACTGAGTATTTACCTCTGTTTGGACCTTGGTCTCTGAACCACGAGGAGGAGG
ATCTCTGTAGCGTCTCTATCTGAATGACTGAGTGTATGAGTATGAGACTGTGTAAAAAAAACTTCCAGAGGGACATTCTGATACAAGTATATGGATGCAGCCTATCAGATTCCTAGCACA
GGCAGACATGACCCTTGCTTATAGGAAGCCAGCATCAGAAAGACAAAAGGGTGTTTTATTACCAAGTTGCAAAAAATTTTTCTCCTTAGAGCATGGAAAACCAACACATAGTAGTTGGAG
GGACTCCCCCTCCTTCCAGCCTGGAGCTCCATGAGCACCTGAAGACTGAAAGAGGAAATGGAAGTGGGGGCGGCCACACCCAGTGCAGGGTTGATACTGTGCCCTGAGGTGACATAAAAG
CACTCCTTTTCCAAAGCAGAATTGGCCAGGAAATGAATAAACACCCGGAGAAAACCGTGGCGTGGTTCCTGCATTCCACAGTCAACACATCTAAAGATAGGCAAGGCAAAACTAAAATGA
AACATTCTCAGCCTGGCGCACAGACAGGGGTTCTGGTGACCCAAATCCCACCTCCAGACTTTCAGAGGGATCTCTGGTGGTTGGGAGAAGACTTCACAAGCCCTCTTAGATCACCCCACC
CACCCCTTTTTGGGGGTGGTGTTGCGGCAACCATCCGTTAGTTCTCCGCTGCCACCGTGTGGCCGCGCTAATGGCTGTCCCCAGGCTGAGGTCCCCTGTAAGGCAGCCTTGGTTCTCAAC
AGCAGGGGTACACAGGAGCACCCCTTCCCCCTCTCGCCATCTGCCGCCTCTATAGGAGGGGGCAGTCAAGGTGTGTGGGGGAGGTCAGCTAATGGGACTCTTAAGTGCCAAGTACAAGGG
GGGGGCAGTGTCCTTTTCCTCTCTAAGCCCTACACTGGAGTTAGGGTAGAGCTCCGCCCCTGGGCTTTTCTTCCAGTCTCAGATGGCTGCCACTTGTAGCCTGCTTCCACAACACTGGCC
TGTGACTGACATGGTGACAAAGCTGTGGCCTTTCACTGAAGATGGCTTTGCATAAGGCTATCAAGTTCTTGCACATAGTCTAAGGGAAGCTTTCTCACCCCCATGTCCCCCACTTTTAGG
TAAGGACATAAGAAAATGCCCTATTCCTTAACTGAGAGTCTCTCCAGGTCTCCACAGATCACTCAGTATTTTATCTCCTCATTAGCTCAGAAGTCCAAGTTCCCTCCCTTAGGGCAAGAA
GATATCTGAGCAAGCAAGTTGTGGGGATGTATAGGGGAGCTTGGGGCTCTAAATTCTTGCACAGGAAGGGCCCGGGAGTTACTATAGATAGTAACAGTATAGACTCATTCAGCACACAGT
GTAAGGCCACCAAGATGCTGAGTCCCAATAGGAAAGAAGAGAAAGATCCCATCTTTCTCTTGTACGAAATTATGTTCTCTCCCCACTTAGAAGAGACAAAACAGCAGGGACGGCTACAAA
TTCGCCCAGTCTCGGCAGTGACCCCATTTTTTTTTCAATCCTTCCCACAGCCAGGTCACTCAGCAGTGGGGTGACTGACCCGAAGCGCAGTGGGAAGGGCTTACAGTCATCTCTCAACTC
ATTGGAGTTTCAGCTGTTTTCCCTGCTCCCGGCTGAGTGAGAAGGTCACAGAGCCCGGACCTTTCCGGGGGAGGTGGGTGGGGCCCTCCGGCAGCCTAAGTGAGATTGCAGAGATCTGGG
GCCGCTGGAGGAGGTCCTTCCGCCCCGGGCTTGGGGCTTTGGGTTAGCTTCTCCCCCGCTTCTCTACCTAGGCATCTCGGTTACAATGAAATTAAAAACAAAACACAAAGCAACACAAGT
CGTTCCGGCCTCTCCCGGCCACCGAAATCCCGCGCTCCGGCCTAGAGAGGCCCCGGAAGAGGCGGTGCAGCGCACCCCGAGGCCGCTTCCGGCTTCGGCTCTGCAGGAGAGGCCAGAATC
GGGGGAGGACGCCTTGGGCGGGGCGTGGGTGAGAGAACCTGGGGGAGGTGAAGAACTAGGAGGTTGCACTGGGAGTGGACAAGGGGGAAAATAAGAATTAGGGAGGGGCTGCGGTGGGCA
CTGCGCAGCTCTCGGTCCACTGCTGAGCCTCCTGGCTTTTTACCTCGCAAAATGCCGTCCTGGTGAGGTCCCTGGGGAGCCCACCGCTGGCCAAGACCCAGGACAGGGCAAGGAAGGCTT
CCTAGAGGTAGAGAGGTGCACAAAGGCGGGAAAGCAGATACGGGGACATTGGGAGCCCCTTTAGACCGATCTTTAGGTGTCTGAGCCACGCCCATTTGGAGGGAAGGCTGAATGGGGACC
AGCCCGCCCAAACCTGCTGGAGGAAACAAAAACTCACTCCCGTTATAATTGCTCCCCGCCCCCTCACCAGCTCTCTTCTCCCCGGAGACGGGACAGCCCTGTCTCCACAGGCTTCACTCC
AAACCCAACAAATCAAACTTACCCTGGTGATATAGCCGGGGGTTGAAAAATCAAGACCAAACTCTTTTTGCATAACCCTCTCTTTTTCCCAGGCCACTGCAGGAGGAGTAGCTTTGGGGA
AAGGAGGAAGTGGTTGGAGCAACCTGAACTAAAAAAAAAGATTTGAGGGTTCCACACACAGTCAACCCAGAATCCCGCTATGGGAACCTGCCCCTGTCAAACAGCGCCTCAAGTTGCAGC
TCTCTGCCCCTCCCTCCCGTTGCCATGGTTTCTGTGTGTGCCGAGTCTCTGCAGGCTGGGGGCTTCCCAGGGACGGGCTGGTGGGTGGGACACCTTCCCCAGTCGCCCCTGGCTGAGGCT
GCCCCACCATATCCCACTGGGATAGGCTGGGGAGTTGTGGCAGTGTGGGCGGGCCTGGTGTTGTGGGTTTGAGCTGGGCCGCTGCCCAAGTCTACCCTGTGGTCCCAGCCGCTGCTGCTT
CTCGGGCCTGCCACGTCAGCTGGCTGCTCTTCCTGGCCCCACGTGTTCCCACGGAGCCCACCAGTATGGGGGTTCTCTCCAGGGAGGTGTGCCTGGCTTTCTGGGTGTGTGCAGCCAGTG
AGCAATGTCAGCAGTGAGGCTCCTGGGCAGGAAGGAGGCCCCAGCTGTGTAGGAGTGCCGGGTTATACTGAAGGGAAGTGACGACACAGCGGAAAGCCAACAGAGGAGCCAGTAGCTCTG
ACTCCTGTCCCAGGTTATGCTGAGTCCCAGCAGGGAACCACCACAGCTCTGAATCAGCCTGTTAGCCGCTGTCCATTGCTCTTCATCTGCTCTTTATCTGAAAATCTTCAGAAGCTTTCC
TTCAAATGAGATGACCACAGCAGTCTTCTCTGCAGGTTGCAGGAAATGAGAGGTTTGGGGAAATCTGTACTCTTTCAAAGGGTAGATAaatagtgataacttttacctgaatgctcacat
TGCCCACTGCGGACAAAGAGGACTTCTGTTTAAAAAGCGGGGTGTGTGAGTGTCAGGGGGCGAAGCGCTGGCTCCGGGGCCAAGGAGAGGTGGCAGGAGGCAGGGGAGCGGAGGCTGGGC
TCAGACAGGGCGTGATCCGCCGGGCCTGCCGGGATGGTCTCACCCAGCGCTGACCTGCCCCGCCTGTTGACACAACGTCACGTTTCCGACTGCAGCCCTTTCATGTGCGGCCCGCGGCTA
AAAGCGGCTGCCGGTTCCTGGAAGCAGACGTGCCTGGCACCGCGTCAGCAGAAACCTGATCCCCGGGGAAGCTCGGCAAGGCCTTGGGATCGCTCGGCCCCCAGAACTAGGGCCTGGCAG
GAGATTCCTTTTCTTATGTCTCTCCTAAGATTAGGAAAGGTGTAGGCCTAGGGGACTAGCGAGGTATGAACCCCCTGGGGCAGGGCAGTTCTGCTggagggagggagagaaggagggagg
CCCCTTTGGCCACCACCCCAGTACTTGGTTTGTGAGGGGTATATAAGAGGCTGCCTCGCTTTGTGGAACAGGGCCAGGATCTCAGGTTAGAGAGGAGACAGCATGTGTTGAGTTCCCACA
GAGACCCAGCATTCCCTGAGGTGTCTGCCACGTGGCGTGGAGGGAGGGAAGGCTCCAGGTTTCTCACCCTTCATCAGCAGGAACAGCTTCCTTTTCGTGTCTTACCACTGTAATCGTTTG
GAGGCTGAGGCCATTCAAAGCCACCCCAACACACACCCCACCCAGCACCACCCCCTGTTTATCCCCAGCCATCTGTTTGGCCCGACAACCACAGCAGAACATGAGCCGGGTGAAGCCTCT
CCCATTGGCCATGGAAGCCACTGACATGCTCGTCTCGCGGCTGGGCCATCCAGTCTTGTGATGTGGCTGGATTTGGGCCCAGAAGGTTTCTTCCACTATAGATGGGGCCCTCCCTTCCCT
agacaggatttaactcaacatatgactcaaaagtccttgctGAAAGAGCCCAGGATGTCAAAATGGACAGAGGCATGAGGAGGGAAGAGGGTCAGAGATAAGCTTCCCACTCTGTGCACA
CTGCTGAATTACCCATTAGGTAGACCTAGTGTGTGCTGAAAACACTGGGAAAGCAGCCCCAGCTTCCTTCCATCTCCCCAAAATTGGAAAATAATTTCTTTTTGATATTTCAAAGAAAAA
TTTATTTTAAGCTTTGTGTTTTCAGTTTGCACTTCGTATGGGGAGGAAGGATCAAAATGCTCATGTCTCAGGACCTTAGGGCTTAATTGCCCTGGGGCTTAGAGCCTCTCTAGACCTTAT
CCAGCAAGGTGACGCTAGCTCTCCAGAGTCTGAGTGGGAGGCAGCATGGACACCCACCTGGCCCCTGCTTCCCCTGGGGCTCACGTGGCTGTGTGAGGGGTGTTTCTTAGGGCAGTGGCC
TCAGCTCCCCTGACCCGTGGCTTCTCACAGTCTGCCTTTCAGACAAGGCGCTCACTGTCCCAGCATGTTCCAAGCCACCGGCTCAAGTCCCAGCCAGCCCAGGCCTGTTGCAATGAGTCA
GCCTTTCACTGGGGAAAAACGTGGTGACTGGCCTCCAAGTCATTTTTTCCAGCTTGGCCCTTGTCCTGGGCTGGGTTTGGGGAGACCTTCATTTTTCCCTTTGGGATTCGGCTGCCTACG
TCTCTCCCAGAGCCCCAGAAATCACCTGGCACTTAAGGCCTGCCTGACTGATAAATTCCCCAAGTCAGCCCAAGCATGGAGGATGAGACCCTCTAAAGAGTGACAGCCTTTAGGGGAGGG
AGACATCTACAAGCCCTGTCACGAGCCCTGTCATCACCTCGGGAGGAAAAGGAAAGCTTGTTACTCATTGATAACAATCGCTGTGAACGACTCCTCCACACGGCACCCCTCCCCACCCCC
TACCTTCCAGCCCTGGCCTGTTTACTGGAAGACGCGACCCTGTTTTCTACATCCTGAGCGATGACAGATTTCATCACTGGCTTAAGGCAAGACAGAGAAGCTGGGTGTCAGGCCCTGGTG
aCAGCACAGGTGTGAACAATGACTGCTGATGGAACATCCTGCCTGATCCAAGGCCTACATGTTTGGCATTGGAGCTCACCAGAAAGCACAGCTGTTTCTTCCACAAATCAGCCCAGTTGC
TCAGGAAGGAGGGCAGCCCTATGTAGGAGGAAGCACTTCTGCTTGCATGCAGGAGGTTGGAATCTCAAATCCTTGGGTCATCTTAAATTGCTTCCAGAGGCTGACCTCAGTGCTGGGTTC
TTGACTAATCTACACCATTCAATCAGGGTGACTTTTGCCTTAGAATTCCACACCACTTGCTCTGGAGGGAAGGGAAGAGGAAGGACTAAAAGGAAGATGTGGCCTCAACCctccatttta
AAGGCTAACCCTGTCGTGCTAACCAAAAAGCCACTGAGGGATTTCTTAAGTTAAGACGAAGGCAGCTTCTAAGAATCAGGGACTTGTGTTTTCTCCCAAGAGACTTTTGAAAGCAAAACT
TGCAGGGACCCCCTCCTTAGAGACAGGAGGTCACAGCTGAGGTATCTGGCCAGATGCAAAGAACTTCCCTCTCTGTTCTTGTTAACACTGATAAAAAGGCTTCCTTCCTCATTCTCGGGA
TGACAAAATTCAGGGCCACCCGACTCTTCTTACCTTCGCTGGTGCCTCTTCCTCTGTCTTGCACTGGTGGGTTCATGTTTCACTTCTCCACCAGGGCGGTGGGTGGAGGCCACGAGGGCT
GCCATCCCAGCTACAGAGCTCTGGCAGCTAGACCCTATGGCCACAGCAGGTCTTTTGGAGTGACTTTGAATGGCTTCCCATGCCCCTACTGTTTCTTGCTTTCTCCTGATAACACCCAGC
TGCTGTCAGGCCTATGGGCAAGGAGAGGCCTCCTGGGGCTGGTAGGGTCTGGGTGGGGCCCTGACTCATCGCCACCAGTGAGCCTTTGTCTGAACACTTCCCCTCCAGAGCACAGGGATA
GCCATTCGGAAACCAAGGTGAAAAAGAGGGTGGAGCCCAGTCTGGGATTTGAGACTGATTATCTACATCACTGGGACCCTTTTGGTCTCCAGGTTTCCTCCTTCTCCCTGTCTCCCTCCC
TCCCTCCATAAGTGGACATTCATTCAGGCAGAGCCAACCAGGTAGTTGCCTAAGCTGGAGCTGCTGAAGTCTCATCTCAAATTTGTTAAGATCAGTCACCTTCTTCCCCCCACTCTCAGc
AAAGGCGCAGTCACTGATGGGAGGGCAGGGATTAGGGGCTCAAGGGCCTGTCCTGGGCCTGTGGGTGGAAACCCAGGAAGAAGGGCGGCTGCCCTAGTGAGATGGGAGAAGGGAGGAGGA
GGTCAGGAGGGACAAGACAGATTCCCTGAGCTCAGGGCTCTCCTCCAATCAAAGAAGACAAGTTACAACCCATCCTCCACGAGCCTGGAATGATAACACCTCAACAGACATGCATGTCAG
tatgtgaaatcatcccatttttaaaATAAACTATTTTTTTCGGTTTTAAAAAATACACCTTATTAAAAGTTTTCCAAACTTCCTGCCCCCAGTCCAGCTAAAGCACATCTGTGGCTTAGG
TAGGCTCCACACAGGGCCCAGCAACTCAGAAAAGGCAGCAGATCAGATGGGCTGGAGCCAGCCCTTTGAAACCACCACTGGGTGGTGAATAAAATCACTGGAAACGAACGAAGCTTGGTC
TGTGGCAGCTTGGTAGGTGGCCCCGCCCGGGATGAAAGGCCTGCCAGGGCTGGGCTGGGCCAAGCTGTGCACAGAGGCCTAACAAGCCTTCAGAGGCAATTCCTATCTCTGCTCCCTGGG
GTTAATGCCTGCCTGTGGAGAGATTGATTAATGTGCAGTTGTGAGGACAACCTGTCAAGACCTGTGGATTTAGATTTTGTCTTGTCTTAGCTTGATTTCAGAGTGGAGTGGTCTCACTGT
GTTCTGAGGCCCTTGGCTGGTGGGCCTGTGCCAGTTTGCATGGGCGAATTCGAACCACTTGGTGGGCTCAAGTGGATAGAGGGAcatttaatgtgtactacagaatgctgccttgtgcca
CGACTCTAGACCACCCAGCCCCGCTGCCTGTGTGAGGAGTGGAAGCGCGTGCTGTCGTAAGTTCATCAGAAAGACAGCCTCAACCTGGAGCCTCGctggctgttcaaagtgttgtctcag
GTGAGGAAGTCAGAATGTTCAGGGGCCAGGCATCTTGGGAGGGACTCAAGTCCATAAAATGAAATTGTTCTGTTGGTAGACACCGCATCTTCCTGttaactaactctagtctcagttttc
TTCCCTTCCCGGAGGTCTGCCCCAACTGCTCCAGCCCCCATAGCCTGAGGCTCCCGGCACCTCCCACCCAGCATCTGTCACAGCAAATCAATCTGGGCCACATGCTCCTGAAAGGTCCTT
GGGCTAGGGACTTACCCAGGCCCTTGGTGGTGCCTCCAAGGGTGGAAAGACTGGGGGACCCTGTGCCCCTGAAAGCCCAGAGTTTCACTGTTTCTGGGTACCTTCATTTCTGGGAACTAA
CTGTGCTTTGGAAAGAGAGAAATGAGAAGCAAAACCCTAGGGCCCCAGTATCACCCCTCCTTTCTGTCTTCCTTCCGCTTAGTCACAGCCAAGAGCTCAGTACCTCAGCCTCCCTTAGGG
AGTTGGGGAAGGGGTAACTGAGGCTGTCATCTGGCCTGTCTCACCTGTCTTACCTGCAGGCCCAtcattcctgcacagtcatttattaggcaccaactgtaagccaggcccaggaggttg
TACCCCACCTCACACCCCCCAGCAAAGTTGGGTCGGGTGAATGAGGGACAGGCCCTGGTAAGTGGTCAAGGACAGGGCCCTACTTCCCTCAAGGTCACCAGGCCTCCCCCTGGGGCGTGT
CCTCCACCCGCCACTTCTGAGCTGGCACCAGGCCTGCCCAGCCGCCTGGGACCTGCCAGATCACGTTGAGCAACCAGTTCCTGAGAAGCGTTGAAGGCAGTGTGGTTTAAAATTAACTCC
CCCGCTCCCCCTCCCGCCTGCGGCCTCCTCTGAGTTCTTGGAAGCGGCGCTCTGCTCTTCCTGGGAAGAGGCCTCCAGCCCCAGCTGCTGCAATTCTGGCGAAAACACCTCACCCAGGCT
GGGGGTGGGGGGTGCCCACGCCAGGCCTTCTCTGCCCTACACAAGGCCCAGGGATCCTCTGGAAGCTAGCACCCACCCTAGTTACTCACTGAGACCCAGAAGAGAAAGGGGGTGATTGTC
GCTCTCTCCTCTCCCTTCCCAAGGGTTTATGTCTTTCATCTCCTCCTTGGCTATCCAGGTTTCGACCTCGGAGTTGGCTTTAGCTGCTGGAGCCTTCCTGAACCCATCTGTTGGGATATT
GAGTCACTGAGTCATAAAGAGGAATGTTTCTCACTAAACATCACACCAGAACAGATAGACTTCCAGCTGAGCCAGCTGGTGACCTGGCCGCCCCTGAGTGGAGAAAATGGGAGACGTGGG
AGTTGGAAGGCACACCACGCAGACGGTCACCTCATGGTGACGTCACCTGCCAAACCGGTGACTCACCTCCCAATTCTCCCCTCTACCAGCCATATCTTGCTCACTTGGAATACCTGAGGG
GAATACCAGCCTCCTGTGTTTAGTGAAAACACACGCTCGTGAGCTATTTTTTAAAGGCATGATGTTTTCTTGCTTTCAAGTGCAGGCCTGGGTTAAGACTGCTTCTGCTTTAATAAGTAC
acaGGCTTCTTGGAGGCCGGGCAGGTGGCTTGCTTCTTGTTGATGTTCAGCACCCTCTCCTCCCACAGGACCTGCTGCTGCTCCTCCTGGGGCAGTCTCCTGAGAAAAACGCAGCAGTTC
GGCCATGAGCTCTGCGCACTACAGTGAGTAGCTGTTCCGAGGTGGCTTGTTGGGTCGCCCATCATCAAATTTGTCCTTGAGCTGGTGTTCAGCCTTGGCAGGGGTGGACTCGGTGGGGCC
GATGCAACTGGAAGGGTTATGTGGGGCTGGATGAGTTTGTTCCCACGTAGAGGACAGTGTGGACCTTTCTTACTCCAAGTCAGAGTGGTGACTGTCATTGACAACATTTTAAGTAAGGAA
AGGCAGGCGGGGCAGCGGAGGTGAATGGACCCGCAGGTAGCGCTAGAACAAAGCGGCTAGACGCAGGCGGCGCGCTTGCGTAGGACCTGCAGTGCTTTCCCTACGGAGCCAGGGTGGCAG
AAAAGATGGGCCTTTTGCCTGCCCAGAGCTCACTGAGTGATGGCAGGTTTCCAAGAAGTCACAGCAACTAAGGGAAAAATACTTGCAGGTCACTCTCCTTTCATGTCATGACTCAACCAC
CAGAGGCCAAGTTGGGAAAAGGTGGTGGAGTCAGAGCAGCAGCAACAGCAGCAGAACCAACAAAACACTCAGCTCAGCAGGGGTCAGGACCAGAGCGCAGGCACTGGGAGCCCTGCAGAT
AAGAAGTGCTAGCGCTCCTTTACGAGACCAAACCCCAGGAAGTTCCAGGGATGAAGCGAGTGATAAGCTGTGTGGATCTGCAGTCCTCCCTAACAGTGCCTGTTTACCAAGAGGACCACG
CAGCCCCTGCTCCAGGTACCTTCCACGAAGGCTCCTGTTCTTCTGCCTAGCAGCCCAGGGCACTCAGAGGACAGCACAGAGAACACCTGGGCTCTGCTGTGGGCCAAAGCCAACATGTAC
GCTCGGTGAGTCTGTGTGAGCGTTCGTTCACTGGGAGGGAGGACAGGATGGCCTTGAGCAGGGCCGTCCCAACCCTCTCACCCCACCAGGCACAGCCCCCGGGCCAGTTCAGCCTCCTCT
TACACTCAAAGGCACAGAAGTTCCAGCCACCCTCCCACACCTTGTGACCAAGGGAAGTTCCCTTTCTTATCTCAGACTCCCAGAGCACGTTATTTGGAGAGTAGGAGAAGGGGAGGGAGC
GAGGGCTTGCCTAAAGCTGTGACAGGGAGACTCCCAGAGAGTCAGCCCCTGAGTGCCACCCTCCATACAAGGGTCAGAGGTGTGTGCCCCTTAGACCCTGCCTCCCCAAGCCGTTATCAC
gctcctctgtcccattcagccattttcaaacattagtgtgatttcagaacATAGTCACTCAGGATTCTATAGCTATCTGACCATAATGATAAACTACAATAAGTAAGAGCTGTTGACTTC
CTTCACCTTCCTCACTTGATTTGAGCTCCTGTCAGCACCTGCAGCTTCACCAGATATTGTTGCTGGTAAACATCTGTAAGGAAACAGACTCATCTCTGTGGTTTTCATTGTAGAATATCC
TCCCCTGACCATTGGATGCAACTTGCAGCATTATTGCATCATCTTCTAAAAAGAAAGAACTGAAAGCTAGAAATGTCTGTACTTACTCTGTAGGTTACAGCAAAATAACGATGAGGTGGA
CATTCCTCAGGGGCCTTTACCATCCTGCCTTTACTGGTCAAGAAGTGATTCTCCGCCACCCCACAAAGCCGGAGTGAAAACCCCTGTCTAGCCAGTTAGAATCTTCCAGACAGGGCTACT
TTGTTTTATCAGACAACAAAAGCCACGTCACCCCTGGGGGTTCCTCCGGAAGCTCTCCTGCCCTGCTTGGCCTGGTTCCAGTCATCACCCAACCCTGGGACAGAGAGGCCCCAGGACTGC
ATAAGAGAGTAACCAGATCCTTTTCAACATTTTTTAAATGTTACGGTCAGGAAAAAAACAGGTACCATGATTTTCAAATTGCTCCAGAACAtgcttccaaatgctttcccagccacggta
CATAGAGTAACCTCACAGTTCACTTTTGTATAGTTCTCTTCTGGTCTCTGACAGAAGACCTTTCTACCCTGACAGAGGTGAACCTGCTGTGTGAAGAGTTGTTTACGTGAATGTTTCCTA
CCTTTGGTTGGATGTTTGCAATACTTCTGCTTTTATACTGCAACAAACAATACTTGTGCTTTCCCTCCATCTAGCACTGTGCCTCCAGGAGAGAGGGTTTTTTTCTGGTCGCCCCTGCAG
ACATGACCCTGCTTGTCCCTGGCCAATCCCAGGGCCAGACTGGATTGTTGGCCCTCTGACTCACCCTAGAAGGCCTGGGGCTGGAGAGGCCTGGAACTCCTCGGAGGTAAGTGCCAGTGT
GAGGCCAGCCAAGCCCTGCCGGGCCTGCTTTCCTTGTGCATAAAGAAAACATGCCGAGTCATTGTGACTTGCACTTTTTGACTAGTGCGGTCAGGCTCTGTGTGGCACTGCCGTAGGCCT
GGGTACCTCCTAGTGTGAGGAGCAGGAGCTGCTTTCCAGCAACGCCCTACAGCCCCTGTCAACTCCTGCCCAGGGGCGCTGGACAGGCTGGGCTGGGCAGGGGCGGTGCTGGTGACAGAC
TGGGACAGATGATGGGGGAGCTCACCAACAGCAAGTGGCGTAAGTGGTCACCTTGGAGCCCTCTGATTTCAGACTACAGTTTTGTCGAGCTGTAGGAAGTCTTCTGTGTAGAGACGATCC
CACGTTCTGGTGTTCAGTTTGGCAGCCCATAGCTCATTTTAATTACTCTGAAATAATTATCTCTGGTACACAGCTGGGTTTGTCTGCGTGCAACTTGTGAGTCATTCTTCCCCATGTGAA
TAAATCAAGCAGGTTAGGAGGAAGGGCTGGAACCAAATGACATGTAAAAGAGGTTCTGTGGTAAAGGTTCAGAAAATGGCAAACTTTCGACCTGAAAGAAGATTGATTTGGGACATCTGG
TGTATTTTGTGTCTGTTCACTTCTGTTAACCCACATGGTCATGCTACTTTCTTATTTTATATTCAAACTGAAGAGTTCCTTGGGATTTGGCTTACTGAAGTGACCTAGGTTCTTTAGTTG
CAGAGTCCCCACTCTGGGAAGATATGTATCCATCCCTTTAATGGTCTTTTGATAAGTTTTCTAAATGAGTTGTGATACATAATTATATGTATGTGTATTTGTATTTATTTTGAATAGGTA
ACTATACATTCTTTAATGTCCTGCCGGAGATGTTTTCATGCATATACAGGCAGATAAAATACATACTCTCTCCTTCTCTCATACAGTTGATGACATCACATACACTGTTTTAACCTTGTT
TTTATTTTTCTTCCACCCAATAACATACCTTACAGATTTTAAAAATAACTGCACGTAGCTCCACGGTTAActagaccatgcttcttcatcttatgcagaaatttatcacgagggattgaa
aaacagttggatgaagttgagatctgtctaagccatttctcttgtctCTTGATAAATGCCCATTGTGTGTCTGTATGAAAAAGGGCAAGATAGTGTGGCCACATTATCGAAAAGTCAGTT
AGGCATTTTCATTTCTAAATGCTCTTGAGACATCTTTAAAAATATTTCATGTCGAATTGTGCTGACAACCAACCTCTAGGCAGCAGTTACTCTTTCAAAATCCTCCTTTCCATTCTTCTT
TACGATGTATAACTTCCTTAGCTACTTTAGGCTTCTAGTCCCTCTTAACTGCAGTTACTTTATCAGACAGATGATAATTCTATTGTTACTATTtgcacaactctaggaggtgccattcac
TTGTTAAGTAAGTGAAAAGCATGTTAATTTCATTTATTGCTTATAAAGTGCACAAAAAATCAGACTTGCTGTATAAACCCTTCTCTTTCTGATAACAGCCATGGGTTGACTGTGTAGAAG
GGCAATTAAGGAGAAATGATGAATCATTGCCTGTGGCCAACACACTATCCAAACTGATAAAGTTTTGCAAAAACGGACTTCACACATATTGAAGATGATTTGATTCCTGATGAGAAGGAA
GAGTTGGAAGACAGATCTCTCTTTTTCTCTATCCCCCACCTCCACCCCCATCTTCTACTGCCAGCTTTTGGCTcacaaagaagaggttgtgtaagtacacggtaagaaggtggccatcta
CCGGGAAGAAAACATAACGAATTTAGCAGAGGGGAGAATGGTCCTTCTGTTAGGTGCACAAATCCTAAGACTTCAGGGAGTTTGGCGGCTCACACTTAAGGTAGCTGCGGGTGACTGTGT
TGCCCACAGCTAAGATGGCTGCTAATGACCATCTCCTTTGGCTGGGTCTGTTCTTTTGCTCGCTAGTATTTTCATCGAGAATTAAACAGAATAAAATTTAGTAAAAGTTGGCACCCCCTT
GCTAAGTAGATAAAATAAGAAGGTGGCACTGTTTGTTTGAAAAACCTTCTACGGCGCAAATTGTTCTTGCCCTTAACCAAAATGGTCGTTAAGGTTGTCCCGAGGTTTGAAGCTTCCAGC
CCTTAACTAAGATGGCGCCTGGAGGCCCGTTAAAAATTACCTTGCCCTTTTTTCTGCCCTCTACCAACACGGCTTCCGTGGCGTCGTTCACGTGACATTCCTGGACTACGGCGCGGGAGA
gtggaaaaggtagatttggaccaagtcttgaagGACTTTAGTGTAATGCTGCTTTTTCCTTTAGGAACAGGTGGTGAGGAGTTTGATAAGATTTTAAGTAATAGAATCACATGCTTAAAT
CTTTGTTTTTAGAATAGCAGTCATGGTGATAATGTGGAAGACATTGGCTTTGTGCCTAGAGGCAAGGGGACTTGTAGAGTGATTCAGTAAAGAGGACAGTTAGAGGTAAATTCTTGGTGT
GTAGCCAAATCATCTGGATAGAGGGAGATAGACTTGGGAGTTATCAGCCCATGTAGTGAAGGTTACAGGAAATACACTCCCAGGGAAGTTTGTATATCGCTAGAAAAGTAGAGGCTGGGG
AAGAACCCTGGGGATGACCAGCATTTGAACAGCTGGCAGGGAAAAAAGAAGGCAGACTTAAAAGACCATCCAGAGAAGTAGGAGGATGAGGAGAGATTAGATTTGTGAAGTACAAAGCAG
TGTCCTCAACTACTAGCATTTGGTGAAATCTGCCCATATCTCCTTCAGTTTTATGAATTTAGATAATATATGTACCTTCTTAACCTTGTTCTTTTCTGATGGGTAAACCTTCGCTTATTT
CCTCCTCCCAGAAGCCTGGGGAATCAAAGGGCAAAAGGGCTGAGGCCCGGGCTCTGAGGCCCACCCTGCGAATCCCGCTCTGTCTGGTGCAAAGGAAACTGACTTCCTCCATGCACACAC
GTATTTTCTCTGCTCCACTCCTCGAATGTGGCTAGGTTTGAAAAGGTCACACTTCCCCTTGCCCTCCACCTCTCAGCTTTCTGTTGCCAGGCTGCCTCTGCCCCTCCAGCTGCTAAAAAC
CAGCTGGGGTTCTTGTTGAGCCGGGAAGCAGCTTCTGACTAAGGTGCAGACTGTTTAGATGAGCTGGTCATAAAGAGCCCTGACTGTGGACTGCGTCTCCAGCCACGGCAGCAGCTGGTG
GATGGGGTGATGCCTTGGATATTTATCGTGTGTTTCTTGCCTGGCCTGCCCTTGGACAGTGCGCCTCAGGAATGTTAGAATGTGTTCCCCCTTTAGCAGCAAAGCCGATCTGCTGTGTAC
TTGTTCTGTTTATCTTACTGCCACGACCGTTTATCACGGGCCAGAGTTCAGGGGCACACTGATAAATCTCTTTTAGGAGGATGATGTAACCCTCAGCATTTTCCCCCTACTTGGTTCTGA
GTTTTTAAAGCTTTTGTAACACCATCATGTCCTTGTTTGGGCATCTTCCTGTGTACTCCCGTTTGGGTCTCCAGGGTGAAATAGCCAACAGTggattctggagtcatggcctgggttcaa
GTTATGCTTCCTTAATGACAAAACAGTTGCAAACAACCAATTAAATCCTTTGTCAACCAGATTGGTCAAATGGACTGAATCTAATCAAGGCATAGTGTATGTTTGTAATAACCTTATCAC
TGGCCATCCGGCTTCCCTGTTGTTAATGTGAGACGGTTTCCTTTCACGGTGCTATTTTCTAGAAAATGATCACTTGTTATGGTTCAGGAATGTGGCTGGTCATTGCCATTTCCTTCATCT
AAAATGGTCATATTAGGTGACAGGGTCACAAGGCCACATGGGTGGGGCTGTGAGATATGTCCCTGTCATGTGGTTAGATGAAAGCCGGGGTCAGTTTTGGTCTTCTCTGTGTGACCACAT
TTGTAGGGATGACTGACCACAAAAGACAGTGACTCACAGGAGACCCATAGAGGCAGATGTGGTAGAGTAAAAAACTGTAGCATTGTCTTGCGTAATTTTTTGACTGTTCTGTGTTCTTGT
CTGTAAAGTTTGACTGAGAAATGTTGCATCAGCCCTGAAGTTTATTGAGAAAATCTTACGCTGATGCAAACTTTTTGGACTGTTAGTGTCTTATGAGTAAGTCTTTTTTAAAACAGGAAC
TGTTGGAAATTATTTTGGAAAGAAGTAGTTGTTAAGAGGGGTATGTAGAAGAGAAAGGCACTGTTTTTTCTTGGGGAGATTGAAGTTGGCTTTCCAGCTTGGTAGCTGAAGGGAGATGGT
ACAGCCTCAAGTTTACTTTTTATGGTAGACAATAGATTTTGAAATTAAGTAATTATTGTTATATTGCCGAAAAGTATGTCCATTTATATGAATCAACTAATTTCCCAAAGTAGTGTCCAT
TTAACCAAAAAGGAAGTGATCCACACCTCTAAAAATATCATTAGAGGGCCAGTGATGACTTTAGACACAGTGTGTGCTCAAATTCACAGAGCTGACAATGTGCTGATAAAGATAAGTTAA
ATTCCAGAAACAGTTGAGAAATAATTTGGTGGTTAAGAACATCAGAAAACAACAGACTTATTGGAAATGATAATGTAGATATTTGCATAGTAATATGTACTGAACAAAATGTTTTTATTC
AATTGACTATTCATTCCAAAAGTCATTTATTAAGTGTGCATAATGTGTCATCATTTAACTAGATGCCCTCATAGTCATAATTTGCTAGTCATCCTAGGTGTACTTTAGCCAAACCTTATA
AAGACAAGATGTACTTTAAAAGGGAGTCTTTGGGAATGAGGATTATTTTTGTGTTGCTAAACTGTGCCAGAAAGAAAGCAGTTCATTATCTTATCTCTTCCTGTCCTGTCCATTGAGTTT
GTGGTTTTAATGAGATAAAAATTTAACCATTTTCTTGCACTTTCAAATGCAAATGAGTCTCTCATTGGAGTGAGCAGAAAGCAAAGCTGAGATGTCATCATACCAAGGAAGTTTAGGAAG
CTCAGGAGCTTGCAGGAGATTTAGCTGGAAGCAAACCACACCAGGGAAGCCCACACAGCCCCCTGCAATGATGCCTCAGGAGTGTCCTGCAAACAACTCTCATGTTCCTCACACAAGCCG
GTCTCCTTTGTTCTCTAGCTCAGCCAACAAAACCCTGTGAGTCATGCCCTGGCCCCCTCATATCTGTTCTTAGCCAGTTGTCTGCAGACACTCAGGAAGGAGGACAGATGAAAGATGAAA
TTACCTATCTGGGTTTCAGGGCAGGCTGGGCCAACTGTGATAACTGATAGGGAAATCTCTGGAATTCAGGTTCAGTTTGGAGAGTCACCAGGAAGTGGATTACAGCTAATGAGAGGTTAT
ATGACTCAACTCCAGCACCATGCGCAGGAACAGTGGGAACGGAGGCGATGGCTAATATAGAACTACTCTCTTGGTGGGCTGGGAACACTTACCCGTGGTCCTCGTCTCTTCCTTGAGTCT
CTTACACACATTTTATGGTTCATAAACTTGCAGTGTATCTGGCTTCAGAGACTCCTGCTGAGGAAATGAGAAAGTGACCTTCCTTATCACTGAAATCCACAAACCATGACTACAAAAAGG
CTTCACCTTCCCAACGCCATGCGGTTTCAAGATGTTGAGATCTCACTCAACAACTGTCCAAATGGTCTTATGGCCAGACTGTTAAAGGAAAATAATCAGCCCACAAAGATTACATTGTCA
ATATTCCATGATATCACCTGCTGTTAAATTAATCAGGGTCCTGCTTGTCAAAATCTAACAAGACTTCAAAAAATGACAGTCACTGCAACTGCTTACGTGTTAAGAACAGATCATCATTTT
TGGAAAATCAAACAGCAAATGGGGAATAAACAAAATTCCTATGACTGTAAATTTCAACAAGAAGTGAAAATAGAACAGATGTGGAACATTTTCCTTAATGTGTTACTATTTAGCAGTACT
TCCCTCCAAGGTGCAAAACATGACCATCTTCTTGGAATGTACTCAAATGGGCTCTTTTACAGGCTTTCCAAGAAAACACAAAAGCAGCAAGCTTCCAGTTGTTATGCCTGAAAATGACTC
ATGCCATGAAAATATGCAACTTAAGATAGCTAATGAGAGAAGAACCATTCTACGACAGCTCTAACAAAGATAAAGTTCCAGAAACTTCAAACATTTATTGTACAAGGGATGTCATAACGA
CCCTTTCAATTTGCATGACGAGACCTCACTATAAATGACCTGTTTTACAAGACCACATCCACTTATCCTTAAAATTGCACAATTTACAATGAACCTGTGCTGGTATCATCCTTTTGTATT
ATGGGAAAAGCGGCCATTCCAAAGCAAGAATCTCAGATGTTGTCACATCAGCTAGGACAAGAAGTCATAAAACAAGAAGGCTATCAATGCAGGAGGTACGGTGATATCTAGACTACAATT
AAGAGGAGCTGTGAACGGGCACTCCAGCTCCAAGCTCATGGGAGCTTTGACATTTTTCTTGTGTGCTTCGAGTACCAGCCAAGTAATTAGTGAAGTCCTTATCAGTCATCTATGACCCTT
AGAGTGAAAAAAGAGAAAATCCTGACCCAGAGAGAGGTAGACACACTTTCTATAGCCTCTTACATTTCTGAAAAAGAATGAAAATAGTAAGAGTTTTTGCAACTTCTTGCTACTTTGCCC
CAGAGCCAAATATGGTTCCCACCCCTGACCCAAAACATCTGGTTTGTGATAAGGGCTCAATTATCCTGTGCTTTCTAAAGTATGTGGTGGGTGTGGTGATGGCAGGAGTCAACAGGCAGA
AGAATGGATGAGCTAATCAGAGCATGCATACGTGAAAGTAAAGAGGACAAGGGTCCTCTCACTTGGTGTTTGTGTAGCTGGAGATGACAGGGAGATGACACCTATCACTCAGGGGCCTGC
AGACCTGTTAATTTCCTCCCACTCCCTAGTGAGCAGGGACCCAGGAAGATGGCCCGAATGGTTATATTCAAAGGCAGAACGTGGAGGTGCTGGGACTGCAGACCTTCTTGCTGGTCAAGG
AGCCAGTTTGGGATGTAAAGTGAGTGAGTTCACTTTTGGAAGAGCTGAGTTTCAAGTGACAGAGGATCACTATGTATAGATTACTGTGCCGAGAAACAGCCAGGATGGGTGTGGAGACAG
GAAACTGAATGAAGGTGATAGGTCAGGCGAAGATGTGGAGTTGGCAGTCACCCAAATACCGGTCAGCGCTCAAGGCACTTACAGAGGGAACGAGAAGAGCCCGGGTGAGAGCCAAGCGTC
GGAGGGCCCACGTGAGGACTTAAGGAAGGGGAAGAGAGCATTTCAAAGAGCCAAGGACAGAGAGGTCCTGGGAGAAGCAGGAGCATAGCCTTGAGAAAGGAAAGAGGCTGCATGTGAAGG
GCCAGTGGCTTCTCTGTCTTCTCCTCCATGCTAGAGTCTCTCAAAGGCATAACCTTGACTGAGGCTTTCTTCTGAGGCCCAAGAGAAATTATCTCTGCCCAGAGGCCTGCAAGCATGTGA
CAGTTCTACCTTCTGAGAACTGAACGTTTCCTTTTCTTCCCTTCTCCATTTCTATTAATAGCTTCTTTAATTGCTAAGTTGTTTAGTCATGAAACTTCAGAGTGGTATCAAGTCTTTCTT
GCTTGCACCTAATTCAGTGCTTATCATGTCCCTGAAATCCTCCTTAGGAAATATCTCACTGATCTCTTCCTTTTTATCCCCATGGTTAACCCCAGAGTCAGGGCCTCAATGTCTCTTATC
TAGGTAGTTTCAGCTGGTAACTTACCACATGCCTCTTTTCTCACAGTATATTCTATGCCCATGGTCAGATGATTATACAGTAGAGCTGAAATTATAGTATTCTGATTTTAAAATCTTCAG
tcagttacttcttgttatcaactctagtgtttgcatagaatggacactcagtaaatCATTTTGACAAGTTACCTTGCTTTATGTTGTATTGAAAATCCTTGAAATGAGAAACAGTGCCTA
GATAATTACTGTGAACATTGCCCTGGGTCCTATATAACACTATCAACAATGGACTGTATTTTATATCCAACTGAGTACACATCAAATAATTATCTGGCTGACATATAAGTATTGTCAGAA
CTCTGTGACCTCTGCTGTCTGCGAACATATATTGGATTATCCAATTTACTCATTTATTACATAGATTTGCTACTGTGGACTTTTGAATGTGTGCATGTTAATTTCTTGTCCCTGTATTAG
TGCTTCTGGAGTATGATTCTCTCTCTGAAGAGCTGTGAGAAGAGGAGCACTGGAACTCCATAGTCAAATTCAAGAGAACAGACTTAGAAGTATAAAGGGTATTTTTAAACTCATAGAACT
CAAGGTTTATCGGTCTAGCTTAAGTCAGCAGCTTACTACTCTGACCAGAAGGAGTTGGGTAATATTGATggacagacttaccaataccacctgggatgggggctgggcagttccccacag
CTTTCAATATTCTCAATTATGAGAATATCCTCATAATTTTCTCAATTTTTCTGCATTTCTTCTGCTTATCAACATCTTGACTTTGGCAGTCTGACAGGCTTTGTTGAATTGTGCTAGTGG
GGTATAAGTGCCTGAGGGTTTCTAATCTCTTCTCTGATGCCTCTAAAGGAATGCCTTCTGAGTTGCAGCACATTTGTCTATTTTTAAACATGTGGAGACTCAATGATATCTCAGTGCTTT
GCCTCAAAACACTTTTGAAAAGAAGGAACACGTCCTACTGGAGCTAATCAGAGGGAAGAACTAGAAGTACAAATGAGCCACAACGGAGAGTTTTAAAATTCTCTTCCCTAAGTGAGTTCC
GGGAAGCTCGGGAAGGGGTGGACACTTGTACAGTTCACTTGTACATCTTCACTCCTGAAATGCTAGGACAAATCTCATTTGAACTCCCAGTCAACTGAGAAATTAAAAGCAGAGAGCAAC
AATGCTAAAACTTTCTTGTGCCAAAACCCTTGACTATTTTATTTTTAAAATAAGCACTTGGCGTGCCCTCGCAGATGTCTGAGCTGAGAGGTCGGGGCGATGGTAGAAGAGCAGTCAGTG
TCCATTCTTATTCATATTAAGTAGCCAAGTCTGTACCCTTGAAGCAAGTGGGGAGAGAGGAGGGAGAGGAGCTGCTGACATTGACAATGAATCCAAACAGGAGTTGCACTAGCGGTGTCC
ACCACGTTGCCTCTCCCCCGCCTGGCCTTCTGGGAGCTGTAGTTTTCGTGGGAGCGGCTCCCCAGGCGAGCTGGGAATGCCCCGCCCGGGCCGAACTACAGATCCCAGGCGGCGCTCGGC
GTGCAGTAGAACTTGGAAAATGCAGTTTCATGCTTTGAATAATAGTGAACAACAGTAGAGGAGGCCTTAGTTTCCAAGACTGGTGGAGCAGAGGTATTCGGGGAACTTTCTGGGAATGAG
TTTTTGAAAAGAGATATGACTAGTTGATTCCATCACTATCTGATGCAGAATTTTCAAAGATGAGTAGTGGATCAGAGAAACGAAACAAAACAAAGCCAACTGAACTAAACTGTGTTGCTA
GCTGAAAGGGTCTGATAGTGAGCAAAGGGCCAGATGTTTGGAGTTGCTTTCTTCAATTTTATTTCACTGCTTTTATCCATTAAATTGGTCAACAGCAGCACTCACTGGTAAAAATAGGAA
GGAAGGATTTATGAGGCATAAGAAGATGACCCACTGTTTTCCTGAGAATATCTAGGAGAATGCCATTTCTCTTTGAATGACTCAGCTCTATACAGTAAAGTGAAGAATGGGCTTTCCTCT
TGCAGGTTTAAATATACAGACAACGAATGTATAGATACCCTAAAGCAAAACTAATCCAAGCTGATGGTCTATGCACCCTGCATTCATTGGATGGTTGCCAGCACTGCACTTAGCAAAGGA
TTCAGTTGAGACAGTTAAGAAGAGGCTATCATTTCCTTAGTCCAAAAGCAGATTGATATTTAACTGGGGAACTGGCTCAGTTCATAAATGACAACAATTACACTTCTGGCTGTAGACAGG
TGTCCATGACTTGAAAAACTCATCACACGCCTCCTTTCCAGTGACACTGCATGTTTTCAAGGACGACACAAAAATCATTCTTCTTTGGCTCTACCATTTGTAGAGTCCCCTCCCCCACTT
TTAAGAGCTTTGTGACTGTCAATCAGGTGCTTTTCAAACAATAAACGCTTAAGCAGTGACCTCATGATTAACTCGGTTTCACTACTCAGGCAACCTTTCAAAACAAATGTTAAAGTTAAC
AACACATAAGGAGGAGGGAAGTCTACGTCTCATAAAAACAGAAGGATCTTCAGTCAAATTTACCTACATGCTGTCAGTTTGCTTTTCTCTTCATCAGTCTGTCTCTTGTCTAAGACGAGT
CCTTCCGTACGGGAGTCTCCTCCACCCCCACTCAAAAAACTTTGACATTTAAAATTTTATTTTTTCTAAGAAAAGCTTATCTGAAAACTCACATGCTTCTCTAGTTACATATGAAAGAAA
CTGTACTTACATCAACATTATCTTTATTTATCAACTCCCCTGCACATTGCCCCCTGGGTACCAACAGTTCAAAAGTTCAAAAAGGGTTTTGAAAATAAACCAAGATAGAAAACAGGCACC
CAGCCTGCTGCAGCAGATGTTGGCTGTTAAGCCGCACAGACGACACAGTTCATGACTTTTCTAAGACGGCTGTGTGCCACATCTGCAGTTGATGAAATGGAGAGCAGAAGTGTGGCAGAC
CCTCAAACTGCAGCTTCGCTCTCCGAGCCTCGGTATAACTGGGCTGTGGTCCAAGTTCAGCTGGGCCCCCAGAGAAAGGCAATGCTTGTGTTTAGCCCGCACAATACTGACATAACATTA
GTTTTGAAATATACATACATAAAACAAAAGACACTAGTATTTCTTTCACTTTTATCAATACGCATAGAGAAGGAAGCAGAGTATGTGTTTCCAAAACGTGACTTGGAAAGCTGTAAGACC
CACCAGGCCAATTCTTTATGAGAATATATTAAAAGTCACCCCTGTGGATTCCTACAAAGTACTTCCCCTTGCGGGGAGGGGAGAGGCTTACTGTCCCTTTGGTCTTGAGACCAGCACAGT
TGTAGATAATATCCTGAAAAGGTTATTATTAAATTCTTTCGCGTAATGCCCCTTTACAAATATTGTTAAACATTAATTTACAGAAGAACTTAAATCTTAATTTCAAGGGTGGCATAAGAC
GATGCTTGACAAGGTCTTCCCAGAGATCAGGCAAGACAGATATGTTTTGACTCAATCTGATAGGACCTGAGAccctgtggtaaattctcagagctttacagctccctttggaagaccaaa
tgtctgatttaaattccttgtgtttcagtttaggcctatttcatttcattctttcttTTCCATAAGCTGCAAGTTGCTTCCCACTGGGTGATATGATTCCCATTGACACGGAAAAGTGAT
AAACAGCTTTACCTTGACCCCTCACTCCCTCCACAGGATCCTGCAGTTTCAGACCCTCTTCTTTAGGAACCACTCTGTCACTCTGCCCACTCAGTAGCCACATTTTCGCTGAGTCATCCC
TCCctggccctagctagccctagctggccctagctgaccccaccggccctagctggGCCAATCAGGACCTCTCGCCTCAGAACTGAGCCACAGAGAAGGAAGCTGAGTCACATCACAGCA
CTGTGAAATGGCTGAAGGTCTTTTATCTTCTCTGTCCATATACGTGGGAGTCTTAGCGCCTACACTGCTGTCTAATCTAGGCTTGTTAGAGCTGGGCAGTGTTTCACAATCCTCCCAGAT
AGCTGGCAGTAAGATGTAAATGACACTCATAGGAGCCCTCACGGACAGCTACTTGGAGACAGTCTGTGTGTAATatggatagaaaaagcactgctgatagtatctgaacctctggatctg
CTGTCTCCCTGATTCCCTCCTGCGCTGTGACAGTGTCTTGAGGGTTTGTGGGAAGGATGATGGAAGGATCAATATTTTGGGGGAAAAGGAATTTTGCAGATCCTTCCCTTTTCCTCCTCC
CCACCCAGCTGGTGCTATCTTATCAGAGGCTGGTGACAGCCACAGGATTCAAAAGAGGAAGCGGAGGTGTCTTATCTGCCTTGCTCGTATCCGGCTGGAAGCCGAGCTGTTCTTTCTCAG
TGAAGGGCAGAGTCTCATGTCACTGCCCTTGGTTGGGAACAAGGGAGAACAAAGGTCATTGCCCTTTGCAGACTCAAAGGCTTAGAGGGTCATGAAGCAGGCAAGGGCACTGGGACAAAG
GTCTTGACAAGTCTCAGAGAAGAGATGGACAAGGTACAAAAGTCCTCCGGCTGTTCGGCTGGGAATGGGCTCCCTAATTATGTTCTCAGCCCATACGCCCTGTGGCCACAGCTTCCAGTT
AACTAGCAGCAGCCAGAGGGGTGGGGCAGGGGCAGACAGACCAGGTTCCAGGTAATTGTGGCCAAGCCGGAGCTGAACACAGAATGTGGAGGGTGTGCTGGCTTCTGGACACCCCAGATT
ATGGCTCTGGTGTTGTGTCTATATGATGCAACCAGGGTGTGTATCTTCCCCCCAGGGAAAGGCCCTCCCCACTCCAACCACCACCACAGGTGGTGTGGAGAACTTGCTAGATGCACGCAG
TATCTTCTTCCTCCTTCTCAGGGGCCCTGCTGAGCCCAGAAGACCTAATTATATTTAGCGGGTTGCAGTTTAGGACTTGCGGTTAGGCAGGAAAGTGTgtgattctccaagtgtggttcc
ACAGGGGCCATGCCGAGGCCAGCTTTTACAGCCGCGCCTGGAGCAGCTCAGGGGTCTTAGGAGGGAGAGGTCCTTCCGACTGACGATGACTCATCCCAGGGGTGGGCCTAGGAGGATCCC
GAGCCCAGAGTCCAGGCTCAAAGCCATCGGCAGTTACTTGGCAATTTATTCCCGGTTTCTCAGAGGTAACAGCCAACGCAGGAACAGTGTGTTGCTCCCTTTAAAAAGGCTTAGAACATT
CCGGAAAGAGACCTAAATTTAATAGCAGGAGAGAGGGAGGAGGGGAAGTGGTTGCAGAGCCTGGAGGGAAGCCAGGAATCCTGCCTCCTCCTCCCCAGCCGCAGAGGACATGCGGACATG
TGTGGGCAGGTCCCTTCTGACCCATGGCAGGTCCCTGTTGATGGTCAGGCTGGGGATCGTGCAGGCCTTTTTGTTATCCCGGGGTCTCCTTCTGAGCTATGCTAACACTGTGCAGTGCCT
GATAACAAGAATCTCTGGCTGGGCTGGTGGGGAATAAACTTGTGAGAGAAGGGAAGAAACATTTGTGAAAAGCTGCAGTCTCTTTTTCACTTTCTTTTCTGCTTACTTCAgcaggaattt
ATCATTTTTGTCTTTCACTCCTTGCTACAGCTGCCCACGAGTGATTCCAGGCAGGGCCATGACGGCTGCTGGGGTGGGCGGTGCCAGCCCTTCTCCCCCATCCCTGCGTGCCCCCCTGCT
CGCCCCTGCTTGCTAATGCCCATGTGACATGAGACTCTGAAAGCAGCGATAAAAACAGCAGCTCTTAATCTGCCTGCTGCATGTGGCTTTATCTGAACCCCTCCTCCCTGGGCTGCTGGG
GGCTCAAGGGGAGATGGGCAGATTAAGAGCAACGTTTCCGACATGCCCTCCCACCTCCTGCAAACTGGGGCTGCCGCCAGCAGATTTCCTCAAAGCCCAGCGAGGCAGCCGCCGGAGGAA
TGTGCGGCCTCCTTGGCATGGCAGACATTCAAGGGAGCCCACAAAGGCGCTGTTATGAAAACCCTCTGGAGCACGGGGTAGGATGGGAGCGTTTCATTTGCAATTGGGATTGCACATTTC
ctattatCATCACTGCAGTTATTTTTGCTATTTGAGTCCTTGGGCCTAATTCCCTGCCTGCTATCTCGCTCAGCCCACACAAGCTGTCTCCCAACACCCTGCTCTGCAAATCTATCCCCT
GGGCCCAGGAAAGCCACAGGGACGGAAGCAGCCCTGAGCTGCAGCCTTGCCTTTGAATGTAAATATTAGCGTTGGCCCAGCCTGGGATTGCTGGAGGCAGAAGAGTGAGCATGCTGGAGT
CTCAAATGGCACATCTGCTGGGAGCGGCCAGGCACCAGGCCCAGCCCAGCCTGGCCCCCAGCGCTCCGGGTTGCTTACAGGATGGTCGGAGCTGGGGAGAACTCAGTTGGCAATATTTGC
AAGTCAAGCTGAGTGACTTGCTTCAGCTGTAATTATCTGATTATTTCAGGCAAAAGCAAAAAACCAAAAGCCGAAGGCTTTGGATCCAGCTGCTGAGTTTCAGCTATTTGTCACTGGCAG
CAGCCAGACACCCACCCTGGCTCCTCACAGCTGTTGAGTATGGACAGGGAGGGTTATTGTCATACCTGGGGCTCTAACAGGCACAAAGAGTGAGGTGCAGTCATGTCCTCTTATCTTCTC
TTTCAACGGTAAGACTTCAGCAAATTTCCTGAGTACTGGGCCCTGGATATGACTCAGCAGCCATCTCCTCTGCTTCTCCTTGAGGGAGGTGGTGGCTACAAGGGTggccttgggggttaa
CCCCCTGGTCCCAACTCAAGCATCACCCCCAATATCCGTGGACACAGTAAGTTTCTACCAGGGAATGGGGGAGAATCCTCGACTCAATTTGCTGCCAAACCAGGCAAGTGCTCCAACTTG
GGAATTTATCTGCAAAGGTGTCTGCAGGGCCTTGTGTGGGAGTCAATTTTATACCCCTCAACCTTTTGTGAGCAGCTGAGGAACGAGGCGGGAGACCCAGGCGACAAACCCCTTATCACT
GCCCTGAGCGTCTTCTCACCCAACAAGGCTCCCACGTAACCCAATTCTAGATGCCACTGGAGGACCTTGAGGGGAAAAGGAGGTCTGGAAATGTGGTTCTTTAGTAAAAGGGATTGGCTA
GGAGTTGTGTCCAGTCCACTAAGCCCTGGTCTATGTCCAGCTCTCTCTGGGCCTGATAAGACCAGAGTGCCAGAGCTGCCTATAAGAATCAAGAAAGAGAGAGGACAAGATGACCCTGAG
AGCCCCAAGAAGACAGGCCCCACCTCAGCCTCGCTATCCAGCCCCTGGGAGGTAAGAGAGAGAAAAGGGAGCCACACTCACAGGGTCTTATCAATACAGAGTGACCCAACCCAGGACACC
AGGCTCCCTGTTGGCCTTCCCTCCTCCTCAGGAGAGATGAGAAAGGAGATAGGGAAGGGCAGAGTCATTGCCTATGTAGTCGTGATGTTTCTTCCAAACCTCTAGAGTtgcataatccaa
CTGACTGAGATGAACAGGCCAGCCAAGAGACAGCTGGGTGACTCGTGGTGAGTGGCTTTGTCTGACTGGATGGCTGTGACAATGTAACTGAGTCTGGCTGTGAGACAATAACCTGTGgat
GTTTGACCAGGCAGCAGGAGACCTGCTGACCACGGCTGTGACTCACTGTGTGAGCGGCCATGTCTGACTGTGTAACACAATCTGACCAAGAGACAAtgactaattgactgaccaactgac
tgagattggctgggtgtctgactgacCAGCTGTGACTGCAACTCCTGATGTGAGTGGGCGTTGACTGGGTGGCCCTGACTCGTATAGGCAAGTCTGGCTGTGAGACAACAGCTAACTCCC
GGGGAGGTAGCTGGGAGCCATAGTAGTGGAAAGGAGACTTTGTTATTATTCTATACATAGAATAAAATACACAAATTTTCACACTGCAGCTTAGTGCATACATCTACACCCCTCTTTCCA
attgcaaatacactgtaatttatCCATAGGAGGTTGACTGTTTTAGTATGTCGTTTTGTATCTTTGTCTTGTGTTATCTTTTCAAAAAAGAAAAAGTTTTTAAAAATGTGTTTAAGAAGg
GAAGACCAGTAAAAATAACAAATAACTAAAAAAGACACGGAGAGGGTTTCTGGGAAAAAAtgaagagatttccaacagtaaaagctgctggacttaattcatgattggacactctggata
CAACATAGTTGAAAGCTCCAGTCCCAGATGAGGTACAATCAACTTGTTCGTAAGCACACAGATTCCATCCTTTTCTTACTAGCTTCAACCTGACATTGGTtctcctcatggctgcagaca
ctggcagaattgggtcatgagcccactcctaaaataatcactggcTTTAGCCAACCATCAGGAATGAAATGGCAGTTGGGGAGTACACCACCCCACCTCTACAAGGAGGCTGTGTCACAT
GCAAATGGAGATAGCATGAAAACAGTTGGAAACCAGCATCAGAAGACAGATTTTGGCTGAAGATATCATAGAGGAGTTAACTACAGGAAAGGCTGAGAAGAAGCCCCAGCTGAGACAGGG
GCAGAGAGGAGAAAAAGGAGCCAAACACAGAACTCTGGAGAACACCTCTATTTAAGGGAGGGGCTACTTGAGAAGGCACcattagagtttaatagctgagaacttgactctggattcaaa
TAAATGACAGTTGCCATGGCTAACGGAATGTCTACAGCCAACAAGGAAAGATACTGTGTGCTTGCTGGCTGGGATTGCAACACCTGATAAGAGGAGGAAGCAAGCCAAAAGCAAGCATGG
AAGCAGATGGAACATCTTAGAGAGCCATTATCTCAGAACATGCCGGAGAAACCAGATACTTTTCAGTTACGCAAGGCCTGTGGAAAACGTCCTGCATGCAGTTCTAACAGTTGGCCACAC
AGCTGAAATGATGAAATCAAAGACCAAACACAAGTTTAATGAGCCAGAATTTTAGAAGAACCATCTTGAACAAAGCCATCATTGCTTTGCTCAACTCAGAAGCAATCAGAATCTTGTTTG
CAAAGACTAAACTGATCAGAAGAGGCTACTTCATTGATTGGTGCATGCCTGAATGCAGCCATGACATTGGTACACCCTGCTCTTTGTTAGAACGTCACAAAAATGAATATGTAAGTTATA
TTTGCTTTAGTTTATTTTGTAATTAAGGGGAAAGGAACCCAAGCTAAAATGTTGCTTGAGGGCCTGGGCTTTTAAATTTATGTCACTGAGCAGCCTATGAATCAAACCACCCACTGTGAA
GTAAGTGTGAAGACTGTTGGTGGAAGAAAAAAATGCATACACTTTATTGCATGGGAACCCAGTTTGAGAAGTCTTTCCAGATGAACTTGGTTGGTGACTCTGGGTCTAGTGAAGCCACTT
CTGGATGTACTCTGTTAAGGAGATAGTTTCATGAACAGGAGCCCGTTTGTAATTAGATAAGGAAAACTGACAGCAGCAGTTGAGTTAGTGGCTCCCATGGAATGACAGGTATTGACTGAA
CCCTGGGCTGTGTTTGAGATGGGGAGGGAGTCGATAAAAGCATCAGGGCTTGTTTGGAGTAACACTGCCAGCAATGCTTTAATTTGCCGCCTGGAAAAGAGCCACAGACATTCTTCCCCC
ATGTTTAGTGTTGATGAGATCTAACACTTACATTTAATCTTCTGTTTACCACTAAAAACACTTGTAAGTGGTATATGGCACCACAAAGAGGAAATAGAACAGGGAAGCACATTTTGTATA
GTGTTCCTCTCACTGTCCCGCAGCTCGTGTGTTCTTTCTCCGGTGCGCTCCTCTCAACGTACGTGCGCTCCTCTCAACGTACGTGCGCTCCTCTCAACGTACGTGCGCTCCTCTCAACGT
ACGTGCGCTCCTCTCAACGTACGTGCGCTCCTCTCAACGTACGTGCGCTCCTCTCAACGTACGTGCGCTCCTCTCAACGTACGTGCGCTCCTCTCAACGTACGTGCGCTCCTCTCAACGT
CGTGCGCTCCTCTCAACGTACGTGCGCTCCTCTCAACGTACGTGCGCTCCTCTCAACGTGCGCTCCTCTTAACGTGCGTCTGCACAGCTGCTTGTGTGGCACAGCTGCTTGTGTGTTCTT
CTGTTTGTCATTGGACACAGTCCATTTTTAGCAGGCTGGAGGATTTTAGTGCATTGATATTTGTTCCTGCAGAAAGTAATGGCATATCGCAAGAAGCTATTACCCAGTATGAACCGCCGT
GCTCTGGAGTCCACAGTGGCTGCAGCCTGGAAAGTTTCTTGTAGCCACAGGACATCTGGTGTATCTCATAGCATACAGCTCCACCCATCAGACTTCCGGTGGGGAGGGGTGTGGGTGCCC
aagtgagatccaatcctgtgtccagaagTGAACATTTGAAAACAGTGTTGCTGCCGATTTCAGGTATTATTAATATAGAGATCACAAATGAGGGATCACCTTTGATGAGGCTAGAAAGCA
TATTATCACTAGTTTTAAGTTTTAACAGAGAATCAATCTTTCCAACCCCCCTCTCTTACAGGCAAAGACCAACTCAAAAATAATGCAAGTCATAATGAGTCACCTCACTTTAGCAAGATT
CATGGGACAACGAAGTTAGAAACAGCTGTTAATCTGGGCCGAATCCAAGTGAAATTGGAACATCCAGAAAGGTCTAGGGCTATTAAAGCAGACAGCAGTCACCTGATCTCAGTCATTTTA
CCACTTAGCTTACTCAGGAATTGCCTCATTCCCATTAAAAACAGCCCACTATCCCTTCCAAAATGGGCTTATCTGTTATAAAGAAACATGTTGCTGTGTTTTCAGATATGATTTGCAAGC
TATTTTAGAGGCTTCAGTGCTCACACAATGTGGCAATTCTTACACAAGCACATTTTCCAACTGAACCAATTTTGCAAGTAAACTTTCACTGTAACCAAAGCTGTATAAAAGTTCAAATGA
TTACAGGACCTAGAGGTCAGAGCCAAGCAGGTATTCAGTGTATGTTGGTAGATGGATGAGAAAATAAGAGAAAAATtaaaatcgaactgtcaaagtgaaagtgtcattagagaccacaca
GAAAGTGCAACGCTTTCTTGGGATCTAGTTTCCCAAGGGCCACTTCTCCCACACCCATAACATCACCATCTAAACCGAAGGTGGAGTGGATCAGGACCAGGATAGGAAGATGGCACAGGA
ACTCTTATAGCTGTATACCATTCTACCTTATATTATGGCCACTGTATGTATTTTGTCACCACAACTAAAGTAGACACTAAGATATTTTTACATTTATGCTTAAGTTATTTATACACCAAT
ATAAATGAGTAGTTCAGGAAGAAATTTCATAATACCTACAGCCGTCTGCACTCTTTCCTTCTTGGCCTCTGACCGTTTAAATACCTCCAGACTCTGCTCTTTGAAGAGCAGGCTGAGTGT
TACAGCTTTCCTGGATCATTTCACAATGTCAGCTTCTCATCATGCAGATATCTCAAGTCCCCAAGCACTCTAGACGTCACTGATGACAGCAGGAAGAacaaggccttctacttactttag
GATATTTAGAATTTGGTAAATGTTGATTTTTCTAATAAAAGGCCTTGGTTTAAAAGGGTGACCTTAGGATTGTTTCTTTCTTAAAAGCATAATTCCAGCCCTTCTGGCATGGAGCACTGG
CTCTGGTTGCTACGTGAGAAGCTTGAGTAGTGCTGGCTGCTGTCTCCAGGGAAGGACAGCAGTGCAGCGTCCATTAATGCTGCTGGCTGCAGGGAGCAGCACTTAGGCGATGGCTGCTTC
AGGACTAAGAAGAAACCTTGCTTTTCTGGGAATTTTCACTGCTGAGCTGGTTTGCTTTTTATTGGTGGGGAGATGGGAATTAGTAATTCATAATCTCCTACCCATTTATGGATATTGGCA
AAAAAGCGGTAGCTATAGGAATGTATACAAAATAGATTTCTGTCTGGGGAATCAAGTTTTTGATTTGTGCTACCTAATGGAGGGGAAAATGCTGAATTTCTTGCTGCTCTGTTTGAGAAA
CCAGTAGGCCTGTCAATATGGCCAAACAGCTAGATAAGTGCGGGGCAGGACAAAGGGCTCTTTGCACAGCAGGGAGGCAATGTTGGTGGGGGAGGGGCAGGAGGTAGGAAAGGCAAGAGG
AGGAGGTTCTTTTCCCTGGGAGATTATTCAGTTTGGCATACAATTAAAGAAATCATTTTTAGTTCCCACTCAAGCATTGAATTTTTGCCAACCACATACTATTAACCCCAAATTTGATAC
CCTTGGCTGAGTTGCTGTCTGCATAGGCTGTTAACAATTGTTTCTCTGGCAGCAGATCTTGTTCATCAGGATTGCATCATTTCTGGGAGAATGGCCAAGGTCCACAGCCTCAATACAAAG
ACTGTCTGAAGCATATGAGGCCTGTTCTCTTTCTGAAGCGGCACTCCTCTTCCTGCCAGTCCTCTTCACAGGATTACTGAAGCAGACTTGTTCTGAATTTCTTTCGTTGGATTGGTTGTT
TATTGGACTTTTGTCTGCCAGCTGCTTCCGCCTCACCTGTCTGATGCAATTTCTTCTTCTGAAATCTGTTGGAATTGTTCATAAAACACTTTTTGTTTGTCTTCTCTGTGAGTGACCAGG
GAGATCATACAGGTCTTGTGCTTTCAGCAAGTCATATAGAGAAGAGACTGTCAGAATGATGATACAGAGACTGTTGGCCATTTCTGAAACCAATTAAAAAGATGGGGTAATTAAGAAACA
CTCTTTCCAAGCCCCTATGGGCCTCACTTCCTTCTGCCACCCCAACTGCCTTTTCCAAAGTGCCAGGGCTGCCTATTCTGTCCCACAGGTGACGCTGCTCTCCTTCTCTGTGGACTCTGA
ATTCACTTTTGTTGATTACATCAAGGGAGGGTGAGTCACAGGCCAAGCTCTGGGCTGAAAGCCCGGCAATAAATTACTCCCAGTTCTGAGCCCCAGGTTTCTTATTTATGAATGGTCAGG
GCCCAGTGAGACCATGGAGATAAACTTTAAAACACTTGGCCAACTATAAAGTGCTCTGTAAAATGCAAAATACTGCTCTTCTTAGTTCCCTTCATGGGGCTGCTTTTCATTCTTAGCTTT
TCCTTAAGGCAAGAAGTCCCTTGATGTTTTAATCCTCCAAATACAGTGTGGTTTCACAGTAGGAAGTGGTGTTGTGCAAGCCACAGATGATATGGGGAAGTAGTTTTCTCACCTCCCTGA
TTTTGACTGATCTTTGATAACAGATCAAGTAAGGTCAGAGCAGAATGAGATAACCAAGAAACAATTCTAAGTAGAGGCCTTTGGGAAGACGAGGGAGGTGAACATTAGCTGCTCAGAAAA
GAAATTTTTACGGGCTCTTTAATTTTTTTCATTCCTATTGTAGATTCAAGGCTACTAGAGTTGCAGATTATTATATATCTGGTCTAAAGGGAATTATAGTTGAGATTTCATGGATTTTTC
cTATTTCATAATTCATCCTTCTCTTATGCAAGTATAAGCAGGTCCCTTGTGAGGGTCACTGTGAGAGCTTGTTATTTTCTGCCTGTTCATTTATTGTTCTTTGACCCTCCACTGCCCCTG
CTGCTAGTGCTTTGCTTCTTATCTACCGAGTTGCAGTTGCTTCAGCCCACTCATAGTCCTTAGTTCAGAAGCTTCAAGAACTTTCCACTGGGAATAGATCTGTCTCTGTCCTGTCAGTGT
GGGAGGAGAAGCAAGCAGTGCAATGCACCATAACAAACTGTGGGAGCACTTGCCGCTGTTTCCTGTTGGGCTGATTTGCcgttcccccaacatgtcccatgtgtttctcttgtcttgctt
CGAAAATATCCTCCCTATAACAAAATAATGGCAGGAATTTTAGGGGACTGGATTATTGTAAGATTCCTGGTGAAACCACAGTCCTCAAACCATACCTTGAAAAAATTCCTGCAGGAGTTA
AAAACATTTCCCTTTATTGTATTCTTCTAATCTCCCATCTCATTCTACAAAACTCCTCCACAGAGGCCTTTGCTCCTCAGGCTTCTTATCTAAGTAGTGCCACGTGTCAAGTCcaaggtc
GTTTCATCTGAGGACCTTCTCGTGTGTCCTGCGCTGTCCAGTATATTTCTTCATTTAAAAACTTCAGTTAGATCTTTTCTCTTAATTGCATTTTTACCCAAAAGAATAAGCCAAATTCCT
GCAAGGTTTAGGAAATATATGTATATGGCAAAGTACTGGACTAGCGAATATATGGCAAAGTACTTCCTCACTTCACACCCATACTCACAACAGATGTGGCTAATCAACTGCTTCCAGTTC
CTGGAAATTGTAAAATATGGTAGTGAGTTTCTCTGTCAACAAATTCTCTGTTGGCCAAAGGAAGTAGCTTCTGTGTCCTTCCTCTTTTAGTCCCTTCAGGCCTTTCAAAGTGCTATTAAT
ATATACTATAAAAGCTTTGTTAGGATCTATGTAATAAATCATTACCTCATAGAAATAGATCATTCCCTGTAATTAACCTTTTACCAGCATTACTAATCAATTATGCTTCTCTTTCTTATC
AACACAGAAGAGAAATGATTAACACTCAATGATGGTAATGAACAGCTAAGGTTTGTGAAGCGTCTGCAACGCACCAGGCAGTGTGCTAGGCCTGCtgtggcggagatgctagctgtccga
TCTTAGGCCCCAGAGTTTATTGCCATCTTAAGGACCAGAGATAAGGGAGGCAGAAAGAAGCTGTCTTTGAAGAACAGTCACACACCATACCATAGAAAATTAATCTACTACCCCACAGTT
CTGCCTATCTCATGACACCAGACATGCAATGATACACAACAACGACTTTCAGAATGATCTGCCATCAAACGATGTATAAAAAACAAAACAAAACCGCAAAACAAACCATTACTCCTGTCT
ATGAAGTTTTAAAGGATTCACCTAATTAGTATTGACAAAATCTGCCAAGTTTTGCCTTCGAAATCTTGTGCAAAACTAGAATACTTTACTTTGCACAGAGTTCTAaattgtcctcttggg
CAGACCAAGAGCCAGGAGAAAGGTACAAGCAAAACCCTTTAGGGAAGAGGTTCTGGAGAAAGAGTCGGGGCCCCTCCCTTCAACAGTCATGGCTCAAATATTTATTGCTCTACTGTGTAC
TTGATGTCCTGAGATAGATAGGCCAATAGATGACTCAGGAGAGGTCTGGCCCTGACAGAAAACCAGACACAGAAAGACGAAGATAACCACGAGCTACAGCCAGAGAGCACTGTCCAGGGA
ATTTCTTGCCTCAGAATTCTGGAGGTTGATCCTTCTGGAAGAGCAGATGTAAAGAAGGGATACTCGCCCACTGTTGGTGTACATTGATCTAATTGGTGGGCCTTCCTGCCCAGGGTTCCC
TATCAGTGAGCAGAGTTGCCCCAGTAGACGTTAGGAATTGGCCATTACAGGAAGAACCTGGAGCTACTGTTCCATGGTCTGACCAGAGTTCATGCACAGATAAGGCGGTGACAAGAAAAA
TGGCTGCCCAAGGTCCCTACAGTGCACTCTAAGCATGTGCAGGGGCCTGCCAGGACTTCCTGAGCTCCTGGCTTTGTTCCCAAGTAAAGGCTATTAATCATTAATCATGAAGTCTTGGTC
AGCTCATTTTGACACAAACCACAGATGAGACAGGCCTTAGCCACCTGCCAAGAAGACAGGGCCTCTGTGCTGAAGCCCTACAACACACCTTTGTTGCTTTACTCCAATTGGCCACCTCCT
CAAACACATAAACTCTGAAACACTGACGCACAAGCGAAAACACACGCACATGTTTGGGTCTTCTCCCGCTGCGCAAGTTCTTTGAAACTGAGCGGAGAAAAATCGTCTTCACATGGTGTC
TCACACTTTCGACACAATCTTATCGGGAAACGTAACACGTAAACAAAATTTTTTAAAATGCATTATCAAAAACGATGACAATCCCTTTCGTCTTATGTTCCTTTTTGTCTTTAAGCTTTG
GCGGAGGCGACAGTGTCTAGCGGGAGCTCCGCGTGTAGCTACGCCGGCCGCCTGGCTTTGAGACAACGTGATTCTCCGCAGCTGGTCGCCTACCCGTGATGTTCTGCCCACGTCGAGACC
AACCCAGCTGTCCGCTACCACTACTCTCCTGCCTCCACGAGGCACCTGTGCAGAAGTTATCTATCCTaggaggcagagcccatgcagctgacaggctctgcacaatcctgtaaactattg
CTTTTGTGTAAAAAACCTTTTACATAGACTCCACCTGTAATTCAGCCAAGTACATAATTCAGGTCATTGGTGACACACGTATCCACATGTTGGAGCTGGTCAGTGAACGTTGTCATGAAA
CATGGATAGAATATTACCATATGGACAGACCAAACCGCACAGATTACAGCTAAGGAAACTTTGCATTAACATGCCTGGGAACAGGCTTTCCTGAGCTGATCCCTGCCCCCACCCACCCTC
AGTGGGAAAGCCAATTGCTTACTGATTACGACAGCGACATCACTTGGCAAACATTTTGGCCTGAGCTCAATGTGTGACATCAGTCTCCTTTAGGGTTTTCCACATAAAACAAATTCTCCA
CCTCAATCACGTAGTTCTTAATTTTTGTTTTATTTCCAGGTAGATACAAACCAACACTTAGAATGTGAGCAGTAAACCTTTACCGTGTTTATTTCAGAGTTTCAACCAGATACCCCTTTG
TATCTATTTTCAACCAACCTCCCTTTTACTGGGGTTATGATATCTTTGTTTCACTGCTGGGAGGGTTGCTAGTTTGGGAGTGGTTTACAACACTTTGTTTGAGGAAGGAAGTAAACATTG
TTCTTTGACCCTTCAGGATAAGTTAGTCTCACTTTTGTGGGAGGCAGCTGTGTCCTTGAGAGAAAGCACTCAGTGAAGTTGGAAGGACTCAGTCATGGTGTGTTTTGCCATGTCACTTGA
AAGCAAGGCACACTACGGGTATTTCACACTCTTGTGTGTAAGCACCTCCTCTGAGCGTTTATTTACCTGAAGTCATTAGTTTCCCCCACTTCCTGTTTCGTTAGATGGTATTCATTTAAT
GGATCACGCGAAAGGTGAGCGCTTCCCGGCTCCCCATTCCCCTGGGGGAGGACCAGAGTGGCTGTGGGAGTTCTCCGAGGGAAAGCGGCGGCCGAGCTCACTGGCTGCCTCCGCCCCTCT
TAGAATTCATAGAATAGAATCTGTTTAACATACTGACCTAAGCTGCACATGTAAAAAGTAAATACTACTTATTACTCATATAATTCATAGGCAAGAATTTACAAATACAGTATAGCAAAA
TCTATTTTCTTCTATCAGTGAGAAATTATTCGTTTCCAGGAATCTCTTGGAGAAGACAGCCCATAATATCTGAGTGAGGAATGAGCCAGCTTTGAAGACCCTAAACAGCAGCATGGCATT
CATATTTCTGGTCAGAAGAATGCAGCTCTGGGAAACAGGGTCCCACAGGGTAACTATTTTTTGGTTATAGTCGAGCTCCAACAAATTTTATTTAGGAAGCCTTTATAGATGCCACACAAA
gaACAAAATTGGAGGGAGGAAATAGTACACTCATCTTCCCTACTCCCCCGCAACTGCAAAGCCAGCTAGCTTTTCTCCTGATAGGAGTGCGTGGAGCCACAGAAAACTTCACTGATGTTT
ATCTCAAAGCTCATTGCTTCACTGTCTGCAGCTGATCCTTCTGAGCTCCTTCCATGGAGGGCTTGTTCCAAGGGCAGTCCCTCCCTAAACTATGAAGCACTCTATGAATGCCCCTTCTAG
TAAGGCCCCAGGCACCTTTGTCCACATGGGTCCATTGTGCAGCTGTTTGCTATTGTTTTCTTCAAGATTCAAATTTAACTGTCCCGATCTTCTGAGTCTTTAAGATAGTCAAGGGAACAT
TGATTTTTCAGGGAAGAGATTATTCCTCTACCTTATAACATTTTCTAAGAAATTTAGAGAAAGCAATTCCACCTCTGATTTTCTGAGTCATAGTCTTTGAGAGCAAAACCAGGCGACAGA
GTCGTGTTCTCTGTAGCATTTCCCATTGCCTTTGACCCTGAGTCACTCCTATCATGAAATAAGGCTGTATTTAATTAGGACACCCAAATGCTCAGGAAAACCTCTCCATCAGAACTGCAC
CTCAGGAACCTAATATTTTTATCCTCTCCACTGCCTCTCCTCTGTTCTATTCATTATCCAATGAAGAATTTGCTGCTGTTTGAATTCCTGCTTTCGGCCCCTCGTGCTGATGGATATGCA
CTTGACTTGCTGGCTTCCAGCCCTTGAGTTAGAGTCCACCAGCTTTATTCCTCTTATCTGTCCCAGCCAGATGAAGGGAAAGCCATCAGGGCTAGGAACAACAGGCAAAACCCATGACAG
ATGAGTGTTCAAATCTTGCCCCTCTGGGAGTAATAGGCCTTGGGAAACAAGATAATGTGCTCAAGTCATGATGACTTGTAAGCCCAGAAATTCCTCAAGGTTACGGAGTCAGCATTGCAG
AAGAGTGACTTTCTTATAATACATTTATCTACTGGCACAAGTGGTATTACCTTTGAGGGCAACAGAAATGATATCCAAATAGCCAAAACTTTACACTTTTGCCTTGCAGTTATATATAAT
CGCAGATCTACCAACTGGAATCGTTCCTCACTATCTGACTGGCAAGATATACAGGGGGCACGCAATTTTAATTCCAAGAGCAGAGAACTCAAGCTCAGTAGGATCCTTGTTGAACACCAG
CTCCCTCTAGCGTTCTCTTAGGCCTCTCGCCGCGTTCAGGGCCTGGGAGTTTTCTTGCATCACTTTCCTCCTTCCCTCTTGCCGCCTCCCCGCCCCCCAAACCTTCTCCGGATTATAGGC
CTGGTGAAGAAGACAGGCTCCAGCCCACCCCTGGAACAAACTGGTGCCCCTGACCCTGCTGAGCACCCTGTGCTGGGTTTAATGCACAGCTGCAGAGTGGAAATGATCCCTCCCAGGGCA
GGCCAAGGAGCCCCCACCCACAGCCGGCTTCTAGCTACCACAGAAGTCTCTGAGCTGCTTCCTCCTGCCCTGGGCTGAGATGGGGTGTGCAGCTGACTCAGCATTACTCACCCTGCTCTG
CAGTGCCTCCACCCTAGCGAAGAAACATGGCCTGAAGCCACAGCCTTCAATACAGCTCCCAAAATAGCCAGGTCTCCACTACCTACCCATTAGGTGGTAGCCACAAGAGCAGAGTCTGAG
AGCTGCCGCGTGTTCAGCTGCATACAGGGAGCCTCCCTATGCTTTCACCTGCCCAGCCAGGCCCAGCTCAGCCTGCGGTTCCGTGACAAAATGAAGCCTGTTTCACTACGAACGGGGCAT
TTCTGCTCACTTTGTGGGTCCCGTCCTCGCCCTTTCCAGCTGCACTGCGCAGGCTATTTATGATTCATGGCATGATGTCACTAAAATGGACAGTGCTCCTCACTGAGCCACTTTAAGGAC
ATGATCTCATTAATCCTCCATGAGGCAGACAGTGAAACCACTGACGGTTCCAAGAGGAGTCCCGAGAACTTGGTCCAATCTGCAAACACAACCTCCTCCAAGGACATCAACAGTCCCTAA
AATGTGCATTTCCGGGTCCATTGTTCTTGTCCATCCTCAGCGCAAGCACAAGCGGGATGGGGAAAGCCAGGGCAGAGCCGTGGGGTTGTGCTGAGACTGGCTGCTGGGCTCCTCCCCTCA
ATTCCTCTTAAAGAATTGGCACTAATTTCTCAGCATGCAGAGATCCTTCAGGGACCAAGGTTCTCATGGTTGTCTGCTTCGTGATTGAAATGGATGTAGAACCCAGCTGTTTTGAGAGCC
TCTGCTGGAGTAATCACTGGGGCAGTCAGAACAATAGTCCCTGAGCTCCTCTTATCTTCCTCTGCTCATGTTGAGGTCTCTAGATGACTTCACTTCCTGTCAATGTCCTTCCCTTCTTAA
ACCACCATGAGTTTGCATATTCCACTTCTATCTACCAAGAACACTCTAGTTCATGACTGTCACTCAAGGAGGCTTTCAAATTAAGATTCACAAGTTTGCTGGCTCTGAAGTTTAGAGGCA
AAAAGATGATGGCAATCCTGGATGAGTGTTTTAGTCTTTTCCAGAGATCTGCCATTAGCTGTGGGTCGATCGTGTCCTATGATGTGCTATAGTGTCCCAGATAGCAGAGAGGCTAGTGTG
AGGTGGGTGTGACTGAGTGTGAGTTTCCAGCCCAGGGTGCTGGCAGATCAGGAGTGATGGTGGATGGGCTCAAGAGCCCTATTCATGGGAGTGGACTCTTAGCAGGCTTTCTGCAGAGCC
CAAGATAAGAGATGGCCCTGAGCTGACCTCTGGTCTCTCAGTGATGTGTCATACTGTGCCTAATGAATCACTGGATATAAATGTCCCCATGACCCAAATGGATCTTGACATCTTCATGAA
AAATTGTTCCAATGAAGTTTGAATACTAAGCTCAACCCAGGAGAAGGATTTGTTCTTGGATGTAAAATGGTTTATAGGGAGTCCTGACTATTCTTGTTCTGTGTCCTTAAATCCTTCAGT
TCTCCAGGTATTGTCCACCACCCAGGTGCTTTTCTTATGACCTGGGGTAGAAACCCCAAAAAGACGTGTATTTATCTCTGAAGTCTTTGCTCATGCAGGAAGGCTTTCATGGAAAAGAGG
ATGGCAGTGTTGTACAGCTGGTGGTTGGAGTCCTGTCTAGAGAAACCTGCCATTGGGTCTGGGTTAGTGTATTTCGCAGTGTCACAGACAGCACAGTGGCTGTGAGGTGGGTGTGGCTAG
GCAAGATGTCCCAGCCCAGAATGCTGTCAGATCTGCAGTGATAGTACTTGGTCTACTCATGGGAGTAGGCTCTCGGGAAGGCTTTTTGCAGAGCCAAGATGGTAGAGATGGCCCTCAGCT
GCCTTCTGGTATGTCGGTGATAGATCAGGCTGTAACAAGCAACTCATTGGATAAATGTTTCTTGACCAAAATGGATCTCAGCAACATCATGGAAAATTGTTCAAATGATATTTTAATATA
GAGGGAAGTAAGGACTTACTATGGAAGGCTTGTGAATTGCTTCTTTCTTAGGGGGAAGATACAGAATATGTCTATTGGATATTTAACCCTAATGACAGATCCTGCATAGGCAGGGCTGGA
AGGTGGGTGTGGTTGAGTGTGAGATTCTATCTGGGTCCTGGCTGAGCTGTAGTCGTGTGGGGGCTGGGATGAGAGGTCTACTTGTGGTACTGGAGGTTTCACTGGCTTGTGCTAGAACTA
GAAAAGAAGAAAGAGACAGCGATTGGCTAACCCATGGCAGTAGTGGGCCCCAAGGCCCTGAGTAATAAGAAAAAATCATTAGATAAATGTCTCATGACCAAAACAAAGTTCAAACACTAG
TTACAGAGAGGCCGGTACCCAACCCACCCCCTGCTCAATTCTATCAGGACTTGGCAAAGTGCCTGTGCATGAGAAGAGCTGAACAAACCCTTCTATGACTAGATAAGGAACAGCTGCCTT
GTTCCTTTATCGACACATACAGACTGTTTTCTTCTAGTGATCTGAGAGTTAACACTGACAAAGGCCCTGGCTGGTCTGTCTTGATAACTTTTGTGGGATAAGGATGATTACTGTATGGGG
CCTACTGTGCCCATGGGGTAATATGACTAGCTTCATTGCACTGTAGTGAGATGTCTGCTTAACATGAACCTTCCAGAAGGATGTCAGAAGGATCATCTATCTACCTTGGAAGAACAGGTT
GAAACTGTTGCTCTTCATCATGAAATTTTGTGGGGGTTGTAGGCATATATATTGAGTGAAACAGGTTTGTTCCATTAAAGAATTTTCTTCCTAGACCATTTCCTTTAACCCTTGTATCTG
CTGAAAAACTGCAGACATCAACTTGATATTATCGAAACACTTTAAATGGAAAGTGACAGTATGGTCTTGAGTGCTCAGGCTGGGACCTGGCATCACTTGATAGGAGAAAGTTTTGACATT
TTCTGAAGGCTGTGCTCTAGGATGATGAGGTGGGAATTGGGGAAGTATAGACTGGCTCTGTCTTTCGCAGATCCTTGACCTGAAGCCCAGGAAGCTCATGGATGAGGAGCTGAGTTGTGT
ATGGGGAGAGAGTGAGGCTTGGCCTGCTGCTGTGGGGAAGCAAAACACCCTGCAGTCCAGAGGGCTTCTAATTTTTCCCTTTGTCTTTGGTATTTGTGTATTCACAAGGAATGCGGGTTG
TTCTCTTCCTTGCAGAATCATAAGGAACCTTAGCTTATGAGAGCAGTTTCTTCAAGAATCTGCTTATTAGAGTAAATAGAATGAATTTCATTTCGTACAGTTACTACTACAACATTTGAT
GATACCAAAAGCAAAGTGAAACCTGAAGCATGCTCACATAATAAATTACAAAATTTTCCATATGAAGCATTCTTTATTTTCTGAACCCAAAGCTCTGTGTCCCTTTGTAATGAATCAGCA
GTTAGACACTAGATGGCAGTATATTTCCCTTTAAAATTGTTTATTCATGTTCAAAGGCAGTATCTATTTTTTATGGTATAACTTTGTTGAAAAGTAAAAAAAATTACTACAGTTTTTAAA
CATGTATCAGGCAACGTTCTCAGGTACTGGCCTGTGCGGCTGTGACTCTGATGGCTATGATTGATATGTTCCTGTAAGAGCACCACTGAGTCCAACCAGGCAATTGCTTTCCTGTAGTGT
CTAATTTGTGCCTGCTCTTCTGGGCTTGAATTTTTATCTAGGCTGAGAAATATCTGAGCCAGCACACTAAAGGACACTGACAGAATCGGCTATCATATGCTGCCTTGTGTGAAGTTACCA
TGATACAACGGACAGATAATAAAATACCTTATCTATTCAGTCACCAGAAGAAACATGTGTTGCGATCTGATAAGATCCAGGTGAGGCCTGGGGCTGAGGCTGATGGAGCTTCCTTAGAGT
CCTCAAAGTTGCCCAGTGTCCAGTGAGCAGCTCTGCAGTAACAGATACTACTTTGGATTTCATGCTGAACATTCTTCTGCCTTCAGGCTGCTTCATCCAAGCAGGTTAATTCCACAACTG
CAGAAGCATCTAAAGTTAAGGAGCTCTAAGGGCATGCGATGTCCCCTGGCTACTTCATAGTCCCTAGAGAGGAAGATACTTGTCCCTCGTGCCTGAAAACTGAAGTGTTCTGTTAAGTAT
ATGCCTCACATCTACATAGAGCTCTTCAGTGACTGTCTTCTCTGGAATGTTCAGAAGAGCCTGAATTCTATTGAATCAGTGTTTACCTTGAAGTGAGTAGGGAGTTTCCTGTGATGACAG
CTTTAAATCTGCTGTGGCAGTTCCTCAAGGCAGTAGTAGGAGTAATATTTTAGAAACTAACCCAGAGGAGATAGGACTTAAATACACAATACATAGTTCTAGAAGCTTGAGCTTTGCTTT
TCTGGTGCCTTGATATCCACAGAAGCTTGTTTTCTCAGGGAGTCTGGGGATGGTGCTCATCAAGGCAACATAAGCACAGTCTCTTTGGGGAAGGAAAAGCTCAGTAGTCTCTGATCCAAT
attttgttatttattaatgtttaaattGCCTGTTGATATTTTCCCTATATTACCTCCCTTCTTGCTTAAACCATTTGCCCCAATGTCACTCAACATAAGAAAATTCTCAGTCATCAAGAT
ATTCTGCCATGTTCACAAAGAAATGTAGTCGGCCCTTTCCTCTCTCTCAAGTGTCTGCATTCTTTTCATGATTCCATACATTTCTGCTGTATGGGCTGCATTCAAAATCTGTAACTTCCC
gcaactactcaaattgcaacagcaaaatgTGTAGTATAATAAAATTTTATACAACTTAAATAGACAAACTTACAGTTACACAGAACAATAAAcagcagtccccccttatctgcaggggat
GCTGGGCCACACCCCAAAGGGTCCACATACTGAGGACAAAGGGAGCTGTGGAGGACCTTGTCCAGGAGAGGCAGGCTTCCTGGGTGCGGTGTGCAGGCTGCATGGGGAGCAGGGCGTTGG
TTTCCCCGACTGCAGCCACAGACTGAGTGTGTCCATCCCCACAGCTCCTGCCAATTCCAACACTGAGAGTCTGTGTTTGGACGCCTCCAGTGACCACTGGCTCCGCGAGTGATGACTCAC
ACCCATCACTCATCCCCTTCCTGAGTCAGCCGCGGGACCCTCTGCAGGGAGGCGTGCGAGTCATCGAGGTGATGCAACCCCTGCTTGGTCACTTGCTGACTCACGGACACCCCCCGCCCC
AGCCCAGGGCCTCCCCTTCCATGCCGGACGGGCCTGGGGTGAGCTGCAGCCGGGCAGGAACGGCAGAGCAGGGGGCAGGGACCTGGGGGCGGGAGAGGCAGCCGGAACGGGGTGGCCGGG
taaattaccaatagataaatAGAATTGATTTCATAAAAGCTCTCAAAAAATAACCCTGTTGGGTTAATGCCTAGAGAGACTGATATCACAGGACTTAATTTCTCCCTCCTTTATATTTTC
TGCTTGAATACACCTAATGTCATTAAACTAGCTTTAGAATAGTTGTTTTGAGATAGTATAGCAACATAGAACATATAATGGGAGGTAGGGCGGAAGGCTGGACAGGGGCGTGGCCCAGTG
GACAAGAGTTTCTCATGTAGGAGGAAGATTGAAATAAACATCCCCATCATCTTTAAAACTCCTTTAATTCACAGAGGTGTGATGTGCTaacactgaacccagaagacctgggttctgggt
cagccacttactgcttctgcgactttcaatattgcactcgactttgagtttcCTGTCACTACTGTGAAGTTAATTCACATCTCCCCTGGCACTCTGGGTGACTTTGATAATACAGTGATA
CCATAGGCTAGAACTTTATTTTGACTAATTGAACACTGCCATCTGCTGCACAGATCTGGGAAATAGGAGGTATTAGATTTCCAGGAGGAAGGTGTTTCCTTCAAAATAACAAAAGTTTGC
TTGCTTTATTTCTTGTCCCTTTGACCTCACTTTCCAAGTGAAAAGACGCAGAATATAAAAACAAAAAGGTCAAAATAGCCTTGCAGAGGCCACTCTGACTTATATGAAAGGGTAGAGCTC
CTATCCTGATCCTCTATAAAATGAATGAGATAATCTATATGGTACATATGCGCTACAGACAGAGGGATATGGTATATGGAACAAGCGCTGTGGCAACACATGCCGTTATTTTTAAAGACA
TATCCGAAGCTCAGGCTGCTTGTTTCTTAACAGTTGAAAACAAGCTATTGCCAATTTGCTTTTTAAAACATCTATTTTGCTGTTGTTAAGCCAAAGCAATGCaggtccatgactgaaaaa
TGCTATTAGGTTTTATCACATTCAGTCACAGTGAGATGTGAAATTAACAATGCCTCTAAGAAATGGAAAATTGTGCTGCTGACAGACATGGTGATGCGCTGCAGGTATGTAGCTGTGGCC
CTGGGGACACACCCTTCTCCTGTGTGTGTCAAAGCTAGAACTAAGGCCCTTTTCCTGGAACCTTGATCTCTGGAGAACAAGGATTAAGGGCAACTGACTCAGCACTCTGTCTGCCACTGA
TAGCTACAAGGAATTTGCTTACATATGTATCAAGTATGCCAGCATGTACATACAAGTATGTCTATTTCAGCATTAAAACATTATTTTAAAATACACATAAATGTAAAATAAATCAACAAT
ATAAGTGAAAGCTTTCTACCATCCCTGACTCCCATTCACCACCCAGCAAGATGCAGCCAGTTTCTTGATTATGTTCTCAGAGAGATATTTTTGGATACAATGGCATTCTCTTCTGTGCCT
AAAAGGTCAAAATGAGGAAAACAGCAAAGCCATGGTGAAAAGGTAAGCAGTTTGGGGAAACAGCCCCAAGTGATGTGAAAACAAGAGTGTTTTCTAGATGTGGACGTTTAAGTGTGGTGC
ATATGAGCAGACAAACTCTGCGAGCTAAAGATATGGGACTTAATGTCTGAGGAGATAACACGAAAATACTGTGAGCAGCAGCCAAAGAGCAAGGAAAACACCTTGCCTTCTGGAAAAGGG
TTTAAAGAGAGAGCCTTAGGACTTCCGTCAGGGGCTATCAGGTTACATCACGTTGAAGTGTATGTGCAATGTCTGAGAGAACTACCCTTCCTTGTTATAAATGGAACAGCCGGCTTCCTC
TCCTTTCTTTTTTCCCTCGCAGGCCCCTTTGTGTGACTAAATTTGGCAAGAATATGGATCTGAGCCAGTCTTTCCACGTGTGCTCCCAGCTCCCAGCTGAGAAGGCCAAGGGTTCTCTTC
CGGGTAAGGAGACAGGGAGAAAGATCAAAGAGTTTGGGGAGCTGGATCTGAAATGTGAATTGAAAATAAAAATCAAGCCTGGACACATTCCAGTTTCTAAAGCAAAACCAACCCTCAGCA
GAGTGTGAGTCTGCACCTTTTCCCCTTGACGGAAGGAGGTTGGGAGAAGGGGTCAGGGAGGAGACAAAGCTCATATTACCTCCTCTTTGCAAATGTCCTACACAGGTAGCTGTAACTGCC
ACACTTTAAGGCAGTTCTTGATGGTTCTTGATGACAAAAGTGTGCATATGGTAGAGATGGTGATGATGGCAGTGGGAGGGAGGTGTGAGGGGAAGACAGGTCTCAGGATTTCTGGTGGAC
TCGTCATGTGGGCCCTTACCAAGCAATTTTTCTCGCCTCTTCCCTTCCTTGTTCAGAGCACAGTTGAGACCCCAAATCTTCACGCTGCTGTCGAACATATGTTCTAGAGGAGTGGTGAGA
TAGCTTTATAATCAATCATCACTCTTTTTAACGATGAAAGCCAACACACCTTTTTGAAAATGAGGACTGCATGCATACTGATGACAGCTAAGCTGTGAACCACCCTTCACTTCCTTTGCC
AAAAGAAGATTTCTCAGAATGGAAACAGTTTCCCTCTTACCTGGAAAGGGGAAGTTGAGTGATTTTGATATTGCGTGTAGAAAGAAATGATACTCGATATGAGGAGACATGTCATGTGAA
ATAATCACCACATACAGAGCAAATGGCTGTATTCTAATCACTTAAGGTTATGAGAGTCTTATTTTATTCACATCCATGACAGTGGATAACGTGGTGTTTAATCTCCTAAAATGAGCATTT
AACAATGACAACAAAATTAGAGTTACAGAAATCAAGATTGGAGAGAATTTCAAGAAGGCAAATTGATTAAAACAAGGAGTCCATTGCATTTAACAAGTAGAAAGTTGGAATTTGTATTGT
AAGAAGAATGCGGAGAAAGAACACCATCTTATATAAGATGAGAAGAAAGAAAGTGAGAATAAATACAGATCAATTTGCTGTACAGAGGCAGAAAATGGATGTATTCCATTCCTTAAATCT
TATCACCCGGACTTGGTTATTAGATAATCACATAAAGGAGTGAGTGATGGGGAAACAGGAACCCACGATTATTGTATGaactagatggacggtgaagctatcgactgagatggggaggaa
CTTTCTGGCTGCCTTGTGTCATTACTCACCAAAAAGAATGTGTCCTTATCATTCTTTTAAATAAAAAAGAAATGCACAGTCACATAAATTTACCCTAATTGTGAAACCAGGAAATACATA
TCATTTACAATTTTGACCCTGTCACTCTCTTGCTTTTCATGCTCTGGTGGCTCCTTATCGCCACCCTTCAGATGTTTCCATGGCCTTTCCCACTCTGGCTTTAACCTCCGGCCAGTTTCC
CCTGCTGCCCCTCCTCCAGCCAGGTCTAACTGTGTAGCTGCCCAGCCTTCTCACCTTTCTCCAAATGTTCCTTCTCCATAGCTTGGCTAGTGCTTCTCACTGTTTTTGGAATCTTCTTCC
TACCCACTTCCCTTCTCTTCTTTCTCCTCTCTCTATCTTGCAAATTTTCACACATCTTCCCTTCTTCCCTTTGAAGTCTTTCTTCAAAAACACAAGATAAGTCAACTGCTCTTCCACAAG
CCTACCCCAGTTGCCTTGCATGTGGCTCAATATTTAGCCATTGACTACAATTCAGGGTTTTCACATTTACACTCTGGCTTTTATCCAGTCTGAATGAGTTATCTGACCACCAGAACTTCC
AGTCCTTTGGCCTCACTTTCAGGGTCTCTGAGTCCTGAAAACATTCCCTCGACAAGAGTGGAACTCCAGTTGGCTGACGTTCTACTTATCTGAAAAGAGCAGATGGAAGGAATTTGTCAT
TTTTTCTCCATAAGTATCTTATTATCTCAACATTACTACTATAGTCTATGTGGTTAAGTATTTTAAAACAATATTTTGTCTACCTTTTTTTCCCCTTATTCACCACTGATCAGGATTTTG
TCTAAAAACATAAATACAGAACATTTTCTTGGGTACTTATTTCAGAATTACAAATGTATAATTTTAGCCTCTTAAAGCAACAGCTAGCCACAATAAaatggctgagtgcctgggactggg
tacacagaaaggttaggtaaTCAAAAAGCAAACAGAACAATTAAATCAGCCATGAGAAAATCCACTGATACAAGCGCTCACTGTTGAAACCCAAGGTCAAGGCAGGCCACGTTGGCTTCC
CTCATGCTCCAGCTGCTTTTGCATATGAACATTGTCTTATCTTGGTCCACAAGTTTTACTTCAACTATTCCCTCTGAATCTGTATTTCCATGCTTCAAGGAAACACTAAACTTTCCTAAA
ATAAAAAAACAAAATAATGTGCAATATGTAGCCATTCACTTTTTTCTCTTAATTAAAAGTCTTTAAAAATAATAATGTACTTAATGTCAAGTGAGCTTTGAACATCATGACGATTTTAAC
gaacttgctcagttgatctcactccaaagtccatgctctcaaAAGTAAGCCCAACCGTGAAAATGTAAAATGTAGAAAGGGTTTATGTATTCTCGTGTATTTAAGGCATTTAATGCCTCA
ATCTTAACTCAGCATCTCAAAAACATACAGGCTGCTGTGAGCTGATATATGTCATGGTGCCTTTAAAAAGAATGTTTTAAGCATTCCTTAGGTAATGAAGTGTCTGTAATAACTTGCTAT
ATCCTCACTAAATGAAAAACAACAGCCAAATACTATGTCTGCATTTGAACAGTTTCATTAACATTATGCTGCTATATTTTTTATGCTGCTATATTTGAGTTAAATGCTAACACAGGTTTT
TAGTGCTTTTTATGTTCTTTAATCATGAAATTGTACATCGTGTTACTTTCCAAACTTCACCTACAAAAAAGATATAGATGTACAACTCCTTTTAAAATGTTTCACggccggttgcagtgg
TGAGTGGGGAGAAAAGTCAGAAAAATATATAAAGCTTTGAAAGGCTGGATGTGTGGAGAATGCCAGGAGAGGGGGAGGGTTTCATGAAGTTCTAGGCAAGCCCTTTGAAGACGTCACCTC
ACATACATAATGTTACAGCAGTCAGCACAGGCCTCCTGCTTTCCTATTGGTGGGCACCGTGTCAGCCGACATCAGAAGATAATCATCATTGGCTAGACAATTACAACTGGAGCAACTAGC
ATCCACTGCTGTTAGCACAAACCTGGCAGGCTGCTGAAAGAGAAGGCAGAGAGAGCCCAGCTTCCCTTCTCACTCAATGAATTATATGTCGCCTTAGCAATCACCAGGTGATTTTGCTCC
CTGGCTAGCAGCACTTCCAACTTAAGTCAGCTCTTAGTGAGAAAAACAGGTAAAGGCCAGACATCTCATAAAAGAGCAAAATGTCTCTATTTTCAATGTTGTAAAATTGCAAGGACTTTT
ctaagatggaattagttatgtcaaCTACACAGCCCAAGAGCTGGAGGCAAGTTTCCTCTTTTTGGGACCCATTAGACTCTCTGTTACCACTTCTCTGTTTCCATTGAAGTAAGATAAACT
CTTCCTCAAGGCTGAGGACTCTTTTCTAGTCTAGAGGCTGAAGACTGGAGAGAGAAGGGGTAAGACTGGGACATTTCCCTTTTACTCATGTGTTTTCCTCAATATACTGTATGTAGCATG
CCAGTCTTCCATAAAGCTTAATCATTGGCTGGGGTATGGAGAAATCTGATTCTTGCATTTACATTATAAAACCCCAACATAATATAAGACTATGCCTGGGTATCTCAAGTTATTTCTAGC
AGTCTTTCCATTGTCAGTAAAAGGTGTTTCTTATCTACAGAATGTGGGCCAAGAGTCACTGCACTGAGTGGACGTGAATTCTGGGATCTCATGTTTTCAGCATTAGGATTAGGTtgtaca
GAGAAGGGGGTGTACCTCACAAGCTTAGTTCAGGTTTTATGCTCACCCCTTAGATAAGGGAGAAAAAGATAGCTGGGGCAGACCCAGCAGGCTACATATAATGAGGAAATGTTGGTCTTG
CAGTTAAATTGTGGTGGTTTCCAAAAGAACACAATAGCTAAGCAACAAAAATAAAAGATATTAATGATGCCTATCTTTTATCTTAAGAAAAAAAAAGTTTTCTGGTTCTTTACGTATTTC
TGCCTAAAGACCCATTAAAAACTGAAGGGCTCACTCATATTCACAGATCCCTGCTGAAGCTGGGAACCAGAGGGCTGAGTCACTCTCCCCTGCTGTTTATCCGGGTCCCACACCAGCTTG
GCCTAGAGCACCAGGTCTGAGGTATCTGCAACCACGTGGGAGCCAGGCCCCTGGACGATGAAGGACAATCTCCTGGAGCAGCAATAACTTATAAGGAGACATAATTTAGAGTAGCTGGAG
GAGGGCCCTTCAGTGCAGAGATGGTCGGCGCGGCCTCACCGCGGTCAGGAGCAGCGCGAAACCCCCTGTGCCCTCGGCCGCCTGCAGCATGAGCCTGCACAGGAGCCCCCGACACCCCAT
GTGGCCTCCGCACAGTCCCCAGGACGACCACAGGGAGACCTCGCAGTCCAGCGGCGTTTCTGGAACTGGACCAAGCAAAGGGGAGACCGAGGTGAACGCTCGCGTGAAGAGGCGCTTCGT
ACAAACGGAAGCCACCTCCCACCAACGTGTGCATTCATCAGAGGCCACGCCCACCCTTCGGGGGCACTTGCGTTTCTCCGCACAGTCGCAGAGTGAGCGGCAAGATGGGATGGCACCATA
GCAACCTCGGACACAACCTAGGGACTGGAGTTGCGCGTTTCTACGTAAGAGCCGGAGCTGCCGCTCAAGTCCCTGTGGTGGTGGAACTCCCACATCGTGGCAGAGTAAGGGGCCCCTGGG
GAACTGAAAAAGAGGAGAGAGGCAGGCAAAGGCCTTCTGGTCCACTTTGTTTCTGACAACCCCTTTTTCCTCCTCCCACTTAGCAGAGAGAGACGTGGCAGCCTGAGCGCTGGTCAAGCT
aaaagcgagcaaatgatctctaagctccttaccaccccAATTTTGCATTCGAGATACTCACCATGGCAAAAAATACACAAAGAGAAACACCACCACATCGAAAAGGATGAAAAGCCAGAG
AGGCGCCTGGCTCGGCTTTCCGCTGCCTCCGTGACCGCTGGCATGAAGCGCGGCCTCCGCCTTGACACTAAGTCAATGGGCCCGCCTACTTCTGCCTCGCGGCGTCCCAGGCAGATAGCT
GCCTACTAGTCTTGCATTCTTTCTCTTATGGGTGTTGGCCTTTGCTTTTTCTCCCAAATACTCTATCAGGAATTAAACTTTCTGGGACAAAGAAGAGTTTCAGTATTCAAAAGAGAAGGG
ATGTTCCCATTTGTCACAGGCATTCCCACAAAGGCTATCAATAGATAACACTAGGTGGAATTATGCAAAACTTATCAGGGCCACAAGAAGGGTCGGGTGACAGGCCAATACGTGACAAGT
TCTCCCCTGCCTGAAGTCATTTCTGCCATGTATATGAGCTAACGATTTTTGGTGTAGTCACCTTTTCAATTGATCTGTGTTGTTTACCAAGTCTCACATCAATTTCAACTGTGCTGCCTC
CCGGAGTTCTGCTAACTTGTGAGGACAAACAATCCTCTCCGCCTGGCAGGCAGCGGATGACCAGACCGCGCTCAGTTCTGATTGGTTGAATCCCCTGGGTCTGATTAGTCCAGATGAGTC
AGAAGGCACGTTCCCAAGCGTGAGCTATGTTTATTGTTCGTTATTGTTCTAAGTCTTAAACAACTGGAAAGATAACAAATAAAGTTTCCTTGAAAACACATCTTTTTCTAAAAAGTGGCT
ATTTCATTAGGGTTCAGCTCAAGTTCCATGTTCTCACCAGGCCTTTCACATTCAGGGAAGGTAGGTCCCGTTTTACCTAACAGTAGAATCTATTCTTAAAAAGAGGAGAGAGGCTATAAC
TTGACATAAGGCCAGTACCAGTGTCCAGGTAGCAGAAGGAAGTAACTAAGACAGTGCATGCTTTTCTCCTTTTGGTTTTCATCCAGTCCTTCCATAAACCACTTCTGTCTGGGCCTCTAT
CTCTTATTGATCATGTCATAACAGCATCTCTATTTCTTAAGGACTCATTTCACGTCATACACCCATCCGATGCTCCTTTTTCGTTAGCCTCCGTCTCCTAAGTGGGCTTATCTGTCTCCT
GCTATCAGGAAGGCACTAACTTTTCCTTTGGGTTGTTAGGGTAGCAAAGTGATTTTCAAATTCAGGGTTCTGGCTCCTTCTGCAGCCCAGAGAGGAGGAAACAGGGCGGGACGCCGCCGG
ATTCCTGGGCAGGGCTTGAGTGGCGCACCTCGAGGCGCCGGCGACGCTGGCGTGTGACGTTGCTGCCTGACGCAGGCGCAGTGCCGCCCGGCCTCGGTTGGGACCCCTCCCCTCCTCCTC
AAAGTCTGGAAGGGCCATGGCAGTCGGATGGCTGGGGACTTTGATACAGGAGCAGTTCCTGCGGGTGATGGTAAGGCGCTCCACTTGCTGGTGTGTGGACTCGGCAGGAAGGACCGTGCA
CTGGGATTGATGTGTTTTGTATTCTGAATTGGTGCTTGCTGCACTGCACTCTAGAAGACTACGTTTCAGCAGAATTTCCTATTGGTCAAAGGAAGGTGAAGAGAAGTTGATTTTTCTTCC
TTAGGGGAATCCAGGATTCTCTGTGGATCCCACCCTTATCACCAGTCATGTCAACTGAAGAATGCTAagggatttatgctgagcacggtagctgaatatagatatttaataagctgtagg
AGCAGTCTCTTGAAGACTGGTTCAAGAGAACCAGTGTTTCATTCTGGAAACAACTGCCGTTACTCAGTCAGACATCCAGAACAACAGGCACAGCAAGCACATTCAGGATATAGTGCTGCT
GCAGTGGCTGCCAATTTTACTTTTTTTTCTCTAAGTAGCAGGTATTGGCTGCTCCCTACTAGACTGCTCCACCATTGTGGGAACTCAGCTGCATCTTGTTGGTGCTTTCATTACTTTTGC
TGCTAACAATAATTGACCCTAATTTCCTTATAGCTTTTGTTTACTCACGGCTTCAGCTCTACTGTGGCTTTTGTTATCGCCTCCTGTTTGTGTCTCTTGGCTTCTGTCCACACTCTTGGC
TGCTGATACTGATGCTGAGTGTTCTACCTTCAAACTCCCCAAGAGAGTTGGCTCAGCCTAGATTGGGCCATATTTTCCCCTGCTGAGCACACTGGTAGATTAAGTAGAGCTGCTCATATG
ATAGGTGGCAGCATGTCCTCTTCTTTAAAAGGTATCTTTTTAAAAGGACATAGTGAAAGCTTCTGTTGGGAAATGAAAAAGTGACAATAAGAGAGGCAAATAGGAAATGTTCCCTGTGAC
ACACGGTACATATATTGCTCATAGTCACAACTCAAGTCATTTAACAGGTTTTGATCCATCAGTAATAACTTTAGAACAAAAGTTGTATCATGGCACTTCTACTTCAAACTATAATGCCAC
TTAGGTCTCTCCTCACTGGGGACTCAGTATATTGGAAAAGTTTTGGGTAAGCAATGTGAAGCACTTTCCCACACGCCATTTTGTCAATGATTCTGTTTCCATTTTGGCCGCACCCTTTCG
TTGTCTACCTTCTTCAGTGTGAGCAGCTCCAATCTCTCTTCTCCCTTCAGGATGGATTTATTAATCAACAGGTGTAAATATTTTAATTCTATTCGCAATGGAGTTTCTCCCGAAGGGACC
ATCTACCTCTCCAAAGTGGAGACTCTGCAGGTGAGATACTGTGTTAAGTGCCAATTGCAGCTTTGGATCTGTTCAACAAATGCACATTGAAGTGTGGAGTCTgtgctggggcaacaaaga
TCTGACCAAATCAGCCTGGGCCCAGAAAGTAAGTTGGCACTGTGTGAACAGCTAGCTATATGCTTTACCCACAAAAAAACTGGTACCCGATCCAGTATATTAACTTTGGCATATAATCAG
TCTAGGTCCTGGTCCTCTTCCCTAGACTATTTTTGGAAGGAAGTAAGAGGACACTACCACAGGCTAAGGTAGGAGAGGGGAGGGTAGGAAGCCTCCAGAAGTGCTACTGTAACATGAGTC
TCCTTGTGGAGGAACGCTTCTCTCCTGTGTGATGCCTGAGCTGCCAGACCTTCCCCCTATTCTTAGCTGATGAGTGAAGACCTCTGCTGGGACAACGAAGTATCATGCTAGGGAATTTCA
TACAAATATGGTGAATTCATTGTCTCTTTGTTTAAAGGCTGAGCCACCTCCCACTCTACTTTTTCACTCCCCTTTATTGACTCTCTGGAATCCTCTTGTTTAatttattaattgaaccaa
CTCACCCTAATAGAGATTTTATTAATTTGTTTTGTTTCTACATCCTAAAAAACTTTATACTATCATGGAGTTTATTAGCCATTTAAAAAATTCTTATAATAACAAGAAATACCTTTAAGT
TTTAACTATTCCAGGAACTATTCTGTCCTTGCAAACTGAGGGCAGTCCCTGGACTAAATTTGGTTCATGTAAGTAAGTGGGTTTTCGAGGAAACCTTATCTATAAGCAGTTACACATTTC
CCAGAAGACCAGAGCAGTGTTGACCTCTTTGTGAGACTGAACTGCCTTTTTAATATGACTATAAGAACGCTTGCTGGCATTCTACATCTACATTTTTTCACCCAAGAGAAGCCTGTCTTC
AGAAGGATGAATAACTCCTCTTGGACCAGGTATTAACTAGCTCTTCAAAAATAATCTTTAAGAAATTTAAACAGTAGAATTCCTACAATTCCCAGAATATGGGCAGATGTGCCCCTCTAC
ATTACGCCACTATCTCTTTTTATAAAAATCTTCTTGTGTTATATTGACAGCTACTCTCAAAAGTGTTTTAAAACACACTTTCACCTCACTTCTTTAAAACTTTGAAGCTCTGAAAATCTA
AAGATGTCTTCTTTCTTTTGACCTGTAGGTGGCAAACTTCTACTCCTATGCCCTTTGAAAATTTTGACCTGCCGCTTTAAAATCCACAAAATAAAAGATTATTGTAGTGTGGAGTAGCAT
AAATCTGTAAGTAAGGGATTAAAAGTAACAGGAACTCTTTGGGCAGTTTCTTTTTTATTACTGTATGTTTGGAGCTagtcagcataggccagggtcagagtcctggctctgctattaact
TGGGGACACTTGGAGGATGAGAAGTTCAGTAAAGAGAAGGAAGGGTGCCAGAAAGGCAAATGGAAAATCAAGATGAGTTTTTAGAGGTTTCAGTTTCAGTCTTGTTAGGGCAATCCCTAG
ATCACTTCCCCCATCCAGGGCCTCCCTGCAGAGGGCATGTCAGGACTTGCAGGATCTGGCTCCGGAGAAGAGAATAGGATGGAAAGAAACCATTTAAAATTTATTCAAGATATTCAAAAT
GAGTGTAGTGACGGAGCAGGGAGAAGTGAGTGAGTCAATGAGTCTGATCTTGTAAGCACCACACCTGAAAGCTTCTGTCAGAGCCTGATTGCAGAACAGCAGGGCGTGCGTATTTCTTTG
TTCTACAAGACGACATTTCTAGTAGGTGGTAGCAGGTGGTGCTATTGCTCTGTCAAAAGAGCCACACTCAAAGTCCACGTTATTTCACAGGCCCTAGGAAGTAACTTACTGGCAGAAACA
AACAGGTCTTGGTTGACATAGAACTAAGTGGGAAAACAAGTGAGAACTTACCTTTGCTTTGCTCAAGGGCAGAAAGGTTTTAACAGGAAAGAAAGAAGGGACAATGAGTTAGAAATAGGG
GGAGTTGTATTCTTTGTGGTGTATTTCTTGAAAAGATCCATTGGCTAATCTGGCTAATTCAGGACACTTCCTCTTCCTCTCCTCTTTCTGTGGCTCTCTCTTCTGTTCTCAGGGCAGCCA
CCATTAGCATGTGTCTACTGAAGGAACAAGTGTGGTGGGGAACAGGGTGTTGGGTCTCTGGGAAACTTATTTGCATACTTCTTGTTACAAAAGCCAACCACATCCTGGTTAAGACAATGT
GCTGTCTGATAAACAGACTGCATCCCCCAGTGTCTGCCTGGAGCTCAGCCAGCGTGTGGCCCGCCTTTGTCACAAGGTGCTGTTTATTCTGCCTGGAAGTCCAAGGACAGAACAAACCAG
CTAAATGAACCTTTTATTTCTCCCATTCTCTGACAGAAATTCCTTGAGTCAAAAACATGTATTAATATTAGGTTAAGGGAAAAGCATCAGAATTCTCCAAATATGCCTTCCTAATCCTGT
AAGTAGAAATATCACAGCTCATTTTCTGCCAGTTTACACCACTCAACCTGCCATTAAACACTGGTGTCTTATCTCACAGACCAGAAAGACACACAAGAAAACAAtactgtcagtgtctgt
ATCACCATATGGAAATAACTCTTTCCTTGTCAAAGGCTTGTAATCTAAAGGATGCCCTCCCACCCTCCCTGTGTCAACCATCCCTTCTGAGAAACAGAACAGTCACCTGCTTCTTAGAAA
attcaatccaatttcttgagctcacattctacaagattgTACAAAATTACGTATCATTTCATAATGGTCTTTTGGTAATGGGTAAAAGAAAAAAAATTATATATCACTCAGGAAACCCTC
TCCTGATTCCCCAGGCATGCATCTAAGTTGTTGAGAGATGACTAATTGTCAAGATGTCATTTATCATCTAACCATACTGGCTTGAGGTATATCACCATGCCTTCCACTTCCTGCTCATGA
CTCATTGAGGCTGATGCTTAGTCACTCTTCTTCCCTAACCACAGAATCCTTCAGGACTGCAACCTTGAGATACATCTGTCACCTCGTGCCATGCTAGACTGAGATTCCCAGTGGCTTGGA
GTAGCAGGGCTGGGGGTAGGGCAGAGTGTCAGGGATGGAAAGGAGAGGTGAGGGCAGGTAGACATTAAAGCACTCCATCTTGCTTTCTCTCTCATTCTTCAGGTTGTTCCCCAATCCTAG
tttatataagttatattaccttaactggcacaAGCACTTTACATTTTTTCCCATAATATGAATATTCCAGTTTATTACCAACAAAAGCTTGAAGTATCTATCACCGTTTTATATATCCTT
CTCTTGCAGTTATATCTCTATTAGCAAATTGTCTGGAAGCAAATATACTTTAGTCAGCTGTGGTCAAACATGAAAATGCTCATGAGATATGCAAAGCAGGGTAGCCTGAGCTCAGCCATG
TTCCCTCACTTAGCCAGGATTCCCCCCACCATCACAGGGCTGGTCTTAGCCCCTCCCTCTGATATCAGCCATTCCCACTCCACTTTCAGCAGCCTAGCATCCTGTTTGTGATCATTCTCC
CAGTCCCACCATTAGGCAGTTGCTCTACCCCTTCCCTCTATCAAAGCATGAAAGGACCATGAGGCCCAGATGCAATGGTTCCAATGTACATTTCTATTTCCACCAGAGAGCCTTTCTGTC
TTTAAGGTCAGATCTGTTTGTTTATCATGAGTTCCCTGGTAACAAGCAATGGAGATGGGAGTTTGCTCAGAGCCGTCAGCATCCAGCTGTGAAAGGGAAACACTCAGGCTCTTTTAACTT
TGAGAATGTTGACATAAATTACAAAACCAAGAAGGACAAATGGCAATTTGCTGCTGTCAGTATTATAAACATCAGTGTGAGGGTGGACAGTTTAGCTCAGATGAGTCATTCCGGGTCTGT
GTGTGATATTCTGCCAGGGCCTTCCCAGTCTGTTCTCTGCTGTTTTGCTCCTGAAGATTTATGGCTAATGAAGGGATAAAGAAAGGTCGTGGCGAGAGGCGGCAGCATGTGGTGGTGACT
CATGGTCTGGGCCTGGTGTGGAGCCAGTTTGGGTGGAACGCTCCACTGGCTGCTGTGCCTGTTTTCACGTGGCTCTTTGCCACAGCCCTGCAGGAGGCAGTTTCTTGCCTGTCTCTGGTC
AGAGAGGCCTGGTGATTCTGCCTGTCTCCTGCTGTTATGGACTCAGGTCAGGGCACTAAAGCCTGGCGGCCTTTTGACAAACAGTCTCACAAATGGGAGCTCAGGAGACAGTGGGATGGG
CCATTTCCATTGAAAAGCTGTGCACTGTGTATAATCTTTCACTTGACCTAAATCTGTAGTAGACTTTGGGAAATAAACTCCTTTGTGGAGCCAGTTGTTCTATTGGATGAAGTCAATGTC
CCTTTTTAGGAACTTGAGCTACCACTTTATGTACTCTAAGACACAGTTTGCAAAGGACCAGTCTGCCATACCCCATGCAGGAGGAGGACTGTGTTGGCTCCCACCACAGGGTGTGTTCTG
TGGTAATGGAAGGCTGTGCTGAGTCACTTACACTGTGTCCCTGGGTCTTCCTTAAGGACAGTGTATGGTTTTAGAAGATaatagtagcaaacatttatctaccacctctctagatcagct
GGGCCCCAAAGCAGGGCCCTTCAAAATACTGAAGGTCCAGCATTCCCTGGGCAATTCTTCCTCCTTCTCTGTCCTCCCCACCCCCATCAATACCCAGCTTGCAGTGATATTCTTTTACCC
TTTACTAATCTAATGCCAAACACATGTAGGTTCTATCCTGTTTCCAGGAAAGAGGTTTCCATGAATTGCCTCATCAGCCTTACtaatagctacaatatatggagcactttgtgcccagca
TCTCCCTCCATGAAACAGTTCTTCACACATTTAAAATCATCCATGGCTGATCATAAATGCTTCTCCAGAGAGTGAATGGTCATGGCTGGTGCAGAAGGGTAACACTCTGGAAAGGCGGAT
GTGAGACCTGGCAGCTCTGCCTGGGTACACATAGCTTAGGGCTGACAAGTGAGTCAGCAGAAGTGAGCAGACAATACTGCATTGGGTTTTAACGTGATGAGTCAGCCTTGCTATCTGGCC
agcctagaaaggtttcctgtggtgggtgaaatgaCAACATGCACAAAGGTCAAACTCCAGATGTGGGAATCTGACCTTTTCTCCTCTTGGGGAAAACATTGCCTCATTATAATCTCAAAA
CCAGTCATCCTGAGATGGGAGAAAACCTTTCAAGCTTTGTGATCAGGTTGATATTTAAAGCTAATTCTCATGAAATGTACTTCAGGTGTTCATAAACCCAGACTTGGGTCAGCGTATTCT
ctctctTCTAGGATCTCAACGCTGCCAACAGATGTTTTTAAAAGCCTCAGTTTCGAGGACTGTTTTGGCCTCCTGCCCCTGTGTGTACTCCTAGGTTTAATGAAAATTGGTGCCTCCGGA
GTTGGCCTCCATTTGGAGCCTACCTGCTGGTGTTTATCACAGTCGGTGTTTTCCCCCTTCCATGTTCCTCAGCAAAGCTGGTGCTTATCTGAGCAGCGGGCGATTTTTCTGAAGTGACCT
CCGCCGAGCGGGAGATTTATGGTGGCGTTTGCTTTCATTATGTGTGGAGGCTGCCTCGTGAGCTCGCTGCGTGGCTGTCGGAGGAAGAGCAGAACGCTTCCCAGAATAAGCCTCCGGTAT
TATCTTTGAACATATGTTCTTGATTAAATGAGAAGAGGAAAGTCTCTTCGTTTTTTCCTATTTGGAGGTTAAAGTGGAGGGTTTCTCTAAAAACAGATTGCAGTAAATTGTGGGTTTATT
GTCTGGAAATGTTGAATTATTGGAAACCTGCCGAGAATAATACCTTTGAAAATGTTTCCATAGTTCTGAGTATAAGAAAACTTGATTAGCAAACAGCTTGTCTCTGAGCAAACTGGGTAT
TGCCTTCTGTGATCTTGCTGGCCTCGTAAAAGATGGCTTGCAAGATTTTTGTGTAATACTGATCACACCACCCTGGAAAACAGGTACCTTTCTGGGGCTCGTTATTATTGTCTGTCACTC
AGACTAGAGTGACCTTGTTTAACCCCACTACAATAATATCTTCCTCTTGAGTTCTGTCCAGGAAACACAAAAGCTAAATGAAAGAAGATTCAGTAATTGAGTTCTCAGCAAGTCCAAAGA
GCTCTTCTAGCAAATCCAGGCCAAAACATATTTGACCAAAGAATGTTCTTTGACTTCATTGCTCGGTCTCAACTAGATGGAAAGATGGGCTGCTGGGCAGAATCATTCCTAGAGCCCAAA
GGAGCTGCTTGTTTATCCTGCTGTCAGCCATTTCCCATCAACGTCTGGCCCAGCGAGCTGTGTTGGGGCCAGCACTGCTTTAGTACCAATAGTCTGGCCCTCTTCCAGGTACTCATTGCT
GGGCCAGAACTCTGCTCTGCAGAGCTGTGGTTTGTCCTGAAGTCTGGTGCTGTGTTAGTGCAAACAACATCAAATGCAATTCAATTACAACTGTGTACTCATCACTGGGCCGGGCTGTCA
CAGCTGAAGAATGACTGTATCAGGGACATTCAATGATGCCCATATTTTGAGAGGTTAAATTTCCTAGAAACCAGCTTCTAGTCTTTGTGTGTCCTGGCTTGTGCTCTTTAAAGAGACTGA
AAAAAGCATGTTCTACAAAATCCTGTCTTGCTCCATGGTAATGAGGTCAGACAGACCTCCCCAGGAGCCTGACTGGAGCTACTATACAACTGTGGGGTGGCCTTGGAAACTTGGAGACAT
TTGGGGCGTGCTGAGTCACTGCTGCAGCTCAGGCCCAGGGCTCCTGTCACCACTTTGGGGAGCTGGTGGTACAATAGAGATATCACTGTGGTGGGGCCTGGAATGAGGGCCTGTCATGGG
ACAGGGCACTGTAAAGAGAACAGTAAGTAGTTTTTAGTTATTTCTTATTAGAAGGAATTTCCTAATGGAAAATGCTCCTCCATTAATAGGATTTTCTCTGTACAGAAATTTATTGCTTAT
CCTTATTCTCTTCTTAAGTCCGTACTAAACATGAGTTCAAGACATTTAGAAATGACTTAACTCTCTTCAGCCCTGGAAAACCAGTTAGTGCTCAGCTGCAAGGCTGTCTACGAGAGATAA
CACTGCTTCAAACAAGACCAACTCAAAACATCTCTTTTTCTTGGTGTGAAAGGGAGGAACTGTCAAGTCTATAATTTTATTGCTATCCCATCATTGCATTTTACATTCTTTCATTGTTTT
TCTTCATTTGTCTCTTGCAGTTTGAGTACTTGTAAGGATTTTTATGGGCAAGCAATGGCTAGACTCATGTCCTTAGAAACTCTGCATAGTCAGCCGTAGTCTAGGCAAACCTCAGTCATG
TGGGGTCTCTTGGTCTCCTTGCTTCCTTAAATGAACGTGTAGTGTGTACCCCGGGACTGCAAGTTGCAGAGCCCTTCAGTGCACGTGTCTTGTGCCTGTGAGTCTGTGTTTGCGAGTTGG
GGGCTGTTGTTCGGTAGCCAGCAGGCTTTCCGGGTTGCTCGGCATTGGCTTGCAAATGCGGGAGAGGGATGGAATGTGGAATGTTGACCGGGGAACCGAATCCTGTCGGAACGGTCCCAT
TCTGAATCACCCTTCCTTCTTCTAGGAAACCACTCATACTTTAGTGGAACGATTAGAAGTCTTCAGTTGTTCATGTGTGGCCCTTCAACATCTTTCTTTCCTAGAAAAATCAAGCGTCTT
AGCTTCAGTGTTCTAAGCCCCTCCCCCAGAACGTGTAGGCAGCTGGGTGGAGCCTAAAGCCGAGCCCTCTCCTGTGACCTCGGCTGAAAAGAAGAAGCCAGTGTTTGAGAAAAGCTTCGT
GCTAAGTGAGCGTACTCCCCCTTTCAGGCTGACTTCCTCATTTCTCCGTTTCCCTGATAAATGGGCGGGGCCTCGGGGAGGTATGGAAACTGAAAAGAAATCATTATTGTAGAAAAACTA
TTTACATCAATGAAAAAAGAAGCAAGGACATACAAAGAAACAACATCATTCTTTTGCAATGAAGCAGTCTAATTCCAGGGAATGGGTTTTCCATTTTGAATTCAAAGTGTGTGGTCCCAA
TAGAAGTCCTCGGGCCCACCCAGAGGTGAAGGGCAGCCAGAACTATCAACACAAAAGAAAAATGCGCTCACTGAACTGCACACATAGAGCTTCTAGGAGGGTTAACAGTCCTTGACATAG
TCATGATTAGTGTTGTCAATACTTACTAGCACTGTATTTGGCACTTAGCCATAAAAGCTCACATGAACTCTCAATCACATATGTTTGATAAGTTTGATAAGAGCAAGTTTCCCTAGTAAT
ATCCATTAAATTCTGTAATCAGACTGTGCACATCACATTTTATCAAAGTAGTTAGCCTTAAGGAACTGTGATACTCTGAAATGCTCATATGACATCATAAGCTTCCCACAAAGTCGAAGG
AAATTTGCTATTCAGAGTGACTTAGCACTATTCAGTGTGATTTTAAACCAAGACAAGCAGGAATGTAAACACATTGTTACAACAATAAAATCAAAAAAGACTTTTGGAACTGTAGTTCCT
AATCTGTTTAATATAAGGAAATGAGTCATTTGACTCTGTCATGCAAACTCTGTTTTTTATGAAGTATAAGACTTGGTGACCAACTAAGTTGTGAGGCACAGAAGTGTCTTGGTCACAATG
AAGTAAGCATCTTTCTCCTGGAAGTGTCAAAGAGAATAGCTGAGGGTCAAAGAAAGGTAGATATTTCTAAAAGTTTGGCATTGCTGGTGAACTGCTTGTCAGTGATAAAATTGCATTAAA
AATATCTTAATTCAGAAAGGTACTTTATCACAGGCTTTATATCCTGAGGTAGACATGTTTATCATGTAGTCACATGACATGCATGTGTCTAACCAGTTAAAAATAATCAAGGTGATTCAT
ggaaaAGAGAAAAATTATTTTCTTTGCACGCAGCATTATGGCTCAATATATATAATTCAGCAAAATTACCTTAAAGACCTGAACAGAAAAAAGAAAAACACtgtagctgttaggtttgca
AAAAAAAGTTAAAGAATACCTCACATTTTATCTTCAAATGAATCTAGGGAAGTTTTAATATTTATTCATAAAAAACAAAGCCACAAAAGAATTTCGGGAAAATACATATGAATATATATC
TCGAACAAAGTTAAAACAGAAAAACAAAGGGTGACAATATTTGAAACACAGATAACAGAGTAAAAGGCTTGAGAGAAAACTGAAAAAGATTAGCATATTTATATCATGAATAGACTCAGA
AAAATATTTTCTCTTACTAGTAATCAAAGAAATATGGTATTTTTAAAATGCAGTGTTTTTTCTCATTCAAGCAGAAAGTTTAATTATATTtttaaatgataatatgcaatgttagcaagg
CAATGTGTGGGCTGTATTGTTCTTTTTTATGCGATGTGTATAACCTTTCCCCATCTGCACAGATACACAGAGGCCTATTTTGGTGTGCTTTTTTAATTTGCTGCTTGTCCATGAAATGCA
ATGTTCCTGAGAAACTAGAGCGGTAAAGAACTTAGAACAGGTGATAAAACCTCATTTTTGCACTGTCACTCAATGACATTGCACTGCTGAAGCCGCACAGCAGTTAATGGCCATGGAAAT
TATACTGGTCCACAAGCCCTTGGACAGGAAGAAAACTAACTGTGAGAACTTGAATTTTACTGAAAATCAAAAGCCAACTGACAGGACGCTCTCTGAACTCACCCAGGAAATGCTTAGTCA
agtgaggtaactgacagtcctgcctctcttgCTCTGTAGGTGACGTCACTCAGCTTGCCATACATCTGCTCTCCATCCCCTTTCCTCTGTGCTTCACGCCTGAACTTGACTGCACCACAA
CCTCCACACTAGTGCCTCTGCCTCCCTTCTCTGCAGTCTCTCCTCCACAGCACAGTCTTTAATGCACAGATAGGACCGTTGCACAGCTTGATAGAAAGGCTATTTCTCAACTCCTGAGCA
GCAAAACAATGTGGCATGCTTTTTAAGCAAAGAAAATGTCCAAAAGCAGACTAAAACAATGAGAAGCCAAACAGTGTTAAAATTAAGCCCTTGGTGGCCTGATGTACCTCTAAGGACACG
AAAGAGATGCCTTTGGAGTAGTGCTAGCCAATATCTCACTTGAGCTTTGCTTTTCTGTTATCAATTTCTCACAATAAGTTCTAAGATATCACTCTGATCTGTTCTCTCCTACCCCACAGT
AGCAGCCTTAGGCAAATAAGGAAGAAAATATGTTTATGCTTCAGGGTAAATTAGAGCACCGAGAGCTGGAGCAGCAGGAGAGAGTGAAGAAAAGCTGTGATGACAGGAGCCCAAGCCAGA
TCGAATACTTTAAGAAAAGTATTGCACCGCTATAACCTCACGCTTCCTTTTCAGTTGAGTGTGAGAAAATGATAGAAGAAAGTTGGGAGCTGGGAACCAGAGATAAGATAGGGTTTCTTC
CTTCCAGCAATCCTTCCTTTAGAAATTGAAAGAGGAGGAGAGGAGGAGAGACCCACAGTTGATCTCTGAGAAGTGAGTAGCTGGAGGCACCAGGATACCAGCCAAGCCTAAAGGATAAAG
CAAATCCCTGGACATGGCTTTTGATTCCAAGCTAAGAAGTGCAAGGTAAGCTACAAAAAGCATTCTAATCAGGGCCTAGATGTGTTTGATTACAATAAATCAACATATCTGTAAAATTTG
CTGCAAGTTGGAGAGTTCAGCAGGCTTTTTTGAGTGTTCTGGGTCACCTAGGAGTGAAGAACCTACAGAAGCTGTCAGGAAAGTATAAAGCCCCAGGTTGTCATCAGGATAATGAGCCGG
CGCCCTAGCTGGACTGGTTATCTCAGGCCTGCATCACAGGCAGAGGAAGTTTACAAAAGAGAGCTTAAGGTGCAGTGTCAGCGTGTCCCTAGTTAGGGCCTAAGGGTACAACCGACTGAG
CATCAGCATCCGATAGATAACAACAAAAGCCATTATCTCTCTCCCGGCTGGGCTGCCAAGTGGCGGGGCCAGGATTGCCTGGTGTTTGCAGTTTCCATAGCAGCACTGTTTTGTTCTAGC
TGGCAAAGTACACGGAGAGGACGGATAAACATTGCAGGAAATGACACGAACAACCCAAGTACTGAGCCTGGGATCTCATGGCAGGCTCTGCCCTTTGTGAGTCAGCGGCGGAGGTGAGGA
GTATTTCTCATCGTCCACTTCCCATCCATGGCAATATGAAATAGGAACCGGGAAGAGGAACATGTATGCTTACTATTACAGTAAGTAAACAGTATTCAAGCAGTGCTACATCGATCCAGG
GCCCTCACTGCGCTGTCTGCTATTAAGCAAAGCTGCTTTTTCTATGTAACTTAAGTCCGTGCCCTTCCGCTGCAGCAGTGGCGCCGCACATCCCCCACCCCTGCGGCCACTTCCGTGTTT
ACACTCCTCTTCCCTCCAATTCCATGCGTACATTGTCAGCTTCACTCCCGCCCAATCTTCATTGGCCCAGCGCGGGCCCGTAGTCCCGCCCCCAGAAATCAACGTTCTAATTTGGAACAC
CTCAGAGAGCAGATTGGAACCAGAGGCCTGTCAATCCCGTCCGTTCTGTCCTTTCCGAGGCGCTTCCGCTGTGGTGGGAGGTTTGGGGGGGGGTAGAGGGGAAGGGGGCAATTCCGTGCT
CGCCCAACTTCTCCCAAACCCGCCTTCCCAGGTAAAGACGCTCGTCACTTGTCCGGCTCCTTGCCCAGGGCTCCCCGATCTCGCTCTCCACTCCAGCCCCGGATTGGTGCAGGGGGCTCT
CATTGTCGCTCCTTGCGCGGTCCGCAACGGAGAAGTAACTCAAGTCTGAGTGTTGTTGGTGCGAGAATGAGAGAGTGTTCTGGTGTGGGAGTATTTTGGCCCAAGTGCCTGCGAATTCGA
TAAGGATAGATAATACCTCTGCCTAATACAGCTGAGCAGAAATGGAATTTGAATCCAGTTTTTCTTATTTTCACAGGCTCCCTTTTTGAGGTCACTGAAGTGAGAAGTGGGAAAGAGGAA
GGTCTTAGGTGATGCCCTTGAGCCTAGAGGAAGGGATTTAGCAATAACGGGCTCTCTTTAATTAACTTGCTGAGTCAGGGCAGGAGGCAAGCAAACTAGTGAAGCTGAGGGGAAGAGAGG
AAGTCAAGTATAGATTGACAGAGGCAGGCTTGGATCTAGTGAGGCAGGGAGAGATTGGGGAAATTAGGAAACTAAGGAAAATAGGAAAGAGCTAAAATTCATTAGCCAACAGTGGACTTG
AAACAGTCCTCATAGTTAGGAATTAGAGAGAGCCTGGATCTGCAGGTGTTCGGCTGCCTCATGGGCCACTGTTGGCCACTCTGAGATCCGCTTCATTACTGTGAACACAGACCAAGGTCC
AGCAGCCTCAGAGCCAACACTGGCTTCCTCCTGTAAATCATCTCCAGCAGAGGACTCTGACTCAGCTGGAGAATTTTCTTCTTCTAGTTCAGCATATTCATCAGAGGTTTCGTTCTTTGT
TGTATCTTTATCATTATCGATGGTGACAGCTTCATCCAGGGCAGCATTTGTAACCTCTGGGGTTGTTTCAGGGTTTACTTCCGTGGTTTCCCTCGCCGCTGCATCTGTGACCTCTGGCCC
GGTTTCAGCACTGACTGCTGTGGTCTCCGGAGCAGCCTCCACGTGACCTGGACAGGCAGATGCCTCTTTTATGACCACAACTGTAGCACTGGGACTTTCTTCAGCATCTACCACCTCAGC
TGGTGTAGTCTCACGACATCCGGGAGTAAAGTACTTACATAGATCCACAAGAAGACAGTGGTGCCCAAGGTGAACCCAACTTTCAGCCAGTCAGGTTTGGCATTCGGCGGCTCTCGCACG
TAGAACTTTGATCGCACTGAAGCTGAAAGGGGAAGAGGGTCTGTAAATTTGTAACTTACTGCCTTGTAGGGAAAAAACCCTAACAtttacgtgcgtattatcgcatttaattctcccttc
GATCCAGTCCAGGCCTCCGTGCATGCTCAATGTCTTGCCTAGCCAGTCTGTTTTGAGATTGTATGAAGATCTTGAACCTTCAGACTCACGTTTTGTGGTTTGATTCACACAATCTGTTGT
GAGCTGGGCCGCGAGGCGGACAAAGCGCCTCCCGCTCCCTCCCCCACGGCCACGTTCCAAAAGGGAGGAAGAAGGCGGGCAAGAGTGGCTggaggaggaggaagggaggaggaaggggag
CTTGAAGCCCAAGATAAACAAATTGTTCCTCTTCACGTGCGGGGTGGGGGGACGTGGGGAGCGAGCACTGCGGCGTCGCCTCCCCTCCCCCAAGCCGACTCTTTGTCACCGAGCGCCGGC
CAGAAAGGAAAGCAAAAGAACCGGAGAGGGGAGATAAGAGAAAGGATTCTAGCCTCCGGCTTGGGGGGTGGGAACTGCCCCTTCCTCCTGGAGAAGTTAAGCCATTGGCTGCTCATCCTA
GAGAAAGACTCCGTGCACGCAAGTTTAAAAGGAAAAAAGGAAAGAATCCCAAGCGAAGTTGTGTGGTGGGGCCTCTTGGCGCAAACCCTGGGTATTGCTTTCCCCTCCCGCCCCCTCCAG
GAGCATCTTAAATAATAGAAGAATGCCCTAACTGGAAAAAAGAATCATTTCTCTTTTAAGCAATTCACTTATTCATAGGAGCGAAGTTCTCCCTAGTTTAAAAGGTCGCATTACTGAATA
AAGTACACTATAACCTAAGAGCTTTTGACCTTCTCCCAGCCCGTTTTTAAAAAGAATTAAGACTATGCACTGTAATGCATGTTTGGTTGTTATCTCTGTTACATTAGCTCTTGAAGCATT
CTGATTACAACTTGTAGCTGCCAAGCCCTGTCCTGCAGTATTATCTGGAACAAAAATTTTCCATGTGGTTGTTTTTAGCAGAGCTACTATATGCAAACTGCACGTGAAGGATATAAGTTA
TAAAGGAATAGAGCTTCTAGAAGGAGAAATGTGAGTTAACTTTTTTCTACCATTTAATCATTCTTTCCTCACCTCTTAGTGTGTGTTTCAATAATGTTTATCATCTTTCTAAACTGAGTT
GAATCACATTCCTTCCAAGGTATACGAACTAAGTTGTCTTATTGTTGAGTTAGGAAACAGATATTTCTGGCTTTCCTTCCCTTTGAAACATTTCTCCTTCAGCTTTCAAGGCTTATTTCT
GCAGAGTCACAGCACAGTTTAAACACACCCCAAAAAGCATGTTTCATGAGATATGAACATGGGGCAATACCAAGATGTCTCTGGTCTTCAGTTTTGAAGTAGAGCTCTAGCTTAGAAATA
CGCCCGGGAGAGAACAGCACCTCGCAGCCCAGAATTTGTTTTCGCTTTCGGCCCGACAGCGGAGAGGACGGCGGGAGATGTAGTCTTGGCAGCCGCAGGAAGTCGGCTTGCGGCGGGCGG
CCCTTCCCCCCGGCCTGCTCTCCTGGTGTTTCCATGGAGGTGGCTTTAACGGCTTAAGCAGAAAATAGAGCTAATTGGCTGAGGCTCCGGGAACTGGCACGGTGCGGGACGACACACTCT
GTCCATAAATCAACCGTGGACTGCTGATTGCTATTAGTAGTACAGCTCACGTACTACGGCAAGATGAAGGCTTTGCCAAAGACATTTTTGTTCACCCTGTCACTGTAGCTGAGCACCCCA
TCACAGAGACATGTCACTGTCGGAAGACGTTAGGGTTTTTTTTTCCCCCTTAAAAAATTCATCTTGTAAATTGCTTGATAACATGCTGACTGGACTGGCCATGGCTTCCACCAGTGCTCG
TGTCTAAAGGTGTTGGGGGGGGCATAAAAAACTAATATTTCTAATGTTCCCACCAGTGCCCATCATCTCCTGTACAAAGCTCCCACTATTCAGAGATCTAAGTATGCTTTCAGTCCATCC
CTCTGAGAAGGAGATGAATAACAAAAATCAATCTATCCTAAGAATACTTTGTTCAATTCTCAAAATGGTTTTAAAGATTCAGGCATACTTATTTTATAATTGAAGAGAGGTTTTGCAGGC
TGTTTCCCTCTGAAAGGGAGAAGGACTTTCGGTAGAGAGGAAGTATATCAGGAATCAGGAACTACCTGATGCAACCTTGTGCAAATCATAAACCCTAAAACAGGGTTCAGAATAGATTAT
CTTTTCAGCTTCATAGTTCTGACAGTTAAATTCTGGGCCCTTTTCCAAACTATTTTCCCCAAACGACTCAGCCATTCACCCTGCTCAGTATCTACTTTTTATAGACTCACAAGCATTCAC
aCCATAAGATTTTAGGAAATCTATCTGTCTTTGAGGGGCTGAAAATAAATATGGGGTACATTTCAATAAGTTCATTAGATTATTTTATACTTACTCTGTCATAGTTTCTCCAGTTAGTAA
GTTTTAAATCAAGGCATAGTGACAGGTAAAGGTAGCAAGAGATAGAATGAAAGGTTAGATTTATGTAAACATACCTAAAATGAAGCATAGACTTAATATAATAAACGCTTAATATTCTTA
GTTGCAGGTGCAGCTCAAATTGGAGATCACATTCTAGAAAGATAACTGCCTGTGGTGTATTCCCATATGTTATCGCTTTTTGTATTTTTCTGGTGAAAAGTTGCTGTGTCATACTGTAAA
ATCTTACAGAAAGGTGAGCCAGGACTGGGAACAGTTGGATGCATCCTAAGTGGTACTCCAGCAGTGAGACTCTACCCCTAAATCACTTTACATATTTATTTATAGAAAAATTGGAAGTGG
CACCAGCTTGCTGGAAAGGTGAAAGCCAGAAGCTTAGTCATCAACGCGTAGGGTCTTAAATGCTTAGGGTTATCAGTGCTAAAACTTGAAATCAGCTGGAGACCGAGGAGCCCTGTGGTT
GAGCCAGCTCAGTTCCCGTTGAGCCAGCTCTTCCTAGGCTAAAGTAAAGATGGGGGCAGAGTACAGTCAGGGCTTTCCAGCAGTTGCAAGGTTTGCCCCTCCTCACATCTGATGTCACTC
TGTTTAAACTGAAGAAGCTCTCAGGGCTGCCACAAACAGCCACCCAGGATAAGCATCATCATTGGTGGTCCTGAAGTCACACATGCTGGTGCAAAGCTCTAAGGGTAACCGCACATAGAG
TGAATTTTATAATGCTAATATAGAGCAGCGGAAATCATAACCATTACTGTCCTCAAAAAATGGTGGCTTTATCAGTTCTAGGAAAATTTACATATGAGTAACAGAAAACCTAACTAAAAA
ATGTTGTAGGCAGCTTAGATTCCTTTCTTCTCAAATAACAAAGGTAAACGAAAGTTAGCCAGTTACTGGATTTAGTCAGTTCAATGGCTCAAATAGTATAAAGGCTCGGGGTTCTATTAT
GACCGCCTCTGGATGCATACTGTCAGTGCTGAAGGAAATATGAGGGAGGGTTGTTGCTACTGTTCTGGAGCTCATTGATAATGACATACCTGCCTCTGTCACCCATTACCCATACTACAA
ACTACTTAGACCTAACTGAAAAATCAATAGCCTACTTGCACTGGTTCCTGTGGCTGCCTCCTTTGATTGTCAGCTCCTGTCTAGGGTCAGCACTTACATGAAAGGGGCTGTGACTGCCTG
ATGCTTTCAGGACAACCTAACGATATGAAACTAGCCAACAGAACAGTAAATTCTGCCTCCCTGCCCTCCTCATCAATTAGGCTTTGACTAGGCTTGCCTGTAGAAACCTGACCTTTTAAG
TTTAGGTGAATATGGACTAGCTGAACACACCATTGCCCTCAGCACTGAGCCAGGAAATCTACTGACAGGTTAAACAAAACAGAAGGTTGTAACTGTCATAATTTGCATTGCACTTTCACG
GATCTCAATATGCTATCTTTTCTTGCCTCAATTCACTCTCTCCAAAAGTATCCACAAGCTTAGACAAACAATAAGTTATCACGTAAGTGAAAGGAGGTGTTGAAATTATTTCCTACCAAG
AAGCAGTATAAAACTTTCCTTTGTTTAGTGACTCATGTTTTGAAAACCACTTCCCTGCTTAGATCTATCTTTTAACACAGTAGGAACTTGGTAATATCATAGTTGCTTAGCACAATGTCA
TTTCTCTAAGGAGAAGACCAATAATTTATTTTTTTAAGTTAATTGTGAATGGGAACTTACTTTGGCTTCAAGAACTAATATTTACACAATACCCAATGTTCATTAAAATGTCCAAAACAT
TCTGGAAGTGAAACAGATTCTCACAAACTCTACCAAAGGGTACCTCATTCTTACACGATAAAAATAAGACCAGGCCTTCCTAGGCTGCTGCCTCCTGCCTCCTGCTAGGATGCAAATTCA
CTTTACCAGCACTATTTGGCAGGCCAAGCTTTGGCAAACAGCCCACCATACCCATTAAAAAAAAACCACCATTGTTTCATCTGGAGGCTTTTTGATCCCCCTAAATAAAATGTTACCACC
CTCCCCACCCCACCCCCAGGACAGATTCAGCCTGCAGGGGAGCCAGCTCCTCCTGCTATGTCACTCCAGCCAGGCAGGCCAGGCAGGATGACTCAGCAGAAAAGAGCCTGCTGCGGGGTC
CGCCCACCCTCGGGTCAGCTGCGGCCAGAAAAGGAAGGCCTCTGTGAGACAAACAGAAAAGGACACTGCTCAGGTCCCCTGGGTGCAAAGCATCCTTTGTCTGTGGGGACTTCAGACAGG
AACCGCCCATGTTGACATTTCAGCTGGCAGAGCAGGCTTGGCCTGGCTGGGAGAGGCAGGAACCCCTGCAGAGGCTACAAAAGATAGTCCACACTTCTTTAGCCCAGCCAGATACCACAG
CATCTACAAACTCAACCAGCCCAAACTCCAGCTGGGTCCTCCTAAGTGCTTTCCTTTATAAAATCCACTTTTCGTCATGCAGACTGGCCACCCAGGCTTCACATATTGCCTtcatcctta
gtgTTCCTGACGGGAGTTGAGCTAGAAGAGGACTAGCAGTGAAATCAATGAGTAGCTTCACTTGCTTGCCATTGGCCAGGCTCTGGGAGGTATTTTAATTTTCTTTTTCTCTGTGTTAGA
tgtggagttagggaagccaggggaggaaagtgactcaagaaggaggaaaatgatcaGGATGTGATTGTGCTTACTCATGCCCCTGGTTAGTATGATAATTGCTAATGGAAAGTTATGAGA
CATATCTGTACTGGTGACTGCACCTGGGAAAGAGCATGTATTTGTGCTACAGCGACATTCACATGCTGTTTTCCCCTCCACCTTTCCCCACAAAATGTTCGTTATATGTCAGGAAATTGA
ATGGCAGGGAAGGAGTCAAATGCTTCCCACAGGGAGGGAGGTGAGATCATGCTGCCTCCTGAACATGAAAGTCATCATTGTCATGAGTCACTGAGTTCATGGGAGACATCCGGTTAACTA
AGTTATAAGGCAGGTTTAGACCATCAGCAGAGTAAAAGCTGAAAAGGAACATTCCACATTTGTGGGTATGAGCTCACAGACACATACCTCCTTTAGGGTGACAAGGGTCACTATACAAAA
CACCTAATCCCTGCAACACCTCACTCTCAAAAGCATGGAGGATAACTATAGAAGTGATTTGCAGAGTGACTGGCAAGAAGCAAGTCTGAGTATACAACATAATTATAAATCTTTCAGATT
TAAATACCTTTGATATGGAAAGCCCTGAATGCTTTTTTAAACAGGCTGATCCTGAGAAAAGAGGAGAATATTCTTGCATACATGTGTGAAAAACAGCTTTTATGGTCTTTTCCCCAGTTC
TGGAGACAAGAGGCATTCACAGTTGCTAGGGAGTTCTATGTTACATACAGATAAGAGCTTTCAGACAAGCAAAACAAGAGCAGAGCTTCTCATTTCTTATTAAATGAATTGTAGTGCAGC
ATGGCCAAGAAATGGGCTATTGGCAGGCACAGTTTTGGTTTTGGGGTTGATTGGTTTGTTTACACTAATAGTTTCTCTTTCTCGATCCAAGGCTTGACCAAGGAGGTCAGGAATTCTGTC
CTGGGAGTTCAGGGACTGAGGACCAGGATGGAGGAAGCAAAAGGCGTCAGGCATTAGGCTGGAAACGTCTTGGTCGGTTATCTAGGATCAAAGAGTCAAAGGTAGCGATGACTTCATCCC
TGATTAAATCGATTCCCCTGTTTCTTTCTGTGAGGAGTGTGCCTTTCCCAGACAGCGTGCGTTCATTCGATGAGGCCTGGCAAAATTTTTGAGGGGTCTTTTTACGCTTTAATACAACCT
aatgacgcccTACCCAAATGACATGATTGCATTGTCATTTCTAACTCAGAAGCTGTGTTGTGACTGACAGGTTGATAATGTTTACTATTTCTTCCTTAAAATTTTGttaaataagcaggc
ttggacacgtagataaatactcCCCTTTTCCTTTTCTTCTCTTAAAAAAGTTCATGTTTTCCAATTGATCATAAACTTCCAAAATTATAATTGGAAAAACATTTGGAATGGCTTTTTTTT
GCCAGAGAGCGCCAGAGAACTCTGGTGGTGGAGAGCAAATGAAAGCAGCCAGAAGGGAAACCGGAAATTCTCGCCCAAGGTCTGTGGTGTGAAAAAGTGCCAAGAATGACCAATGAGAAC
TGCAAATATGAAGAGTAATACTGAAAGTAGAGCATTGTGTTTGGTATAAAGACAGCCTGCCAATGCCTTTTTTGAAATGGAACTCAAGACATGAAGACAGCCAAGCATGGCGTgcctgta
GAAGGCAGAGAAAGTAGCAGTAGCAGGTAGACAAACCCAGGAGAGGTGTCGGGGAGAAATGAAAGGGAAATGACAGGGAAGGAAGAGGAGAAAGCATTACTCCCACGTGGGGATTTCTTA
AGAAACCATCATGTTTGGGGAAAGGTACAAAGGAAATGTCCTATTTGTGCTTAGACTCTGATTTTGAGACTGGGTAAGTTGCCCTTTCCTTGATAGGGGATTGCCTAGGTTGAAACGGTA
GGAGGGAGTGTTCCCAGAGTGGAATGCAGCCCGACTGTGTTCAGAAGAAGCATGAAGGTCCCATTCTACTTTGATACTAATACTTGAAAAAGGAGAAAAAATTACAAACTGCCGCTTTTT
ATGTGGTATTCATGAGGGAAGGAAAGGGGGTGGGAAAGCAGGAGGAAAGCACCATGTAAATCAAGTCTTCCAAGAACTTATTTTATCAAGCATTTAATCAGCTCTTGCTCAAGGCTAATC
ATAAAAATAAACTGCGCATTTTTACCTGCTGCAGGCAGCTTGCAAACTGCAGGTGTGTTTCAAGAAAGCCACTGTCAAGTCCCCAGTTGCAATTCAAAAGATATTAACTAAGAGCTAAAC
ttGACAAGGGGAATAATGGAAATATAGCACAAATGACACAGGAGTCTTCTTTGAAGAACAAGGTTACTCCAAAACATGGATGCTGCTTAATGGGCCATAACTTTCCTGTTGTCCATGAGT
CAGCATGAAAAATAACTCCAGAGGAGGCTAAGTAGGTCAGATTTATCTAAGAAGACAGCTGTGTAATCCCGTATCCCTCTCCAACCCCATGGCACAGCAGATACATGCTTTTGGCTCTGT
GAACAACAGTCAAATAGCATTACCCATTTTGTAAAGTCCACAAGACCACAACTTGAAAAATCAAGCTGGCCTTACAAAGTCTAGAAAAAGCTATAGCAGTATTTACATATGGTCCATAGC
AATGTTAGTCTATCTTTTAAGTCATTTCCATTGATGCTGTGATACTCGTTAATGTGGGAAAGACTTTATTAGTAAAAGAGTAAAGTAATTTAAATGTTAGCAAAAAAGTTTTGTATCACA
CTCAGGGCTGGGGGCAGGGTGGAAAGAATAGACTGGAAAGTGGGGACCAAGATGGAGGAGTTGAGTGGATAAGAGCAGCAGGCTGAGCTCAGGAGGAGAACTTGATAAGGAGTAGGGGAA
AGGAAGGTCAGGAATGAGCCAAGGCTGGGAGATCAGATGGTGAGATACAGGTGGATGTGGTAATGATGACCTGAGGCAGGAGATTTTTGTCTAACCTCAAGGTAGGGTAGTAGCTCAGTG
TGAAGTTGAAAAGGTCATTTTCTTAGTGGTGGCTGCTGTGTAACAGTGATAAGGTTTCCTGATCTGGCTGACACCGTTCCCTGGCTTCCGGGTGACAGAATCCTTTTTTTAATGAGTTGT
ATCATAGAAGCGATGGGAACATCAGGCCAATTACTGAGAAATTTCCTATTGACTGAAATCATGTGTGACAGTTTCAGAAATAATGATAGGCTCTCGTATATGTTGGTACGAGTTTACTGT
AAAAATCAATAGCCCGACTTGGTGCTCAGGCTCTGTTTTCTCCTTCGGTGATATCGAAACTGACTTTCAGCCCTTTCATTGCACTTGTGACTCCGGGGGACACGTGCTGATTTCCTGGTT
CTATCCTAACGGTGCCTGCCCTTTTCTGTTTACTCCATGTCAGTGCAGGCATTGATAAGAATTCTAGTCGGTGGGGTGGTGAAGACATCAAGAGACCTTAACCTGGGGTTTCCTTGCTGT
ATCTTAAACTTTTGACCACCATTCTTACATTTGCTGTGATCAGTTTGTAGTCTTTATGTGTAATACTTTTTCTCCCCACCTTCCTGGGGGGAAAATTCCACATGTAAAGGATTTGTCAAA
TGTTCCACAAGCAAAGCAGGTACAGCGTATGCCTCTGTTTCAGAGCTTCCAAGCCTAATAGAAATAGTCTTGGGGAGAGAGGGATTTGGTTGGGGGTGGGGGAGCCAACCCCTCCCTCGG
AGAGTGTGGGCCACAGATAGGGTAGACTTTGAAACTCAAGAGAAACATCTGCAATGGTTTCTTATCTGACCATGCACAGTGTATGGTGGGTCACACCAGTCTTTGAATTTTGGCACCCTT
TCGGTAGGGTAAGTTTCTGTGGGTCTGGCCTCCGAGAGTTGTGGCCTCCGGATTAAAGAGGTGGGATCCAGTGAGCTGAGGAAGAACCTTCCATTGCTTTTATCCCCACTGTCCAGAGGG
TCCCAGAGACTGCCCATCAGTTGCCTGTTCTGTGATCACTGGTGATTTCTGGGAGGTTTTGTGATTAATTTTATCTCGGTGCTTATGAGAAATGACACTTAACCTCATGTCTTTGAACCT
TATCATTTCAGGCCTAGTTGAAAGTGAACGTGAACAGTAAAACGGGTGACCTTGAGCACAAGCTTATGGATAATGATAGTAAAAAAGGAATTGTGTTTCACAAAACCACAGGTTTCAGTC
CCTTGAGGCTCTGAAAAAGTAAACAAGGAAGCTGACACATGACAGCATATCTTGAGAGCACACTCAAAGAATTTTTAGACACTTGTGATAAGAAGCTTTTTGGGGAATGTTCAGTTGTTT
TTCCCTCCACACAGAAGCAGTGGGAGGCAGAGTTTAGATTTCTGAGCATTCCAGAACCTGGGGAGGGTCATAGCTGCTGCTGTTGCTAGAGAAGTCTGCGGAGTTAAGAGCAATAAAGGC
AATACATGGGGTATGTCCAGGATCCAAATAATGATCGGTTTGAACTAGAATCTATGCTCCTCCCAGTAAAAGAATTTCAAGGTCACCAGCTACAAAACCCAAGATTCCAAGAAACAAGGT
AGTCTGCATGAAAAAGATTAGAACTACAACTTAGGCAAGTAATGAAACCTAAAAGACTTAGGAAAGCAAGATTGAAATGGTTTCTTTTCTAACTCCCAGTCTTTCATTTTGCTGTTCAAA
TATTCAAAAAAGAGCTGGCCTCTAAAACCTGGAAATAAGTAATCAAGCATTTTTCACCTGACTAGTCCAGGATAGGAGGTATTTTGCATCTGACCGTTTTCCCATTGTGGATTAGAGAAT
CATTATCTAGTAAGTGCTTTAACTGTGTTCTGTCTACACTCTGCTTTCCTTGGCAGGCTGTAAAATACGTTCACAGTAGTCAGCATGTGATCAGATCTGGAGACCCTCCTGGAAATTTCC
CCGACGAGGAATACGTCTTCCTTCTGTTATTAAATCTTCAGGCTCCCTGAGTCCTGCTCCTATTGTTTCCTCTTTTGTGCCATCTGATCCTCCAAACACCTTGTCCTAGGCTCTAGCCGG
ACATTTCTGACATCTCAAGACTTGAGACTTTGATTTCTGAGCCCCTCAGATCACACGGTAACTCCACCCACTTTCCTAAGCAACCAACTTGGTACCACAGAAGAGGAACTGGGGAAAATC
AAACTGAATAAAAACACTTATAAATAAGCTAGTTTCCCCCTGTGTAACAGCACGGTTTCCCCGGTGCTGCTTGTTTAAATCTCCGAGCTGGCGGCGCCAGGCAGGAAAGTGTCTGCTCCA
GCTCCTCGCTGCACCTTCCTCACATAATCTTGGCGAACGTTCACATTTCCAGTCAGCGTGGCTCATTTTATTTCCCAGATGTTTTTACACTCCGAGGCCAAAACTAACACGAAATCGCTC
GAGCACATTTTTGACAGTTTAATGTTCAGGATTAGTAGCCTTACCAGACTTCCTTGGCCAAATTCAAGAACTATTTCCATTTAAGCCAAAGCACTTTGTTATTACTCAACAGTTGTTTTA
ATTAACTCCCTCAGAGCAACTGTGGCCCCAATAAGCTGCTTCAAGGGAGGGATCTCACGATATTTTTTGACCTCACACGAGAAAAACCTACAAACATTAGTAGTGGACTGGTTAATCTGA
GCTTTGTTTTGCCTCTATCTTCAATAACCATTGGGTAAGTCAATGGGTAAATTTTGTTTACCACTAAACCAAAGTCTCCTTCATAACCTCATCAAATATACCATACTCATCCCCTACTCC
AAACATCATTATATCATCGTCATCTGGGTGACCTTTCAGCCTTGTTACCGCTGGTGACAAAATTTAGTGGGCAGGTACACAGAATTCAACTTGCTCCCAGTCAGACCACCACTTATCCTT
GAACAGGAAATCAATTTCTTCAGGGCATTTAACAAAGGAGGCAATTTCCCAGGTCACTTATGCAAGTAACCGAAGGAAACTGTTTTGTTTTGTTCTTAACGTATAATTCGTTCTTCTTGC
CTGGTCTTGAGTGTGGCCTAACAGTGAATACCCTGGGCATCCTCCAATCGCCTGGCTGAGCTATGAAACACCCCTCTTTTCTGTAGACAATGGTTCTGCATAATGCTATGCAATTTCTGA
GAATTCCTAAAAGTTGATTTCTATGCTTAAACAGTAGTCATTTGAATGCTTTATTTAGTTGGATCATTTCCACAAGAAACGGGACTGCCTGAGGTTTGCAGATATCCATGACTTTCCCCA
TCATCATAATGTCCCCTCCCTTACAGAAGTAGAAGTTAAAGACAAAACCAATTTTGAGTTTCCAATTTTCTCCAAATGTTCTAGAAATCGGTCATTTTCTTAAATATTTAACTGTTACCT
GTTATTTCCATCACCTTCCCTCATGTCTGTATCTTCTACTATGCTAATGCTATTGTAGGCTGTACAGTACGGCGCCTCAGATAATTAAATTCAATGACCTCAACTACCCTTGTGAGAATG
ATTTTACACAGGAAGTGTCATGGTGCCAAAGAGATGAAAGAGATCAGATTTCATTTCACTCTAAAAAAGAAAGACATTTTTTCTTCCACAAAAGAGAGCTTTAAACCTCCTTCCCATTAT
CAAGGTAGACAGAAAAATACTCCTCTTTAAAGAGAACACAGCTACTAGAAATGCTAACCATTCAGCTAACAGGGTCAGAATGGTAGCTCAAACTACCATTCCCCAGGACTTAAAAGGCAA
TGATTGTATCATTCAATCCTAATATTTTCCTAGTTTAGTATCTTTCCCACCCCTGTAACTATAAAAAATCAACCTCCTTTCAAATGTCTCCTCTCCTCCGTCCACCAGCTCAAGTCTCTG
GAGGTCCCAGATGCCCACGCTTCCCTCTTTGCTCTCTTCGAGGCTGCTGCTCTGTAAGTTTTGACTTGGCTGCTGCTCAAACCTGTTTTATCAAGCCAGTGGAGCACTTCTCTACATTGG
CCGTTGGCCAAAGTGAAGTTCTGCTAATCTCTGATCCCCAGATCACTCAACTGCCACTAGGCTTCTGGCTACTGTTCCATTCTGTGTATTGCCATTCTGACTTGGACTCCTTGGCTCAAC
GAGAAGGGAAACAAGTCCCTTCCACTATGAGATGCTTTCTTAGAGGGTCCCCAGAAGGTTTTCTTGGGCCCCCACAAAACAACACAATTTTGGGTGACAACTCTTTTAATTATTTAGCAA
aaaatATATGTTTAAGAGGTATTAGTAAGGATCACAGTGATTGGGCCTGAGGGGAGGTTTCAGGGAGGAGCTGGAGGTACCAAGGGCTGAGCAGATCTAAGCCATCAGGTGCCATGTGGA
TTGGTTGGAAGAAACCCCAGGTGCATGGCTTGAGCAAAGATGATGTGTAGTGGGAGCAACTCTGGCTTATCCCAGAAACAAGTAGCTGGCTTGTCATAGAGGGCTAGGTTTCAGAAAAGT
AAGCTTGTCAGGTTTATGAAACTATTCCTTCCATATTTCATGGTTGTCCTTGCAGAGTGAATTATGATTCTGATAAACTATGAGGTCATTGTTATATAATTCTATGAAATTATATATAAG
TCTCTGCTTTGCTGCTGTTCTCTCTCCAGCTTCAGTGTGAAGTATGTGTAGGTTGCTGCTGATCCAGCAAGCGAGAGAATAGAGGGTGACCAAGTAATGGGATTGGAGGAGTGAGTAGAG
CTAGGGCTTGGCTATAGAAATTTTGCTGATTGTGCCCAAAATTCTTGGACAAATCGGAGACTTATATTGTACTTTCCTATTTCCTATACTTCAAGTATTAGTGTAATTTATGATAGAGAG
TGTAAATGTTGGTTTCAAAGTTAGATTTTACCATATGCAACAAGTCAGTGTAGATGCAGGTTCAACTGTTTAAAGTACTTTAAGTTATACCATACAGCTGTTTGGCTTTTTTGTTCCCAT
GTGGGCTCATAGTTGCTCACAGCTGCAGTCAATGATAAACGCTTATCTCAGGAGTCCAGGTCAGTTTGGTGCAGGTCAGCTGAGTTGGTATGAAACTGAAAACATGAATTGAATGCAGTC
GGCGGCAGGCTGGGGTAACCCCAGGTGAAAGAGGGCAGTCCTGTGTGGTAAACCACGAGGGCTGAGACAGAAATGGAAAACTTCTGGAAGCGGAGTCCCCATATTAGCCTACAAGCTTTC
CCCATTGCTTGCATTGACTTGCTTGTGCTGTCTTTGTTAAATCTGAGAAATGAAGAAAATAATTCCTTCCACCTATCATAGAAGAATGGTGAAATCAACTCAGGTTGACAGGATATTTGA
CAATGCTGCCCTAGAAGAAATAGGAGAACAAAACTCACGTGTTCCTAGCCTGCAAAACAGTCGGTGGAGCACGTATATGTAAAAATAGAAAAGGCTGGCAAGACCAGGTCATATTTAATA
ATCTTACGTTTAGAATTGTTCAGACGTCTAGTCTCATCTCCAGCTTCTCTATCTGTAGTCCTTCAGTctcttacccttcttatctggctttcacactgctgctagtgttggcttactaaa
TCTTTCTGTGACTAAGAATAATGAAGCTCTTTGTTTGATATTAACTGCTGGTAGAAAACATTAATAAAACAATCCAAGAAAGGTGTTTTAGGAAACACAGTATTCTCGTATGTAGATTTA
TAAGCACAGAAAAATTTCCAACAGTATAAAGTTGTGGTATAGCTCCAAGAAAAGTATTCTTAGTTAGAAGAATTTGGCTTTGCTACAGAGTTTCAAAGGTTATGTGTGCGCATATTGTCT
AATGAGTAAGACATTTGACTCTAAAGTCAAATTTGACAACATATATTCTTAAGCCAGTTTAGAAAGTATAGAATGGTGGTTACATTGTAAATCTTTGGCAGAGTTTTTGTAAGAAATTCT
TAAATGAAGTTAACATATCACTGCTACCATTTAATGTCTGTCTGTTGGGAAAAGGTCAGAGCTCTTTTAAATGCTCTACTCTGAATTATTTTTAGAAATAAACAAATAATTCTAAAGTTC
TTGTGAGTGTTTCAAAATTCTCAAACCAGTTTTGTGTGTTGTACTTGGAGCTTAGTCATTGTCATACGTAGCAGGACCTGATTAAGAAGGCTGTGCCGCCTCTAAGCCTTGCTAGATTGT
AGCCACTAGCAACCAGGCTGCAATAATTTCCCTTTGATGACATCATCCACTGTGGAAGAACCCAGTTGCTTCAGCGAGTCGAACTACAGTTTTAACCTCATCAAATATGGCATCTCCCTT
TGCCTTATGACGGGGGAGGAGACAGTATTCCCCTGAGGGAATTACATAAAAGAGGTAATACTATCCCCTTGCTGTGAATTCTCTGTTGGTATGTTTTGCATGCGGCTGGGCGGTCCTCTA
GGGAATTTATCCCTATAGTAGTTTATAATTTGCCCTTTCTGGAGGACCTGGATTTTATCTGTTATAAATAAATTTGTTTGTTAATTTTCTCAAGAGTCCTATATTATGGCAATAACCAGA
ACAACTCTGACCTGCAACTCTGCACTATTAGTTTAGTACTATCTCTCTATACACATTGTTCCTTATGACTCTGGGATGGCTGTTATTTCTCCATGACTTCAGGGGAATACAAGCCAGTAG
TCTAGGAAAACACAATCAAGTTGGGGAGCCATGACCCTTAAATGTCATGACTGATACACATAAAAAAGAAAGGACACTTTAGGAAGTGTGTGCCATGGGGTGCGGGGGAAGCCTCAGTTG
ATCTCATTGGGAAGGATGGAAGCTTTTCTAGGTAGCTTTAAAGATCATGATCTGGAATTGGACAAGCTCTGAAGTTTCCTATTACAACTAACCATTATATACTTGTTATATATATGCTTA
CTCAAATGAATTATGTTAGGGCTTATATGTAATTCTATTCTCAAATATCCCTATCCCCAAAATGTTTATTTTAATTCTGCTTTTCTCCTGTATATATCAttcccatcactatcaagcttc
tttatgatttcttcttattttctccttcttatttctagctacactttctttgctcactttCAAAAAAAGTCATTCCCTGGAGTTCCCCCCTCAATCTTCTCAAATTCATTTCTATTCTTT
tttgatgtggtgtggctgTCATATACATGCAGCTTGGTAGTGATAAAGAAACTTGCAGGACATAGCAGCTGCTGCTTATCTCTGAGGGCCACTCCTGCGAGGGCTGCTCTCTTCCACCCC
TTTATGTCTCCCACATAGGTCTGAACATTTCGGAAATGTTTGGCGAATTCCTAAGAATTGTTGTATTTATCACTTCTGTGGAAAAGTTTTCCATCCAGTGGTCTATGTGAGGTCAGGCAT
CAGCCCTGTTACCACCTGCTTGCCCCTCCCCCATCCCCATCCTCCCCTCCCTAAGACCTCATGAAGAATACTGATAACACCTGAAGTGGGAGTTCCTGCTCTCACAATCTAGTTGGGGGT
GGGGAGAGCTATTGCTTAATCCAGTAGCAATGTAAAGAAATAATACAAGAACTGTCACAAGGATATGTTTCATCAGTAGTCAAACCAGTAGGTGGAGAAGGCTTAAAATGGCCTTTGGGG
GATTTCCTGTTTCTTTAAGTTAAGCATTGCTATTCACATTGTGTTGACTGTAGAAGGATTGATAGTGTCCAGTACAAATAATAATAGTAAAATAGAATTTCTGCTTAGAGTTTGTGGTAA
ATATCAAAATATCTTAGTGATAAGCACATGTATTCTTTTAAATTTTGTCAGTTGCCCAGTGCTTCCATTCATTCATCACTTGTTTATtttattcaaccagcatttattgaccccctgctg
GTGTGAGTCTACACACTGTGGTGTTGATTCTTGTATCTCTGTCCCAATACGGTGTGAGTTCTCTGAGCACACAGTAGGGTTAGATGGGTATTGCTCTTCCGTATTATCctctgagtctca
attttcttatctgaaaaagagggagtcgTCAATTTTTCTAACTTGTTTTAACCACAAGAAGCCCCAGAATCCTTTTTCAAGTGACTTCCTAGGCAACTCTATGCTTTTGTTCTTGGCACC
TTCTTTAAATCCGTGGGCTCCTCCAACAAGTTTGGAAACCTGAGACCTAGATGTTTTCCCAGGTCTCTCTCATTTTAAAATTAAGTTTTTCTGTGTTTCTACATTCTCCCCTGGGTGTTC
CACAATTGTTTCTCTAGATAAAAAAGCTGAATAGAACCAGCCAGCAAGCAGCTGGTGTGCAGCTGTTATCACTCGAGCCTGAACTTTGTGGCATGCTTTCTTTTGTGGTATTGCCTCTTC
AGATCCTGCCTTCAGGTTGACGGTGGCAAATGAAAGCTTGTAATTGAAGGTAGCTCAATTTGTGTTGGGCTGAAGCTTTCATTTGGGATAAGTGTCCAATCCAGTCGGCCCAAAATTCAG
ACTCCCTCTCTGGGCTGTTTCTGTGCTCCAGAGGGTCTCTTTTCCTCTCTTCCTTTTCTCTCTAGCATCCTGGTGACAGGAGGATTGTGCACCCTTGAGGAACATGTTTTAGATGGTTCT
CCTCCTCCTGGTTCTGGGTAGGTGTGCCTGTCTTCCCGGGTATACTGGCACCCTTTCATCTGCTGCTGAAGGAACCCCTGCTGCAGTAACTTCTATTCAGTTCTCTTGCTGCCTTTGGGA
CCAACGGTCCTTTCCTCACCAGACCCACTATGGGGACTTATCTCCATTTTGGCCCTCACTGGTACTGTGGATCCTCTGAAGCCCGCTTGTCTACAAGAGCCTGTCGTGTCTTAAGCCTTC
CATCCCATAGAGTTGCCACATGTCATCCTATTCCTTATTACTGTGACCCCTGGCAGGCCACTGGCTCTCAACTCTTAGCTACCATCCATGTTCCCCACTGGAAGCATGTGGAAACGTCTG
CGGGTCCGGAATTCCAAGCCCCGAGTGTCTCGGCCCCCACGCCGCACCCTGCAGCGGTGCGCCGGGAGCTCGGAGCCGGCGGCTGCCCTGTCTTTGGCTGGCCTGGCCTTCGCCTGGGCA
TTCACTGTCTCGTCCTACTAGTGTGATAGTTTTTAAAAATTGAGAATCGCATAAAAGCAATGCATGCTCCCTATCCCACTCCCAATTGCGTATATTCTCCAAACGGCATACAGCCACGTT
TATTTAAATTGTTTTTCTTTGTCATATCCTAGAACTCAAACGCACAGATACAATGGATACCTTTGATTTTCTGCGTCGATGGCATTTTGCATTTAAaaagatcatctgggtggggtggcg
TACTGCCTAAAATATATTTTAAAACGTATTTGTGTTTAAGCAGCATATATCTTTTGATAAATAATGACGCATGGTAGCTAACTAGTAAAGATGCAGCTTTCATATTAGCCACGCCCATCC
CATCTTCAGTGCTAAATACGCAAATGACAAATGTAACAAACATGATGAACTTATTTTCCAAATCCTGCATCATAGGCACATGAAATACTTTGGTTCACCTGAAACATAATCTTTCATCAT
AAGAAAGGGAATATTATGATGAGAGAGGAGTGATAGAAATGTGGCTGTTTTCCTGTTTTTGATTTTTATGTGAAACTTAAAAGTCAATAAGAGAGAGTGGATTTCAAATGCAAGGTAATG
GACAAAGGCAGCAAAGGGGGGTTTCTATTGCCACCTAGTGTCTAACTTTATAAGGGACTTATTTTTGAACATGACAGCAGTCACACAATGTGAAACAGACTCTGAAACGGGAAAGGTAAT
TACATATTTGAATAGTCAGTTATTTTTCATCCTTTTCATGTTGTGAGCATAATGCAGTCATGTAGATTATGCTGTCTGAGGAGTGGTTTAGATTGTTTTATTGGTCTGCAACATGATTGC
CAAAGTACAACTCCTTTCTTTTATAAATAGATATCTGCGGTTGGCGTAGAGATGTCATCTTCTCCTATAACAGCCTGATAAAGATCAGGTTTTAGTATTTAAGGTTTTGTTTTAAAGTCA
AGTTGAAGTTTTTAGGCATTAATTTTATCTGGCATGAGGCGAGCTGGAGTGGTGTATGCAAGTGATAACCACTCTTTCTTTGAAAATAAACTGCACAGTTTGACTTTGGCAGGGTTTCAA
CGGTGGAAGACTTATCTGCTTGTAAAGTTCTCCCTCACGTACGTGCTTACTCCATTTATTTTTTTACTTAGTGTAATGAGGTCTGTGGAATGGAAAAAAATAGCAACAGGAGAGTTGGAG
TTTATATTTCCTTCCTGTCTCTCAAATTTTTTTCCATCTCTCTTCTTCTTCCTGCCACTTCCTTGGTTATGTTTTCTCATCTACATTATTTCACAAACCACCTACCTTATCTTTTGGCCT
GCAAACCAGACCATACCCTGTATGCTCAGCGTATCCTCTACGCTGCGGGAAGAGTGACAGCAAGAAAGTTAAATGCTGATTTTATCACCATGATTCTTCAAAATCCCTCAACTCTTTGCA
AAAATAAAAGATAACACCCATTGTCGGTAAGCATGCTAGAAAATGGCATCTCACATGCCATCATAGGCATGAAAATTGACATTTTTTCAGAAAGCGACTTGCCTCTATACCAAACCCTTT
CATATAACATATAATATTATAGCAGTAATATTATAATGACATAATTGTTTTCATTTCTTTTAACAAAATCATTAAATTGGTCCTTTCCACGCTTTACTACAAACTCTTTCAATTGTCTTC
CATTTCTTTGACAAGCTAGAAGGGTCTAGATGTTTCTCATGTGGTGAGCCCTGTCAAACACTTTTAAGTTTGCATTTTTTTCCAGATAAATGTAACAATACCCATAAATCACACTTATTT
GGATTCTTATCTAATATTGCATTGCAATAATTGGAAATAAGGCAAAAGCTTTTTGGAAGGTATGCAACACTTTACTCTCAAACCTCAGATAAAATCTAAAACCTGTGTGAGACTAAACTG
AAAAGAGGAAGAGGGAAAGAAGGAAACATATTCAATGGAGGACACTGTGCTAAAATGTAATTTTACATTTCCATTGAATCCTATTTTATCAAAACCTGCATTTTTAGTTTTAATTTTGAT
AGTGTTACTTCTTTCCAAAACATGATCCAGACATTCATAGAACCATTGAATTCGCTATTGCTATTCTGACTACCGGAGAAATACAACCTTTTtgcgtgtgtgtgtgtgtgtgtgtatatg
tgtgtgtgtCATGTGACATTTGGCATTGGGGCTGGTGGAGGAAGATAAAACAAAACTGCATGTCTTGCCTGTTTTTCTGTTGAGTCTGACATCTGAGGTGTAAATTCAACAAAAATTAGA
CATCTCCTTAGATAAGATGACTCTAAATAAATATTCTATTTATAGTTCTCTGCTGACATAAATATAGCTTGCTTAATCATGCACGTATCCTGGAATATGTGTAAAGCCAATTTTGCTAAA
GTGATTAATTTGTAGACTGTGTATTTTTTCTTATGTGTTCCTTGAGTCAATGAGTTAAATAATGGGATATGCTGTGGGCATGTCACAGTCTGACTCAGTGACTCATGTGCTGGCAGTGGC
GAGGTGAGGGAAGAAGATAAAGTTAATCTCCCCATCACAATATGTTTCAGTGTACAAAAGATATGCGTCTGTTTTCATAAAAATTTAATTAAATGCAAGTCTTAGCCTGTTTTTTGTTCA
TGTATTACTAAATCTCCCGATGCTGAATGCTGATGTTCTTTCCACGTAGCTGTTAATTGTGTGTTTATTGGAGCAGTGATGCTTTTGGGAAGGCCAATTAGAAATGATAAGTAAAGTTAC
ACATTAGAAGTAAATGCGTGGATCTGCGGTTGATAGAGGCTCTCTCTTATAGAAAAAGAAAGGGGATTGGTCAAAACCACATGCATGTCAAGGAAGATGCCATTACAGTTCTGCATAGAG
GAAGAACTTCATTTAGGGCATCCAAATCCAATTAGGGGTTTACTTCTGCAACTTCCTACGGTGTCTTCATGATGTTCTAAGTTTCCTCCTGGTTTCATCACTTATCAGATAGTAGCCAGG
CAACAAAAGCACTTTATTGTGTTTCCCACAGGGTTTCAAAAGAAATGTCTTTAGCTCATGACAATATGCATCAAGAAGAGACCACAGAGATTTGCATGTATTTATCATCATGGTATTAGT
AAATAAGTAATATTTGATGGAAATAATGAAATGAATTAGCTCTGACAAAGGAACATGAATAATTACATTTGATGACTTATATCAAGTGAAACTATTAGAAATGCTCTAACATTGCAAGTA
GCTCTTTATCTTTGTGTTGAGATGTTAAACTTGAACTCCCTAATAAGTTAGATATCAGCTTCATCTCTGAGTTAAAAGGAAAATGGTAGTGACTTTTTGATCCGATATTGTGAATTTGCT
AAGGAGATAAGAGAGACTAGGGACTTTGAATAGTGAAAGGTCACAGCACAGTTCTGGAAAATGCTGAGTCCACGATGAATCATAGTTACTGTAATGAAATGATAAGAACAGAAGCTGATG
CTAGTGGGAGGTCATGTACTCACCACAATGGAGTGATGCCTCAATCATGGGCTGTTTAATGGCATTCAGAGAATTCCATTACTTTCTAACTGTATGTATACATTCTAACTGTATAGTTAG
TGCCCACTCCTGGGGGTCAGTCATGGCCTGGCTGTAGACCAGATCCTTGAGGGGTGAATCTGGGGATAAGCCTCAGAGCCACAGGGCCTGGGCAGGCCTCAGAAGGCATCCCAGAGAAGG
ATAAGCTGCCCCTTTGATCCACACTGAGGCAACACAGACCCCCATCCTGAGATAACCCCGGGCCTGGGACCCAAGGCTCTGGTCAACCCGCCCTCCCGAGTGTGCGCTGCCCTGCCCCTC
GTCACCCTAAACAATCCACAGGGTGAGAGCCCCAAGCCCAGAAGTTTGAGGCAAAACGATTCAGATCCAACCAAAAAGAGGGAATTGCAGTTGAATGGGGATGGGAGGTGGGGAGGGCGA
tgcgtatgcgtgtatatgtgtgtgtgtgtgtAAGGAAGAGTCCATCACATGACAGTGAAAGAGGACCAGAGTCGTCGGGGCGTCCGCAAGCAGACGGGGGGGAGGGTGTCGTTGCCGTGG
ggagagtcacctgccaacccAGAAAACAAGCTCTGAACTCAGACTCGAATGCAAATTAGACGGCTCTCTTGTTGGCCTCACCACATTTTTGTGTCCTGCACTATAGCAGGAAGTGCAATC
CTAACGGAGTCGTCTTTAGACTCACAAAGGAAGAGAGCTGCTCTTCTGTGTTCTCCCCACATTCCCTCCTCCAGTGCATCTTCAGAGAGATAAATCCCTCCTCTGAAGCTATGGCTCCTG
ATATTCATCAGTTTGCAGGAATATTTACCTCAGAAGCCAGGAGGATTTGCAGCTGCTACCTGACAAGGAAAAGGACCTCGTGGCTGGCACCCAGCCATGCTCCTCCACTTAATCTTCGAC
TCTCCTGCCACACCCGCCTTCTAGGGGATGGCTCCTTCCTCATCTTGGCAAGCCTATGTCTGGTCTCCCATAGAAGTGGGTGCTGGGCACTGCCACTCTTACTGTGACAACAGGCTAAAA
TGCAAATTAATAGGCATGCAGCTTTGAAAAGGAGATCCTGTTAGAGATTTAATTTTAACTGTAGCAGCACCTGGTTTCACCTTTGTTTTTCCTTAACCCATGTTCTCTTTTATAATCCAC
AATTAAATAAAGCATTTACATAAGGATATTTTTACCTGGCAAAAAAAATAGCTAGAGAATTACTGGCTGAATAAAATCTCCCAACGATAAGCAAcaggccagttacataaatgaatgaac
TGACTATTTCCTCCAGAAACGCTTGAATTTCCTAAATGAATAATCAAAAAACAATTTTAACGTACTTGTAGAGAAAAATGCAAAGTCAGTGTGGCaattaccaggagacagtggaactgt
GTAACTCTCAGTGGCTGCCATAGGCATTTTCACAATGTTGCTTTCCTGTCTTTAATTTTAGTTCCTCTTTGAGCTGTGGAACAGCTAACACTGCTGCAGAAATGACCTTCCGCCATGTTC
TGGAGTCTTCAGCTCCAAATGGGATTGGTCAGGGCCAGTGCGTGACACACTGCCTTGCAGACGGAAAGCCTTTGTCAGTGAATTCTCAGTGGTGTCAGATTTCTATTCACTCAAGAACAC
GCTTTTGGCCAACATTTACATCTTAATAACCTGAAGTCCCATGGGGTCCCACGCTGAGCTTTGTCCATGACATTCACAGTGTTCACACACCTCAGACCATCTCTTCTGGGATCTTCCTGG
CTATTTGTAGTCCTGCGCTTCATTAGATAAACTGGTTTTCTGCATGTAGACTGCAAGTAATCACCGCATACAAACAAAATGAACTCTGCCGCCTAGCACTAGATAAGTAATGCTTCAGAA
CAATCCTCCCTGCCTCAGTGTCAGAAGTCATATAGTTGCACAGACAAGCTTATCTTTTGGCAGCAATTTCTAAAACAAATGTAAGTCCTTTGCTTTTCTCTCCCCTGCCAACCCCCGACA
CTGTACTGCATCGCATAAGCTTCCAAGCTTGCTTTTAAAGCTTCGTCCTTGAGCACATGGGACATGGAAAAATACTGCCTGATAGGGTGGCTAATCTAGTGGGATGATTGGAGATCAGTG
GGAGTGGCCCCTGCAGGGGCAACACAGCGAAGAAGGCTTATCAAGCAGGATGGGGGTTTCCAAGCAGTGCTGCAAAAAGGCCTTTCTGTTGTTTTTTATGTAAGTCTGTTTCATGCCACA
GGTGAGTTTTGCCTTATGTGGCTAAAATGTGAGGAACTTGGCAAATTTCCCAGTGCAAGAAGTCTATGGGACAGTCTGAAAAAGGAAGGGAGGATAATCTCCACCAGTTACTGAAGTGAA
AGTGAACTGTTCTTTTCTGGGGACCCTTCCTTACAGAGAAAGGGTTGAAATGAAAAACACAGCACAGCCAATTTTGTAATATTATCTGGCCAGTTTAGTAGCCTATAGGTATTGTTTAAG
TGGCATTCGGGACCGAGATGCAGGAAGAAGCCCTGAGTCTGTGTTGGGAAGAAGGAAGGGGGAGGAGACCTGAGCTACCTTAAACCCTTTGATAACCAGGCCACGTGACTCAGGGCAACC
TTCCGTTGCTGTTTTGTTAATTTATTTAAAATAGGATGACTCAGTAAAACATTTTAGATGTAAGTCTCAAAGAACTGAACTTCTCCATTCAGGACCTGGGGGAAGAGCAGGTCTTAACTG
AAAAGTCGGGTGCCAAGGAGCCAGGGAGCATCTGTTTCTTCCTGATAACTCCCCTTCCACTGAGAAACTGAGACAGTCAACGAAAGTGCTCCTTCCAGAAGCAGCCCCGCCTCTGTGTGT
AAAACTGAAGACCTCTTCCAACTAGTGAAGGGATCACTCCAGTAGCAGCCCTGCCAGGGAGTGTGCTGTGTTTTAATCCAGCTCAGGTCACTGTTAGAGCCAACAGCTCTATGAGAAAGA
AGAGCAAAACAGAAACCAAGAAACAAGATCATAACTCAGAACACTGCAGCTATTTTTTCACAATCTGCCCACTTCTTAAATAGACATGAAATATTGTAACTAGCTATATTCAGATACTAC
AGGAAACAGAAAGACCAGAAGAAAAACCTCAAACATCCGGCCTTCATCTTTCCTCTACATTAAATCTACTTTTCTTCCTAACTACAAATGTCTCCTCTCAAGAAGTTAAAACTGGGCATA
ATGCCATGGAGAATGACCAGGTTCACACTTTTCCAGAATTAGCATTTCTCAGATAAACACGCAACCCACATATCAGGAAAATTACCATTTATCAGAGGGGACCAATCCTAAAAGTTCTGT
TAGAACACCAGAAATGATATTGATATGCAAGCAACGCGACATATCGAGGGTTCTGTGAGTGTATATTCCTTTGGATCTTTCAGGAAACCTTTCAGCTATACTTATGGTGATAAGGTATAT
CTGTTGTCCCCAGGCGGCTCAGGCCAGAGGCCCCCTCTCCCACACAGCCCTTGGAGTCAGCCCTGCTTCTGCTcgtaaagcgacttcctcccaaaaaggacaaatggggaggtgggacaa
ATGTACAGCCTTTGCGTGGGACAGCAGGGCTAAATTTTGGCGGTACATATTTAAGAGGGCAAGTTTCCATTCAAAAAATTTCCTATGAGAAGAAAGATGATTCCACTTGTCTTCCAATAC
TGATTGAATAAGGCTAAGCAACTGTTGTAGATATGTCACAATGAGGCAGATAAGTTTACTGATAAGAGCTAGAGAAGGCAGCCAACTTGGGCAGATAGCCTCCGTCAACAGCTTTGTGGC
AGCGGATGGAGACAAAAAGATCCGCTTTTTAGGCTGACGCAATCCTTCTGCAAAGAGCAAGACAGAAAAGGCTTGTGTAGACTAAACTTCTCACTCATGAACTGGATCAATACGGCATGT
TATTTCAGCTGATGTTCAGCACAGGAAGAGTCGGAATTGTGTCTCTATGACCGCAAGTTGAAGAACATGACAGCATGTTCTAAGGGTATTAGGCAAGACAAGCACGGCCTGTTATTACGA
GAGGGTGGAACCAGGCCAAGTCTGAACAGGCAGAGACAGGAGTGGGTGGAGAAACACCAGCAACAGCCAGACAGTGCTGTGAGCAAAGAGGCAGGGAGGAGGCCCTGAAGGAGCGGCAGG
gatcagaatgtgtttggtgaatgaacgaGCTCAAGAATGGGAGGCTTACTCTGTGACTTGCGGGAGGAGAATGTGTGGGATTTTTGACATTGGTTCCTTCTTCAGATGACAGATACAGAC
AATGACGAATGCTCTCTCTTCTTATCAGGAGAGCTCAACGTGGGCGTTTCTTTCTGTAACAAGTATGCATCATGGCTGGCTGACTCCTCCCCATAACAAGCAGTTTAAAGGTGAACGGAA
ATGGATCTTGGCGATAGCAGCTTTTGGAAGCCTAGGCGCGGCACAGAAGGTCAGACAGGAATGGCTTGTCTTCCACTACAACATGGGGCTTCATCGGAAGCACCGCTGCTGAGGAACAAC
CACCTCCTCCTGACCATCGCAAGCTGCCCAGGAAGACATGCTCATAGCAGTGTCCGTTTCCCTGCCTAACTTTCCACCAGAAGATTCCTTCATGTCTACGGGCGGACCCAGGCCGATCTT
AACAGATGGTGGGAAAGAGAACAGATCTCTGTATTATGGAGCTTTGACTTTAAAATTATTTCTCTTAAAGAAGAGATAGACCCAAAAGGAAATGATCTGAGATAAATTTCCAGGGACCAG
TAAGACAGAAGTACCACTAAATATGAAGAGGCAGTGGACTGGGAATAATGAGAGAAGACCCAGGCAATCATGCCTGTAAGTTACGATAAAGAAAACAGGAAGCACATTTCGACAGAAAAA
CCATACTTTACATTAAAGAAGTGAGATTGTGTCTGTTGCAAGAGTGAGAGGGAAAGCCCGCAACGACCTCAGGGACCCAGTGAATTAGCTCACGGGAAGCCCAGGGCCTCTTTTGCTAGC
TGCTAATGAAGGGAATTAGATAACCATGTTATTTTGAAAGAAAACAGATTATGTTTATTGAATGATCTAAAAGAAGCGAAAAGGGCTAGGTAAAGATGCCATGTTTTGGATTCTGATGTT
ACTGCTTGAAATGAAGACAGAGTAAATGGTAGGAGGGTTGTAAATCACCTGCGAAGCACCGTCTTCGACCATGCCATATAGCAAGGCTACCCAAAACACTCCAGTCTCTAATTTGTTCAA
CTTAAAGAATAAGAGGGAtatgtcagtcaggacctgctaactgctgtatcagacaaccccagatccctaacgacttaCCTCACAGTCATCAGGGGCTAGACAAGTGACCTTCCACACGAT
acccagccAGATATTAAGTTTTAAAGTTTAAAAATGTGGTTTCGAATTTTACAGTTTTCTTCAAGTTGATGTGGAAGAAAATAAGGAATAAGTTAAAAAATAATAATGAAGACAGTGACT
TCATGCGCCCTGGTGCATAGTCCGGTGCCTGTGAGACTTTTCAGGTTTAAATTTTAGTTAATAATATCCAACAGAGTTACTGTAAAGATTTCGACACTCATGTGACTTAATTTACAGGAA
TTATTTTGGTACATCCATACGGAGGAATTTTATGGGCTTATTAAAAGGATGCTTACAGGAGATTTTTTTAATGAATATGGTTGATACTGTAAACAAAAAGGCAGGGTATAACATTATTTG
TAGATCCCTCCAATAGATAAAAATAAGATGGAAAACAAAAACGTGAAACTATTAGATCCCAGTGTCCTTGTCTTTTATACATTTCTCTTCAATTTTTCCATTATTGGCACTTACTATTTT
GAACCATCAACAAGTGAGTTGTATGAAATTAATATTTGGATCCATGCCCTACTCTTTTGCCTTGACAGTCAAATTACCTTATGATCTAGCAGCCAGTCATTTAACTGAAAGTCTTTAATT
TTCTCTCACTTTTCGTTTCTGATATGATTCTAAGATTGGATAGGAGAGTCGATTTCTAAAAGAATTTCTCCCACAGAATGCATATGGCAAGTTAGATAAGAAAAGCTTGAGCTACTTCCA
CACTCTGACTGGCGAGGGTCAGGAGGTTGTACTCTGTAGAGCTCCCCTTTAATCATGACGACGAGTTTGAGTATCTTGAGTAGAATGTTTTTATGTCAAATAATGAGAATCAGTTTAAGG
TTCAGACTCTAAGCCAGAAGGCAAGTAGGATGAGCATCACATGGCAGGCGTTTACTTAGAGGAAAATACAGACCATGTATTAAGGTTTTCACAGTTGTGTAGCACTGAAGTGCTAACTCT
TTTGATCATGCATTTATGAAAGCCCTGGGTTTGTTATTGAGAACTCAATTAATATAGTCAATTATTATTAGTTTCTAAGAAATTATTGGAATTTTTCATAACTGCAAAGTCATGTAGCCA
AATTGTTCACAAGATAAACATTATGATTTCCTGCAGAATAGGAATATGAGTCAACGTCTAGAAATTTAAAAAAAAATCACTTTTTTATATAACAAAATAAGTTTTAAGATGAAATTATCA
AATTGTAAGTCAAAATTGCTGACTCATGTGATGTGACAATTTGGAGGTATATCTAAGGAGTGACAGTCACAATGTGCTAAATGTTGGGGACCTTACGTTTCAAGTTGATGAATAGAAATT
TGGTTTTCACAGTTGCCTTTAGTCTATAAAGTCTTAAAGGAGAAGAAATGAACTGTCGCCAAGCTGTATCGTAAATTCCAGGGTTAAAAGTGAAACTTACACTATGCCACTCCCACATTT
CTAGGGAACAGCTGGCCGCAGCCTGTGCTTGGCTTCTATTTTAAAGTGTGCACTTTAACCTGAAGTTGCATCTGCACCGTCATTCCGAGAGGGGCAGGACTGATGCAATCATAAGGGACG
cgccGGCTCCGGCAGCACCTGGAGGCAGGAGCCGAACTTCCATGGGCGGCGGGCAGCAAATCACACCGGCTTCAACCGCCCGGCCCGCCCACTTTTTGCAGCGTCTGACTTCCCCGCTCG
AGCGGTCCTCCCGCAGCCGCGCCCAGCTCCGGGTCGGACCCTCGCCCGGGGGACTCGTTCACGCCCTGCGGCCGTTAGGCGGGAAGAGCACGACGCCCTGCCCTGCCCCGTCGTGGCGTC
CTGGCAACAAGACGAACAGCGATCAGCCTTGTGGTGATTAAAGGCACCAACTATAAAATGCACAGTCAATATTTGTTCCCAGGAATAAAACCTTAAAGTGGAAGTGAAATATGGCACAGA
TATGAATAAAATAAGGTAACAGACAACTAAAATGTCAGCTTGCTGGGAGTACCTTCCTCAGAACTAGTCCTGTGAGTCCCTTCTGGGAATGACACAGCAGCACGACGTTGCTTTTCTGTT
TATCGCGATTATGTCTCTACTTCTCCCCATCTCCCACAGCCCCAGCTATCACCTCGGTGAGGACACTGCCTGTCTTAGATATCTTCTCCCTCCACCTTGAACAGTACCTGGCCGAGGGTT
TTTAACTGGCGCCTCCTGACGCTGGTTCAGTTTGCTCATCATTGGTGCGCGCTGTGTCCCGTGAGCCTGCGCTCCGCCCTCGGGCCCTTCCGGGCCGCTTGCTTTTCATCTTCCCTGTGG
TCGACAAAAAGAACCTCCTCACAGCTTCCACACGAAAGCGGGCCTATCTGCCAAACGCTTCCAGTGTTTGTGGGTGGCTGCGTGCAGATTGCTTTAGTTAATAGGGAATTTAGTGCAGTG
AAGGAGGGAAAAAAGACATTTCGGTAAATCTTTTGTTCTTACTGATTCTAGAACAAGCTGCAGCAAGCCCTACCAGTCGTCTCCAAGCCTGGACGTATACTTGGCTAGGACAGAGAATCA
CTTCCTCGCCTTCCCTTAGTCACCCGCCGAGGGGGCTGTGGGGTTAGCTCAGAGGGCCTAGTTTAAGGAAAGGAGCTCAGAATCCGTTGCCGTCCATTCTTGTGGACTCAATACCAACAA
GATCTGCTCTCTGGACACAACGCTTCTCATGGGGAGTTCATGACACTGGTGCCTCTTCAATCCATTTTGCCCCTAGAGAGTAGACTACTAAATAAAACTCTCTAGATTCTATAAAAATCG
CTTGATTTTATGCTTTTTCACGTATTAAGAAAACAGATATTTTCAGAAGTTAATACAAATGACTTGCAATACAACGATCAGAAATTTTTTGCCAATGATGACTCATTTCATAAAAACCCA
GAACATTTATTCTTTCTGTTCCTGTTTCAGAAGAAATAGCGTAAGCACCATGGCCACTGCTAGTCCTAACATTAACACTGAAGTTTATAATCCATGTTTTGCCTTTTCTGGCTGTGGCTG
TTAGTATCTGGCTGGAGGGGCTCCAGGGCCACACACAGACGGCGTTCATGTATGACAGTGTCTTTTACGGAGTGGGGTAAAGAGGGCCACACTCTGAAAAACAGAGAGGTGGGAGAGAGG
GAGGGAAGCCACAGAACACCCCCATGACCCCAGCCACCCACGGAACTGGGAGAGGGAGAGTCACCGCTTGGCTGAAGGCTGAGGAAAGCAGAGACGGAATAATGGATGACTATGAAATTA
CCAGGAGACACTGTGATGCCCATTTCCCCAGGACCCTTCCTTCTGGACTGCTTTCTCTCCTACTGCTGTCTCTCGACCCCGCTCCATCTCcctccccatcctcctccctccccctccttc
ATATATCATAACATACGTAGCCTTCAAAGATAGCTAATTTTGTTGTCTCTAACTTCTCATTGTGATAACCAAGCCTGCTGGGAAGGGGTTACTGAAAGAGAAACTGCACAAAGGGCTGGA
TTCTTCCTTGGCACTTTTGTTTTTGTTGCTTTACTTTTGCTCAAAATCTGACTGAGAGGCTAAATTCACAATGGGAGGTCGATTCTGTTTCTTTCTTACAAATCCCAGTTCCCTCTTGAT
CCTCCTTTTTCCACAGAGATAAAAATGAGTCATGCTGGTCACCACTCTTGTAAGGCCTCCCATGTAGACAGGGTTATTTTTAATGCCCCTCGTGGAACCTGTGGAGTCTCGTGGATGGTG
GTGATGAGCGGGCCAAGAGTGGCTGCCTCCCTGATGTCCCTGCCATGTGTCCCACACAGGCTGTGGCATGGGAGACAAAAGGCCACGCTGAAGTCCACAGGGCTCTAAGGCAGCCCCTGC
CTCCTCCGCCTGTGATTTGCTAGTGACTGTGAGTCATTCACTCATTTCTTCCATCTGATAAAGCTAGTGGACATGAAGGGGAAATGGCAAAGTTTTCTTATCATCTTAGGAGCCAGAAGC
CAAGTCTACTTTCAACTGCTTCTCTGTTAAGTCCTCCGTCAGGGAGCACTTATGAGGGCTCAGCGTTTGGAAGAGAAAGTGCCCGATTGTGTAGACACCACAGCAAAGGGGGAAGAAGGG
actcctcccgccttcctgccactcctcccgccttcctgccctccGCTGCCTGTGGCTCCTCACTTCCCCGGCCGTGCCGTCAGGGGCGCTCCAGAGCAGCCCCGGTGCCCACGTCTCATC
GCAGCCCTCTGGCAGGACAGCGCGCGTCTAAACTAAGCCGAGGCGCACTTCGCTAAGGGGACCTCTCCGTTTGGACAATCCCGACGCCCGGCTCTACGTGAGGCGTTTTTCCCTCGTTCT
ctgacagaaccagatggctagaggtgccatttactgtccagatagCATTCTTTCTGTGTGCATTTACATTACCTTCCATTTCAGGTTCAGAAACAAGAGAAAGCCCATTAAGAAATAAAA
TGTGGCCCACATGGAGCTGCACGCAGGAGCTGCGTTGCTGCCTCTTGTTCTCTGTTCATGGTTTTCTACACAGTAGCCTAGGATAGAGGCTGAACTGTCACGAGAGCATGGAGAAGCTTG
TTTAACTTAAGACAACTTATTCTTCCTTAAGTGGGAGAGAAAAATGACATTTCAGCAGAAGCAGCACTACCCACAATGAAAACTTACAAAATGAGACTACTGAGAAAGTTGCAGATATAA
AGTGACACTTAATATAGAACAAATACTAGCTTTCTAAAGTGTATTTCTGGTTGGGAATAAGAGCAAGCTATATGGGACATCAGTTCCCTTTCTCGATTTGGAGTCCTTGAAGGAAAACTG
CTTTTAAAAGAAGGAAACCTAAAAGTAGTCTTGCTCTCTCATGCCAAGGATAGTGAAATTAACATGCAGCTGGGCTTCTCTGATAAATGGATTCTGTTAGGTCACTGAGGGGGTGCATGT
GACATTAAGTGATTTACAGTCCTTTACCTTAATGAAATTGTTTCAGCAAGATGACGCTGAAAGCTCTTAATGGATAGCTTTTCTTGATCTAATGAAATTGCATTCCTATGGCATTTAATA
TAAGGTGCAGTTATTATTTACTGGAGCTTTCCAAGGGCTGCTATTTGCACAGACAGTTCAGAACAAAAAGATTTCAGTGGCGGCATAGAGGCGAGAATGGCTTATGACATTCGTAAGCAG
CCATCCCTTCTACATATATTCTTCTAATCTTTTTAACAGGCAACTGGATTACAACCAGATCAGCTGTATTGAAGATGGGGCATTCAGGGCTCTCCGGGACCTGGAAGTGCTGTAAGTACT
GCTATTTCTCTTGCTCTTTTAACGGGGGCTTTGTGTCTGGACAGGACTAATGTGGAAGCTTATCTGCTAGCTTAAAACCTTGTTGTCAAAATAGTCTCTCAAGAGATACCTTAAATAACT
TAGGAGCTCTACTGAGTCTGACACTGGAGATGCTAGGAGTAAGGAAAATATAATAAGTCTTGAGGAAGCTGGAGATGAGAGATTATAAAGTAAAAGTAGCTGAAGATACAGGATATAAGA
GTGAGGGGTGGGGACTCCGGCCCCTGCTCAGCACAGCCTGGCTGTCACACTCAGGTGCAATGCACACCAGTCATGAACCAGAGTCCCCAAAGCTCCCTTGGTGACATCCCATAGCACTGG
CCTGGAATTTTCAACCTGGGAGCAGGAAACAGGGCTTTCCTGAGATTCCTTCCCCACTCCCAGCTCTTCTCCACCAAGGTCACCAGGAACGCCAGGCCAGAAGAGGTGGCCGGACCCAAC
ACGCCAGGGACAGCCTTTGACCGCGGTGCTACCACCACACCCAGATAACGGTCCAAGATAGCAGGAGGGAGGCTCACAGGAGGCGGCGGGACTCCAGATTAGGGCTGGGCTCtttctcac
AAGTCCTGGTTAGGGCCAGATTAAGCCTAACAGTAAGTCCAGATGCGGCTGTTGTGTTTTTGGCTGTTAGTGGAGCAAGGtttccagggctgcctttcctgcttatgtctatctatctgc
ctactctaacaGAGTGACTGGCATCATATATCCCTGAATTATTTGTGCTTCATAAACTAATACTATTTTTTTTTGTCAATTTAAGCTGAGCTTTCTGCTACCTGCTATCAAGAATGCTAA
CAGCTGCTGCACGGGCAGCACGGACTTCAGTTCCCGGCGTGTCCTGCGCGCCGAGGCACGTTAACGGCAGGAGGGGGTGGGCAAGCAAAGGGAAAAGCAGAGCCGGGGGGCGGAGTAAGG
CCACTTAGGCCCTTAGGCTTTGCTCTCCTGACTCTGACTTCCTGAACTGTCCAGAAGTAGTCCCCCTCCTTGCCAGGTCTTGAGATGTCCACGTGGAACTTTTCGGCCCGGCCCATTTGT
ATATGAATGTTTCACGCAACACTCTACTACATCACTTCTGCTTCTGTGGGTAGCCAGCAGGGCCCTGTGTACAGGGATCATCTGTTTAAACTGAAATCTTGTCATTTGTTATGGCAGTTT
TATTTATGAGCCTGTGTGTTGTAACCTTGTGGCataaatattaaataataatatCTCTTGGGCAAAAAAATATCATTCATGTTAACTGACAACTTCTTATGAAAATATGAAGTAAGCCCA
GAACTGAGAAAATTTCTCCCCACTTTGTTCTGAGGGGTCTCAGCTACTCTGGTATTTAAAATAAATGGGTTTTGAAAAATAGGTTACTGCCCTTTAGTTGATGACTAAAACAGAAGCCAA
TATTAGGCATTAGAGGCTCATTTTGTTCACCAGGAAACCCGAATCATCTTGAAGATGGAAGAGGGCCAACCCTGTCCCTTGGGAATATTAACGGACACTGAAAGCTTGGCGAATTGAAGG
CGAAAGCTCCGTGTAAATGTTCTGCCCATTACAAATGTTGCAGCAGTCGATTTCTGGAGGCAGAGCGTTTTAAGTGCACACTCAGATTTCCTTGTAGCTTCTTTTCATTAGCCAAGACTG
AAATGGCCACTGTGTTCTGCCTTCCAGCTTATCTGCATGCACCATGCGTGGGAGTAAGGTGGGCTGTGTGAAGCCCTGCGGGATCTGTTTCCACCATCCTTCTTCAGCGGACGCCTGCCC
CAGCGATTATATTGAGGCCACTAGAACTTGGGACAAAGGGTCTGCTTTGCATCCCATTGGAAAAGTCAGTTCTGAAAACTAGAGCTgtggttctcatctaggggtgattttgccccgcag
CTCCTGCCCTAGAGCCTGACCTCTCACTCTCCGTACCGGCAGCGACTTCCAACCTCCTGGCTTCCCCTTCCTCCGTTCGAGGCTCCCCACCCCTCGTCTTCCATCCAGCGTCACAGGGCG
GGCAAACACCTGTCCTGCCTTGGCTCCGCGAGATTTGGGGCGAAAGCTTAGGCAACAGGGGCACGTTCTCGCGAGGTTTAGGAAATTTCCCACGGCCGTGTTGTGTCTGAGCCGAGTAGT
agaaataaTCATTTACTCAGATACACCTTCCCTGACCAACCCGTCACTCATCTGCACAAACACACACAAAGTGATGGCTATCTAATATGTGCTTTTGAAGTACTGTGTAGTACTTTCCAT
ACTTTTTGTTTATAGTGCTTATCACAGTTTATTTGATTATTTTATAATTGTCTCTCCCGGGTAAATTCTTAAGTATTTTGGTCCTTATTGTTAATTCCAATGCCTAGTATACTGTAGATA
ACACAAAGACATAAAAAAAACCCACATAAACTAAATATCTACCACTTGGCAAAAATTTAACTAACTCACTAAAAGTTTTTGGTCCTTCTTATGCCATTTTGATCCAGAACATGAAACTGT
TGTGACACCAAACATATGAACACATAAATTATAATATCAGCCAAAGGCCAATAATGGCATGACTCATAGTAATCTGTGACTATTCTACTTCAGTGTGTGGGTAGAGAGAGTATACATTTG
GTGAGGGCATCTGTTTTAAATGAGAGCAGTAACAAGTTCTCCAAATAATGCCAGAACTAACCCTTAAGGGAGCATTCATTTTTATCTTTTCCACATGTAAGTGACTTACATGCAAGAAAA
CTTCTAAGAAAACTTATAAGTAACTGAACTAATAAGTGGATGCATATTTTGAGAAAAAGCAGAATGAGCATCAGTAAATATTTATTGATCTACCTCTGATGAAACCTGTGTTGGTGGGGA
aacatacaaAATATTCTGAAATTGTTTTAAAGTGTTTATATAAAGCATTAGGTGCTAAGTCAGTATCACAAACAGTAAGTACTATAGGAGTATGCTTTAACCTTTATTTTCCATTTCTAT
CCGACATTCCAGGGCCACGCAGGGAAGTCAAAGACGGGAAGGAGAAGATCAGTGGGAGGGCGAGGCGCCGGAATTCCCCACTTCTATACCTCCACCCCTACTACCGCCCCACGTCCACCA
AGTCCGAGCTGGCGGCGCGCTGTGGGCTGTGCGGGAGCGAGGGGAGAAGAGGGAGATAGGGAGCCCGACATTTGGGAAGGGCAGGCTTGCCTCTGGGATGGGGAGGAGCCGGTGCACGGA
CTGACTGTAGTATGAGATCTGTGTATGAAGAACCAAAAACTTCTGAAATCATTTCATAGTATGGAGCATCGAAACATTCAACCCAGTGCCTTTTGCCttttttgtttgagacagcatgtc
atccagacaaagggtgtaaacgaggactgtcctaagcaaatgggccatataatcaccttCGCCATATGGCTTATCAGCCTGCTTCAGTTGTACTTACCTTTATCTTTGTCTTGCTCCCTC
ACTAAGTTGTTATTAAATTGATCTAAGTTTTGTGCCAAGATTTCTGCTACTGCTAAACACTGGCTCTACCTCAGTTTGGTTTATCAGTCTGAGTCTTTTTGTATTGTATAGCTTGTTTTC
TACTAACATGACGGAAACACTCAGCAACTTTCCATTCCTTTTTCTTTTTTGCAGATAAGTGATTTTTTGTCTTTTTTTCCTCTGGaaataaatttaaatagcttaataatttaaatagct
taactgtgTTGTGCCTTATCTGCAGAAAAAATGAGTTAAAACACACATAGTGAGCAGTGATAACTGTAGCTGTGATTATTTGAAAGGGGCCTTTTGAGCAGCTGCTTCTGCAAGAGGACA
TCCGGAGACACAGGAATAGAAATGATCCGATCAGAGTAATTAAAGGCTTTTAACTGAGCTCTGAGGTCCCAAACAGGGCACACTCCGTCAGCCTAAAGCTGTGAAGAAGAACCTTCAACA
TTTTCTGGTAAGAAGAATGAAGAGCTAAAATTATCATTGTGAGATAATACATATGTCTTCCAGGAATTTGTCTGGCTCCCAGACAGAATCATTTTGGAGATTATATGGCAGTTATGAAAG
AGCTCTGAGACAGCAGTATCACAGGCCAGATGTTGTTCCTGGCTAGATGTTTACATTTGTAAGAAATAACACTGTGAATGTAAAACAGAGCCATTCCCTTGGAATGCATATCGCTGGGCT
CAACATAGAGTTTGTCTTCCTCTTGTTTACGACGTGATCTAAACCAGTCCTTAGCAAGGGGCTCAGAACACCCCGCTCTGGCAGTAGGTGTCCCCCACCCCCAAAGACCTGCCTGTGTGC
ATGCATGGCCTCTAAGAGTGCCCGTGTCGGTTCTTCCTGGAAGTTGACTTTCCTTAGACCCGCCAGGTCAAGTTAGCCGCGTGACGGACATCCAGGCGTGGGACGTGGTCAGGGCAGGGC
AACTCattttatttaaaagatattaaaatattaaGTTTGCAGAAGGCTGGTATTACAAAAACCTGATATTCAACAGAAGTAGAGTGAATTAAGATGGTAGAAGTTTGCTTCCATTCACAT
TCTCCATGAAGCCAAGAGACCACAAGTCTACCTAGAAGATTTCGTATCTTCCCAGGTAATCACTTTAAAAGGTGACTCAGACCAGTGTGTAGGTCTATGTTTATCTTTCTGTCCATCCTA
AACCACCCCTGTGAGCAGGATACAGATAAGGAAAAGGGAAGATTGTTTCACTAGTCTGGCAGGCAAAGTCTAGATAACTGATTGAAAGATGCCATTATGGGACATAGGCTGTGTTCAGCC
TACCTAGTTGTAAGGCACACGATAAGATAAAAATCCCAGGAAAGATACATTTTGGAAATCCTGCTTTTGACTCAGTTTTTCAACAGGCATTGTCATGGTGATGAGAAGAGAAAAACTTGG
GGACTCAGAGGCTCTCTCTGAATAGTTCCTTTTTACTGCCCTGTAGAGACTGTTGTTACTGGGCCATCAAGCATTTGCTTGAAGGAAATTAGGGCAGGACTTGAGCAAATACTCAACACC
ACCTGGATTTCCACAGAAGTTTTGCTCTCTTGGGTCCCTCTTGGGTCTCCTGTGCTCTGAGTGCATGCTTTTGGGCCAGGTTCAAACCAGGTTTGATGCTGCTACCTGCTGTTTCTTTAG
GTGCAGCAGTGGGTGCGGCCGCAAACAAAAACAATTTCATCCTGATGAACCAGATGGTTGGGACTGGTGTCAGCAGGGCGGGTCCCTGCTTGCTCTTACTCAAGCCCAAGGTAAGAGCCT
AGGAGATGTTGGTCATCATCCGGCAGTGACTGAGGCTCAATTTTCTTTCTTGGAAAAATCTGAAGGGGTTGTGGGATTCAATCCCTGGTGAGTTAGAAAAGACTTCCCTGTGACAGATGA
ATTACAGAGCAGCTTCCACAAATTCCCAGTAACCCAGGCCTAGATATTAAAATTCAGTTTCAAACAGAGTTCTAAGACAATAAACAAAGGTCCGGTATGTCTCTGCCACACACCAGTCCG
GGGTAGATTTCCCAAGCATTTACCCCGGAAGGAACCTTTCTCAAGGCAGAAGCCTTATCTATTCTGGAAACCTGGCTTTCAGTTCCATGCAATGCATATAAACCTGCTCCTACAAGAAGg
tcctggagggttgggttgttggaagaattaaatgagatagtatgtcaagtgTGGGTGAAGAGAAGCATTTCAGTACTTGGAAAAGCTGTAGCATCTACTTAATGTGTGCTATCAGTGGAC
TCTTTTTCTTTAAAAACAATGACTTGTGCTTTGAGGTCGCTGTAGATACCATCTTAAAGAGACTCTCTCACTCAACACATAATCAACTACAGCAGGAAAAGCCTGGGGCGGCCACCACCT
GTCACTTGAGTGCTTTTTCTTACATTCCCTTAAGTAGCCAACCTACCATGTGGCGAGTTTGTGAAGCCAGGAAGGGAGGCAGTAACCCGAGAGGCGCTGCAGGGCGGCTCCCCACGGCGA
GGGAGGGCAGGCGGAGCCCCAGCTCCTCCCAGCCGGCTGAGCGCTCGGCCCCTCCTATGGCCGCAGGGGAAAAGGAGGAGAGACCTACATTTAAAAAGGCAGGAACCTACCAACTGCAGA
GTGAGAATTCCCATTCGTGAGGTCAAATCGAGGTCAAGAATTTCCTAACCATCTCTGAAAACCCCCTATTTAGGGGGTCAAGTCGGGCTGGCAACGCCCCAAATCATTAACTAAATCTAA
CTCTGCTGGCTTTCACCCTGGCCATCCCAGGACCGAGCTGGGGCGTTCAAGCTTGCCTCGGAGCCAGGCCTGCACTTCCAGCGTCAGGCAGTAGGGGGAGCAAGTGTGCAAGAGGAGGAA
AGCGGCTCCAATTGGGCAGGAAACGTTTGAGACCATGTGTCCTTACCCGGCTCCGGTTGAAAATTTAATTTTTTTGGCTGCCTGAATGCTTAGGACCCATGGCTCCAGGCTTCTCTGCAA
AAATTTATGCTTACTGATTTGTAGGGTGGGAAAAACCAGCCTCAGGGAGTTGTAGAAAAAGATTACATGTGTCCCCTGGATCAGAGGAAGTAAAAACCTCCACACGGTTGCTGGGGAAGG
TTATTTTTCCTAACTAAGATGTAGACATACCCTTTATACCTTAATTCAACTGAGAAAGTGTTAACATTTTCCAAAATAAGTGTGACTAGGAAACCAAGGAGAAACAGAAACCACAATGTA
TCAACAGATGGTTCCACTAGCTCAGCTTTTGTGATGTTTGGCTTTGATCTAGGCTAGTACCTGGGCCTCCTCTCCCTGCCATCTCATGCCAGCCAGTGGGTCCACCCTGGAGCTGGCTCA
CTGCATGCTGCAGCCTCTATCTGATGTCCTAAGTGAACCAGCACCAGTCCAGCATCCAGGCCTATAGAAAACCTCCATCATGAAGCTAATTAGCATAGCATAGGCGAAAGACACACCCCA
GCCTGAGGAATGTCAAAGCCTTTTCTCTTCTCAGGTTACAGAAGACTTCTTATTTCCCCAGATGCTTTCTGCAGATAATTCTGGCACTTCCTCTCCAGCCAGGAGAATAATGAACCAAAG
AAATCAGTCTTAGTCCATATAGTACAGTGGTCTCTGCAGAAGGCCGGCTCTCTTATAACCAGACACATTTTTGTTTCTGAGTGATTTTCTCTCTCCCACCCTCTCTCCCTCTTTTTCTCC
GCTCCGGTTCTCTTGAAACTGCCTCCCTGGTTAGTTGCATGATTCAGGGTTTGTTTGCCAAAGAAATGAATGATTTAGGATCTTGTGCAGCTGTTTTTCTCTTTATAGAAGTTTCAGGTT
TTTGTGCAAAGGAAATGCTCTAGAATGAACTGAGTTCCTCCACATCCCCATTCAGACCTTTCAGACTGGAAAAGTCTTGGCTTGGACCGTACACCTTCCAGCCTCAGACACAAATGCCTT
GTCTGTTGTACTTGAAAGAATAGATGCTTTGTTCTCACACTTCGAGTTAGAACAACTTTTATCCACACTGACTTGTGAAGGCCCAGGATGCTCCTGTGGGACCTTGTTCATTTTCAGGAT
TTTGCCACTGACTGTAGCAGCAAAAGCAGCCCAACCCACATCTTCTGCCACTTTGTTTACAATTACATGTATGTTCGGGTTATTTAATTTCTTTCTTTTAAGTGAAATTGTGTGGCCCGG
CCTCATATCATTTTGGAATTAAAATGACAGAGTAAATTATTCAAGCACATTTGGTTTTTTCCTAAGCAAACCTCTGCACATCCTTGACTCATCATTTCCCCCCAAAAGCATTGCTGCTGA
TACATGGCTTCACGAGAGAAGGGAAAATGTTTATCATTTCATTTTCCTGTGCAGAAAGGACTTCAGCCTTTCTGTCAATGCTAAAGATCTATCTTCTTTCAAAGATAGGAAGTCAGGGTG
GAGGTCAAAGGGTTGACTTGAATTAGGTTTGAAGGTTGGCTGGAATTCAATTACCCATGACCCTCTAGTCTCTCCTGCCAGCCATGATTAATGGAGGCTGGCTAAAGTAGGATGGGGTTA
AACTCATTTCGGCATGGTTGCGGCATGTGGTATTCTGAGTAACTGACTCTTCTACCTAATTGCAAGTTGCCACATACTCTCTACAGCCCTTCTTCCTTTCCCTGCGCCAGCTCCTCTGTC
AGCCTGCAGAATTGCGTTGGCAGGAAGTCCTGGTTTGACAAGTCATTCAGCCTGTGCTCTGGGCCATGGACCTACCACCTTGAAGCTGGTGCTACTCCACACCTGATCAGCAGATCAGAA
GAGCAGGACAGGCAGAACCTTCCTCTTCTACTGCGAGAGCTCAGTCAGTGGGAAATGTGCTCCGGGCTTCCTGGTTTGTCGCTTAGCAACACCACGTACTTGGTGCATAGGTGACCAGCA
GCTAAGCCGAAGGTAGGGGAGAGGAAATGCAGATCGAAAATGATCAAGACCTAGCCCCAACCTTTAGGACCTCCCAGCTTAGTACCCTTCCTCAGAGCACAGAGTGTGGTCTTTCATAGG
CCACAACACACAGTTACAACCAGAAAAGTGTGATTAAGCATACCAAATAACTGACTGTTTTGCTTTTGCCCCCTCTCAACTTAGGAAATTACTTTACTTCAGAGACTTGCCAGAGATCCG
TTTGCTACAGCAAATTCAGATGTTAACACCCAAAACCACATATATTTTCTGCCCTCCTGTCAACGTAAGGATTTCATATGGCTGACCTGGTCTTAAAGATAGACCAGGTCAAGAGTTTCC
TAGGTGTCTGAGTGACACCACCCATGCTTCTCCCACCAACCCCCTCAAAAGTCTCCTGACCCTGCATAGGCAGATCCTGAAATTACACAATTTACAATTCACTGACCTCTGAAAGAGCAA
CTGTTTGCTCAATCTGAAAACACGTAATTATTTAACTTGCCTTCTAAAGTAACACCACACCCTGGATATGATGCAAGACCCAGCATTACAAGATAAGCTCTGTCTCAAGTTTCTGCTCGT
TATAGTGCCTGAAGTATTTACTCATATGCTCAGGGACTGAAGCAGAAGTAAACAGTCAGGCCAGTATTATAGGGACACCTGTGTTACAAAATTGACTTTCTTATATTGTGAAAGCAATGA
ATGAAGTTCAGCAGGCCTCCTGTAAGGATGCCGATTCAGCCCACATCACCTTGGTCAAACAGGACTTCAGCCTTATTGCCGCCCTCCCTAACGCACCCAGGTCAGTCTACTTTCCTCAGG
CTTTTCTCCGACAGGCCTATTTCGCTCTTCCCCTTTGCGTCCACACCCACATGAACAAGGTAAAAAACATGGTTTATGTGCTTCAAGTTCTCGTCACTGTGTCCCTGGAGAAAAAAACGT
ACTTTTTTGAGCACCTACTATGAGCCAGTTTCACCAGCCATTCCTAGCACGGTGTTCCGCTAATGCAAACCTTAAGGCAGCCAATCAGCCATTTAATGATGTCAGTGATCAATAAATGGC
CCCCCCTGTTGTTGTCTTAAAAAACTCCAGCTGCTCATGAATATAGGGTCAGGGAGGGCCGGCTAAATGTTTCTCTGTGCTTTCTCTCCAGCACAGCCAGCAGAGCTGTTTCCTGTTCTT
TGTTTCAAGGCTGGGGTTTGCGTCATACATTCCAAGTGGCATATGTGTGCTCTTTCCTGTTTCAGGCTGTTTTCTGGTAGATCAGTAGCCCAGACCAGGCTGAGGTCCCTGCCCCTAAAC
ATTTGTCTGGGTGAATAAATGCTTTTACCTTTTTAAATTTTTTATTGCTAGATTGTGATTTGGGGAAACGTGGGTCCATCCTGGCAAAGAAACCTAAAGGAGTTTTGTTTGTATTTGTTT
AAGGGAGAGGGTAGGCTTCGCTCATGGTTTTGTATCCAAAGTTTCAGTGGCTCTCTGGGAGGAACTTCAGTGGAGAATCCTCAGGAGCAGAGGAATGATCACAGCCCCATGGTTCCTTCT
GGTTATTTTTAAGATTCTAACCATCCCTGTTCAGGCCGGAATTTCCAGGAACTGGCTGCTGCCCAGCGCCAACTGGTCCCTCCCAACCTCCCACTCCCTGCAGGGTGGGGCCCCATGGGT
GGAGGCTCCTTAGGGTGGAGTTGGGTGGGTCTCCAGTGATAGGGAGGGCACTGAGCAGAGGCAGATGAGAGGCAGTGTGGCCTCACGCAGCCCTTCTGGATTTGATTATATAACACTTCA
TAGAGGAGAATTGTGAGGGCTTAGGCGAGGCCTTGTGAGATATGTACACAGCAGGATTAGACATTATGGGTATTTTTCAATTTATCTTGGGTTGCCTGCCCTTAAAACTAAAACACAAAA
CTAAGAAGGGTGTGGAATGCCACTAGCCAGATGGCCTTGAACTTAGAGGGTAGCATAGGTGTGGGTGTCCCCGCCCCCAGCCCTGCTTTGCTAGGCCTCAGTTTGGAAACTTGTCAGGCT
CAAGTTGGACTTGCCTTGGCAACTCTCCATAGGGTGGAGCAGATGGGTGGAGGCAGGAAAGTAAAATTGGGTGGCTTGTTAGCAGAGAGAGGAGAGAGGGTGGGTTGTTTGCTCACTGGA
TCATTATATTTCATCTGAAATGAAATAATTAACTTCTTTCCCATTTATAATACACATTAATGCAAAATAACTAATTCATGAGGGGCGAAGATTTAGAAACACCCCATGGAATTTTTCTCC
GAAAGGGAGGCTTAGCGATGGTGTGTTAGTGTATTGCTCCGTATGCCTAGCCGAGGTCAGCTGGGAGACGGAAGTTTGCTTGGAGGAAGGCAGGTGATTTGGAGCCTCGGGGTCAGTCCT
GGGTTGGGGAAGATAATGCAGGCACCCTTTGAGGATCTGTGGGAAGAAATGAGGGCATGGAGAAAGGAAGAAATAGGGAGATGAGAAGGGAGAACGTCAGAGGCAGGTCTTGCTCTAACC
CCAAGAAACAGGAAACTGCTCCTGATACGTACACATTCTCTCTCCACCTTCCTCCTCCCTCAGGAAGGGGCAGGCAGTTGTCTGTAAGGTCGTTTCTGTAATAAATCATGCTCTAGCCTC
ATTAGAATGTATTTCTAAGACTAGCTAATGTATTTCTAAAGCTAGCTAAGCTAGTTAAATATAATGAAGATGTAAATGTGTTTATGATTGGAAAATAGTCGTCAGAAAAAAATAGAACCA
CATTTAGAGCCTCCTCTTCTCTGTGATACCCACATAAAATGATTAATAGAATTCCTGAGCCTGGTTAAAACCCACTAGGTTTAAAGACCCCGAGGTTGGCCAACTGGATTGATTTACTGC
CGGTGTCCTGGTCTCTAATGCCTGTTTTAGTGCGCCACCTACTGGTTCTGCTTCAGATTGCCGTCAGTACTGTATGATAGATTTTCTAAGCATTTGTGGTTTACTTAGCATTCTTTCAGA
ATGGTAATAACCCCAGTGCACTGAGCCGCCCATGGGTACCAAAGACTGCCAAGTTTAGGGACCCTAATTCTTCCAGGGCTTAAGTTACTTCTCAGTTATGTGGAAGGCACTTTGAAGACT
TGGAAAACCAGATTTGTGAAACAAGCCAAGGGAAAGGGCTGGCTGTGGCTCTGAGGGAATTTCAAGTAACCGTGGACTAAAGTCTTAAGAAAACAGACAACTATCACTGCAGATCTGGGC
TACTTTTACACAAAGATGAATACACTGACGTTGTTGGGTAATTGGGCAGGGAGGGCAGAATCAACATGAAATTGTAAGAAGATGCAATATGTACAATATATAGTTCCAGAAACTATATat
GGTCGGTTTTACAGAGCATGTGTATGAACTCTGACCTCTATGTTTGTTCATATGCCAAAACTCTGAATGGAAGGATGACTTTGTATTTTGTGGTACAATGCAGAAATAGAGTCATAAGTG
TCTGTACTGATACAATGAAACAGCAATTTTAACTTATTTAATATGAAAATGTATTCCAGGTTAGTTGACATATATACTCCTAATGAAAGCAGTTGTTGTTGCCAACAACTGAAAACATTT
CTTGTTTAATAAGGTTGTACAAGCCTGAAACTTAATAGACTTTTAATGCTTTATTTTCTGTTACTTACGGTAACAGAAACAGTAAGTTACTGCTCTGGTAATTAATGTGGTCTCTTTGCT
AAACTTGGAACTTTAAAGGCCAGACTGAGCAGGGTAGCAGTATCACAGGAGAAAGCGCCTTCTACCAAAGACATCAAAATCCGTCCAGACACTTACCTTCAGGCGTTTGATCATCTCGTC
CGTGGTGATCTTGTCGGTGATCTCTTTTACCCCCGGAGGGTAAGCGATCTTCCCGTCGGCACTCACGACGCCACAGAGGGCAGTGGCAGGCTTGGGCTGCGCGGTGAAGTCCATCCTGGG
GGACAACTTTTGGTTCACAGTCCTCTACCGGCCTCTATCGGTCAGAAAACCAAAGTTCAGCGGGAAAGGGGCGACTTTGTAACCTCTTTTTTCATTTCAAATCTCTCTAATCTGGAAAAG
AGAAAGTCACAGTGTGATGATGCTTCAGAGCCACTCAATAGCTATAAATATGATGCTTATAAAAATATTGACAAAAACTCATTCAACATTATGGGTGACTGGCCTTCATCTGATTCTTTA
GCTCAGAGGGAACACAGATCAAGAATGCCAAAGACTGGTTTAAGTGAGCCCAACCTAGAAATTGGAACAAATGACAAAATGAATGAAATATCCTTATCTACAGCACATGAGGCCTGTTGG
GGCACAAGCTCTCAAAAACTAAAGACATTGGGTAGCTCCAATCTAGGAAGTTCTGAAATGCTGCTCAGTGAAATGACCTGTGAGAGTCAGACTTGTCTAAGTAAAAAGAGTCATGGGCAA
CACACATCGTTGCCTCTTACTTTTACCAATAGTGCACCAACTGTTTCTGGAGTAGTAGAACCACAAACGTTAGCTGAATGTCAAGAGCAAATGCCTAAGAGAGACCCTGGAAAAGAAGTA
TCAAAGTATTAACAGGAAGATTAGATGGATTTAAGCCGAAAGTTTTCAATATTAACACAAAATCAGACGTTCAAGAAGCAATTCCATATAGAGTAATGTATGATAAAAGCACGTTTGTTG
TTTGGGCCACAAGCCTTTTGTTGGATTCTGAAACTAAGTTATGTGAGGATACAGAGTTTGAGAATTTCCAAAAATCGTGTGATGGATCACAAATTGGGCCTTTTTCTCTGGGGTTGAATT
TAGAGAATTCTAATTCTCCTGTGCCAGAGTTTAGCCATGGGATTGGTATTAGTAACGCTGACTCACAGTCTACTTGTGATGCAGAAAGAGGAAACTCAGAGCAGGCGGAAATGAGAGCTG
TCACTCCTGAAAACCATGAATCGATGACAAGTATATTTCCCAGTGCTGCTGTGGGTCTAAAGAATAATAATGACATACTTCCTAACAGCCAGGAAGAACTTTTATATAGCAGTAAGCAGT
CCTTTCCAGGTATTCTAAAAGCTACTACTCCTAAAGATATGAGTGAAACAGAAAAAAACCTAGTAGTCACAGAGACTGGAGACAACATACATTCTCCTTCACATTTCTCTGATATTTTTA
GAATTCAGTGATGAGTGGGGCAGCACAGGCTTGAAGAGTTCTGTGAATTCCATGGAGGGGGCCTGGGGGCAAACTGGAGTTGTCAGGAAGATCTGGGCTTTGGAAGAATGCGAAGTGTCG
GTAGAAGGAGAAGGGGCAGGTGATTTCAGACTGGGAGGACCTTGTGGGCAAAGGCACAAAGGCGAGACTGACCTGGAGATGATAAGGCCAGTTGAAGAGACACTGGAGAAGAGAAGACAG
TTTGTTTTACACATTGCAGGAAATCAGATTAGACAGTTAGGGTGTGGACACAAAAGCGAGGACCTTGCAGGCACTGGGGAGAAGTGACCCCATTCAATAGTCCTTGGTCTCCTTCTGCCC
TGCGGCTGCGCTTCCTCGGCTCTCACGGCACCAGCAGAATTCCATGTGAGAGGGAGCTTGTCGAGCGTGGCCTCTTCCCACTTGGGGCTGCTTTCTGCATCCCTGTGCCTGGCTGTGGGC
GGGAGGCAGCATGACAGTGTGGGGGCTGGGGTGGGCTGTGAGAGCAAGGAGGGTGTCAGAGATGGAAAGGATGACCCCAGGGGGGTGGAAGGGTGCCAGAAACTTAGGGCTCCTCTGTGA
GCTCTTTAGCCATTTGACTCTAGCAACTGCTTGAATGCCCTGAACAACCTTTTGACGACTTGCACAAGAAGTTGTCATACTGTTCCCCGGATGTGGACAGTTGTTCAGAGACCACGATCA
CAGGAATCTGTGTGATTAAAAAATACAAGCCCCAAAACAACTTGGAAAGTGGTCGTTTTGCAGGTGGGGATTTAGGAACCAAGAATCCAGAACTCTCCTACCAGGGCCCCAGAAACCGTA
TAGAATACTAATGAATTGCTTTTGGAAGAAATTTCCAGAGCATTACTGAATGTTCAAGTGCTTCTTAGAGCACAAGTTGAACCTTTCTTATCTCTGCACTCAGTTTCTCGTAAAACTGAA
GTCACAGTGACCTCTTCCCCATTTCGTAGAAAAGAAACCCAAGGAAGAGAGTGGTTAAGAAACAGAAGATACGGTTCTCATCACATTTGCCTGAGAACTACGTATAGTCATCCATTCAGT
GCCTCGTTAAGTAAATAAATGATTGAATCATTTGTATACATGACCTCATGGAAAAAAGCACGGTAAAATGAATGTTTGAGGGTGGGTAGACAGAATTATTCAACCCGGACAGGTGTTAGA
aTGCAGGCAGGTTGTAAGCACTGATCTGGCCAACTCTAGAGTGTAGTGAGTAGTGTGGGGTCAGCTGATGCCCCTAAGCAACGTACTGGATACCCAGCCCAGCTGCTTTTAGGGTGAAAG
GCATTAGCATTAGCCGGTGGGTAAAGTGCTCCCTTCTGGGTGTAAGATGTAGTTGTCTTATCTGAAGCTGAACATCTGGTTGGGCTTTGATAACTTTGAAGATAGTTCTTTTCCTGTGTA
GCCTTTTGATCACAGAAGCCCTGTTGGTCATCTTCCATTAGTGGGTATCTGACCTGCAATTTGGGGAACTGAGTGTTTTCAGCTGAAAGCTCAGGGCTTTGTTCATTTCCTGTCCTCCCA
GACTGTGGTATCAGGCAGGGTATGGAGACTTACCCCAAACCCGTCTGTTTAAATTAGCCAACCCTACTGGAAGTGGTAAGATGAGGCCACATTCTCATGTCACGGTCATACAGTGGATTG
GCCACTTGGGAAATACCACGGAAGACTCACTTTTTTTCACCCAGAAGCCCTTTTAGGGAGAATTTCTTTAGGAGAAATTCCGCTGAATTCAAGCCCATCAGACTCACATGCTGATGATGT
AACCCGCGGCAGCTCACTCCTGGACACATGTGACCCATTCTGAAGATTATCTGTCATGTCCTTATAGGGTATGGCTCTGCCTTGGACTGCAGCTCCTCCCCTACCTCCCCTCCTCCCACA
GCTCCATATTTAGGCATCTGCCAAGGCTCCTCCCCTCCTCAAGGCTTATCATCCATCTTTACTGCCGCACAATGATGCGGTGGTTTGTTTTCGTATTCACTGCAGCAGGTAATAAATGTT
CCTACTTTGGCTTCAGTTTTAATAAAACTATCAGAAACTGCTTTACAGTTTGGGAAACTGAGGCCCTGAAAGCTGACTTGATGGGCCACTTGGGGTCAGAACTGGCTGGCACATGAGGGT
CCGGGCCCAGTGTGATTAGTCTACTTTGCTCAGCTTCCTGTAGGTGTGTTGTGATACTCTGTAGATACTTTATTTCCTCTTCTCCCCTAGTTCGTCCAGAAATACAAACTGTTGAATTTC
AAGACTATTTTAATACAATGTTAAATGTGTGATAGAGATGGCATCAGTGGACTAGAGAGGGGGAACGACCATCACCAGGAATCCCTGAAGGAATGTGTATGAAAGTGGGCCCTGCCCACT
TTGGTTGAAGTCTTCCACCCTGGTTGACTTTGGACAAAGGAAACCAGGCAGATCCAGGTTGGATGGGAAGGCTGGCTCTCCCTGAGACCTGAAGCCAGGGGCCCTGTGAAGAGTCCCTGT
TAATTTCATCTTGCGCTGCTGCCCTCTGGTGTTCACGCGCTGTTCCCAGTGTCTTGAGAGCAAGTCAAAGCCGAGCCAGTGCGATTTAGAGCGTGAGCGCGACCCTGTCTGGCCCTTCTC
CCACTTCTTTGTTTCCCTGCTTTCAGGGACTTTCCGAGTCCCATCAATCCCACCACCTTGGCCTATCCTCCCCCAAGTGTCACTTCCTCCTGCAGCCTAGTCGCAACTCCCCTTCCCCCA
TCTTTGGCTGGGAGATCCACTTTATGTTCCTATTGAGCTTTGGAAGCAGAAGGTCTGAAGGAACCGACAAAGACCCTCACAGTTGTGAAGTCTCTGTTTATACCGAGCAGTAGCGGCTGC
CTTCGCCCGTCTCAAACTGCGGGGACAGGAAGCATATGGAGCCAGTTGATAAAGAGGGTATCAGCTGTGAGCACACTAATCTCGAGGAAATGGGGATCCCAAAGGCACCTGGATTAGCCA
CAGACCAAAGGAGCCCTCTTACAATTCCTTTCAGTTGCTAAGACACGCTATGTTTGAAAGAACACCCCCCAACCACACCCAAGAAAGAAAAACATAACCTGCAATTGCTCAATTCCTTAC
AGATAGCCAGCAAACCCTAGCATCTGGGCCTTAATAAAGAGCTAAACTGCAAACAGAAAAGCTACTTTGTCTGCTTCTTGCGGCCAGAGAGCGAACCTGTGTGCTAGTTGGTCACCATGG
ATCATCATGTGAGTCATTTACCATTATTATAGACAATCCTGCTGTGCCAAAGGGCTTTTAATCAGAAGGAAACACTGAAAAATGGAATCAGGGCTAAGAAACGCTTGGCCCAGCCTGATG
GGCTGTGGAGGATGGTCTGAGTTAAGAATATTTTTTAGCCTCAAGGGAGATGCGTTCTTCACTAAGCGTTTGCAGAAGGTGCAGAAGGTATTGTTCTCAGCCCACGGTGTGTGTTTTGTT
GACGTGAGGTCAACAGCAGGCTCTTTGGGTAACGATCGCAGGTGACTAGAGTGTGCTGCCTTTGACGCTGGCTCCCCCAGACTTCATCAAAGCTCAGGGGAGAAGCCTTGAAAATCAGGA
TCTCACAGCTCTCCCCCTTCATGGGACCTTCAGAATTCATTCTTGTGAAAGCTGTAAGTCAAGGAGGACACAGCCAGAAACCGTGACTCATCAAATTCCCAAAGCCAAGACCAGAACACA
CAGACTCTGGATCCAAGGACTCGCTTTCTGCTTTCAGAACACGGGATCCTGCCTACTTTGTAGTATTTCAATACAAAGCTGATCAAGCCGAGGGTCCCCATCTACTCCCCGCCAGCCTGG
CTGCCCTTCCCTGTCTTCAGAGTTTTCTAAATCATAGAGAAGATAGAGTTTAATTCCATGGTGTTTGAGTCACAGGACCTTAGAACACTTCAGAAAACGATTGGCCTTAAAAAATGGTTG
atcctggtatctgcaactttcacaGTGTTTATGGGTGTGACTGACAGTTGCCCAGGTTCACATAGCCGCCCTCGCCGTTGCCACGTGATGGGAGGCACGTTCctctgagcctcagttttc
TTCACCAGCTATAAAGTGGTAAAGCCTGTAATAAAGGGATGATTTGACTATTATAATATTGAATAAATAAAATGAAGAGGAAAATCAGCAAGATATTTGAGAATTATCTTTGGAAGTCtt
CTAGGTAGTGCTCCCGAGAATATCATAAGTTTGAAGAACTGTTTAAGGGAAGAGGAAAATGTCATTTTTTAAAAAAGAAGGAAATTTAGGAGGCTTAGACTCAGCCCAGTTTTTTCTATT
ACCAATGTTTAATCAGATAAATAAGGGTTTTATTTTTCTCAGAAGCCTTCCAGTATAGTGATCCCCTCCAAGATTTGTGCACATTGTTTATTTTTCTTGAAAAACTTCCTCCCATTCTTC
TTCAGCAGTCAGACTTAACCAGTGATATCAATCCCATCACTGCAGTCTGCCTTCTTTGAAATCTTGTGGAGCTTTTCTTCAGGATCACTTCTTGAGCTTTGCCTGCTCAAGGCTGCCATG
AAAATAGAGTGGGTTCCCCTTTACGGTGGCCCAGTGACCCATAACCACAACCACCAGCCAACTCCCAGTAGCTGCAGGGGGCAGAACAGAAGAAAATGCTTAGTCATTTCAGTCACCaaa
TGCCTCCCCCAGCTCCCTGACCTCACAACACATGGCCACACCTGATAATATTCCCCTTAGTTGTCTTCACTGTCTTCTGCAGCCTGGAATTTAGGAGAAAATATTTTCAAAAATTCTTAT
TTTTTTCCTTGGAAGGATTTGCGCCCCTCTGTCCTCTAGGAGAGGCTCCTATTGACATTCCTTCCACCCCCAGAGGTTCCTGGGTGGCAACAGCTGGGCTGATTGGGAACAGGTTTCCAC
TGCATTCCTACTGAATTTGGTCATCATAATAACTGGCACATGGCTAGTGATTTATATTTAAAAACATGGCTTGAAACTGGCTCAGTTTTGAGAGCTGCCTTAACCCAAAGACCAGGCTTG
TACCGGCTGCTTTTGCAGTTGATGGGCTGTGGTGAGTGGGGAAAGCCTTAAAAACTTGTGGCTTTGGAAAAATGGCTCTGGGTGACCAGAGCTGATTCTGTAAGTTTGCTGCAACATATC
TATATTACCTAGCTAACTTGGGGCATTTGTATTTCTACGAGAAGTTTCTAGGAATAGCACCCTGTTTTGGCATCTCAGGCTGAAGAGGTATTTGTGGGCCAGTATCTCCCTGAGCAAACC
TCAGATCACACAATGTTGGCCTCTTGGGGAGAAGGATCCAGGGAGCTGTGTTTCTCTCTGCCTTAATTCTTGTGCTGAGTCATCCTACCACAGCAGAGGCTGTTGGGAGGGAAGAGCTTT
GCAAACTTCAAGTGCAGAAACCATTTAAACAAGGAGGGAATACTCTCCCTCAGTAACACTACCCACTGGTAGTTACCCACCCTCCTATTTATATCTTCCATCCACTCATTCATTTATTCC
ATAGACTTAATagtgtggtgtaggagaaacagcacagacaaaaggtagacagatctgggtttgaagcccagGGAAGACATGCCAGCTCCTGGGGATCTCCCAGCTGCCATCAGAATGACT
GCCTCAGCATTTCAAATGAAGGCTTTTTAGCAGAGAAAAGTTACTGAGAATTCATAGTAGGGGTTCATGAAGCTACACTGAGATGTCTAAAATAAGCAGTCATAATTCATCAGAATTTGA
AAGAACAGCCACTTTGGGCTAACTCAGAGAAACTTGCAAGCACAGAGGCACTCGCTTTACAGGCAGCACAGACACAGGGAGGAGCTGAGTATCCATGGGAATCTGTACAACGCAAGGAGC
CATTATTAGAAACCACCACATATCAAGTCCTGTGCAGGCACTGGGGGAAGGAGGATACAATGATAAGCAGACAGGATCTCCTTCTCAATTTGCTTTCCTATATTTGCATTTGGTCAAtgt
AGAACACCCGTTGCAAGGTTTGTTATCTATACAGCCAAAGAAGGGAAGGAGGAAGGAAACATATGAATAGAGGTGGTCAGTGAAGTTACTGTTTAAGGAAGTCCCCCTTTGTGGGAAGTA
GAACAGTGTGGTTTAACAGTACACTCGCCCGAAAGATAAGACATCTTGGTTCGCCTCCTCAGATGGGATGTCACTTCAGAGAACACTGTCCCCTAGTTTCTTCACTTGTAAAATAGTCCG
TGGGCAAATCTGTGGGTTGTTTACAGTTATACTTTATGGGGCACTGAAGACAACAGAACAATGCAAGTATGTATACAAAACACTGATATTTCTGTGGGATCTGTGCTATGtaaaatgtaa
ggacagagtagctgcccaaaggaagaAAGTCTGGGCAGACAAATAATCAGTCCACTACAGCACAGTCACTTGTCAGGAAGGCCCCAGATAACCAaaagggcacttgagagagctttgaag
CACCGTCTTCTCAGATGAAAGTGAGCTAAGACGTTTCATCTTAACTAATCTTGGGGAACTTTCCTCAGTACTAGTATCCAAAACCACATCTCCCGAAAGAATGGGAGGAACAACTCTCTT
TAAAAAATCCATTTTAAGGTTCTTCTACATTACTAGGCCCACAAGCACACAGAAAGGTGCCTATACCAACTTCCTTGATGAGAAGTTCAGGTACACTATTTGTGTCAAAGAGCAAATAAA
CGTCATATGAATTTAGGCGGTGCTAAACCCCAGTCAGTCAATTGCCAGCTGTTTTGAAGCTGATTTTCAGGACATTACTGTTTGTGCTGATAACAAACCAAACAGCTATAGACCATGAAA
CTGCCCTTCATGTACGCGTACATGTACAATGGGTGTTAACGACAATACTGAGACCATAAAATATTGAGCGTCCATCTAGTTTAACATTTAGATTTTGAAAACTTTCACTGTGATCATGTA
TTTTAAATATATGGATCTAAAAACATAAAGCTGAAGTACTGAAAGTATAAATTCTTAAATTCAATAAACACAGTCATCAACATTATATGTTTTTCAAAATAACTGAGCACCCTACAAAAT
ATTTGGAAATAGCAAAAGTAGCCAATCCTACTGCTTTGATGTAATTCAGAAGTATAACAAGAGAGTACAATAAAGGAATACCTACAAAAGACTTTGAAAACTGAAAGTTCTCTCCCTTCC
TTTGCCTGCCCTCTTGTGGGGTTGTTAAGTGAGCAAGAAGGAAATGAAAACACAAAGGTAACAGGGTAAAACCCCTAAGCAATCATATCTATAACTCTGAATGACACATAATAATTTAAA
TAAAAGTGTCAAAATTAAGATCCAATCAGTCTATTCCCCACAAACAGAAAAAACAACTTGTTAGAATGGTAAACTGCATGCCTTAATATGCCTAAAACTCATTCCTTTCTCCCCCTCTCT
CCCTCCTTCTCTCTCTGGATATGATCCCATGTTATTTCCATTTTGTCTGTGGTTTTCCCCAGGTCCCTCTGCAGGTTGTCCTTATCTATGAAGCCCAGAAACACAGTGGTACATAGAAGA
ATGCTAATTCATGTTTGTTCATGACATGCAAGACAACCATTTGTGTCACTGTTAACCTCACCATTCTCAACTGCACTTTCAACTGGAGAGAGCAAGGGGTTAAGGTAATAGGGATAGGAT
GAATATCAACTTCTAGAAAGTGTTATTTCTAAAACAGGTGACACTAAATTTGAATGACTTAAGAAATCAAAATGAGTATTTCAAAGTATAAATTATCCACACATCAGCAATGTTGCAAAA
TATCAAGACTGTATCTACAGGTTCTACTCTGCCATTTTCAAATGCTATATCACACATTTTTTTAATTGGAAGGGACCTTAATACACAGCCTGAATTCACTCACACTCTTGTCTTATGTGA
GGCAGGCTCAGAAAGAGGAAGTGACTCAGCTGAAAATGTTATTTCAGAGACAGTGTAAGCGAAGTATTAATGGAACGCGGCCATTCttcattcattagagaaatatcgattaggaatttt
TAGGCAGTTTACTGCCACAAATACAGTGTTAGGTGCAATTACCTCTCTTCCAGAAACTTTCTTCCTGACATTCTCGCATAATCTTTGAGATCTCTGCTCTGTGGATGTGCAGTTTTGATT
TTGGACAAAACAACAGGCTCTGTAAGGAAAGTTATATGGTGAGCTAACTGAGGTCATTGAAAAATCACCCACTTTGTTTTCTACAGAAGAGAACAGGGAGGTCTCTTCACTTGTTACACA
GTGTGTGTTCTCTACCAGAGGCAGCCCAAAGCAATTATCAGTTTCCAAGAGTGCTTTCTCACTGGGAACACTGATGGACTTAGGCAACAGAAGAATTCTAGTCGGAGAGTGGGAGTGATT
CACTGACTGGCGCAGGCAGCAGATTTGCAGGCAGCAGATTTGCGATCAGGCTGAATCCCTGCTGAGgccacatttccttccctacctccatgcctctatgtggtttactatacctagaat
CTGAAGCTGGACTGGGGAGGGGCGGCGGCTCCTTCCTCTAATGCATCCCCACTCTGAAGGGGAGACTTATTCCTCGGGCCCAGTCTCCTTGGAGGAAGCACCACCTGTGGCCAGAGATAA
GCTTATCAGCGATTTCAGGTGGTCTGCAACACTGATAAGAGGCTGACGACACCACAGCCACGGAGGGCCGGGGAGTGAGACGAGGCCATGCTGGCTGGGGTCTCAGCTCAGCAGGCCAAC
AGGAGTGGAGGGTGTCCTCTCCCTGGTGGCCCGTAACCCTCTGCACTGATCCTCCTCAGAACAGGTTTTCAATTTGTCACCAGGGTACTATGGCCCCAGGTAAATTCTCCAGCGTCAAAA
aaaaatgCTTCAGTCATCACATTTGCACTGGAAATCATCATCCTCGACACAGCAGGCCCCTTTTGGTTCTGATTATGCAAATTGGGTCCAGGTGTCTCTCTGAAGTCAGAAAATAAACTC
CACATTGCAGGCCAGAGTAGAAAATGCTGCCGTTTCTTGCTGAGTCATCAAGGAGGCCTGAGAAGTTAAGATTAGGTTCTGCCAGCAACAGTTCACATGTAGCTAGAAGGAACTAAAGCT
agaaagtaacttgttcaagTTGAGTGATTGAATAAATTAATGAATGTCTGACAGCTAGTGTGGTCTTGGTCACAACCAGCTCTTCTGGTTCCCTAGCTGGAACCCTGAGCCCTCCAGAAC
TGATTCACTGCTAATAAATATCAATTACTCTACAGATAAAGGAAGTGGATTTGGACTGAGGGTGCCTGGAGGACTCTGAGAAAGGGCTCTGACAAATGAACTTCCCCAAAGCAAACCCTC
TTTCCCGTCTGTGTTAAAGTTGGTGAAGATAAAGATGGTTTTCTAGATAGTGGCTCTGGGGACACACTGAAGACTCAAAGATTAAAATGTCACCATGTTTCAGCCTGTTTCAGCTTCTAC
ACGCCCGGGGGGCGCGACTTCTCCCAGGCGTGCTGGGAGGGCGCTTGAGGGGTTTCCTTTAGGGTTTGTCTCCAGTCAACGGGTATGAAGGGGAAAGGCGGTCCCGCCGAATTCTGGGAC
CCCCGGCCAGCTCCTGCGCGCTCTCGGGAGGCGGTTGAGTTCCCAGGGACGGAGCGACTCCCCAGCCCTTCTCCCTTGGGAGAGGGAGAGCCCACGCCAGGCGCAGCCCTCTTCACGCTT
AATGGGAAGATAAGAAAGAGAATAAGAGGAAATAAGGTCAGTATGTCCTGGCACAGCCCACACCTGGCTGTGGCTGAGAATTCACCCTTATGTAGAAACAGTGGCCAAGATAAGGGGCTA
GTGCCCCAAAGTATCTAAATCATCACATAGCTGACAACTTCCCAAAGACGGAGGAAGCCACACAGAGCTCCTTAGAActccagcaccttccacagttcctgcttcagaaaaggagcttaa
GCAGCCCAAAGGCCTAGGCAGAGGCTTCTGTTAATCATTAGGCGTTTAACAAACAGTTGGGGCCCTCGCTAGCTTTGCTATCATTGCTTTCAGGAGCAACATTCGGTGCCCTGCCATCAG
CCATATAACAGGAGATGGGCTCCCTAGTGTGTTTGCTGTGAGGATTTCCCGCAGGCTTGGGTTGCCACGCCCAAGTAGCCGTGGTCAAGCATTCTGCAGGAGATGTGACGTGTGCTTTGG
TTGTTGACTTTATCTTTGCCAACACATGTGAGTGTCTAATGTTGACTGGGAAGCTGGGCTCCAGGGTGGAGCCAAGGTTTAATTTTGTTGATAATTTAATGCTTGAAGAGACATGTACTT
TGGTGAGTTCTCTCCCTTGAGACTTTTGCCCTTTCACTAATCCTTTGCATAAACACTGCCTTGAAAACTGTTTATGAAGTATTCACAAAGGCATGTGAAACTATTGGTAAACAGTCATTG
cccagatgctatctACATTGGAGCAATAATATCCGTGAAATTGTTGGTCATATTTTCAACTCAGGGTCCTGGTCCTGTtcaaatgcttacagcagcaagggagataaaggagtaaagcag
AAAAAGTAAGCATAAACTCAAAAAGCACCTTAATTATTTTGCCTACCTGAGAACAATGCTTTCAAAGAAGTGGGAGAAGAGCCTCCCCCAACTGGAAGCTGTGTTACTGACACTATCAGC
AGGTGAGTTACAGAGTCTGTCAGCAACGATAAGAGCACTGGCGTATTTCCTATTCAGACTGACGCTGCACTGAGACAGGAACCTAACTGATGTTTGTTCAATAATACCAAGATATGTCAC
AGAATCTGTGGGGGTGTCCGGTATCTTTTGTCAGCTTAGACTCAAACCCTGGAGAAAATATGTTGCAGACTGTTGCAGATGTTCTGAGATTAAATGATGTTTTCCTGAAAATGCATGAGG
AGGAGACCCAGGTCCCCAGAGTCACACTGTGGCAGTTGCACCCTCATCTGTGCACACAGGTGCTGGCCGCCAGCAGGACAGCTGTGCAGTGCCACTGGAACAGCCTCCGCAGGCCTCTGC
TCCCAGCAGATAATAGACTGGTCATGAGGTATTTTTAAGCAGTTGCTTAAAAAGACAGCATTGCGTGACCACAACCCTGGGGTGGCTCATAAACCCAAGCCtgtaggaatcttgagataa
agtagcggattcttacaggtctgcagcaacctggattcttgcctcAAGTTTTGTTGAGAGGTTGTGTGGTTGATTTCTGACCTTCTTAAATTATAAGTACAGGTATATAAAATGTAGGCT
ATGGAAAAATTGTGGATGCCAACTTTGTAACTTTGTCTTTCTCCCTGCATCATTTTTAGCAAGAACATTTCGACACTGGTGTAGTCCACAAGGGAAGATACtgagagaggagaaaggaag
CTCTTCTGCCTGAAAATACTGAATGTTCAGGTTGACAGAAATCTAAAAAATGGTGTTTTCCATGTTTATGCTGGTGTAGATCCTATGGAGATGAGATTAGCTGATTTAGGGCTTGTAAAG
CTAAGAAATACAGGGAGAAGTTCATTCTGTTTCTGGGAATTCTGATCCTAGATACTCTTCTTAGAAATCATGATAGCTTTCTCTGAAAATGCTTTACTTTGAATCAGTTGCATTCAGGAA
AATAGATAATTCTAGCAGAAAAAGGGTAGGATGGCTGTGAATTCATAAGGGAATGGTCACTGACTAAGCATCTGGTACCTCCCAAGCTCCATGCTCAGTGCTTTGTGCATACTCTCTCTG
TTTTATTTGGCCTTTTTTTTCATTCTTTTACTTGCAACCAGCTTTTTAAAAAAGAATCTTTGACTTGAATCCTTAAATGCTGGCTTGAACTGTTATTTTGTGTAATTTTTTACTTGCCTC
AATCTTGTCCTTTCTAACCATGTTTTGTGACTAATCCTCTGTGAGGGAGTGTCTGGGTAAAGCTTTTGGGCCTTAAGTAACATAACTAGGCTACATGCATGAGTCACAACTGACCTAAAT
ATAATCCCCAGGAAATGATTAGTTTGCCAGGTTTCTCCTCTAAGGGTTAGTTAGTGCTGTTTCTTAAAAGACTAAGAGAAATTAGAAAGATAAATATATTTGTAGTCACTATCAGAAAGT
GAATAAGAAAAATGAACACGGCAAATTTAGCTTCTTATGGATCTTTCCACTTGGTAGTTGATTTGGCTGTCTTTTGAACTTTAACATGAAGTTCAAATGAGATATGGGTAGTATTTTAAA
AGTTACAGAAGGTGCGTAACACCTTTTCTTCTTCTATTCCATATGTTTTTATTAGTTGCCTTTGTTATATACCGTTGGTTGTATGTTTTATGAAATGATGTACTGGGACAAATTTATTTT
AAAAATCTACATAGTAATAAAATTAATGATAGTATTTATTATTGGCTTTCAAGGACATATCATTAGAAAATACTTCTGAAGCAGTTAATTATAATCATGTAaaatatttgtttaagtcta
AGGAGATCGGTAATATCTCTCTAAAGAACTTATATACTAAAATCTGTAATTGCCTGTACCAAAAGTTTTAGTCTTCTTTTTGTTCTGGGACAAATGAACGTATTTCAGGTCATGCTGAAT
AAGGTAAACAAGAGAGTTCATTTTCTTTCCAACCTGATATCTCACAGCAGGCCACTGCTCCCCCACCCATCTTCCACATTCCCCACACCTGATACTGTAAACTCTAGTCATAATGAAAGG
CTAGTAAGAGTTCTGAGAATACAAAGTCCTTATCATGTTTCCACACCTGTTTTGGCTGGGCTCAGGCTGAAATACCCTTCTTTCTCCATGCCTGCTTGATGAAAATACAGCTTAAACATG
ACTTCCTCAGTGATGCCTTTCTTCAAGCCCTAAAGAATAATTTATCCAGACTCCTCCAAACTCCATCCCACGAACCCATCATACTCTTGGGAGGGGTCATTTGTCATGGGACCTGCAAAT
gATGAACCAGTCACACAGCTCCTCTCCAAAGAGCTCCCAGCAGAGAAGGCAGCTGGGAGCGAGGAAGGAGGGAGCAGCAGGTGCTtcgagcgccactgggtggccgacacctgccaggca
CCCCACAGCGTCTCCACGTGGCTGCACGTAGCCGAGGGAGATCACGCCCAGGATTCCTGCAGGAAGAAAGCAGACGGCTGAGAGCCTCCTCTTTGTATTCGGCAAGACCAGGCTCCGTAG
CCCTCAGGGAAACATTCGACCACAACTGTGGTGTGTGGGCCCCGCTGTTTGCTAGAGAGCCTGAGAGATGAGTCATTGGTTTCTAGCCTGGAGAAAGACGCCTGCGAGGCGAGACTGTCA
GGGTCTCTGCCGCCCTCCCCAGGAGCTGTGTCCCTGAGGTGAGACGCCACCCCTGCCCTCACAGCTACCCGGTGCATGACCCCTGTGTCCAGCCTGTCCCTGAGAAACTGATTTCCTCAC
ACAACCCAACTCGTTTGGGGAAGAAAATTGTCTTCAGTGTCGCAGTAGCCACCTCTAAACTCGCCTCCTCCACCCAGGGTGTTTTGTCGTAGCCTACCGTGGGCGTGGACTTGACATTTA
TCTGGGCTCACAAGCCTGCAGGGCTGTCTGGGTGTCCCAAAGCCACTTCTGCTCAAGGCAGATAACTGCCAAAGAAATAACTCTGCCAGCGAAGAATCTGCCTTTGAATCTGTCTTCCCA
CCGAATTGGGCCAGCCCAGGTGGTCACTCGGCTCTGCTGAGGCCTGCTTGGATCTCAGGGTGACTGGCCCCGTCAGGGTGACTCAGCTGTTCTTGCAGCTGGGCGTGGGCTGATGGCTGG
GTACAGTCAACCTGTTGGAAAAGTGCCTCCTTCTCAGGGAAGCCTCGGGCATGGGAAAAAGCtaggatgctcagaaccaaacaggaactgaaagtcagcccagccaagtccttcatttca
CTCGAAGCAGGACACAGGAAGTGCTGGAATCATGTTAGGTTGTACTGTAAACACCCGACAGAAACCACAAAGGGGAATGCACAActcactatgcgccaggtaagggctttgcatctgtct
GGTTATATTTAATCCTGCTCGCTTCCGGAAACCAGGACTCCGAGGACAGCGTGGCCTCCTTCTGGCTCCAGAGCCCTGTGGGGTCCGCCACGGCACGGACCTGCCTTTGGTCACCGTGCA
CGCTGCGCGGCAAACCCTGTCGCGAGGGCGCCCCGAGTTGCTGCGGGGCCTGATCCGGCTCCTTTCCAACAATACGCGTCTGCAGCCGGCATTTCTAGAGCTCTCTGCTTCTTCCCGCTG
GAGAAACCAGTGTGTGTCGTGTTGGAATGCTTCGTCTTGCCCTAGAATTCAGCTTGCGTCTTGTGGTGCGCAGGTGACAGGACCTGCCGAACTCTTGGTACAGACCCCTAAATCATGGCA
AGAGCTCTTCACCCCACGGACGTCCAGCACACAGCACAAGTGCACGCTGCGGCCGAGGGGAAGGCCTCCTAGGAGAGGTGAGACTGGCTCATCCCTGAGGGAGGCCAAAGTGGAGCGGGT
CACCGGGGCTCACTCCGGGAGGCAGGAGGCCGTGTCACTCAAGGTCAACTTCCATGAGTCGACTGAGCTCCAGGCCACACCCTCGGACACAGCAGCCAGACCCAGGCTCCGCCCGGACAA
GGTCTGACTCAGCCCACGGGACAGGACAGGGAGCTTGGGCAACAGCCGCCCTGTCTTCCTTTTTCTGCAGGACGGGGCCAGGCACAGAACGAGCTCCCCAGGCCCAGCTGGTGCCTGCCT
CGAGCCCGGGAGAGAAAGCCCACCCTGCGGAGCCGAGCCCGCCGCTCCAGCCTCAGCCCTGTCCTGGTTCCTCGGGGGCCTGAGTGGGGCCCACAGCTGACTCACTGAGAAGAGATGCGT
CTGAAGCGTGCGGGGCAACGTGGGAGGACGATCTGTCTGACTCCCTTCCTCATCTCCCAGCCTCGACCCTGCCTGCGCTCGCCCCCTTGGGTCCTTTGAGTCTCATCCAGAGCACTGGGC
TGCCTTCCGGGGTGGGTGTTGACCCAAGCTCTGCTCCGCCTGGCCCTCATGCTGCTGGTTGGAACCCGGGATCCCTGGTCACTGGCTGCAGATGAGTAACCTCCAGCCTCAAGGGCACTT
ccagctaatttttAAAAAACTATGTCTCTTTCTGTTGCCTAGGCTGGAAAGAATAGTTTTTTAGTAGGACTTGAACTTCTCATTTCTTAAGAGTTGTATGTCAGCTATTTTCAGTCTACA
ATATTTAATCAACACCAATAAATTTACTAGCACAAAGTATGTGCTGGGTGCTACAGGACATATAGGATAAAACAGGCCAGATGTTAATAAGATTATAGTAATAACATCTCTGATCAGACT
TGTGAATCCTCTGGTTTCTTTACTAACTCTAGGGGGTTGTGGTCAGAGATAAGATGAACTATCAGTATCTGCAGCTGTGTTTGATCCTCCCTCCAGAGTTCCGGTTCGTTCCTCAGGACA
CAGGACAGATAAAGGTTAGGGAAAACATAACATGTCTGGAGTTACAAGGAGAATCCGTAGGGAAATAAAAGGCCCTAAAATATTTTTCTACTTGGTCCAAAGTAACAGCCATGTGTGCCA
ATGCAGACACATTGTGGTTTTGGTCATTTAGGCACTGTGAGGCAGGGGCGTATGCTCAGCAGCTAGCCTCCAGTGACTGCTGGTGTATTTCCAAGTGGCGTGTGCTTTTTCTCCCCCAGT
TCCCAATCTCCCTTTTGATAAAGACAGCATGGAAAAGTCAATCAGAACTCTAGCCTTACGTGACCTCCCTGTAGTGTCTAGAAAAGTACCTGATAATAGACTCTCATGCTGGGGAGTTCC
GCCGAAAGAGGAAGTACAACTGAAGGTGAGCGAGGAGAAACAGTAGTCTGTAAAGGGTTGTGGTTATAAATAACATTCTTCACATCCAGTGGCTGAAGTAAAGAGAAATTGTAAGACAGG
CTAAGTCTTACACTTTGTTAATATTTTTGCTTGCGTCTGGCCAAGACCTAGTTTTCTGAATTGGAATTTAAAAAGACGTGTTCACTTGTTTAGCATACAAGCGCCACGAAACCAGATACT
CCTGCCCTCTGACAAAGTCAAGGATCCCACCTGGTGTTTGCTAAGGTTGTTCTTGAATCAGCATTCAAAATGAGCCAATAAAAGTCACCCAGTAACCACGGTAATAACATAAAGAGAACA
ACTTGTATTAAATAAGATATACTCGGAGACTTTTCCTGGGAGATTACTGATTGACCTTGAAAAGCACTGGTCTGAACTTCCGTGTAATAGGAATCGCCTGTACTAAGGAGATCGGACCCC
aGTGGAACGGAGGGAGACCAGACAGAGAGCAGACGACCGACCCAGGCAGCATCCGGCTCAGACACAGACATATCTTCATTTCAAGGGACCTATTCTTACTCAAAGAAAACCCAGAGAAGT
AGCGTGGGGCAGGGTGGGCAAGGAGGGAGGCACAGTCAGGGTTTATACACTCAGGGTGCAGCCCTTCCTGCAGAATAAGTGACGCGTTTCATCTGGAGGAGACACAGAAGGGTCCGTTTC
CACCCCATGACTCTGCAGATGCGCCACTGACAGTGTGTGGTTTCCTTCTTGGCAGCGTCCAGCTCTCCGGCAAGTGGCTGCAGATCAAAGAAAGCAGCGGAAACCTCTAGGGGACACAGC
CTCCCAGGGACTGTGAAGCTGAACAGGGCGTGGCGGGAGGAGCCCTGGCTGACAGAAATGCACCCCCTCCCCTTTTCCAGGGTCAAGCCCCACTCCCAGCCCTGTGGGAGGAGGGagcag
ATGTGAATGGAGCACTGGGCTGCTGACTGGGCATGGGTTTGGCCTGGTGCAGGGATGGCTGAGCTGGGGTCCTGTGCAGGCCACTGCCCTCCTCTGCCCTGAGTGTCCTTGTCTGGAGAA
AATGGAGATCACCCACCCCAGCTCCAGCGTGGCAGTGAGTTTGGTTACTCATTCATGGAAGGGAAGGCCCTTTGTAACTGTACACGAGGAATTAGCAAAGTCATCGTTGCAATACACTGA
AAAAAAAACCAGGTCTCACCACTGTGCAACCCTAACATAAACCACGTGCGGTATGTGGCCTTTGGACCCAGATTTAACAAACTGTAAAAAGACACTGTTAGAGAAACACTGGGCTAGCGG
AGATGGAATTGTTTTCCAAAGCCCCACGCAGAGTCACTAGCAGAGCCACCCTCCGCTTTCTGACTTGTATTGAAGTGAAGATTGTGGCTCTGGTGGCGTGACAGTTGATTGAATCCCTCG
GGGGCAGCTGTCCTCTTTGCTTCCTGCAGAACTGAGTCTTGTGACAGGTAAATACAATTCAGATGGCCTTGTTGCATGGAATGGAAACAGTCTTCCTCTTATCCGTACTTCACATCTTGT
CTTTCTCTTGGCCGGAAGGTGATGACTCATCACCATTTGACTTGTGTTCAGTGCCTCCCGTGGCAGGGTGCTGGGTCAGGTGCTGGGGCGTTCCTCCTGTGCCTTGGGCACCTACGGATG
CGTACTGCAGTGGTCACTGCTGCAGGGAGATGCTGTCACTAGGACGTTAGTGATTGGGACTTTGGAAAACACCTGTCAAGGCAGGAATTTTCACTTTCCTGACCATCATGTGTTGACAGC
GGGGCGGGTAATGGCTGGGGGTGACTGCACAAGGCTGGAGAGGCAGGCAGAGACGGATCAGGAGGGCCCTGTGTGTCGGCTTGGGGAATTCAGGCTTAGTTTGTCTTTTATAAACGTGGA
ACGCGGTAGGTGGCCTGGAGTGCGGCTTCTGCCCTAGTGGCACGAGGCGGAAGTGCTTGAGGACAGGTCGCCTTGGCCCTTGCAGAGTTTGGTTTTACGGTATGTTGCAAGCGGAAGTAC
TTTTTCCTTTTTAGGTTTATTTCCCTGAAAACTGACGCCCTGTTCTGAGGTTTAAGGAACTTAACTGGAATTGGGATCAACAAAGACCTCAAAGGTCACTCAACTTCTCCATAGGAGAGG
TATTCAGTACAAGTAACACTGAATTATTTCATGCCTTCTGTATTTTTCATGTGCACACATCTTACTAGATTGCCACATCAAATCAGTTCCTGTTTATGTTGAGCGAGCTGGGTTTGTAAC
TGCGAGCTGTTTCAACTCCAGTTTTGCTGATTCTTTGTTGTGAATAGCTGTGGTTTATCTCAAGAATCCTGTAAGATTCTGTATATGGAAGAATGGTGAGTCATCTAGAGTTGCAGAATA
GCCCTTTTGGGCCCCACAGCAGTCCAGTTTCAGTCCAGTTTTCCTGTTCATTCCCCCTTGCCTCTAGCAAGAGGCTTTTACAACCCAGGCTCTGGGTACCAAGTGTTACAGGTACATGTT
TATAGGCGTTTGAAAGTTAGAGGTTAGCTTTAAGCTCTGACCTCCTTTTAGGTTTCAGATCTGGGTGTTAAACACATTTTCTGTGGTGGGAGGAGTGAGGCGGGGAAGGCGGGTCAAAAG
CTCCTTCCCAGCACTATCATGTGTCACGTTTCCCGGACTCTGCCCCTACATCTCAGCTGAATCTCCAGGGAGGCTGCAGAGCATCGTGGAGACCACTTTCTGCCTCGGCCTTTAAATGCT
GACTCACCTCCTCTCGGAGGAGGCGTCCTGTCTTCACGGGGGGGTCCCGGTGGCCTCCAGACGTAGCCATTTCCTGACATCAAGATGTTGAATGTAATCTGGTCTGAGCTGGGCCTGTGG
GAGGGGCCGCCTGAGGCCTGTGCGCTGTTGTCCTCGCAGATGTACTTATTTTTGTTCATGTTACGGGCGTTCCGTTCCTTAAAGATGTATATATTTTCTTACTGTACATAAAGATGTTCC
TTAAGTCGTACAGAAGGTGGCGCGGCAAAGGGCCTCGTGCAGTGTGTTCAGATTGCCCCTGGGGATCTTCTGTGTCTTCAGCGCCCAGCCCTGCGTGTTCCTGGTGAAGCAGTTTCACAT
GATCTTTGTGCCTTCGTGCTACCGATAAAGTTGGCGGTTACACGACAAAACGCCGCCAGGTATTTCGCCAGGTCTTCCACTTTTCAAGCACTAGACACACCTGACCGCCTTACAGGGCCC
TGGTCATTATTTCACTTACTTATCGTTTGTTCCAGACGAGTGGAGGGGAACGTGGAGGGGGAAGGGCAGAAGGATGGGATGGCCAGATGTGGATATGGAGGCAGTAGATAAGCCTCAGGT
CCTCTGAAAACAGGGGTTACAGCCTGAGGAATAACTCCTTTGAAGGCTTCGTTGTGATGCACTCATTCCATGTTTAGTCTGTGTTTAGAAAACTAATAAAAAACTTAGAAGTTGAAACTC
GGAGCAGGCCCTGCGGGGGCCAGCAAACCCGCTCACACAGCCCACGGGGCACAGCCGGGCCACGATGGCCAGGCCCTGGTCTAGGTTGTGGCCCTGGAGGCACTGCCGAAATTTCCCTCA
GGCCTTGGCTTTTTTTCTCCATGGTGCTTTTGAATAACTCAGGGTGCTTATCTTTGACTTTGTCATTTCCTTCATGGTCAGTTTTGTTTTCTGTCTCGTAAATCTTCTCCTCATCCACGA
TCATGACGATACCCTCCTTAGCAACCTCCAAAGGTTCACGGTCGCCTTTTCCATTGTCCTCACCCACCCGGCCCTGGTTATTTTTGGGGTGGGATGGTGCAATACAAGCTGACAGTTTGG
CTGGCCCAGAGCTCGGTCCCCGCAGGCCTCCCTCAGGTCCCTCTGTGGCCAGTCCCTGCCTTGCCTGGACTGTGTGTGCCTGTGTCCTCCCACCAGACTTGCCGTTGTTCTGGAATTGAG
TGGCGTGTGGGAACGTGTGTGCGCTCCTGCGTCTGCCCCTCTCCCCTGTGGGATCGTGGGCACCTGCGttgctcactctcactgccgagccgcatctgcgtggggaggggttacgctgtg
AGTAGATGGGATTATTTTTTCTCAAGTTAGTGGTAGAGAGCCTTTAACCTGCTCCTGCTCTCTGGAAGGAAAGGTTTTTCTCTGAGCACTCCAGGCTGCTCTCTATCCCTTCACTCACCC
TTCCCTGGTGGAGAAGAGTGAATTATGTGGTTGGGAAGTCTGGGAAGCATAAGAAATTTGCAAACCTCAGCACCTCCTCCTCATTCTGCTTCCTGGAAATGAGTCTGATAAGGGGTACAT
GTTCTCTTCCACTCAGCCAGGGGCAGCGCTGCTCTGGATTGGGGAGGCCTGACAGGCACAGGGTGGAGTATTAGTAGCCAGTGCACTTGCCTGTCAAAGTGGaagcctcattctccactt
TGCCTACATTCACAGCCCTACACTGCAGCATCACTACAGTAGAGGATCACTGTTTTCTCTCCACCAAGGCAAACTGAATGGGGCCGCCAAGGCCTATCTCAAGCCCCATCTTTTCCAAGA
TCTCTGGGAGAAGAGTTATATGCTTATGTTTCATCCTTTCAGAAACTATAAGATCTTTGGGTCAGAAATATAATATCTTAACTATGTTTAAATGGCTtggtatgtttggatctgtgtccc
gctcattTGAGCCTTGCTTATGTGTTTTCTCCACGTGGACCCCAGTGAAGGAGGGAGAAGTGTGCTTGTTCTGTCTAGCTTTGATTTTGTGGAACAGGTAAGTAAGTATAAGAGGGAGAG
CAGAGTATACCAGCTAAATTAAGCAATCAGATTGATATAAACATGCTTAGTTTAAAGCTAAAATAACCGTTTTTAATAGTTAACTGCAGCAAAGCTTTAGGCTTAGATATGTAAATGAAT
TCTAAGACATATGATACTAAACCTTACTCAAAGCTGCTTTGCAGACCCCACCTTCTAATGAGTTAATCTAAAGGTCACCACCAGCACAAGGCTTTTTATTAAGCCTGAGTCTCCCCTTTT
TCCCTAACAAACATATATCTACAATTTATGAAACATGAAGTTTAAACAAAATAATTATAGACGTCTATAGTAATCATGTGAACCAGTCTGAAACATTCTCACACGGAATAGGTCTGACCG
TGTCTTGCTTTTATGCTCTGCTTCTCTTTGCTCTCTCCTCTAATCTATTCATCTGTAAAATAATTCCGGCAGATAAGATTTCTTTGTTCAGATTTCAACTTTCATTTCACTTACAAACCT
ATATGCTTCCATTTCAGCCGCTGTCTCCACCATGTTTTATCAAACTGCCATGTTTCTTACTGCACTATGATTAGATCATTGCCAGCAGGAACACTCCTCTGTGTCAGCAAGGGAACAGGA
AATGGAATGTTCTATTACATGCCTAAAGCAGCTTAGCTGTTCACTAGCCAGGCATCTACCAAAAGAGCAGGGGGTGACTCACTGTGTATTTTTTAAAGATACAGAAGCTCTATTCCAAAG
CAAACTTCTGTCAAGTAATTTTAACAGACAAAATAAAGTCTCTTATTTTACCACTTCAATTTTTAAAATCCTAAAATTTCAAAAAAGAAATAACATATTTTTTAAAAAGCTATTTAACAC
GTCTAGGGGACCTGGGGATAAAAATTTAAATTACAAGAAAAAGCTTAAATCTAAAGACAATTTTCTTGAGTCACCGGTTTCTACCACTCTGGGGGAATGAAGAAACAGTTCCAAGTAACT
CAAGATAGCATCAAGGGCATGGAAAATAATCAGGAAGTAAAAACTACCCAAGTAACCATGGAATCTCATTGCTATCACTGGCTCTCCTCTGGTTCCTTAATGGTCTGGGGTCCCTGACAA
TTTTCCCTCTGCTGATAAAGATTTCCCTCTCCAAATAAAGATTTTTCTAGATTCTATTTCAGGAAGGAGACAAGAGAGTGGTAAAACAGCTAATAACTAGTAAAGCTAACTCTCAGTTGG
TTGTCAGTATGGTATGTTTTACTGAGCCTTTGGGTTGTAAGGGCTTCTGTGAGGAATAAGGTCCTGCAACGCCGCCTGTCTGTGGACCCAGGAAAAATTATAAAGTTATTATGAAACCAG
ATCACTAGGACAAACCGAGAGGCCTTCCTATTCCAACTCACCACAACCAGGCCTGGCTCCAAAGCCTACCCTTTGGCTGTCCCATATTACGGGACAACAGGTCCTAGCTTAATTCTAACT
GGTTCAGACACCACCCTGGACTCCCAAGTCATTCCTACCTTATATTTTTGTAATTCTTTCCAGATATTTGTCAAACTAAGATTTAGGCCATGTAGGACAAGGATTGATCTGTTCCCTGTC
ttctatcaaggagctcacagtgtggctgaggaggcaacaggctatctgacaaGGAGAGTGCCAAGCCCTTCTCAGGATGTGGGATAGGTCTCAGGGATAGCCCCTGTCTTAAAGAGTATA
CCTATGAGTTAAAATACATAATCATGAAAGAGAAAACTGAGATGAAGGAGTGTTAGACTTGAAGTAAGAGTTTTGGAAAAAAATTCTAGGAGAAATAGTTGAAGAGCTGAGTTTTGAAAA
AAGTAGAGAGGAATCTAGATCCTAGAACAATGCTGTGGAGTCAGAAGGCTGTGCCAACAGAACCTTTAGCTACTACTTCTTTCGCACATGCACTGAGTCAGAAAATGCTGTTTCATGGGC
GACTAAGAGGAGCCGACATGAGGCAAAAGGAGAAACAGTCTGACCTTAGCTATAAAGGACAACAGGATGCCAGCACACTAGGGTCATGAGTGCTCTTTTCCTCTTTCATTGAATTGGCGG
GCAGCCAAGGATGTGAGTCACCAGAACTAGGTGGAAGAACCACTCTGAGAAAGAAACTGCTAGCACAGGAAAGCAAAAACGACTTCCTCTTGCAATCGTGTCTTAAGAATTTCTGTTAGA
AATAACCTATGTCATCTCTAAACTTTTTTTTAAACAAAGCCTTATACTGTGGTTTATTCCCTGTGGTTAAGTTGAATTAATTGCCTAGGAGCTGAGTCACATTTTTGAAGTTTTGTCTTA
CTTCCAGAATCAAAATTGTAAAGGTCTGTGACACCTCTTTCTTGCTCACCAATGGAGGTGACAGGAGAGGAAGTTAATAAAATTCCCCAGTGTCACAAGGGACAAGGAAAAGAGTTGTGT
ACACTCACATCTTTAAATAACAGCATGTAAAATATTAAAATACAAGCTTTCAAAAATAAATACATAAATAAGTAGAACCCTCGTAAGAAATAGTCAAACACATTAAGTCCTTTCCAGCTG
TCCCTAGAAAGCTGCTGTTCTCTTTTTCATTTTCAGCTCTGGTAAGGGCAGGGACCACCCTGCAGGAAGTGTCAATGATACGCTGATAAGCTTCTTACTTCTCTCCTGTCAGTTGGTGCT
CCCCCTGTGATGAGAAAAGGGTTACTGTTGCAGGTGCTAAGGAAGGCTGCTCTTCTGTCACTCTGAAGTTGCTTGGAGGGATGTCCCCATGCAGACTCTCTCCCAGCCCTCCACTCAGGG
ATAAGCCTATTAGTCAGCTTTTAATATAAAACAACTTTTTGCTAATTttcattaactcaaaaaatattgattaagcatcaattatgtgccaggctttatgAAGTTCGCTTCTTTGCATGA
CTTAGTCATTTTAACTATTTCTTTTTTAAAAGCGAGGCCTAAAAACTTTGTGCAAAGTAATGGGCTATGAGTCATACTCTACTATTACGACAATGATGACAACTGCTACTGTTAACTGCT
ATTACTATCATTTGCATCATTCCCTTCAATTTCCAAGATCAGAAACACTATACACACAGTGATAAACTGTACAAAAATGGTTAAAAGATATTTTTTAAATGAGTAATTCAGTTGAAAGCA
ATTAGCTTATACAAAATTATGATTTAAATAAATGCTAGAAGTAGAAAAAAAGTCAGGTTTTTTGGTTTTAAAATAACTTCACAGCCTTTTTATAAATCTTGCATTGTCACTGTGGCTTTG
GCAAATTAATCACAAAAACAATTGCTTCAGAAAATGCTTAGGGATAGTACAATTTTCTATAAGTTTGTTAAAGTATCTTAATCAATAAATTAAAATATTAACCAGCAAAAGATTTTCTAT
AAGTGCTGAAACCAAACGTGCTTTCTGTGTAACTGTTAGTTGATAAGAATTGTTCAGATGTCAATTACTCTGGCACTCAAGTTAATTGAGGTTTTACTGTCTACTGCCCACAGGTGAAGC
ATGGGCTGAAAGTGGGAGGAGAGTGGGGAGGGTGAAGGAGTTGAGGGGGAAGTATCTTTCTGGGTACTATTACATACAAGTACTTCAAAGTTTTGCAGGCTTCAGAATTTATACTTTAAA
CAGGCCTTTCCTGTCTGGATTTTGACCAGGTACCCTCACCACCTTCTGCACAGTCTTGCCATGTGAGCAGCTTGGGTAATTGGGGTGTCTGATTCAGCACTAAGACCCAAATCCAGGAGT
ATTCTAATAGAGAAGTTCCAGAGTAGCTGGGGCTGCTCCAGGGTTCAGACCCTCTCATAGGCACAGCACATGTACAAATGGACTTTCTGACTCTGTGCAAAATCAGGCAAATAAAAGGTG
TATGGGGGGCACCAAGATGTTAAATTCCGTTTTAGACCTCAAGTTTGAAAGAATAATAATACATCTCAGTAGAAATTGAATCATAAGGATAGCATTCAATTTCCTTACACAACACTTGGT
AAAGTGGATTAGGTTTTAGTAGCCAGGTTTGGCCCTTTATTGGAGGTAAGATTTCCATATGACAGTGGAGCTTTCGAGAGTTCGTCCAGCCTTATGGGAATTTAGTTCAGAGAGAACGTA
TTGCATAATAAGATACTGGTTTAGTGAATCATGACTTTTCTTTCGATAAGACAGTCTGTCTCAATTAGGCCCAGTTAACAGGCTAGCAGTAACAGCCCTGCAGAAAGAGGAAGTCCTCGT
GACCTACAAATTCTGACGTAGCCTTGTTGCCAGAGATTCTAATCAGCTGTGAGTATAGTCATTGACATTTGTAATTTCTTTGGATCTGAAAGAGATAGGGAACTTGTGGGAGGGCTTTAT
TTACTCTTGTCCAGACTGCGTCTAATGTTTCTAACTGTAGACTTCTCTGCTAACATGACAGCCATGTAATCTCCAGTATTTAACAAGTCAGGGATGTGGAGGGCTTCTTTTGGTAGGGAA
CATGACTGATGTCAGCCTTGAGTCTATTCTGGAACTAAGATGAGTCAGAGGTTTGCAAACAGTTTCAGTTAGAAAATGTCTCTGTGAAACCTGAAACTGGGCAGCTCCAATGTGACTGCT
TTGCAGAGAGGTTGTACTTGTGGTTAATGTTATGTGGCTCCCCAGGAGCCAGAGGTCTGACAGCAATGGACAGGTGCTGAGGGTGATAAGTGCATTCCCCTAATGGAGAGAGGGGTTGCA
GAGTTATTACAGATCAAGAACAAGTCTGAGAGTCACCACAAACACTGAAACACAACCATAAGGGTTCTCTAGTATAACACATCCAAATTTGCACACTCACTTCTAAAATCTATGCTTTGA
aaCCATCTATTTTTCTTTAACCAATGACTCTTGGGATATTCCCATTACAGCAGCTTCGCCTATATCCAAATACATCAACTTAAAAATTTTGCATAGCTCATGATGTTtgacagtgtagga
cctggaaaGAGAGAATTAGTGGTAAAGCAAATTGAACTTGGGAAAATTAACAAAATGAACATAATCCAATAGGTATCGGTACATGAGGTAGCAAGGAAATTATGACTGAAATATTATAAG
AGTCTCTGCTGGCCCAAGATAATTCTGTAACTGCTTGAAACTAGTTTTGTCATCTGACTTTCCTTTCTAATCAAGACTTCTTAGATTCCTGTACCATTATATGTACTGGAAGTAACATCA
CTTGCAATTAACTTCCGTTCATAAATGGAGTCATCATTCTATAATTAGCTAAGTGCCTCTGATCTATAAGTAGCTCCCATCTGGTGAAACACGATACAAGATTATTTCACCCCATCAGCG
TCTGACATCTTGAGAAAGTTTTGTTTTTACTGGTCTGTTTGTCAGCGCACTGTCGGCTCTACGCCCTCTCCCAGTGACACTCCAGGATGACTTCATGTCAGACCAGCACCAGCAAGAAGG
AAATAGCTTTCCAGCAGCACATACTGAGTAGACAACAGAGGTTGCTTGATCTAGTTTTTGGAGACTGAGGAAAACATGTTTGTTGAGCCTATCTTGATTGACAAGATAACTAGAGGCAAT
ACGGTAAAATGTAACACTGTGCTTCCAATGTGTACAAACGGCTCAGCTAAACTCCCTGAACACAATCCACCTAAACAGTCTAAGCTCAATAGCCGACCGAGTTAAGCAGGATGACAGCTC
GAGTTTCAGAAACCCACATCCACAGAGCCTTGGCGAAGAGACGGGAAACCGCCTCACCCCGGGTTCTTGTGTGGGCGCTGTTTACTGCACCCTCCTCGCCCGAGGCGACCTGACAGCGAA
GCCTATGGTGCTGGGTGATAAAGCCTCCTTCCCACTGAAACATACTGCCACCTTCCAAAACTTTCAGATATGAAGAACAAATCTAGTAGGTAAGAATATAAAGCAGAAGGCAAGCTAAAG
GATACTTGTTCTAATGGAGTCACTCTAACCAGCCTATAAATTCTAATCCAGTCATTTAAAAGAAAATTCTTTCCATGGGAAAAATTGCTTTTAAATGGAACTCCAGTGCCCCTGCGTGCC
TAATGAGTTATTTGGAGCAACATCGCTGCAGTTGTCAGGCCCAGGTTGTTCATCAGTAGCCCGAGATGCTAGTAGCTGAGCAGTGTCGCACCCTAGGGAGTTATCAGGGAAAGCGTAGGT
GTTCGGGGTGTCTGGGATCCAGAGATGAGTCAGTCGCTGTGGGAGTTTCTTTGGCAGGTAATTTTATTTTCCCCATGGCTGGAGATAATTACTGTGCTAAAGTTCTGTGCAAATATGGTA
GAGCTTGCCAACATTGTTTGATGCCTGGTGCCAACAACTAATATTTTAAAACATGTTTCTGTATAGAAGCTGTTACTGCTTCAGTTTATCACCTTGTTAATCACACTTTTTTGAAAGAAA
GGAATAAGATGAAGATGTATGTGACCCTGGCCTACCCTTTGTAGTTGTGATCAAGCTATAGGAGTGGTAATGCATGATAAGTTATTTCAGCTTTCAGAAAACATCTGCTGAAGGATTAAT
CTAACCACTTCCTGTCTGAATGGCAAGCATGAATTATGGTTGCTTCATGCTAAATACTACTTTCCCAGAATGGGCATTTAGAATCAAGCCTCTAAGGTTTCCTTTTCTCTTGAGTTGGCA
AAACTATGCATTTAAAGAATCCATCATGCCATCTTTGAGTGGGACCTAATATGAAATACCTTGACTGATATGAAATAGATAAAGTGAAAAAAATTCCAGTTAGAGTTATTTTCCTGGACC
TTTAGTACTACTCAGCGACAGTAACTCTGAGGCCTTGGAAGCTTCAGAGAACTGTCAGCTGAAATCAGTGTTATTAATATGTTGTCAGTGTGTCCTCCAACGATAAGAGCCAACTGTGTT
acctaagacaatgAATAAAAGGATAGGAAGCTAGAAACAGGGATAGTTACATTTACAGTAAAGCTAGTTAGATAGGAAACATAGAAGGTTCttggtgctccatagatgtccctgacactc
TGACAGGCTGTGGCTGCAAATGGGATAATAGATCTCAGAAACAGAGATTACCCTGAGTGTTAACGACACTGACTAAGGCAGGTCAAAGGTGGAGGTCTTCAACCCAGGAAATACCTCTGG
GGTAAAGGAATCTAAAAGGTTAATGTGGATTCCAGAGTCAATATAGATTATGGCAAAGGGCAGGGCAGAGGAGCAGGACTGAGTCCGCTGCTGAAGTAAGCTTGGGAAGTGAGGATGGAA
TCTGGTGAGTCACAGCATTGAGAACTGCACAGTCTTCAACTGGGCAGAGGGTGAGAGTGGGTGAGGGTAGTTCAAGGGTGAGAAAGCACACTGGAGGGAGGAAAGAGCTGGCCGCTCCAC
CTCACCCGCTGACTTGAGCAGAGAAGATAAGGCTATCATGCTGAAAACAGTTGGGAGAACAGTGATTTCACAGGAGAGCATCTTTCAGGCCAGACGGCAGAAGAAAGAGGATCCATGTGA
AATGATAATAATATGACTAAGTTTGTTTTTAGGTCATTTCAATAAGAAAATTTAGACTTCGTTATCTATTTGTCAATGCTTATTTAATCCATAGTTCATTCTGAGTCCCTCGCCACTTTT
TGTTTTGCACCTCGAACTCCTTCCTCTTCCTCTTCAAAGGATATCGTCAACATTTCCAGTAGGGATGGGCAATGAATGCCACAAACGTTTCTTGCTGCAGCTCTTCCTTTTCTTTCTTTT
TCTTTTTTTAACCTCCTTTGAACCTTCATAAGCTTCCTGTAATGACTGTGTCTCTGTTTCAACTATTTCAGTATTTCTGTGGCTTTTGATTTTGATCTGGATTCACGTCTTCCAGCCAAA
caaaacagaccagatccctgccatctggaacctcgtacttgggtgggtgaTCAGTTTCCAGAATCAGACAGTCTGCTCATTTGAGAAAACTCCTGTGTGGTTCAAGATTCCAGAGGAGAA
CACTGAGACAGGAGCAGACTGGGTTTATCATATGCCCCATCTCGTGGTTTCCTAACAGGCCAAATGCAATACAGAGAGGGGTATTGCTCACTCTTCCTTCCTGTTTCTGTCACTCAGACA
GGAGCTAGATAGTTCCTTTCCTACCAAGCTAAGACTTTTGCTCTCATCAAGTGAGAAGGTCCCTCTTACTTTACAATATTTCTGACCTGAACCCTGGCAACCATAAATCTACtttttttt
acgtgtggatatgacagagtatgacatattaggaggctgcaagATTAGCCTTATCTGTCCCCAGAACCTGGTCATGTGCTACGACATGAGCACTAGAGATAACTCACTGAACCACAGGGG
ATGGGAGGGAGAGGAAAGAATCACCCTAGAGGCAAGTCTGATGTCAGACTATCTCTAGAGTCGTGCAAGAGAGGAAGCCAAGAGCAGCACACAGATATGCAAACTGCTGGAAACTGCAGA
GCACTGCTAGTGACAAGCAGGGACACTCAGATAAGCAACTAGGATGAGAAGCCCATTAGGAAGAAGGAAAGACGGCTCAACATATGAGCAGAATTCAGGAACATGAATTCCTTGGAGATG
AGAAAGAGGCCTTGAGCAAGTTTCCTTGCTTTGGGGCTCACTGGACCCTCAATGCAAAGTCACACTAGAAGGAGGAACATCAAGTGTCACTTGGAAGCTGTTCAAGAAAAGAAAGAGAAA
AGACAGTGTCTCATTGTTTAGATTATGTTTATCTGAGAAAAGACAAAGCCTCAGCTGTGAGTCTGTGGTTGTGCACCCCCTAGAACTTATTTTTACCAAATATCTTGGTGCCAGCAGCAG
TGATGCTAAGGGTGCTGGTTTAGGCAATAAAGGAGCAACTCGTGACTCCATCAAGAAGAAAATACATCACAAAGCATCTTCTCCATCAGAGACCTATATTTAATTTGTCTTTAGCTTGTG
TCTGTATCTGGTGCGGAGTTGATCATGATGAGGTGACAGAGGCAGAACTGCCAAAGGTGACAGAATCATCTGTGTACACAGTTCTCTTCCATTTCCGGTTTTGAGTCCTGGGCTCTTTTA
TCTTGCTCCTCTTTCTGGCACAGCCCAGACTCCCTTCGGGGTCATTTCCGAAGTGGAACCCGTGCTCGGTCACTCCGCCTTTCTGTTTCCTTCCCCTCAGCAGTGAAAGAACCTTGCTTT
GAAAATTGTTCAAAGGGGGATGGGGTGGTTGGCAGTTGTAAGTAACTAAATTCAAACCTTATGAAAGAGCATGACTTTAGGCTCTTATATAAATATATCCTGAAAAAAGTATATGTACTC
ATGGTAAAACTGTTGAGATCTTGGGTTCAAAGGTCATGCACTGATGTTAATTTTTTCCCAGGGTTTCTTAGAAGTGTTGGCCAGGAAAAGCTCTTGCTGAGTTAGTAAAGACAACACAGA
TAAGATGGGGGAAATTTCTGTTAATTAGCTAAATGTACACTTGCTAGCCACTTGAGCAAATGAGTATGAGGCAGCTCTATCTTGTCAAGGCTGGAAGGAATTTTACAACTGGTAGTATAC
AATTCCTTCACTTGCCAGAGTTCTACTATTGGTGCAGGTCCCAACTGTCATCTGGTTTAACTGCTCATCTGCAGCTTCCATTGTCTCTGATGACACCTGCCATGTTGCTTACATATGTTC
TTATTTTAGCTACACAATTTCACGTTTGAATTAAAGTTAACTCAGGAATGCAAATTCCCCTTACATTTTGTAGATGCTCTGACTTGCTGCTGCTAGTTTATCAGTAAACATTAGTTGGGT
GTTGTCACAGCAAATGGAAAAAATGTTATCTGTCAGTATAAGTAGGCCCACTAGTGTCAGCAGATAACAGAGAGAAGAGAAATAAGGTGTCATGTTGAAGTATGAAAAACTAAAAGACTT
TGTCAGAACTTGAAGTAGTTTCATATACATCCAATAGAGCTCATTTGGTAGTTATCAAAATGATTAAAGCCTTGACTTGGGATTCCAAAGTTAAGAGTCTTGAACTACCATTTCAAAGCT
GCCACACTTTTCTAGTGGTCGGGTATAATATTTCATCTCCAAAAGATTGGGACTGTTTATTCCTTTGTTTTATCTTGCATGCATCTGGTGAACCATTCATCTACCCACAGCCTGCTATTT
TTAGGGGACTAAGTTGGGAAGTTGAGTGGTTAATGACTGAGCTGTTTTAAATAGCTGGGCACTTAGTTAATTTGGAGATTCTTTGTCTATGTGTATCAGCTTTACAAATGAGGTCAGTCA
TATAGAGATATTCTGGCACTGGGCATGTGGATTCACATGCATATACATGCACACACTCGTACTATCAGTCTATGTATGTCTATATGTAGAGAGAGACAAATATATGTATAGATATACATT
CCTTCTGCTCTTTTCATTGTGTTATGCATGTCAGAGGCAGTGAGAGTTCTGTTCTCCTCCCTATTCCCCACCCCCCACAAGCTGGAGGGCCAGAAGGTGGGGCGGTACCTCAGGATAATG
GCAGCAGAAGGCAAAGGGAGCAGACAGCTGGCAAGCTCTGTCCCAATATGCTTCCCTGAAAGAGGCGAGGAAATTTCAGAAGATGCAATGCCTGAATGGCTCACTTTGCAGGAAAACAGA
AAACACATATACTCCATTTCCTATGCCCACTGCCTCTCCTTTAGGTCTGCTAATTACCTCTTCAGACTTGTGTCATACTCTTATCACTTTCCCCAACATGCATTTTCAATGGTTCATCAT
ACTGCCTTGGGCCAGGATTAGCTGTCTGAGACATTATCTGCTCAAGTAACCTGTCTTGTCACCACGCGCTGCTCCATGTTCATCTTAGccctgctaaaacttttatagctcttagtcatc
TGTTAACGTTGACAAATGAGTCACCCAAGTCTTAGTTCTTATCATTTAGTTTCTGATGAAAAAAGTAACTGGCTTTAACCACAACTTAAGGGAAAGAACAGTTGCTTCTCTCCTACTGAT
AAAAATTTCAGCACTATAGGCAAGTTCCCTTGATGCTAATATAGATATGGTGGGCCCAACAGACAGGTGGAGTTGGCAAATAAATGTTCATTTCTTCCTTTTATGACTCAATGTTATCAT
GAGGGAAATTGAGAACATTTCCACAACACAGCTGTGTGGGATTCTCCAGCTCGTCTATCAAGATAACACAGTCTTTTACTCCCCTGCAGTTTGGCAACCAGTGGAGAGCTGAGTGGGAGA
TGGAAGATTACTCTCGAGTTCTTAGCTCCACTTGAAGTGAAAGTCGTGTTTCAGAGTTTGCTACTTCTGTTGATCAATTCAAAGTCTCTGGAGTTATTTGCAGGTTACTCTAGCTAacag
aattcttgaaagaaatcgtcatgtTCATTAGGTGGTTGTTCCTGTAATAAAGTCTCAAGTCTTTTCTCTTTTGGATGGGATAACTCAGCTCAATACTCAAAGCGTGATTAGATCATTAAG
TGTAGGAAGCAACGTAGTTAATGCAGACACATAGTAATAATTTATGCTTTGAATTTCTTCAAGTTTTGAAGGAAAAAAATTACATAAATAAAAATCAAATTTGGTCAGAAAtggctcatg
TTTGCCAGGACTAGACTTTAGCACTACTGTGAAGCCAGCAAAGTTTCTTTCAGGTAATTAGACTGATCGAATCTCTCCAGTGGCTTCTCGTCATCCCTGGGAAGAGATCAGACTTTCTAT
TACAAGACATAGGAGGTCCTCCCCTATGGGTTCATGCCAAAATCCAAACCATCATTCACCTAGCACAGTAGGTCTCAGCCTAGCACTTCTGAAAACATGTCAGAATAACTCATGATTCCA
AAAAAAGGAGGGGAAATGCACCACTGCAAAGTTTAAATTAAAAAACCAAGGAGCACAAATTACATTAGGGCATCTTTTTGCTTTTTAATGTGATACTCAAGAATGCTAGCCACCCTAAAA
TAGCCATAACTAGATAATCAAGATTACAACAGGAAACTGAGCATAAATTGCTATGGCAGGAAACTGATTAGTTCAGCAAAGAGACAGGATGCGTCTTGTCTCTACTGTTATCTGAGTTAA
TTCTATGCCTCCTCCATGGGCCAACTGCTCTGAGATAAAGGATTGTCAAGTTGCCTCATGAAAGCAAACTGAAGTACAACTAATAATAAACGCAGGGCTAAAACAAAGCACATCTGAAAT
TGCAAGGATGATGAAATCAGTCAGCAAACATGAGAGCGGCGGGAAAAGGCAGTCTTGCAGTATTATGTAAAACATTACCATGAACTACACAATATTAAGTTCTACACAATGTGCTTATAA
actgatataCACCCATATTCTTTCACAGGCTTTATACAAACACAAAAAATGACACAAACTGAAACTCCTCGTCATTACTCCAAAAGTAGCAGTTTAACAGATATGCTGACAATTGTGCAT
caaatgaatAAATGTTGCTGACATCTGAGGATAATTTGCCTTGAAGGTATTTGTAACCGGGATCCTGAGTGGTCAACAGATGCAAACCACTGCATATGACCCAAGCCTCTACAAGATTCG
GAAAATTCTGCTTTTCCCTGCCAGGGGTATTGCTTTTTCAACTAACAGGCCTTAGTCTAGCCTGTGAAGTCTGGTTTCAGACCCTTGTGGTCTGACCTATCTTGTTTCTATCTCCAGCTT
AGAATAAAATAGTGCCTTCAGCTTCTAATCCTCCTGAGTCTTTGAGAATCTAATTTCCTTTCATCTGCGGCACTAGGTAAAGTCATGAAGAGCTAATTTGGGTGAAGTCCTGGTGACATC
AAGTTACTGTGTCTACTGAAGACCTTACTTTAATAACTTTCCCAACAGTCAACTCTCTTTCAACTAACTTTTCTCTTCTCTCTTGGGAGATTTCCCCTGGGTTGCCTGTTAGTGACTCAC
TTCCTACTGGCAGTCTTGTTCACACTTTAAACTTCCTGACAGTTAGTGAATCACCTCTGTATCCTGCCTTGTTATGTATTTATTTTTGCTTCTCCTTACCTGCCCCTACCCCCACCCCAC
ACCAGCCACCTAATTCTCCTGGAGAAATCAAACAGTGAAGAGAAAAGACATTAGGGGCCAGAACATTGGATATCCATTGAAACTCAATGCCTTAAATACCTTTGGATGAAGCTTCAACTC
TTATAAAAGACACATTGGTGCACCCAACTTCAGTCCGTTTTATCCATCTGGGTAGAGAAAGTTTGACAGGCGTGCGTGGGAGTGGATGTGTGTTGTGAGAATGTATAAGCAGGAATACAG
GCTTGAGAGAGCGAGAAACTGAGAGTGAGAAAATGGACTGTGAAAATTTAAGTCTACCCCAAATCCTGATTAACAAGTCTGTTATTTAATCTTCATTTATCTTTACTCATTTTGTAGTCA
GGGCACACGGTCATGATTTTTGTCAAGGAAGTGTTCTCTGATTAGAAATGCAGAGCCAATAGACCCGAGGGCTCTTATTTGAAATGCTTCCCTGGACCTTATCTTTGGATATCTGTCAGT
AAATACAGAGACACATGGGAAGGTCTCAAGTGTAACAACTAAAGAAAACGTAGGAGATAAGATGGTCACCCTGGTAATGGGAACAGAAACATTCAGGCCTGCAAGCTTCCTATTCAGTGC
ACGGAAAGGTGATAGCTTTTGTAGTACCCTAGCAACACAAAAAGCCTTACTTATGGTGAATTGGGATGAACTACAGGTGAAAGAGGATATGTGGTATGTGCAACATCTCAAGGGTTTGAG
AGTAAAGGAAAAAATAAGATCTGTGGAGGTGTTTGTGTGTTCTTGTGCCATAAAAGTGGCAAAGGAAGATAAGAGTAAATCACAAAGTCAGATCACTCAACTATCAACTCAGAACACAGT
GATTCTGTTTTGATAGTTAATGGTCGTGAGGCTTACAAGTTCCCAGAAACTGACAATACTGCTTTGtttataggcattagcaccttaattttcacagcaataattgaaaccgtactctct
GGCTCGCATGCTTTATCTTCTAGGGTCAGATGTGCTGCTGGAGAGGGATAATGCTGCATAGCTCACCCAAGCAGCTGCCAGTGCTGATGCTTAGATGTGTGCTGATTTCTTCCTGTCAGA
AAGCCACATCAGTCTGGGAAGGATTTGCATCCTGCCACCAGCTCCCCACACTTCTGAACTGCAACAAGGTAACTGCATTTTAGTGGATTGACACTTTTGGACTTCAAAGATTGGTTACAG
AGGCATTTCACTTAAATATGGATTACAGGTTTCAAAAGTGTTATTCTTCAGTACATTTAAAAAATAAATGTAGGTGGTATTTCCAATATAGCTCCTGGCTTCAAAAGCAAAATTTTAAAA
ACCCTGGCAGGACAGCCTTCAAGGAGGTCCCCACTCTGGCCTAAGGAGTGAACGTTGACAAAATGCGGAAGTTGGCTCTGACTATCACTTCTCTAAGTCTTGGTCCTTTGAGCCAAGAAG
TGACTCATTTGCAAATGACTAGGTGTGACCAGGCAAGTTATATGTTATCTATGTCAACAAGCGCAATTACAACAGCTGCTATGACAAAGATGTAGTCTACACAACACAGCTATTTTTGCA
GTCTTTAGACTATGCTTTCTTAATCTAGCACCTTTGAAATCATACAACTGACCTTTCACAAAGGGTATTTTCTAATTCCTGGTCTGGGTAATAATCACTCTTTACCATGAAGAACTGTAT
ATAGTTGTGTGACCGCCTGCAACTGGAGGGGTAGGGGTGAGTGAAGCCTTTATCACTGCATTGTGTCCTAGCGAGTAGCAATTAGCCTCTTATCCCTTCCCTCTTCAAGTACAATTAAAG
AGAGGTCACTGCATCGGGAGCCTAGGAAGAACTCGAGAATGCTCAAGTGACCATTTCCTCAAAGCACACAGTCCCTAAAGCTGTCATTCCTCCTGTTTCACCAACTCTGCTAATCTAGGG
AGCATTGTCTGTTCATTCCATGACTCAGCATTGTCTGTCCGTTCCGTGACTCAGCATTGTCTGTACGTTCCGTGACTCAGCATTGTCTGTCCATTCCATGACTCAGCATTGCCTGTCTGT
CAGGGGAGGGGCCTTGACGGCAGACTCTTTCCAGCCTGGTGGATGAGCTGAAGGCCAGCAACCCGGACTTCCCAGAGGTCAGCAGTGGAATTTATGTGCAAGAGGTTGCGCCGAATTCAC
CTTCTCAGAGGTAGGCTCTGCCAGAGGAGATCGCTCGAGGCATGGGGCAGGCGTGAGGTCTGGGCTGGGGCTGCCCCACTGACCTCATGTGACCTTGAGCTTCCCAGCAAAGTGACCGGG
ACAAATGATTTTAAGGAGAAAGGCTGCCACCCAAAGCAGGTTTCTCCAGAGACCCCGCCCGTGTCCCGTCAAACGCGCCGCTAGGGCTGGAGACGGCCCCGCCTCTCTCCCTGCCAATCA
TTACTTAGGTCCATCTTCGTTCTCAGCTGTCAAGCCAACGTTCCACCCAGAGAACTCATCAATCATAACACGTTTTGTGAATCTGGGTACCAGTCGCCTGCTTGTGCCCCAACTCAGTCC
CCTGCGCGCTCGGGACACAGACGCCGCCGCCCTCCTCCTCCAACCCCTCCGCCCTTCCCCCACTCTTCCCGGGTCTCTCCAGTCACCCCCTCGATCTCTTACTTTCCTCTTCCCTCCAAT
GGTCAAAGCGATCGCACGGAATGTTCCATCGGACTGAAGCTGATGGGGGGAGGACCCGCATCGCGCTGCGGTTGGGAGAGACCGTCCCTTCGTCTAGCTTTCCTTGTTAGGAAGTCCGGG
TTGTAGGTGCGACTTCCAGGATATCCCGCTGTTTGATGTGCTTGAGTGAGGAGGTGATCAGTAGTCACAAATGCCAAGTCACTGTGTTTTTAGGCACTAGTTTTGCAGTGTCGCTAAAAA
ctaggacattttaaatgattaccatgaaaagtcaccaagcatgaataaaggcctgcatTTACCTGGGAGTGAGTCATAAACACCACAAATACATAAAGGCGGTGGCTTGTCATTTTGGCA
TTGTTCCCTTAGAGGCTGATGCTGGCGTGACTCAGCATTGTTGGCCACAAAGTGCATGCAACCACTGCAAGTCTTACCCCATGCCCTGCTCCAGCGGCACCACACACAAAGACTGTGGTC
TCATGGCCTGCTGTTGATTTAGCCCCTGTGCTAAATTTCTCTCTGCCTTGTATCTCATGCCCCCAAGTCTCTGCCCCTTTGCCCACCTAAACACTCAAAAAGGAGAAGGTACTAAGGTGA
ATGTTTGGACGAAAACATCATAGGGGATTTAGAGTGCCTTTGAACATTTTTCATGTAAGTTTGGGATAGTAAATGCCTAAGCACTCTTCTGAAAGAGTTTACAGAAAAGTATACTTCCTT
TACAACTAAAGTATAGTGTCAATGGAATCAAGCTCTGTGACTAGGAGCCGGGAGTGGAGCTGACATCTATGGAATGCACACGTGACAGTGCTCATGTGCTGAGTCACCTGTGGGGTTGAC
CTTGGTTCAAAGCCTGTTTTTCATTGCAATCATTCTTTGATACAGGCAGCCCTGATGTCTGTTGCTAAATTAAGCACAAGTGAACCTGTCAAACGTCCTAACTGGAAGGAATTTTCAGTG
CTGGTTATTTGTAAGGCAGGTTCTGAAACTGTTCCTGCAGAACCGAATTTTTTTTAGGATAGGCAGAGAAATGACTTTGGAAATCCTGTTCTATCCAGTCAGTTCTCCAGATTTTTGGTT
CACTAACCACAAGAGGAAGTGGCGAGGCCCTGTTTTCCAGCCCAGGAACAAAGTGCTGTGGGAGTGTAGAGAGGTGATAAATGTTGGGTGGAAGGGTGTGTAGAAGGGAGGACATGAGTG
TGCCTTGAGGAATGACTAAGTGCTCTCCAGTGAAGTCAGGAAACGTGCAGGTGATTCCTTGTTCTGTGCATATACTGTCCTTCCCAATTCCCATACCCTTGAGAAAACAAAACAAAACCA
AACCAAATAGGAGAGGGTTGTTTATAATCGCAGACCTTTTTGACTCCGAAATGCCCCATGTTCTTATTTTGGAGCCATttaccacttccccagcatcacttccctagcccaagccatcat
CCGCTGCGGCTACTCTCCAGGGCCACAACTGTCACAGAACGAGGAACCCGGGCCTTGTGCAGAAGAGCCTTGTGTAGGTGGATTGAGAAGAGAGTCCCAGAGGAGAAGCTGAGCCCTCTG
CTGACTTGCCCCCAGCTCATTTCTGCTTGACCTTTCCTTGTTGCCGTTTTTGCTTGGAAACTATATTGTGGACCTCATCATTCTGGGAAAAGGTGGTTCACGAGAAAGCAcagtcatgtg
gtcactttctccagGGGTTATCAGCTTCAGTGCCCAGCAAGGTCAGTGGCTTGCCAAGCTTCAGAGGCCATCATGAGTCCCTGACTTAGAGAAGGAGTGAGTCACTGTTCTAACACACAT
CAAAATTTACCAGCAATACTCTTGTTCTGATAGTTGGGAGAATTCCTAGTCCTCCCCCTCAAAAACCAGTGCTGATTTTGAAAACTGCTTCCTCCAAGTAGCACTTCCTCTTTTCTAGTT
TCCCCCTCAAAACAGTCAGGGCCATTTGGGTTCTCAGAAGTGCAATGCTTTCTCTCAGTAAACCTGGCAGAGAAGTGGCTAGGTGCAATTTCCATCGGTCTTTTCAGCTTAGAATGTGGA
ATGGTAGTTGCATTAATGGAGCTGCGACGGGCCTGCGGGCGGTTCGATACCGTCCGGCTAGTTTTCTCTTCCCGGAGCTTCTCCACCACCAGCACCCGCAAATTGTTATGCAGATCATCC
CGGGAAGGCACTTGGCTTTGGAGGTGGAGATGTGTCCGAATCTCCCTTGAACCAGTCTCTGTTAGGGGGAAAGGCCTTGCAGCCAAGTGATTTGTTTTAAGGGTGGAGCCGGAGATAATT
TTAAACACCCTCCCCCTTGGTGCACGTTGCGGGGTGTGACTCACCACGGGGAAATCAGACTGATTTAAAACCTTCAGTGCAAACTTGTAAATTAAGGCGAAGACCCAGTGTTCCCTGGGA
TTTTACCAGCCCACAGGGAATGAGGTAGAGACATTTTCTACCAATATCCATGTGCTTTTCTGTGTTTCCTAGCTTCTTTATGGTTACACAGAATCAGGTGACTCATCTGTCCAGATAAGC
AGCCATTCCTGTTTGTTCTTGTTGTCACTAAAAGAACTTTAATTGCTAAGAGACTACATTTGTCCAGTCTTAGGTAATAGATCATGTTTGTTCTCAGCCAGTGGTGACAGTTTGTATCTT
GATTTACCTGCTTCCTTTAAAGCTAGAAGAACCTGGGTGACCTAGTTCTGGTTTTTTGATGGTAAAGATTTTTGGCAAAAATAGACAAATATGTCAGGCAAAGCCACAccttcctcttct
AAAAAAAATTAAGGAATGGAGGTGGTTCCCATCCTAAATTAGAATCTCCCCAGTTTGCGTTTCAGAGCCCTTTTCATCGCCGTGGTGAGATGATGTGTGCTCTCTCAGAGCACTTTGTGG
TCTGTTACAGCATTGCACAGATGTCAGGTGGCTGCCCTGTTAATAAATCAACCTCTCAACGGTTAGAAGTTGTAGCAGTTCTCGTTTTAGATTATCTTTCTACATCCGGCAGAGGCTTAC
TGTCCCCCGCAGAGCACTTGGTAAACGAGATATGAAATTGTCCTTTAAGAATGGAGGTTTAATTTTCCAGTAGGACAGAGTATTCAATAAATGAGAGTGGAGACTATATTTTATTTGTCT
AAAATATATGTTTTTTAAAATGTGTTCCTCAATAGCTGGTAAAGGACAAAGCCAGGGAGTTGAGAGCAAAGGGTATGCACGAGCTGAGATAGCAGGATATTTGGAAAAGTTATTGtttct
TAGCAGAATTTAAATATATTATTTGTTAAGTAGAAATCCTTTATTTTATAATTGCAAAATGGCCCTATAAATTGTTATTTCAATGTGCATTTTAAATAAAAGCGTTCGGGCAAAAATGCG
CTGTTCTCATTCACTAGAGCCTCACATGCAAAGATAAGTTATCTAAGTGAAGCGTCTGGAAATTATCGTTCAGACTTGGGTCCTGCCTGGGGAAGGTGGTGACTATGTGCCCTCCCTTGA
GCTGTGAGGCTCTGGCTAGAAGATGTCTTCATTTCTTCCTTTATGAGCCTTTCAAGTGTTCTTTCAACTTGGAGAGCCTCAATGCATTGTGGCAAGTTACTGAAATCTGCTGCTCTGCAT
ATTAATTTACCTGCGTAAGAATTATATCAGTATCAACAGCTTTATGAATGTGGCCAATTCACACGCATTAAGTGTTTTTCATGTTATCTGTAAATGTATTGAGTACTTCATTGTTCACTA
GACCTCAGTGAGCCTGGGCAGACCTACATGACCTAAATGTGTTAGGAAATTGATAGCAGAGTAAAGTTATCTGTGTGCAGAATTCCCTGCTGCCATGGGTGGTGCCTGGAGCAGACGACT
TCCAAACCGCTTGTAAGAAAGCATGAAGAATAAGTCACCTGCACTTCAGAGGCCAAATTTTAAACCTGAAAAGATCTAAATATAGAAGTTTTAAAATAGTGACAGGCAGGTTTTTTAGAG
CCATAAAAACGAACATAGAAACAAAGCAAACCAAAACGGGAAGGAGATTTCATGAAAGAGGCAGGCGACTGGCATGCAGCAGTGGGAGGATCGCGCCACAGAAGGTAGAAATCCTAAAAG
CACACCGGTTCCCTATTACTCTGCTTGGTACTATGAGGGGGAAAAGACATACACATATCAGCACTCCCGGTGAGTCACAAAGGAAAAAAAAAGGCCTGCAAGGTGACACTATGATAAAGG
GCAAGCATGTTTTCTTTCTTAGATTGCAACTGCCCTCAGCAACATTTACCCTGAGGTATTCCTATGACAGGTCAAGGATTTTCGGTCATTTGGAAATGCAGTTACTTCTGCATGCATAGC
TCTTTCACCCACACTCTCACATAGTTACATGCCTCTCATTTGTGCTTATTTATATATGCTTTAATGATAGCAAATCATCCAAGTATCAGACAACCCTACCTTCCCAGTTCTTTTCATCAC
ACAATGTCCCCAAATATCTACTGCTCACCAAAACCCCAAGACGTCTGCAGCAATTCCACTCCTTCAGGATAAAACCTTCCAAGTCACAGCTGCTAATGCATCCAGCACAGAAATAAAAAT
CATGGCTTGATGCCCCCCGGATCCTAGCTGGCCACTTGCATGCAGAAAGCAACTGTCCATCTGTGCTCCTTTAACTTTCCCCAGGCTGCTCTTCCCGATAACTGCAGGCAGCTGACAGTC
TTGGTGATTACTGATTGGGGCCAGGAATGAGGGAAAGGAGTTTGGTGTTTTCTTAAAGGAGTATGGCTCTCATGACTGTAAACAACAACAATGAAAACCGGGCTACTGCTGTTGCTAAGG
CTGTAGTAGCAACATGGTGTCTTTCGCAGGTGGACTTCTTTGCCCCTTAGGTAAACAGTCCTGCAAGCCAGGAATAGAGGCTGTGTACGTGAAAGCTCCCCTGCCGGCCCTGGCTGCTTA
TGTTCTTATATGGAATAATTTGCTCAGTCATGGCTTCCCTTTCCAAGCTTGCACAACCTCACCCACTAGTTAATACTATCTCACAGAGTCAAAAGCCATATAAGGAAAATAAAGATGCAT
ACGTGTACCCAGTAAAGAAAAGATCATCTAGTTATATCAGGACCTACAATCTCAGAGGTCATGGGTGGTTATAGATACAAATAAGGTTCTTCCTGTCACATGGATCTGGATGAGAGCAGT
CCAATTGGAACACTGCCAAAATGTATGAAGTCATCTGTGGAAACCTGGGTTTCCTGCCACCAGATTTCCAATTTATTCCAGTGGAGGCTTTGTGCTGCTGATTGATTGGTACCTTGGGCA
CTCATCAAAACAAGGAAGGCAAGGCCCTCTCCTAAAAACTGGCAGTAAACACAGAAGACAGAAGAAGGCCTATACTTACACAGATGGCTAGAGCTCCTGCCCCCATTCTCTCAGAAAGCG
TCTGGAAGAACTGAGGAAGACCAGACGAAAATATTAAAACGACAGCAAAATACTAAAATTCCATTCAGCACATATTCTTTGATGTGAAAAACAGCTCCCAATGCAAAGGCCCCAAGGTAA
GCGAAGAGCAGCTTCTAACATTTTAGGAAGAGTGGTTTTGCTTCTCTTTCCGCTGAACCCACATGGCTGGAAGGACTGCCTGGAGTTGAAATTTGATCCACAGCCTCAGTGCTGGCAAGT
AGAGGGAGTCACGTGACACGGGTCTTAAGTCGCTGACATCTTTTTTTCAAACCTGACTCCCTAGATCCTACACACAGGCTTCTTTGACTCCGAAAACTGCCAGTCACCTGGTGGCTTTCA
CGGCACGCGAGGATCCTCCGCTTTCCCCCCAGCACTGGGGGGGTGAGATTTTAAAATTTCCCCCTAGGGAGAAAAGAGCCTCGTCGGCAGAGCCGGGCCACTGGGAAAAGCGCCAGGACA
CTCCGGCGGCGACGCTCGTCCCTCTCCGCTCGTCCCTCGCCGCTGCCGGGCCACCAGTGCCAGCCTGCCTCAGGAGACTCCATTTGCGCTTAGTGTGGTCTGGGCGCCGCGCAGGCGGTC
AGAGGGCGGTAGCCTCCTCGCTTGCCATAACTAGATTCTCTTATGCGAAACTTCCTACACCTAAAGTTGTTCAGTATTTCTTCCAGCTAATACTTGATTATTTTCTTCCTCCCACAGCAA
ATATCTGTTATGTTGTTTCACTAACCTTGAAATCCCAGTGACTCGGAGGTATAATATAATGCCTAGGAGTGTGAGCTTGAATAGAATATTTAGAACCTATTGTATTTTTATTGCTATTTT
GCTTCTTCTCAAGTCACACTTTGCCCTTTATCTTAGCACACAGGCAGCTGCGACAAGAGAGCCCTTTTGCCGAAAATAGCTTTCCAGCAGCCTGTCACTTTCCCCGAATCCATTAAGAGa
TCATAGAGAATAATAGAGTACCATGGGAGTTTTGAGGAGAGTAGTTACAATTGTTTGATATTATATACAGAACAAGACCATATTCCTAATATTTATCTTGACATGGGGAGCGTCTATGTT
GGAGTAATTGGACAATAAGTTGTCATGGGTAGCTTTATTGAAACCTCATGTGACTAGTCACATGACTACATAAAAGAGAGTGTAGGTGGGTATGAGGGGACTTTCCTCCATCACGTGTGT
TTCTGGTATTAAGAGGAGAGGTGTTGGGAAGGAAAGGAGGGGAAGGGGGAAAGAGAAACTAATGTCTTGAGAACAGAGTCACAAGTCAAATACATGTGTAATGGATATCTGTTACTTCTT
GATAGACACTAATGGCAATCATCTGTATAAGAACAGAAGAAAGTACAGATCTCTACTTTTGTCTGTTTGGCTCTTGCCAAATTCTTCTATCCTGTTCACCAATCCCTTCTAGTTTCCAAG
AAGTTCTGCCACCAGGATATTAGTTAAAATTCTTATGTTCCAACCACTCAGTACAGACCTGTAGCTTATCGTCTGTGAACATCTAACTTAGTATTAGCATTTCTTTCCTCAAAATAGTGT
AAACTGAGAGAGGGAAATCAGTAGGTCATTACCTGACAAAGTCAGAAAGATAATGATGCAAGATTTAGAAGAGAGGATTGCTTAGTCAAATGAGTGATTTTGGATCATGTAGATGTAATT
AAAGCTTTTTCGAAGAGTATAGAGGATGCAAACATGTTTACTGCCAGCTAATTACTGCTTTGGTTCAAAATTATTGTCTAAACCAATAATTTATGGCCCATCTGGCAGGAAAGATAGTGG
CAGCAAAGAGAAACCAGTACACACCTAGTCTTGTTTATTCTGCTAACTCCTCGTGTTCATCTTAGAGGAACGATGCAAATGTAGTTCTTCTTTACTGTGGGTTAAGTCAGAAAGACAAAC
AAAAATGTGAGTTTTTTCTCTCATTTTATATTCATGTATATTCCCTTTAAAGTAATTTTCTGAGTAACATATTAAAATCAAGTAAAATTACTAACTTTTGGAACATGTTTTTCTGATACT
AGGGAAAGAGGGAGAAACAGCGAGGGAAGTCAGGTAGGTAGTCGGGTAACTACTTGACTTCCCTGACTTCCCTCTCTCTGTTTCATATTCAGATGGAGGAATATCCTCTTGAAGTAGTAT
TAACACTAAAACAGTGATAAAAATCTTCATTATGTTCTAAGAGGTGGTGAGGCATGGGGACATCATTCTGGAGGTAGCATAACCTCTAAATACTTCCCAGGTTGTTCAATTTCCTCTGAG
AAAATAACTGAGTGCTAAACCACACAGGGAGATAAAAGCATATGTGCCACATCAGAATGGGGTATGAAATTGCTTAGTACTTCCAGAGAATTGATAGGTTTAGAGATGAGCTGGCTTAGA
AAGGACCAGGGTGTGGGAGGAATCTTCCTAAGAAGTTGCTTCGTTGGACTTTAGCATATCGTTAGGATTAGGGCCACTTGGCCAGATAAGGCAGCCCTTATCTTCACTCTGCACACCTCT
GATGGAGTGAGTAGAATGAGTTATAAGAAGCTAAAATTGCTCTAATGTATTTTGGGAATAGGTCAGCTCCCGCTTTCTGAGGGTTTGCAATGATAAGACTGAGGTGTTAGGTCCACAGAA
ACATCAGCAGGCTGACAGAAGCATATTCATCTTTAGAACTCAATCTAGATCTTGGTGGTGCAGGTTCTGGAGAGAAGAGGGCTTATAGAAGCAGCAGGCACTCAGGTAGGCTTCCTTCGC
CTCATTTACATACCCACTTCCTCCAGCCCCTAAATCAGCATTGCTGTCAAGTGTTCACAGAGTTGATGGTTGTACTGATATTTATTTCTTTAAATTTTACTAAGAAGCCAAACTCCAAAT
ATCAGAAATAAGCTTCTTGCTTCCCAAATTGAACTGGTCTTGACAAAAAGGCCCTCGATCTGTGGAAATTCTGTACTTAGAAGAGCTTCATGTTGTTATCTGCTGCTGGCCAGCTTACTC
ACTTTCTGACCTAGGCCTGACCCTGCATTAAGCAAATACAGCTGCTGTACTATGATTCACATTTTCATATTTTCAGGTGCTTTTCAGTTAATTCTTTTTACACACTCACTGAACAATGGT
GTTGAACACATTCTAATATTTTTTTAAAAAAAGCTGTTTTAATATATTTTCAAAGTGCTCCTCTAGCAAATGATTTCATGGTCACTCAAAGTAATAATACTGTGTTCTTAAAGGGAAAAA
aaaaaaaaGTGCTGTTAATACAATCAGGATGGACAGGAAGTAAAGAGGAAAAAATTCTACGCACCTTGAGATATAAGCCAGATTTTTAAGACGAAAACCAAGATTTTGTTTAAGAAAAAA
CAGAAAGAAGGATGGGGGTCGGGAGAAAGGAAAAAACAGCAACTGCCTAGATACAAGCAGAGAAGACAAAGgcctgattttgcctgttcttttaccaggaaaaaataacgggtgcctcac
CCCTGCCCTGTCCTCCAGAGTCTGAGCCCTTGCTTCCACCCCAGCCCAACCTGGGCCCCAGTGGTCCCTGGGAAGCAGCTGTTTGCTCAGCAGTTGGGAGCTGTGCTGTAAGAAGCGGTT
GGCCAGTGGGTGGGGTAAGGCAGTCACGCAGGGCCTCAGGTCCCTCCCTGGGACAGATAAGGGCCCCTCTGGGTGCAGCCACCAGCAGGGTTGTTGGAGAACTGGGGAGACCCAGGGGGC
TGGGGTTGTTCCCTCAAGGTCTCCCTAAAGGAGGCAGGGAGGACCTGGGTGCTACAGCAGGGGTGGGGCACCTGGTGCAGACGCCTGCATGCAGGGTGGGGTGGGCAGTGCCACCTGGGG
GCATCTGTATTGCACCCCCTCAGTGCCTTTCTTCCTCTTCCTCCCCATAGATCATGTAGGGCCTGTGTCATTTTGATATTATGTAATTTCGTAAATCTGTATTTGGTCAGTGTTTGTCTG
TGATGTGTGTCAGGAGCAGTTAAAACAGAGTCTTCGGACATTTATGACATTGTGCTGTCTAAAGACTGTCTTTCACACATAAGTGTTTGCTATGTATGGGCCTGGGTTACATTTTTGTGA
ATTGCTGTGTTTGTTGAGCTCTGATAACATTCTCCTGGAGGTGCTGATATTCACTGAGGGAGGCAGAAGTAGTAGTCTTGCAGTTGCTTCACTTAATCTGCCTAATGTATCTAGAGAACA
AGAACTATTTCTAGTTCTCAGAATTTCTTCCTGTTTGTCTTTCGCTTAAAAGTCATACTCCTGATAACATTCATGATACCATGGATGTCAGCTATTATCCTTTGAAAAACATTTGCAAGT
GATAGAAGCTCTCCAGGGTTATCTCTGGTCAGGGATCAAACAGCTGCTCTCCACTGTCTCAGCAGAATAAAATGCTTCTACCAAAGCAAAGCTGACGCAGACATACAAAACAGATAAGCG
TGAGATCTGGGCTGTGGGAGGCATGGTTATCTGGAACACTTTTCCTTACCCAGGAGAGAAGCATTTGTCTGAGGAGTACTGTAACCATGTACTTTCAGATAACAAAATTTCCTAGGGAAT
CCCTCATATCAGCAGTGACTGTATCCCTTGGACTTACTCTTAAAATCCAGTACATATTTCTTTGCCTTATATGGCTAAGACGAAGTGTATGAGTGTCGGGGAAGGGGAGGATTTGAGAAG
atgtattttccttaacacagtgcccagcacatagtaagttctcaaCTGATGAGCCTGGAGCGGCCACGATGTGAACTGTCACCGGCCACTGCTGCTCCGACTCCCTGGAAGCACACAGGG
TCAAAAGCCTGCTTTAGCCCATCAGTGAACACAGCTGTAGGTTCCCTCAGCTCTCTTCCCACCCTTGATAAGGGAACCTTTAAAATGCCTTAAAGGTAAGCCCTGCTGCTGAGCTGAAAG
AGGTCCAAGTGGGGACAGGGCTGATTCATTGGAGAAACAATGCTCCACAGAGTGTCAGTCCTTCCAGCCACTCTGTGCACACTGTGTCACCACATCTGCTTCTTGGCAGCTACTGTCTGC
GGCAGTAGAAATGGAAGATGCGAACATTTGAAGACAACCTTCATAAAAGTACTACTTACAAAACAGCATGTAGAAAAGGAAAATAGTGGTTTCCTGAAAGGAGAAAAAATGTGCTTACTA
ATCACTTATCATTCTGACTCAGTTACAAAACCCATGTGTGGAGACATGCAGGACATTGCAATATTTAACCATGGTTATTATCTAAAAGGCAGAGCTAGAACACAGAGCCCCAACAGTATA
TCTAATACACTCAACACCTTGACATAAACAATACAAAACAAGGTCAAGTTGGGACATATCTTGTCTCACATGTCCTATGGCATATACTACACATCAAAACACGATGTCAGGCACCATGCA
AAGTCAAATGGAAAAGTAAATTTAAAAGTTTCTATTTCCAATAAACTGCGTCTCAGAAATCTTCCAGGAGATAAAGACTCGGAAGAACAGAGGGATTGAGACCCATTCGCATTCTCTGAG
GCGTGCGCACTACGCGGAAAGGATGAATGAATGGAAGACGGGCGCGTGTGAAATGCAGCAGGTCCGGCCGGCAAGCCGACCGGCTACAGCGATCTGTAGGCCTCGCTCCTCCCCCTTCCC
TCCTCCATGACAGCCCAGTCCCAAGCATGGAGGGGCGAGGACAATGTGATACCCCTTCTCACCACCACCATCCCTCATTCTACTTGGAGAGCTTCACCGTGACACACGAGTGTTCCTTCC
CACCCCAGACCTTTCTCGCTTCCCCTGGCGCAAACACCGGCAACTCTCCGGCGCGCTGGATTAACAGACGCTCGCCCCTCTCAACTCCCCTAAGCGAGGTCGAAGCTCCTCCGCGCGTGC
CGCGGGGACCCGTGGGGGTGGGGGCCAAAGGCAATACTCACCGGTTCGACAGTCGCCATCTTAGATCGATCTGATCGCACAACCGCTCCAGAAGGGGGGGTAAGAGGAAAAAAATGAGAT
TCAAACCGGATTGGCCAGCTTCTGGCCACGTGACGGATATGTCCGTTTGGCCCTGGCGGCACCTGCGCAAGACTGCGGCTGCGTGAGTAACGAGAGGCTTCTGGGAAGTGGAGTCTCTCC
TTTGTGCATTACTTGAAGATCTTCCACTCTACCAGATGAAACTGGGAAAGGACAATGTACCAAAGAGTATCCAAGCACAGAAgggaatctcagtttgaagttaggtgagttcccgacatg
ctgtctcaaaaaataataacaaTAGTTTTCATCTTTCATCTCAGCATTCATTCGAGATTAATTCTGAAATTAGAAGCATGCTCTGCCTGACCCAGGTTGTCTGAAAACAACCTGTGGGTG
TGTCCACTTCTATGCGAAAATAAGTAAGTAAAAGATTTGCAGCAAGTTAACCATTTTAAGATAAGAAGACGTAAATAACATAACTTTTTTCCACTTCCTGCTGGCAGCAGAAGAGCTAAG
TAACAGAGAGAGCCTCCTTCACCTGTAACTCCTCTTCAGGAGGCAGGGAGCCACGGGAAAGGTGACCACGCTCCCTTCCCCACTCTAGCAAAGCTACTTCATGTGGATGGGCCTCTTTTG
ATATCCCTGGGCCTGAGCCCGGCCACGCTCTGCAGCTCACGCACTACACAACAGCGGCCAGAAGGTGGCGCCGGGGAGGCATCCACTCCCGACCGCCTTTTGCTAAATCGCGCAAAAGCA
GCCTTTTGAGTTTATGTCCTTTTGTGTTGTCCTAAGTCAATATTTAAAGGCGTTTTTAACTCTAAAAGTAGTTGAAAATACCACAATGAGGAACCATTAACCCAAGAAGGAATCATTAGT
CTTTATTTTGAAGCACTGCTGTACAGCTCCTGTACTGATCTCCCTTCCAAATTGTCTTTCTCTTAAGTTTATTTTCCAAAAACCCATATTATAGTTTTTTCAGCTAGGTTTAGTTTGAAT
TGGATTATATACCTGCTCATTTTGTGTGGAAACAGACATTTGTTTCAAGAAAAACCCATTGTCCACAGCCTCTGTGATTAGGATTCAATGCCCAAGTGTATGGCACTTTATTAGTAGGAA
GTTACTGGCCTTTTATCAGGTTTCTCCATATTGTCACCATATTACCCTCTCACAGTCCATAGGCAGGATGTGAGTGTTTTGATGAATAGTTCAGAGGTTGTTCACTTTTGATCTTATGTT
ATAAAGTGAGTCAAAGAAAGTATCTTAAGGAGATCACACTCTAGTTACTACACCAGTTAGTGCACGTTTGGTCACACTACGTGAAAGGATAATGTTTTGAGAATTTTGTTTTTTAAAAAT
TTCCTTTTCCTCCTGTGCTGGGGCAGGACTGTGTGTCTGAGATGCATGACAGAGTCCTCGTTACACATGCTGTCAATAAAGGCTTTTCTGTATCATGGCAGATGTGTTTGGGGCCACCTT
CTGGTCATCCCCAGGTCAGTTCTGTGGTCTCCACTGGTGACGTCTCTGGAAATCAGGACGCTTTTCCTAGCTCTGTGGAGTGCCCTGCAGGACACCCTGGTGGCCATGTTCGTCGGCAAT
GCCCACACTGGCCACCACCAGCACAAATGCATGATTCCCCATAGACATTGCTGCAAGGTGCTGCATATGTGTGAATGACTTCTATGTGATGGTATGCACAGGAGAGGAGCATATGGAATT
CATTACTAAATATCTCATACCATGTGGTAGAGTAGATTATTGCCCAGAAATCCTCCCTGGCCCATCCAGTTCTCATAAGAGGGGTGTTTTTCCGATCTCACTGCTActtggctcagccat
GTAAAACCAAAAGACAGATAATGGCTATGGACACTCCAACAACTGACAACTCTTCATTCACCTTGGTTGGAGTTCCGAGGGAAAATCATAGCTACTTCCTATGATTCTTTTCCTCCACTC
TCTTATTACTGTCTGTGTGTGTTGAATATATTTGCATGACGGTTGGTGTGTGAAAGCCTCTCAACAAACCATGAATTCAGAAGAATTTAATTAGCCACTGAGTCATTGTGAAACCTTCCG
GCCTCCCTGTTGGAGTTAGTACAATTAGGCTGAGTCAACCCTGACACTAGAAACACTTATGCCCCTTTGGGTTGGACTTTGTATCATAGGCCCTGATGCTGTGTCAGTCCCAAATATCTT
ATCATCATCCTTACCTCGCCTGTCTGATGATGAGGCAGAAGATGAAATGTTGGGAGCTGTCAGTGGCCTTGTTTCCAGACATATGGAGGAAGCTGGTCTAACAGCATGAAGCCAATGTGC
AGAGAGAGTTGCAGAGCTGAGCCATAGGGGCAGAGGCATTCTCGTTCTAGTAGTCCCAGCAGTCCCTCCCCTTCTTGGAGTCTGTCCATATCAACAGTACATTCCTCCCTTCTGCCTAAC
TTATATTTAACGCCTAAAGTCTGAATGCGAAAAGGTTAGGGCAATTCCAGAAGGAATTACTATGCAGAAGGGAAAACTGGTTGACAGGTTAACTTTCCTTTGAACATCACAAGGGAAGGC
cttcccaCAGGGATGATAGTCTACTAGATATGAAAGATGTCGCTAGATAAGAGTGACATCTGGAGAGCCTGAATGTCTACATGAACTCTGAGTGGTCAGAGATGGATGTCTAATTCTGCC
AGATAAGCAATTATGGAAGGAAATTGGAGGGAAAAGTTAGCTAGCCTCGCACTGTTAGTATGATCAGTCTTTCCCAGTCGTACAGTCTATAATGGGAGGCCTGTCTGAAAATACTTGCAC
TCTTGCAGGGACTGATTCTGTCCGGTGTCGGGCTATGCACAGGCAGCTGTGGTGGATTCCTGGGTTCTCCCCACATCTGCTTCCCTTTAACATGTCAAGGCAGCCATCCAAAGGGCATGA
CCCTTTCCATGTGTAGCGGGAGGGTCAGTCTGTATCGCTTCCTTCTAGACCTTGCAGCTTTTGTATTTTAAAACTCGAGAGACAATAGTCATCTCCTAAAAATAGCAGCAGTGACATAGC
TCCGCAGTCAGTTTTGCTGGCACTGGGAATTCAGCTTTTGTCTCTGGTGTTAGATAACGGGCAGGTTTCTAGGAAATGAATTCCATGTACAGTAGAGCCAGGTTCAGTTGACCTCACTGG
AGACCTTGAACCCAGCTTGCTGCACCGTGGGGTCCTTTAATCATCTCCCTGCTGACCTCCATGCTTTGGAGGGTCCAGGTCTTAGGGGGACCTGTTTCCTTGGGAGTACAAAGGCCCTAG
aatcctgtatcctgggaaacccctctgtccccaggaaactgggatggttagtcaacctGCCTATGTACAAGGCCACCCTTAGGTTGAGGCTGCACACAGAGTGCTGCCTAAGAGAAGCTG
AAGGACCCACCAACAGCAGAATTTCTCCTTTAGCACTATCTGGCCCCTGACTTTGGAGGAAAGCAGCATGTTAAGTTACATTATCTGGAAGGAAGCACTGGACTAAACTTAGTCCCTTAT
ACTGGATTCTTTTATCACACAAGAAAGCCATCACCCAGCCAAGGGCAGGACCCGCATGGGGACACAGGACAGATAGATCTTCTTGGGGGGATTTTGGGAGATAGGACAGCCCTTGATCAG
AGAGGGCCCATGGGGTGGAGGGTGGGGCTGGATTGGAGTTGGGGAAATGTAGATTAAATACATTTCTTGAAAAAAATTCAGTTAAGATATGCTAGAGAAGCTACGGTCAATTTCTTTTTA
agtgCATATTAGCTAGTGGCTCCCTAGAGAGAGTGAACTTGCTTATTGTCATCACTTATGCATATGAATACTGCCTCAGCGTCCATCTGCTTGTCCTGTTCCCAGCTTGTCATGCTTGAC
TAACATATTTTGAGGCAGTCTTCACGCAGCTCCTGTTTTCATGTTCTGGGTAGATAAGACCCCATACCCTGAGCTGCTTGACCACATTACTTCTGCTTTAAGCCTCGGGAACCTGATAAG
AGAACAAGACCAGTTAGGGGGCATGTGAGGGAGTGCTGTAGGCATCCAGGCCAGGACTAGGTAAGAATTTATTTGGATTTATATATAGCAGAGACTGGGCAAGACAAGAAGGTGGGTGCG
TTGCCCCACTGAAAGAAAGCCAATCAAGTAAAAATGAACAAGAACACAAGCTGAGCTCTGTGTCCTGTGTCCCCGAAGGGGTGACTGAGCAACCTCGGTGCCTGGGTGTAGAGATAACAC
CACCACTGTCCATCCCGGGGCCTCACCCAGGGCGTCAGCGGAGCATGCTCACACTTTAGGTCCTGTAGACAAAAGTaattgcaggctcccagccaggagcctgggctgaggcctgaggat
ACTTGAGTGAATCTTCCTCCTGTGCATGCTACTGTATATGATAAGTGGAAGAGAATAGAGAGTGTTGTCAGGGACATTTTTGAGGAATACTGAAGTCTACTTGGGACAGTGAAACACACT
GGACGATGAGCTTCCAGCTGCTTGTTTTCCTGCTGGACTGTCTGTGAGTTCATCTTCTTATTTAAAGCTCCTTGTTACTGAGTGCCTCCTAGCAGCAGTTTCCTTTAGCCCTCTCTAGGA
GGAGCACAAATGCCTATTCCTGGCAGCCTGAGCATGTCGTCTTAGGCGTCCTCTCGTGACCTGTGGTCTGGTGTTTTGCACAATCTTCATCACCACTCCTTCTAGAAGGACTGAGAACTG
GGAACAATGCCTCTTCATGTTATTTATCTTATTTTATTAGCAGTGCACACGATCACGATCTTAGTGTGATCTCATTGTGATGTTCATGTTGTTTTGAAGTGCTTCCTTTTTTCTCAGTTT
ATACCGTTTCAAATAAGAGAGTAGAACTTGGTGAGTCTCGGTTTCCCAGCGTTGCCTTATCTTTTCCTGTGAGCTTTTCTGAGCTCTTCTGATTGGCCATGGCAGCGCCACACCCCTGCC
CGCTGGCCAGCCAGGAGGGCTCCTCAGCCAGCTTGGGGCTTGCCTGGCTCCTCCTTCAGACCCCTGCCTGCCCTGCAAAGAGCAGGGATGCTGCCCTCCCCTACTAACCCTGCCCCTCCA
TCTGCATGGTAAATGCCTTATGCTAAGAATTCCTGGAGTCTGTTCATGCCGCGTGGCTGGTATGATGTCATATTTCCAAAGCCGACAGCTCCCTCTACTGGCCTGGTCTGGAGAACTGCA
CCTCAGCTTAGCACAAGTTTGTGGTCGTGGCCAGGCAGTGAATGAACCAGGGTGCTTAGCTGGAACTGTTTGTTGCTCATTTCTTAGGAATGAGTAACTCTCATGCCCTGCCCGCCTCAA
GCCCTTCCTCCAGCTTTTGCCAGACTGACCTGGAAGATTGGCTTTTCTCCCTCTTTAGAGGGAGCTCAGGCTAACAGGTACTTCTTCAGATCTTTTCAAGGCAAACTTGAGAATGGTGAT
AGAGCCATGAGCTGAAGCTTAAATGATAAGCACAATTAGCTAGAGGCGGTAAGGAAAAGAGGGATGGGGTGTTATCAATGACCACATTCACGAGCCTGAATTAACGAATTCAACAGGAAA
AGATGTGCACCCTTACCCTGAGCATAAACGATCTGGCATGCCTTGCCTCCTCAGCCAGAGTCTCAAATGCCTGAAGAATCTGGGTCTTAAGTTTTCAACTTTCGTCTCCTTACCTAAGGC
TACTCCACAATTTCTGGGTTTAGTCATCTGCAAGTGAATGCTGGGAAACAGCCTGTTTCTGTTGATTCCCCTTATCACCAAGCACCTAGGAGCAGGGCTCTGTGAGGAATGACTCACTCT
tgtctcagaagacacgtaatccaagtgtaggctgtgaaatgctAGTGTGCTGAGTTGGGGCTGAGAGCTGGGCCTGGCTGGCTGTGGGCTTCTACAGAGTAGTTGCAGCCCTGTGCACAG
cacgcacaTATCTCCCTAAACAAACAATTCTGCCCCTTGTATCCTGGGATGCACTAATCCCATGTAATATGGGATCTGTATGGTCCCATCCCtgctgatctccatccactcaactgactt
catgacccaccaacgggctatagcgtacagtgtgaaaagcacAGCGACTCTGAAACCATGTTATTAATGATAACAGTTTCCACACTTCCACTTTTCTTTGTCATCGTAAGCAATGGGGGA
AAGTCCTTGTGCGGTTGTGCAGGTGGACTCCTACACTGCAGGCCCATATAGGAATGCGTTTGGGGTCAACAGATAAGGCTCTGGATGCTGTGAAATGTTCTCAGCACCTCTAACTAGGGT
GCAGGAGCACAGGAGCACAGCTGTGCCTGTTGTTGGGTGAGTGATTTTTCTGACAGAGTAAAACCTTATTTCGTTGGATTTCACTAATTTGAAGTTCATGTTCATTGGGTCAAAGGTTAT
GCTCCCCAGGGCCTCTCAACCCGGGTGCGCAGCCATCTGGACAGAGTCAAGCTCTGACAAACCCAACAGCCGCCAGGGGGTGTAGCTCTCTACTCCCCCCAGGAGGAGAAGGTGGGGGTT
CTGCAGCTGTGTGCTGACTTGAGCTTCTTCCTCCCCCCTCTCCCCTTCAGGCTCCCCTCTGACCCAACACCCCATGGGCTTGGCCTCGCTAAGGCTGGGAAAGGGCTGCATTTGTTTCTA
ATCGTCATCATGAATTTGGTAGAGGTGAGTCATTGGTTTTAACCCTGGCTCCAGCTTCCTCTCGTTTGTACTTTTCCAGTCTAATTTCCTTTATTTGCAGCGCCTTGAAAGTCTCCAATC
TGACAGATGCTTTCAAAATAGATTCAAGTCCCATGGAAAAAAATGTTCAATTCTGCCTGTTGGACAGTTGTCATTTATACTCTCTTCCGCCTCCCCTCTGGAGTCCTTATAAATATGGTG
GCCAATTAGGAAGTTATCATTACTCACCCACAGTGAAAGAATAAACTGTTCATGAACCATTTTCTCCCTTTAACACAGTGTTCATACATTTCTGAAATGTGTAGGCTTCACTTGCATTGC
CTTTCATGTGGTTATTATTACATATTTCATTCTATAAAATCCAAGCACTGGAGAGTTGATTTAAATTCAGTTCATATGTTTATGTAGTAAGAAAACACTCCTGATAAATAGTGCAACCTT
TCAAGTCACACCATAAAAACAAAGGAGCCTCCGTTCCAAGAGGATGACTGCAGTGCAGACACACAGAGCAGAGCCTGGAAGGGAGAACTGATAGCCCCATTTCCTTTCTTCCCTCCTTCC
ATCAGATCAAAACAGTCCTGCCGGTGTAGATAGGAGTGTGGCAATCTTAGAAGGAGGCTGGGACCTGTGGAGGGAGAGAGAGCAGGAAGGGGCCATTCGGAAGCTCATAAATCACACCTG
GTTTCCACATCCGTTATGTAGCCAGAGTTGTACAAATACTGTCTCAAAGCCTATTACCAGAAGCCACTGGCCCTAGAGGAAAGCCTGGCCGCCCGCACTTTCTTTCTTATCCCCAAATCT
TTTAGCTTTAAAACAGTAGACTTAAAAAAAGTCCAACTTAAGATTTATGTTTTTTTATGTGTAGGGCTGTTCTCTACGGTTAAATAAATAACCCTGCTTAGAGAAAATATTCACCACTCT
TCTTTGGCTCCTATGTAACTCAGTTTTTGAGAGGGAGGGGAAATACCGGATTGACGCTATGTGGTTCAACCAATGCAAAAGATAACACCGCCTTAAAAAGTCTACTACAGGAACATGGGA
ggctgctcctgaatttcgaacccactgggactatgtgatgataaatgtctgAGTTGCTATGTCCACTGCAGGACAACAAGTTACTCTACTCTCTTATCCTGCAACAGGTAACAAATACAA
ACAATGTAAATTAAAATGAAGATTTAGGCACAGGGAGACAAAAATCAGCTAAACTTCCAGAAGAAGGGTTTCAACTGATAGCGTGGATCTACACCCTTATGACTCATCTGCTGGGAGCCA
ACATTAGTTAGATTCAGTTTTTCAATTTGTCTGCTGGATTCTCCAGCCAACGGTCACGCCATGGCTATTGTGTGGAGCAGTAATGAATGTTCAGACCACCTGGAAGAACCAGTAGGCAGG
GGTCTTGCCTGAAGGGAGCTTCCTCATGTTGTCTGATGCTGGGTGGTCCCAGAGAGCAGCCAACCTGCTGTGCTTTTTAATCGTGCCAAATCTTCACTGCGATTAGGAAACTGTGTAGTC
catcaaggatctgggttttcccttttaatcctctgcgatccatagtgagttggctttGTCTGGTCACAGGATAGGAGTTACAGCCAGATCCAATAATGCACAGAGGAAGAGGAAATCATT
TTTGTTTTGAAATTGTTTGTCAAAATTACTTGTTTAAAATTATAAGATGTTGACAGAACTTTTGTTAGCATATCCTAACATGCAATACATGGCATTAATTCATGGTAAATGTGTTTAGGT
AGTGTGAATGGATAGTGCCTAGTAACCTTGTGTACAAAGATAAGCATTTGTCAAACATGTAAGACAGATTACCAACATAGACCAGCAACCATTGCCTATATGATGTGTTAACAACATGAC
CCTGTTTAGCTAGCTGAGAATTGTTAAGGCCTGAAAGCATATCACATGAACCTTCATGCAAGTTCTTGGGTGGGATACACTGTTGACAGATTCTGTCAGAGTGCTAAGCATAAGAATATA
AATTAAAAATAAGTTTTAGAAGTAAAGTCGGTGTGGTTTTTAAAAAAAAATCCTGCAAAGAATAGTGTTCCATAGAACAGATTGGGAAGTGCTGAATTAAAGAAAGAGTTCTGTTAGTCA
ATAGCTTGATGTCTAAAATGTTGCCTCAACAGGAGGTAGTTTCTGTGCAGCCATATTGGGCTGGTGCAGATAGGGCCATATGGTTCTAATCTAAACATACATCTGGAAACTCATAGGGTG
GAGCTGGTGCTGTCTCCTGGAACCTGTAGAAAACGTCAGCAACTGGAGTCCTGACCACATTTTTGGAGGAGGGTGGTGAGGGAATGAGATGCTATTATTTGAGGTCAGGGCTTGGATCCT
GTGTAGTGATTCTGGCAGCTACTAAGTTGGTGGCCCAGCTGCAGTAGTCATGAGTCCCTTGAGTGCTCTGCCAGAACAAGGGATGTTGGGCTTGGAGTCCCAGCTTTTCCCTTCACAGTC
CATCGATCACTCCATTCTCCTCGAAATTCTGTCCTCTTTTGGCTTTGAAGTGACCTTGAGCTCTTTCACTTTCGGGTCTATTCTGGCACTGCTGACCATTCATTTTTCATCACCTCTCTG
ACTTCCAGATCTAAAGATCCAACCTGGACTTCTTGTTCTCTAGTTAGTGGCAATAGTAAGAGAtaagcactcgtttaattattcagccaatcctgtagcattctcttgagttaaggttct
TCTCGTACTATTGTGAAAACCTCCAAATGGCCTTTCCATTTCCAGCTGTGCCACTTCTAAGTGTCTGCCATTTCATCAACAGAGTTAGTTTTCTAATATGTGAGTCCCACCATGTTTGCT
TTAAAATGCTTTGTGGTGCTTCAGTCTCAAAAGGCACAGGCCACTATCCTTTGCCTGACACATACTGACTTTTTCTGtctgattcctcccgacttgctcatccttatctccagtcacttc
ACAGGGGAAGAGGCAGGGCCTGGACAGCATGGCCAGCCAGGCAGCTCATCGTTCAGGAGCTCATCGTTCAGGCTGCTGCGCTGAAGCCAGAGGTTTATCTGCACAGAACAGGCCTCTGCC
CCCAAAAGGGAGTTTCCCCTTTCTTCATAAAGGAAAGGTATTAACCCTTTGTGCTCTGCCCTTGTCCCTGGGCAGCACTTCCCCAGCATCTGAGAAGGAAGGCCAAAGGAGACCAGCCCC
GAGGTCTACCCCTCAAGGCCCTGGCGGGCCTCACACTCCCCAGCACCCAGGGACTCCTGCCCCACCCACCACACGGCCGTCACAAAATGACTCTGGGATCCACCCTCAGAAACACTCAGC
TGATGGAGCCGGTTGAAATCAAAAGCACCCAGCCAGGAACTGTGGTTAATACTTAACGTCAAACATCAAACTTTGCCCTCCAGACCTCGGTCTAAGGCACAGCTTAGAAAATTCATATTC
ATCTGACATGAAGATCGTACATGAACAACATGGCCCAATCTGACCTTCCTGCCTTTCCTCTGTCCCCACGCGAGTGCCCCCATTCTCCGCCTCATCACATCCTTCTGCTGACTCACCCAC
ACTTCCTCTCCTCACTCCATTGCATTGCTGCCTCCACCCATCCTGCCGTCCGCTCGTACTTGGGCTGTGCTTCCCCCTCTGTGTCTGCCCACGTCACACCAACCTTTGAAGTCAAGTTCC
TGCTGTCTGAAATTCTTCTGAGAAATGCCTTTATCAAGTTCCATCTCTAAATTCCTAGGGTTCTTCTGTCTCTCCCACGTGTTTGAAACCTAACCATATATGAGTTAAAGTATAAGCAAG
acaaaaacaaaaaACTCTGACCCAGATCACTGTGGTCATTGTTGGTGGAGACTGCTGGCCTCTTAGCTCTCTTATGAGTGGGGTTACCAGCTAATCCCTGACATATTTGTGGTTCCAGGA
CTCCTAAAGGGTTGTGCAATGGTTTGTCTCCTTTCTCAAAGACAGCTGCTGGCTGATGGTAAAAGATAAAGAGAAAGAAAGATGTACACAGGCAAGTCAGGGAGAAATTTATCTTTCTTT
TCCTTCCTGTCTTTCTTTTATATTCTTCCTCCCTCTTCTATTTCCTGCAGCCCTTATTTTTCTTTCACTTACTTTTCCTATTTATTCATCAGCTGAAACCTTGCTGAAAGGGATTAGCTG
aattccttttctgctAAGGCCCTTCATGAAGTCTCCCTCTCCACCCCAGTCCACAGGATCCTTCCCTTTTTCAGCATCAATAGTGAATAAGATCCAAACCACGCACTTGGCACTTTGCCC
tgcagctggCTTGCTCATACTGGAGCGGTAGCTCAAGCCTTCTCACTGCCTGCCAACATCTCTTTCCTCTATTTCAGGCCCTGCCAGATAAAATGGtgtattaatttcatagagctgtta
TGTGCAGAAGGATCTATTAACTGGGCTGCAGCACAATTCAGAGAAGGCCAGTAAGTGCTGCAACTGAGACTCGGCTGCCTAGGCAGCAATGGCTCACGGGACAGAACAGCGAAGCAGTGC
CCGGCAAGCGGAGCGCAGCACCCATTGCGCCTGCGCATAACAGGCTCTAGTCTCCGGGCTGTGGGAAGCCAGCAACACCTCTCACGCATGCGCATTGTAGTCTTCCCACCTCCCACAAGA
atgtaaatagtgGAAAATTTGTGTAACAATAAAGTGGAACTGAAATGAAGCATTCAACTGAAAAATGCAGAACTAGCCATTGAAGCAGGTTATTTGGAGATCGGAGGGGGTGAGTATCCC
cgtttcctgacaATTCTGGGTCCATTTTCCTACAGATCTTTCAGCTTTGCCCCATTCCACACATTAGCTTCAACCTCAAAGTGATAGTGAGTAGTAGTATATCAGTCACTGAGTACTGGC
CCAGGGTCTTGGGAGGGCTGGCCTGGCTGGGTGCCACAGCTGTGTCTTGTCTTGGCTCCTCAGCAAGTGGGAGGTGGAGAAGGGTGTAGCTGTGGCCATTTGTGAATCATGCTTCAGAGT
TCTTAACTATGTAGGGAGTGACAATTCACTGTCACATGACATCAGTACTGTTCCTTCTTTCCCAGGTATATGGCTCTCCTGGAGACGATCCTGCACTTATGCTATGAGAAGCAGCTTATT
GTTTGCAAAATTCTATCACCAGACAGCCTGCTTTCAGATGATGTGGACTTCGTAACCCAAGGCTTCCTTCCTCCTCCTCTGCCGGCAGGCTGATTCCTGCTTACCACCCTGTGACGGTAG
AAAATAAGCCCCCCAGCCATTGCCACACTCACTCCATGTCTATCATGAGCAGGGCACAGTGCTAGGCTCTGGAGATATTCCAAGGAAAGGAGACAGTTGTGCAACCTCCAGGCCGCCATC
ATGTGGAACGTCTGGTGGGCTTAGATAAGTCACCCTCCACATGCAAGGATGAAAAGCAGCAAGACAGCAGTCATGGCTATTTGTTAAGCCTTTGCTTTAGtgattctcctagcagccttt
CAGGAAACTTCCCCTGGTGGCCTTTAAGTGGGAAATGGACGAGGAGCTATGGATTGTACCCAAAGCTGCTTTTGGGTTACACAGTCTAGCAGCTCTAACTAGTGGTAGGATAAGCATTGG
GAACTTGAAGTTTTACAAGATTCAGAACTGTAGATTCAGGGCAAATGAGTCTGTGGCAAAGTTAGCAAACAAATGAATAATATGATCCTTCAGCTTCTCCGTTTTCCATCTCAGGGTACA
GATGCTCTTGATGCCACAAGTCATTTTCCATGGACACATCTATTTGTAGTACTCTGACCACTAACTCTTAAAGAGAAAGCTTCACACAAACAAACTGCAAGTGACTTGAAATGTTAAGGG
GTTTGGAAGCCATTAGCTTCAAGGAAAAATCTTAGACTCAAGCCTTAGAGCAGAATATGGAGACACTTGCCAACATGGGAGACATCTGGTGAGTGTAGAAGAACTAAGATCACTGCCAGG
AAACAAAATCCAGAAACTGTAGGAAAGGAGATGAATCAGAAAATTCATCTTGTCTGTAGATTTAGGTTGGGGAACCAATTCTTTAACTGCCAAAATTAAATTCTCATGTGACTTATCTTT
ACTTTGTAGAATGAAGACTATCAAGTTTAACCTTTCTGACTAGATAGTCTCTATCTCTACATTTACCATGTCCAAGACCAATCCCTCCACCCTTGATTCCTTATCTCCTCTGTGTTTACT
CCATCAGGAGTCTTTAGTGTCCTTCCATTTATATAAGGAGCTACTTCTTAGATAGGCCTTTCCAAAGGAGGCATAGCAGTGGGGTGTGACACAAATGGGGTTAGCTAAGGCCTGTGGTCA
GACAGTAAGAGGTCTGTGCAGGGCAAGATTACTGACTAGACCCAGGCAGCAGGGCTTGGCAAGTTTAGGAGACCAAACAGGCTTTAAAGCTTCTTTTAAAGGTAGCAATCAAGGTCAGAG
CCAGCTGTGCACCATAGAGCAGAAGGGTTCCATGGATGGGACCAGGGCTTCCGTGCAGGACTCTGGCCCCCAGGCCTCCAGGCCACAAGCTTCAAGCTGGCTGCTTCCAGGCCCAGGGCT
TCTGGCCGGGCAGCCTCCCTGGATGTCGTCCACTCAGGGCAGCCAGGGCCCCATCTGACACACTCTGTGGAGAGGAGGTCACAGCCCCTCTCTGTGCTTCCGCTGCCACCCGCTGATCTC
AGCTGTTATCTTGACACAGAGGAAAGTCAAACTGCAGCCTGTCCCAGCTTATCTCTGGGTTATTTCCGCAAAGATCCACGTTTGGGTAAGCACTGGCTCTCCTGATAACCTAGCAGTAAA
CACAGCCAGGAATGTGATGCCCATAGGAGAGGCACAGTGCCAGTGCAAGGCCAGCGTCCCCTGGCTGGCAGGTGCCCAGAGCGCCACACGCACAGGTGTCCTGGGAATTCCCACCCAGGG
TCCTTGTTGCTCCATTTGACTCATGCTCTCTCCAGTTATCTATCATAGCCTGGTAAAAAGGCAAAAGCAGTTGTGCATGTATGTGATAAAATTGCTAAACTGTTTCTTGTTAACTGTCAA
GTGGCATTGAAGGAGACAGTTATTTACATTTTCAGTTGCTTTTTGTGAAATACAAAGATCAAAGACCTTTACTGCAGTTTCCTCCTCTACTCAAACCACAACTTCCTTCCTCTGTGTTAA
AAGCCTCTGCAACATGCATTGGTATTCTACTTTCTCACCTTCAGTGACAAATAATAATTTTATTGTGCCAAGATGAAATGTGGTCACTTGAGGGCTTTTCTGTGGGTGCCTCTGCATCTC
TCCTGGGTGAGGTTTCTAAGTCTCCATCCTCTCAGAACTCCTATCTTTAACTTCTTCGTGCATGGATCAGAGGGGCCTCCAGTCACTGCTGAGTCACAGGGATAAGCAAAAAGGGAATGA
CACACTTCCTGCCCCAAGTTCTAGGGAGTTTTTATGGTTTGTTTTTCTGTTTCGCTTTGAAAATTCCCTGAAAAGACAGAAGATTGCCCCAGCCGCCTCCTGATTGGCAGCCTCTATTTA
TTTATATGATTTCATGGGATATCCTCTCTGCTATGCCTTGTAACTCACAGGGTTTTTGAAACCttttttccttatcacagcagtattacatgtttgtgtagtgtatttatcaactacaat
GACACAAATGTCATCACTCTTTTGATGATTTTGTTGAATGTGCTTCTGATAAGGATGTGGGTAGCTATAAAGGAAATATTTTTCTTGGGGTATGTGATAAGCAGTTGATGAAACTAGGCC
CTCTGACACTCGCTTTGGAAACTGGGATTGCCACCCACTTTCGCAGGGTGTGGGGAGAGTGAAATGATGTAAGTGATAGTCTCTTGCTCTGAGATGCCGAGATAACGTGGAGTACACACA
CACGGAAGGGAAGGATCTCATTTTCTCATGGCCACCATCATGTGTTTGCAGAGAGATAGAGAAGAAGTACCAGATAAGGTGGCCGCAGACTTCCCTAATGACAGCTTATTTGGTATTACT
AGACTTCACTTCATCTCTGGCAGTGTTTAAAAGAAATTTCCATTCAGCACAACTCTTTGAATCCTTTGGAGAAGAGTTTATCAAAGAAATGTAATAGGAAAATAAACTCTGTGGCAAACA
TTTGGCAATTTATTTTCAGTTTTTTCCCTTGTAGTTTGGCAACCTGTTCTGATGAATCCATGTGCATGAATAAGCGACAGCCAGGATTCAAGGAATTGTATTTCTATTGTCTCAGTCATA
ACTTATCTCCCATTGTGTTGACTCCTCCCTGTATTTTTTGCCTGACATACTGCCTGCAGCTTCTGAGTAATTCTGCTGAGGGACTAAATATCTTACTCAGCTCTATTCATCACTCCTTTG
TTCAAGCTGAACTAATAGCAACAACAAAAAACAAATCCCCAAACAACCGTATGGTAATTTGGTATATAACATGCCACCATTTATGGGGCTGAGTTTTAGAACGTCCCCCCACCCCCTACC
ATTGAAGCGTTCAACATAACAAGTCTTCCCATAAACCAGCTATTTGGGCTCTGGTGGCAAATCGGAGAGCAGAGACAGGCACCGGAGGGTGCCCTCAGCACGGAGACAGGAGCCCACTGC
TGGTAGTTTGGTATTGGAAAGTGTTCCTTGGGGAAGTCAGCCAGGACAGCAGCGGGAGAAGAAGCTGCTCCGGGCTAACTTTGCCTCATCGTAACAGCGAGATCTGTAGATACTAGCTCT
GCCTTTGGTCAGAAGAAAGTCTCTGAATTATTAGAAGGAAAAAGAGAGTGGGGGAAATAGAAACAACAAAAGTTCTCTATTTCCTCGGGAATGGTAGAGCCTAGCCTTGAAGACGCTAAT
GTTTCTGTGGCTCTTTACTCCCTCTTGTGGCCATATGGTGCCAGTGTTTTCTATCACAGACCATGTTTGCATCAATCACTCTGTTGTTTAACGTGAGAATATAATTAGTTTGGATGTAAT
ATAAACTAAGTGATAAAAGAGGGGTTGTGAACAGGAAGTTGGAAGACTGAACGTAACAAAATGTGAAAGTGGGTGGTAAATCCCAAGTGGCTTAAGTGTCAAAGGAATAGGTGAATGAGG
CATCCACGGCTTTCCAGTTAGAGAAACCAGCTAAGTTCTTATTCCTAAATTGCATTTTCTCAGCCTCAGCATGCAGCTTTATTTAGCATGCTTCTCCTCAGTACTCCCAAATTCTCTGCT
TCCTAAGCTGATTAGCTTATTATGCAATACACATGGCTGCTTGTGGTTTCTCTAAGGGAGATACACATCATACAACTCAGGCTACACAAGCTGCCCAATATTGTGTTTTCTTTAGCATGG
TCCCTTTCTGAGTTCCTGTGTCCTAGGGGCAAAGGTCAGGCGCCTAAACTCGCTCATCTCTGAGTGACGCCCCCAGCGCCTTCATCTCCATTACTCAGCGAATGTCGATGAGCCCTGTGC
GTTTACATTTAATCTCAGGTATTCGGTTTTGAAAAAACACTTCAGACATTTCTATAGCCAACAGTCTCTCTTTTCTGACAAGATTCTGGCTTCTCACGACACTGCAATTTTTGCCTCTCT
AGCAAACCAGACCAGCTCAAGTAAAGGCTTCAGTGTCTTTGATCTGGGTCTGACTTGAATGCCTGGAGTCAGAACAGAAGAAGGAACACGGTTATCTTTGAAGCTCACACTGGTTGCTGG
TTGCCCACTCAACAGATGTGAGCAGTTTAGTTGTCACCATAAATCAAGGGCTCCCCCACAATGTTATAAATAgggatgggtaaatattttggattcatcaacctccaagtatgcctcaga
GGGAAGTGACACTGAGAAGCATCGGGTCTCTTGGTCCACAGCCTCCACATTTCTTTTCAGCAGGATGAGGAGGGAGATGTGTGTCTACTCGTGGGGTGGGGGTAGTGAGGCCTGTGTCAT
ACTCTTTTGTAGTAAGCACCCAGGCTGGTCAGTGGCTCCTTTTAAATCTTCTATTAAAATATTTACTTTAAATTAGAGAATTAAAAATGTACTTATTTTTAATGAATTAAGAAAATAAGT
ATTGCCACAGTGTGAGGACTGTCAAGCTGGAAGCCATTTAGAGGCTGGCTGCTCACAGGCACCGGGCGAGCTCGGCGCTGGCTCTCTCTGCTTCTGACTCCTCAGCTCCCTGCCAGTGCC
TGACAGGGGTGGAGTGACTCACCGCATATCCCTACCTCTGAGCACATCTGTGGCTCCCCAGTGTCCCGTGATGGCCCAGCCCACAGCACCGCAGGGTCAGAGGCTTCCTCGGCTGTCTGC
TGGGGCCTCTCCATGAGTCATCCCTGCTTCAGCCCTCAGCAGCCCTCAGCAGAGGGAACGGTCTGGTCACCAAGCTGTTGTCACAAAATCCACCTTTTATGGTCTGCCTCCCAGTATCTT
ATATAATTAAAATTGCTTGAAAGGAAACATGAAAGAAACAACAAACCTTCCATTCTTGCAGTAATAAAATTAAAAACAGGAAAAGTCTGCACAGACACTTAACATTTGTCTGCAGTGAAA
CAGAACCCTCAGAACGAAATTCACCGTCTCAATACAGGCTCAAGGGAAACCTGGAGTCTGAAAAAAGGAAGGGACCCAGGGCAGGCAATTAATCACTGGTTATCTGGGGCCACAGGTTGA
AGCTGTCACAAAGGCTAATCTGCAGTTGCAACTTCCTCACTGTAAAATTATTCACATCTCCTGCTGCTCTTTCTGGAAGCCACACAAGCAGACCTCTTATCGAAGTACAAGTGATGCCGT
TGTTATTTGCACTCGGAAGGAATCAAGTCCTGGAAAGAAAAATCCATTTTCAACCTCAAAGGGCCTAAATAAGTAACCCTTATTTTTCCAGAAGCACTCCGTATTTAAAATGCTCAAAAC
CAAATATAATTATTTGGGAAAATTTAAAATGTACAACTAAGGTTGCTCATAAAATACCTGCCAGCCAAAAATCAGAGGGACTTTCCCATTACCTGTGCCAAGTATATATAGAGCACTAGG
CTGGAACACAGTGCTGCGATTAGTCACCCTGAACATAGGGCTTTATCTGAACAAATAGTGTATGGCAATGGAGCTTGGGAGATAGGGCAGTACTAACAAAAGGAAGTGTAATGAAACACT
TTATGCCCTAGTGTGCCGCCACCCCAGTCATAAACCCCAGAGACACACTGCTCTGGTGTTAATGTACTACTTTATGAAAGCACAGTGAGCTTAAAGATTAAAGGACTGAAGGGCTAAAAA
acCATTTAAGAAAATAACTGGTCTCTAAATTAGGACTCATTATCCACTAGATGGTGCCAAGAATTCAAAGATGGAACTTTGTGGTACAATGTCTATTTTCCTTTGAGTATACAGTGTGTT
CATTTTCCTTCTTATCCACTTTCTCTTCGACCTCTCCCCAACTTGTAGGAAAGGGTTACATCACACCAAAATAGATATTTTGTTCAGTATCAGTCTAGCAGCTTCTCCTTGGATTTTGGT
TATAACAGACAGGCTCGTTCTGAAGGGATATTGAGAGGAAGTTGTGTGAGTACTCTTCCCTTAGCCTTTTACTTTCTCAGTGCAGATATTTAGAAGAGGAAAATCCACTGTAAGAGGTGG
CCTCATTGGCAATGAGTGATTGGATAAGAAAGAATGGTCTGACCAGTTCCTAAAAGCCATATTTAGCCGTTTGTGGTTTTGATCCCTGTCCTTTCCCGGAAACAATGACTTCAAGAATGT
CCATTAGTGTCCACCTACTTCTATACAATTTATTCACATCACCTCAAATATCGAGATTTCAACCCTCCAGGATTCTCAAGCAACCAGACTCCTGCAGAACCTGATAGTTAAGGGAAAAAG
AGCATTCTGCTTTTCTGATGACCAAGCCTGATTCTTTGTATGAAGGCTACTAAAGCAAAGGAGAAACAAGATCATAAGAGAAAAACAGCAGAAGAGGTAAGAAACAGCTGCTGCCGTGCA
TAGCTTGTCCAGTTAGAAAGCTCCTTTTGTTTCTGAAAGCTACTAAAAAACTCAAGCCCTTCAAGTCATTTTAGCAACTCTGAGGGAACAATTATGCTTTTGTGCACAGACTTTAAAGAA
AGCGTTTCACAGAGAAAAATCTTGTTGGTGGACAGAGAGGATGGCACATTGCCCAGGTTTTTTTTAATAAAGATGCAGGACTGAGCAGATGTGATAACTCTAGCCATTTAGTCACAGAGG
CACATAGGTTATAAAATGTCAACAGTAGGGCAGGCTTCTTGTGTAGATTAGAAGTTCTGGGAGGCCACAGTGGAGAGAGCCCTGGGAAGGCTAAACTAGCCACAGCTGGGGTGGTTCTGT
GCTTCCGGTGAGCAAGAATAAAATGAAATCCCTTGAGGAGGAAAGAAGGCAATGTGTTCGCCAGAAAAGTCATAGTTAAATGTAGAGGTCAAAAAATAAAAGGAAGGGAATGAGGCCAGG
CCCAGAAATTGCACCAGCCAGAATCCCAGAAAACCTGCAGCCAGATGGACTGACATTAACATGAGAAACATTTGGAGCTGAATGGTACAAAGGGTAGACtgtagcagatgctgttggtgc
GCAAAAAGCCTGGCAGCTTTGATGAGAGTTTTAGTTGACTCATCATCCAACTGAAAAGAGTGGGGGTGGTGACTATTTAGGAACCCTGTGTAGGTGGAAGTGGTTGGTTTGTCGTTGTGT
CTGACTCTTGCTCAGGCTTCACAGTCAGAGTAGGTTCTACTTCTCACTTGAGGCCCGCCCCCAGATCCCCAGCCCACCAGGATTTCCCTTCAGTGGCGCTTGCATTGAAGGCTACTTCTT
TTCCCGCAGCATCCGCGTCTCCTGGGGGTGGGTCCCGCTTTGGCGCGCTCAGTCTTGGCCCTGTGACGTTTTGCGAAGATTCTACGCCTGCTTTAGGCGGGAGAGAGAGGCGGAGCTTGA
CTAAGTGATTCAACTGCAGTATTGATAAGTCTTAAATCAATTAAAATTATCATCTCTAGTGTTTTGGCTTAAAGGATTACATTTTGGAAACAGGAAGTGAGTAGATTAAAAAGAAATAAA
CAAGGTTTTCTGGCAAATATATTTCCATGAAAGAAAATTAAGAATTTGTGAAACACAAACTACCAACCACTGTATCTctaaatctccatgaagagatgttggccaaaatccagactttga
AAATAAATTCCTACTTGCCTTTTAAGACTTATCTTGTGACCCACTTGGCTTACAGCTGGTGGCCCTAATCCTCCCACTGTAGCATCTGCTGCTTTTCTGCATGGATCTGTCTTTGGGGGC
AGACCTCACTGTGTAATTGTGATAGGGTGGAGGTCCCTTTGGTAGTGCGAGGTTTTCTTCAGTGTTTCCTGACTCAGTCTGGATAATGATTCTCAAATTGTCTGGTTTCGTCTGTTGAAT
ACACGCGGATGTTTCCACAGCCCCTTCTAGTCCTGAGTCCCATGACTTAAGTTTAGCCACAAGTACTAGTTAAAAGTGTCCACTGTGACCAGAGGGACACAAATGTCTGACTGTGCTGAA
TGTGTTTCTCTGGCTTCCTAATGCAGTGGTTGAGAGTGATCTTCAGATGACCTGTTTTTTTATCTAGTTTCACAAACAGTCCCAGATCACTTGTTTTTCTCTTCTGATTTTCTCTCCATT
ctttagttaagtgtcctcatccctaaaatgggCTGGGGACGATAGGCGAAGACGGGCTCCAAAAAATTCTGTCCTGCCCTGTCTGCGTGTAGCTCCTCCCACAAGAggcgggcctgtgac
CCAGGCTCTGAGTTAATCAGCTTAAATCCCCAAGGTAGACAGGACACTGTGCAGGTCAGTTTGTACTAAAACCAGATTACACTCTGGTGGCTAATAGCTCTGATCGATAACAACCTTCCC
CATGAATCTCCTTAATGAGAAACCATCACAAGAATGAAAGAAACTGATAGAAAACCATAATAAATTTATGGAGCTAGAAGGAAAAAAAGAGAAGGCATAGTCTCACAGTGTTTACTCACT
TGGGCTTATCTGCCTGAGTCTCCTGTTAGGCTGACACTTGGCAGAGTTATTAACCTTGCCTTTCTTGAGATGGGTCTTATTCTGTAAGCCCAACACATTCTACACTAAATTCTCGCTTAT
CTGGGGAGCTGGAATGTGAGGGGGGCAGTGTAATGATCAGAAGGTAAGTGATAGGTTTCTTGCATGATTTAAAATTGAAGATGAAAGTTGAAAATCATGCTTTTCAGTTAACTTGAAACA
GTTGCCAACTGTGTTGGGCAAAAGAGTGATTTTCCAAAAAGGTCCAGAGCAATCCGCATGTATTCTGTCACCTCTACTTCCAGTTTCTTCAAAGGCCAGCCAAAAGCTTCATTTTCCTAC
TTCCTGTCATTTCCAAAACCACAGCTTAAACCTGAAAAACAAATGGGAAGCTGTGTTCCTGCCTCTTATGATTGCTGCCACTTACAAACCAGCAAGAACAGAGCACAGCAAGCAGAGGAG
AGTTCAGTCTTGCTGATGTCACATGAAGCAGAATGAGGACTCTGCTTGTTTGGCTCCTGAGTTTAAAAGATAAGTAGACAATTTATTGTTGGTAGGTTGAGAAAATTCAAGAACAGAGAG
AAATCTGACAGTCTGGCCATAAGAAGAAATTTTTGCATTTATGTTCTTATAGCCATACCTGAAGTCAACTAATTACGTTTGGAGAGAAGTAGAATGCTTGCTTTAAGAAGAAAAAACAGG
TCTATGTTGACCCTATCCCCAACATCCTTGCAGCAGGTCTATTGTACCTTAAGCTGTGCTCTAACTTCATTAGCAGGCTCTAGGCCTCTCTCCCAGAGATCACCCATGGGAGGGATCCAG
CTTCCTTCACTCAGCAGCTCTTACACTGCTCCCAGGAGGAAGGAAGCATTTTGTTTTAAAGAGACTGCAACACAACCCAAAGGAAAGACAGTTATCTTAGTGTCCATATGTCCACAAGAG
GAAAATGTGGGTGTAGCATTTTAATCCCAGTAAGTGACAATTAGTCACTAGGCTTCTAAGAAGTTTGACACTGTTATTCCTCTCCCCCTTTTCTAAATTGCAAGGGTAATACTGCATTTG
CACAGAAACCATGCTAACTGGCTAGCTACTTCATTAAATTACCATATGATTCTTATTTTATGGGTACAAAACAGTTGATCTCAGTGAACCGGCAACTTAGAAACTTAGGAGGCAAATTAG
CAAATCACCCCCTAAAAACCAGGAAGTGAGATTCATGTTAGCTTTCCCTAAGTAAGTTTATGGAAGAGATAATGGCAAGAGGTAGGGGCAAAGTATCTGTTCATTCATAATCACTACTGT
GCTTCGTTTCTGGGCAAGGTAGTCTGATGAAATTAAAGGAAGTTCTGTGTTACAAGTCATGTGCTTTTATGGGGGAGGAGGTGAGATGAGGTCAATTAACAAGATATGATCTTTCTCTTC
TCTCCCTGCTTGTCTCACCCAGGCCTCGGGTGTGCCATTCAACATGAAAGGTGTTGATGCCATTCATTAATTGAGGGTCAGATTCCTCTATCAGCATATTCCTCCCATCTGAGACTGCCT
GCCCTGAACCTAGGAATCATTCTGTCTTCTTGTTAGCTTACTCTGGTTTCAAATCTAGGTACAAGTCAAACTCTCTTTCAGCTCCTCTGCTACTTGGTCTCCAGGTTCATTGCCTCTGCT
TCCTTGACCTGCCTTGGGGCCACCTCAGACCTGGGGTGGCTGATTAGTTGTCTCCCCACCCAGCTGAGGTCACCATGGCTTTCTCCTATCTCCTGTTTCTGAGGTCAGGAGCTGAAATGA
CCCCGATCCTGGCAGCAGGGAGAGCCCCATTGGGCCCTCCACCTGCTCACGTGGCAGGCAGCCCACACATCCTGCCTGGAAATGCCCCCACAGTGATGCTTTCCTGATCTGGTTTACATC
CACCGATCCTGGGTTTGCTTCTTGGTCCCATCCTCCAAGACAATTCCTAGGAGCTTTGAAGAGAAAGGAAGGTCTATGTATATGAGAGGTGATGCCTGCTCTTAATGCCCTGCTATCAGG
CCACATTTGGAGGCACAGGTTTTATCAGTTTTGGCCAGACTGCTGTCCACCCAACATAATCAGCACGTACATGACTGAAGGCAGAGCTCTGCTCTAGGGCAACATGTTTTGGGTCCGAGG
TAAATAGCAGATACAGAGGTGCTGAGGGGATCACATGAAGTCATGCTGCTGAAGTTACTGTTGCCCTGTACAAAGTCCTTTTTCATTTTTATAAGGACCCCAAGGCACAGCTTTGTTTTA
CAAGGGGAAGAGAGGATTATGAAAATACAAAGGCAGTGTCCAAGTGGCCCATGTGGCAGTGGGTGAGCTGTACAACCAGGAATCAGCCAGGACCATCTGCTGATCAGTAAACAGAAAGTG
CTGACTTATGGTGGACCAGAATTCTGCTCTAGTAGCTAAGAATAAAACACCAAGTTCCTGGTCCCTTTTCAAAGCACTCATTGGCTTTCTTCAAGTTGGAGAATATGCTCCAGCTTGGAT
CAAGAGTGAAACTGGAGAAGCTACACAAGATGGGCATTTGGCCTTTCACCAACATGCTTGTTCCTTGACTTGGCTCTCAGCAAACCCCATGCAAACATTCAGCATTTCACGGCTGAGGCC
ACACACAGAAGCCATCAGGTGGAGACAGCTGCAAATGTACTTTCTCACACTCACGCTGGGGAGAACAGGCAGGGAGGTGGGGTAAGGGAAGGTCAGGAGCAGGGTAAGAAGGAGGCCACC
CAAAAAGATAAAACCTACAAAGAAAAAGAGAGTGAAGAGGAGAGAGAACCGTGGATCAGATATAATAAAAAAATAGATGGGATGGTAGAGTGGGAACCTATTTAGCTGAGTGAGCCACTG
AGAATGAGAACTGTTAGGAGTTGCTTCTGCAGGTTCACAGGACAAGGGTTGATCAAGACTCCTCCTAGTGGTCTGGAAGTAGGTACCAGGAAGTATTCTCTGGTACCACCTCCTCCCCTG
CTTGAGAGAGCCAAGTGGCTCTCTCTGCATATCAGAAGCAGTTATCTTGACATGTTTACTGCAAACGCCTGGGGAAGAGTCTGGTGTCCTGCAGATGCCACTGTCCTGTGGAACTGTGAC
AAGAACCTAGAAGCTTCCCTCTCTACCTGTCAGTTAAGTGGCTCACTGGGGAAGAAATCCCAATAATTTGTCCTGCCCACATGCTGAGAAAATTCGTATCCTGTGATGGTAAAGATTACA
cAAAGGAAACTGTAAAGGAACAGACCGACAAAGGATGAAAATAGGGAAAGGGGTCTCACGGAAACCAGTGAAAAAGAACATTTTAGAAAAGAAAAAGAACTACCACGGGAGTCACTAAAA
GCTATTTAAAAAATGACACATCTGAACATGTTTACATATATGCTGATGACAGAATCTGAGGTGGAGGAGAAATACAAGGCCTCTGAGGAAGTAGAGAACAGGATATAGAGCACAAGTGAA
AGCATTAGCTCAAAGAAAATAACTCTCACACTAGGATGGAAAGAAAGGAGATAAAGATGTACATGGGTGCAGAAAGATTTGTAGATATGAAGGTAAGGTGCGGAGGGAATCCATATCTAA
GAGATCCATTTTCTTTGTCAAGCAGGTGAAGGCAAGTAAGGGAAAGGTGGTAAGATGTGGGGATAGTAGAGAGTAAAAAAGAGAATAGCAGTTGTTGGGAAATAAAATagtcatacacca
TGTACTACCACAGAAGATTCCAGGTGTGAAAGGGCCAAAAGTAGGCAATGGATTAAACAGTAGATTTTCTGAGCAGCCACAATGAAAAGGAGCAAGGCTGTTAAGAGTGACAGTGAGAAA
GAAAAGTCAGGACTGACTAGCTGAGGAAATGTGGCCAGAATGGAGCTGATAGGAGAAAAGGAAGTATAAAACAAACACATATAGTGGTCTCAACGAAGTTAAAGCACAAGTCTGAATAAG
GATATGAGAGATCAAAGGATATGAAGTTGTGGTCAGAATGGGAAGATCTCAGAAAGAGAGGAGAGTCAGTTAGCTAACAAGGCTCAAGGTACAGCCAAGAAGAACACATAAAGGTAGAGA
ATAAGAGAAGGAACTGGAAGGCCAAAATGTTAGATGTATGGGCTGCTTAAGATGACTGCACAAAGTGATCTGGAAAGAAGGACTATCAGCCAAGTGTCAGAGTTCTTGATGAACAGTGGG
TATCTTTGCTCCTGGGGTGTGGAGAAGAGGGAAGGGCAGCAGAAGTGCTCAGCACAGTGCCCAGGGGTGAAGGAATGCAGGCTCCTCCCTCTCTACCTCTAATCTCCCAACTCCAGGCCC
TGACCCTGAGTGAGAGCGAAGTGGGGGCAGGGCAAAGACCGCAGATCAGCCCTGACAGATACTCCAGCCCTCATGATGTGAAGGTGAAGACCTATCTGACTGTATGAGCACTATGGCTCT
GCACTGTCCCTCACCGACTACCAAGAGGACAACTGGCCCCACCATAACTGGGCCCTGTGCTATCCTCCCTGATCCCTTCAGCAAGTGTTCAGAGGCAAGGCAGGTGGCAGAGGAGAGCAG
ACAGCCCAGATTAGCCAAGTCATCCATCTGTCTTTCAACGCATCTGGCAGACCCTCACACAGTCCCTCTTCTCATCTAGCTCAGAGTTGGGCCTGCCCTCGGTCCCCTGGGAAGGACACA
AATCTCATACAAAGATCAGTGCTACAAGTCTGTGAGGCTGGCCTCTTGGATATGCTGAGCTTTCAGCAGTCACGGTATTACCATGGTCCTCAGTGGGAGGAAGAAGGGGACTTGGCCTAA
TTTCTCAGACAGTGATCAAATGACTAAGCATGTGCACGGCTCTGGGTCTGAGCAGTCACCAACCTCAGCTGAAGAGGGAAGTTTGGGCACTTCTAAGGAATCTGTTTTGCTAGGCCTCAC
TATCTCATGCACCCTGACTTGGGCTGTCCGTCATGGTGTCAGCACAGTCAGGTGGCCCCTCAGATAAAGCAATGTAACCACTGAAAACAGTTAATCACACAGGTACCACACAAATCTTAC
CGGACATTTCAGAGACATCTTTACAAACTAGCCTATTGTCCTAAGAATGATTTAAGTTTACTGTTAAAAATTCAAACAAGTAAAGAGCATCCCATATCCAAAGATGGCCCTTGGGTAGCA
GGACATCTCTGTCCTAACAAGATCCTTGGGAGCCTCCAGGCAGTCCCCTTCCAGGGATAAGAGGTCCTGTGTCTGCTTGGCCTAGAGCCAGGCCTGTGCTGAGTCACAGGACTCTGGTGT
TCAAGGCCAAAAACAATGACTTAAACATTCTGAAATCCAGGAAAAATCAGCACTGGCTTTCTACCTAAGAACCCTGCCCAGCTAGGCATGAGTTCACCCAGCAAGACAGTGACAAGGACA
ATGGGAAACTGCCTGTCCCCTGTAGGCAAGAGGAGCAGGGGGCTAAGCCTTGAGCCTGAAACCAACCCTGAAAGATTCTTTAAAAACCCCATATCATTTCATCTAAAATTAGCTTTCAGC
TTTTAATGGCCCTTGTCTTAATGCAGAATAGAACTTCTTGAAGCACTTCTAACTATAATTCTTTCTTCCTGGCTCAAAGGCTTCCAATACCTTCCTGTAGCCACAACGTAAAGGCCCAAA
gtatcagaaaccatgctaagtgttTCTGCCTGGGATCATACAGATAACTGAGAGGTGGCTCTAGTTTATAAATATATTTATTTCACCTTCAGACATAGCTAGGCCAGTCTCCATTTCCTC
TGACTCTCCAAGGTTGGAAAACCTCCTTTTAATGACAGACAATTCTCTATATCAGGCCTGACTCTTGACTTTATCACAACTCCCACTCCCACGTCACTTGCTTGAGATGTGCAGGGTCAC
CAGTGGGGGAAAAATACCAAGCAAAGTGAAAAAGGAAGTTCACATGAATAGTTATCAAGAACAGTGAAGAAAGAAGAGAGAATCGCCTCCTAGCTGAGGCTAGGAGAATGATCAGTCATT
TTTGCCATTTGCAAAGATAAGTAAAACAGAAATAGGAACCATTTAAGGGAAGTATAATGAACCTGGTTAGGGATCTATTAAAATGGAAGAACTTGCGGGCCATCTAAGTAGAGCTGGAGC
TGGAAGTTGGAAAGTAATAAAAGCTAGAATTAAAGACTCAAGAGTTATCAATATCAATATACTGATATCAAGTATTTGGAATATCAAGTATTTGGAAGTCATGAGCCTTCAGAGAAAAAA
aCATATCAATACAAGAAGAAAAGAGATGAAATATATTTCATTCAAGAGAGAGTGGGGGTCAATCTCAAAACAGCACTCATGGACCATCAAGGCAATAACTCTGGAACTGAGAAGTCACTG
GCCCAACAAATAAAGAAGGCAAGTTCTGCTGGAAGGAAACCCCTGGCACCTCATGCACTTCTACGACTGCCTGATCACTCAGGGCTCCTACAAGGCACCAGGCCTCAAAACCTTATCTGT
aaagacaattcaataaatcataaacatatacatgttaaagcAGTGGAAGTAAAGATCCTTCCTCCTATAGCATACAGTACTACCGTGAAAAGGAAACAAACTAGACTAGGGAACATATAT
CCACTAGGAGGACCCAGAACACTTTACCAGACAATTCCAGAGAATTAGTTGGGGGAGACTCACTGCGTCAAAAATTTAAGAATGGAAGGTGAGGACAGTAAATCTAGCATAAGCAGCTTG
CTAAGCCAGGGCAGCCACAGACACAGCCTGTAGCCCCACTGCTGTCCGCTGACCCCGCCATTCTCACCACCTGACCTCTAGGAACACGCCCACAGGTCAAAGGCCTTTCCAGAAACCTCT
GACCCTGCCAGACCCCGCCCCCAGGTCCTCAGAGGCCACGCCCCTTCCTGTGGCCTCGCACGGCCTCGCCCTTTCCCGAGGCCTGCGCGGGGGAAGGGGTGGTGTCCTTTATCTGGGGGG
TGTCCTTTATCTGGGTACTGAGCTCCGAGTGCCATTTCAGTGCCCACTGAGCAAGAGAGGCTGCTCGATGCTTTCCAAaggcccattctgggcactggggatagagaagtggaaaagcaa
GTAAGTTCAGCCCCATCAAACTCTCCTCAAGACTCTTGCAGGCTTCCTTGACCCTCCAAGGAGGTTGAAACACAAATGGAGTCCTTTCTGGTTCTCTGAGTGACAAGCTTTGTTATTTGA
TACTTTCCTCCTAGAGAACCAAAGAAAGGGGTGAAGGTAGGCGGAGCCCAGATGCAGCTTCAAGCCAGCCCTCCCTTCATGGCCAAGGACTCAGCCCCTCTAGGGGGTGTGCTAGCTTGG
CCCTGGGCTCACAGCCCTTGAACTGCTGAGTTGGATGGGTGGGAGCAGTGTTGTGACTTGCACAACACCATGATGCCCAGAAGCCTGGGCTGTGGGCCCTGAGTCCCTCTGCCCCACCTG
TTCTCTGGAGCACAGGGCTTAAGAGAGGCACAGAGGAGGACAGTTTAGGGGAAGGGCAGCCTGAGGATGTCTTTGATCTGAGTTGTGTAGGCTTGAGACTTCTTCCTGGTTGCTTGTGAA
GAGACTTAGGGTAGTCACTGTGGCCAGTACACAGGTGGGGAGGCTCATGTCAGACAGGGGGAGTTCAGTGCCAGCCCGCCATCACTGGGCCTATCTGGCCTCACCCTGAGTTAGAGCCCA
CCCCAGAGCCTATCAGCTAAGCACAGGACAAGCCTCCCCACACTGATAGCCCCATCTCCTGTCAGGCTGCATGAGGAAGACTCATCAGTTACAAGGTCATGAAGAGGTCCCTGGGGCCCT
CAGCAGCTTTTCCTGGGAGGGAGTTAGGTGAGCTCCAGGCGAGTTGATGAGGGTCATCCACAGGAGTGAGAGAGTGTGTTCTCTTGAGCCCAGCGAATGGGCAAATGAGAGAAGCAGAGG
CCCGCCGGCTCTGACACTATCATCTACTCTCCTCCCAGTTCCCATGCAGCATGTGGTCCCACATGCAGGGTGAAGAAGGGTAAGAGGGCCAAGGGGAAAGTAAGGCCATGGAAGATCAGT
CCTCTTCATGGTAGTTTTACTCCATTGTGCTCTGCAGGAAATTACTGGCTTTTGTATCCTGGTATGAGACTCGTTGTGTTGGGTTCTCAGGTCTGAAAGTTTAAGTGTCCCTGAAAACCA
GCCTGCTCTGGAATGGCTGGACGCCCCAGTCAGCACCTGGGGTTGGGGGACACAGTACAAAGGCAAGGTGGCTGCTAGCTTCCCTACAGTGCAGCAGTGCTCTCTGGTGTTTCTGGGATA
GTGGTGGGCAATACTCCTAGGGCTATGCTGGCCCTCATCCTAGCCAGGTCATGTCCCTTTGGCTTAGATGTCAAAGTTTCACTCCCAGGAGAAACTCAGAAGCCCAGCCAGACCAAGACC
AACCAGGCTTTGCCCTAGAAGCAAAGCAGGCAGAAGAGGCAGATAGAGCATAGGGGGCCAGGACAGGGATCCCCCGTCAGCACAGCAGGAGTCACTGCTGTGTCATCTGTTTCACTGCCA
CATGGAAAGCTCATGGCAGCTGCAGGCCATAAAAGATCTGTGTAATCAGGGTTCTCTCCTAGCATTACTCAGAGGGGTCTGGCTGGCTTCCAGTGACAAGCCAAGGAAGGGAAAATGTAA
gatctgccagactccagagtccatgTACACGCTAACCCCTGCACTGGCTTGCATTATCTCCAGACACAGGTTGGCCTGCATGTGACCAAGGCTCCACCCAGCCCTGACCTTGGATGACTC
TGAGTCTATACATAGCTGCATTTGCGTGTCAGCCTCACTCCCTGGGCTGAACTGTTTATAGGGTGAAAGGGGACTTTGGGTAAGTCACTTCCCTGTCTTTCTGAGACTCTAGGAAATCAG
GGGCAGGAACTCAGCTATGCATCCATGGTCTGCACAGCAGCAGCCCAGATAAGTTCCAAGAGCTGCAGAGGCTGTCAGAGAAGCTTCAGAGCTGTAGGTCCCTGGGCAAGTCTCCTCCAA
TCACAGATCTGCATCCATCCGGCGCTGGGGAGCAGAGGAAGTGGTCTGTGGGCCAGCTGAATTGCCCAAGGAGCTGAGTCACTGGCTGATTTCGGCCTGCCCTGCAGTCCCTGGGGTGAC
GTCATGCGAGAGACCTCAGCATGGGAGTGTGTGTTGGGCTGCCTGGAGCCCGGGTGGCTGGTGGCCACCAGGGAGCTCCACTGCCTTAGAAGGATCTGAGGCTGGCAGAGGGGCCAGGTT
AAAATTCCTAAATGCAGAATGTGGGGCTGAAGCTGGCTGGAAAATCACTAGGGGGTCATGATAGAATACTGAGCCAAGGAATTGCTCCAGTGCTCAGGGCTGTTCCGGAACCCCCTGAGA
CCAACTTCCACATTCCTGCTCCGCCCAGGCGGGGGGTGAGTCGGGGTGAGCAGCCGGCTCCAAGCTGGCCGGCTTCCTGGAAAGGGAGGGCCAGCAGGAGAACTGCAGATCCTCCCAGCC
GGCCGCGCCGAAGGGGCGGAGCCTGGGTTTCGGTTTCTTGCAAACGCGGCGGCAACAGGGAAATCGAGGAGTTTCCGGGAACCGAACCACGCTGGGAGCGCTGAGGTCTGCGCAgcggcg
TGTGTCACACAGGCTTCCTTTCCTTTTCTGATATGTCAAGCCTTAACCTCTTAGAACCTTGTGGGCAGGAGCAGCACTGGACAGCCGTGTGGCCAGCCAGGATCCTGCTCTAGGActttt
ATAGGAGCACTAGCGCTCACTTTGAAGTTGCTTCTGCCACAGGCAGATCCGGGTGATGGTCAGCTTGGCtgtgtgaatgggactcagtggaaaggactgccttctgtggggtgcagaaca
GACTCTGAGGAGCTCTTCGGGAGGCTGGTGGGTTGGAGGAGGGGACTGGGATGGATTACAGCGAGGGTAGGGTGCAGTGACCTGGGCTGAATGCAAGCTAGCTCCCGAGGGTGGGGACAT
GGCCTGAAGGAAGCCCCACCTTCTGTCTGCTGCACCAGCAAGGACGGAGAGGCTTGGGCCAGACTGTCAGGGTTCAAGGAGGGCATCAGGAGCAGACGGAGACCCAGGAAGTCTCACAAT
CACATCTCCTGAGGACTGGCCAGCTGTGTCTGGCACCACCCACACATCCATGTCTCCCTCACAACCCAGGAGGCCgatgagaactgtgaggctcagaaagcgtgggcggtttgcctaagg
TTAGGGTGCACACACGCACCACCTCTGTGAACAGGGCTCTGGCTAGGCCACTCCTCAGCAGCTCTTGTTCCTTCCCCATGGCCCTGGTCAGCAGCTGGAGTGCAGAGACCAGCGGGCCTT
ACCAAGCCACAGCTCCAGGCCATGCCCGTCAGCAACACTTTTCACTGTGACTCTCTGGGAGGTGCCCAGGGCAGAGGGTGACTCCAGGATGGGATGCCTTTGCAGTGGGTGATGGTCTTC
ATCTCTTGCTCAGCTCCCGTTTTTCTTCGGCATGGCTCAGCAAGGAGGCTACTGGCCGTTTTTACAAGATGGGGAGATATCACTCTGACAGAGACCTTGAGCCTCATTTGGGTGCGGGCT
CTCAATTCCTGCTTCAGGAGGGACTAGGTACTCCCTGAAGAGCCCGCTTCTTGGGGAAGTATCAAGATTGCAGGGGTGACAACGGAAGTGACAGATGGTGCTGGGGATAAAGCAGAGATG
CTGTGAGATTCTGGCAGGAGAAAACACCGGAGCTGGCCCTCGGGGAAGAAAGGGCTGAGCCCCAGAGTCAAGGTTCCAGTTAGGAGGAGGGGCACAGCAAGAGTGGACAGGAATCTGGCT
GGTGACTTAAGTATCTTAAATTGGTCTGTGAGTCTTTCTGTTCATGATCTCCAGACAGCTTACCTGACAGGGTACTTGGAAGCTACATTGCATTAAGATAATTTCCCACATGACAAAACA
ATGATTTGCCTCTAGGGCTGGGCACATTGCtatctgaaaaaactggagtctgttagaaaagaaagagaatggctgttgggtaggTGCCTGAAGGCACAAGAGTTCACTTAGTCTGGCCTT
CTGACTCCAGGTCAGGCAGGCTGAGTTCATTTTAGATAAAGGAAAGTGTCTGTTTTTCTGGTGAATTATGGATTTGGGGCCTGTAGAATTTGTTCTTATCTGTGAAGTCCCACTTGGAGG
GGAGGGGAAGGGCTGGCTCACTTCTCAGGATCCTGCTGGCCCAGGTTATGACTATAGAAGTTCCTCAACAATTGAACACTGGGGtcatttacacaacaaagatttactgagcgcttacag
GAAAAGGCAATAAGGTTACTCCCAAAACTCCTGTACTCCATGATCCATCCTCAAAGAGTGGAAGGAACAGCAAAGTAGAAGGAACAAAGCACTGACGTCAATTACGAGATTAACCCCAAG
TCTCTAAGTAGCTGTCTGAGCCCCCTGGAAGAGGGCTGTTGTGGGCAGCTGCATTCAGTGTGAGCAACCTGGAGTGGGCCTGTCCTCCTGCTCGTTCCCAGGTTCAGGCCTGGAAGAGGG
AGTTGGAGGCATGAGAGAAGCCACTGTGGGGAGAGCACCTGGTTCTTCCAAGGCTCGGGGCATGTGTGGTCCCTGGCTGACTTGGGTGTCCTCTGGTGTGTGCGGTCAGTCTTCTTCTGA
CTGTGGATGCCAAAGGGGAGGCCCTTATCTCTTAGCGCATGACTCATCTCTTCGCGCATGACTCATCTCTTTGTGCATGACTGTATTATTCTCAGCGTGTCATGTGGTTCCTGTGCATAA
CTGAGCTCAATGAATATTTGCTGATTTCAGGGAGTGTGTTAGCCTAGGATGCTACCTCCTGGGAAGCCCTGAGAGGAAGGAtagttaagaattcatattacccagggaggtctggccttg
CCATGACAAGAGTGCAGGGGTTAAGATATGGAAGAAGAGGAGGCACCACATGCTGACGGAGGCATTCAGACTGGAGGAGGGCCTGCAGCCTCCAGGTCTGACAGTGGCCTTCCAGAGGGC
TGGCCACCTCCTGGAGCCTCGTCAGGCCAGACCCAGCCACAGTGAGCGCGTTAGACACCCACAGACCTGACAGCAGTGCCATCTGCCAACACACAAAAGGGTGAGAAGTCAAGATCCACC
GCTCTGAGCCCAGCAGTGAGTCACAGCAGGGTCCCCCACCAGCAAATGTGCTGTTCCAGCTCCAATGACATTTTGAAGCTCCCTTCTCAAAGTTTCAGATGTGGTGGATGGAGGTGGACA
GGAGCTTTGAGCCAAGCGAATGCAGAGGAAGTGTCAGGCTCAACAGTCCTGAATTGGAAGTGTTCAGACACCCACCCGGAAGATGGGGTGTGGAAAACCCAAGCAGCAGAGAAAGTGAAA
ACGCGAACGGGCATGTGGGAGTCAGCTAGTGACGATATGATTTACGTTTGTGTCAGAGCCGCCGTCCCTGCACTGCGGTGGGTGGTTTGCTTTTGTTTGTtttaagttccagcattgcca
TGGGGTCACTTTTGGCTCTAAGGATGATGTTATCTTCAGGTATTAAAGAGTCTTATCTAGTCCAGCTAAAATCAAAACTttatacagcactgtgaatatattatcctactgagctataca
cataaaattaaccaacacaGAAGTACAGAGTAGAGACAGTGGGCCCTGCCCTGTTTCCAGCAGCCCTCACTACTGGCTGGTGTCCCTGGGCCTCAACTTCCGCATTTCTTCAGTGAGATA
GCTGCTCAGACTGCGCAGGTGAATGGGCCAGCCCCAACAACCAGCAGTGCTCCATCCCTTCTCAGCTGGGGCCTGAGAACACGTGAGTGAGAAAGTTTCGCCCTGTTGCCTCAGCCGAAA
GCTAGGGAATCCTAGCTCACATATCAGGTTCCTTAAGCAATGATGAATCTTCTTCACTTCCTCCTTTATTTCCTTACCAAGAGAGTAGTTCCCAGTTTCAGTGTGGAGGCCAGAAAGGAC
AAGATGACATCACCCTTCCCCCACAGCAATTGGCTCGGTCATTTTAGCAGGTTGCTTAAGAGATAAGTCACCCTCTCTACACTTCTTTTTGAAAGCCAAAACTAGAGATTATAGTTCTCA
ATATAGGGCAGCTGTTAACCTATCCCTTGATTCCTATCAGCCTAAGATCCTCAAAATAGGCCCCCAAGGAATGTCTCTAGGACTTGGGTGGAGGCAGAGAGTTGTCTCATATactgaact
ATTAACTGTCACCATCCAGTGGAGGGTTTCACCGAGGGTCCCAGGTGCTAACATGAGGTCTGTGGCCAGCAGGCAGCCTGGATGACTGGCCGGATAGGCAGCAGGGAGGGCCTGGATGAC
AATTGTAGTTGTCACTTTGGCAGAGAGATACTATGATGTGTCCTATCTCCAAGGCAGTGAGCTTTTGGAAGATAGGAGGGATCTGCAGCTGCTCCTGTGGAGAGAACCATTCTGGAAAGT
GGTCTGTGTGAAGTGCACCCAGGTGCAGTCCCAGGAGTGGTGTGAGCAGCAGGGTGAGGCCCTATATTAGAATGGGCACTGGTGTTGCCTGTGTCTGCATCTACAGTAATGCAATTCTGA
GGGGGCCGCGGAGCTTCCTTGCGGCCGGCGGGAGCTGAGTCACGGCGGCCCTGCAAGCGGTTGGCCTTATCTCCGGACTTCGCTGCTCCCGAAAGCCCTCAGCCCGCCTGCCAGGCTACA
CGGTGCCTATCTTTCCACCGTTAGCTAAATTTTCCTTGGGGGTAAGGATTGTTTCTCCAGATCTGTCTCAAAATGCACATTCCCCAGGGGTGGAGTGCCACCCGACGCTTTGAAGAGGAA
ACCAGAAGACTGGAGAACTGGGGCGGATAGATCTTAGGAGCCAAGATGGGGAGAGGGGCTGATGGGGCCGCAGGGATTTGGCAGCCGCCTAAGCTCCCTCAGGCCCCGCCTGCACCTTTC
GGTGCCCGGCCCAGAGCCAGCTGTAGCCAGGATGTGTCTGACTTGGGATGTGGCCAATTCCCTAGTGGGGAATGTGCCTGGGATTGGGGCGAGGGGTGGGGGTAGCAAAGGAGGGAGCTT
CTAAGAACTGTCATTGATCATTCATTCACCCAGTGCCCGGCTCAGCGAAGAGGGCAGCCTCTGGTCCCCGCCTGTGGGAGGTGCCGGTGCTGGATTGTCGCCCCACCCCCGTCTCCATCT
CCAATCCTGTCTCTTGCTCTTCTGCTGCCTGAGGCAGAGTCCCCGCGGGGTAGGGAAGCTGAGAGTGGGGCCTCAGGTTCCGAGAGCTCTTCATTGGCCAGGCCTGTCCCCTTGGCTTGT
TGCCAAATGTGGTGTTCCATGGCCTCACGATGGCAATTCAGAGATGCAGGAATGCCCTCAAAAAGGGGATGAGGGAGGACAGGCATCCAGGGATACTCAAGGACACTGTTAGAAGCAGGA
CCCGCCCATCCCTGGGTCCTGAGACATCCTCTCCTCTCGGCCAAGGGACGAGAGGGGTCAACTTGGCGATTCGCAGCTGTTCTGCCAGAGGATGGGGTTGCCTGCGAGACAGCCAGGAAG
GCTTCACTCTAGCTTCCAGAGGCCCAGCCCTGTCCCCTACTACACACAGCTACCACCCCACCCGCCCCTGGGGCTCGGCTGCCCTTCCCGGTGTCTCTTAAACCCCTCCCCCGACCTGGG
GTTCTGTAAGGCTTTAGGTGTATAGCTCTGAACTTTTAGGCAGTTCAAATGAGAGGTAAGAAAACCATTTCAAATTCTTCTAGAACAATAGAAGAAACATTTTTCTATCGGGCTATTTAT
GTAGCCAGGAGGGACAGTGCGGTAAGCGCTGCTGAGGCATACCCTCTGGTGATAAGCAATTTATTATTAATAACATTATATCAAATaccgacattgttgtggccgtattaggagccagga
GACGAGAAACACGGGAGACTCCCGGTAACCCCCAACTTGCCGGTAGGGAAGGCAGCCACTCTAGAGGCATGGCGAGGGTGGAGAGTGGAGGCCTTACTTTCATGCTCCTTCACCCCACTC
GGAGTTTGATAGTTCTTGGGCAGTAAGAGTGAGTAATAGAATATTCAGTGAGCCTAGGGTGTTGTGGGTGTAGATTAGTGCGATGAGTAGGGGGAGGGAGCCTACTAGGGTGTAGAATAG
TCTCCATCTCTGAAGCACTCTCCTTTCCCCCAAGCACAATGACATGTTAGGAGCCCAGTATGGTTTGTCACATATGTAGGGCAGGGGTTAGGGCCACCGTCATTCAGATGAGGCTGGTAT
GAAGGTTTCAGGCTTCCAGGGCCCAGCCAGTTTGTGAAAACAAGTGGTGAGTTCTGGCCTCTTGGCTACTTTGTCGAGTCATCCAATGTAATGCTCCTATTGGCTGAGTTCCTTCTGTGT
tggctgatgcaagagcttcctgccctGGTGCTTTCAGCCTTTTCACAATCCTGGCAAGTTCAGGGGAGTGGGGATGGCAGAGTCCTAGCTCCAACCTGGCTGTGACCCCAAACCCTGCTT
TATTGCCGTGCTCAGGAATTTCTTGTCCACCTCAGATATGGGTGTCTGGGGGATGGCCGCCTGGACTGGGAGTAAAACTGGGGTTATCTTGATCTCCAGATGAGGTTGTATCTGCTTGTG
GAGTTGCTGGGGAAGGCTCTTTGCCTTCGATCTTGCTCATGCTCTCCTTCCGGCCCCTGATAAAGAGTCCCAAACACAGGGCCGTAAAGGTGGTCATAAAAATGGAGAAGAAATGCTGGC
GCAGCTGGCTTATCAAAGCGTATCGCGACGCCCGCCAGGTCTCCCTACTTCAAGTTTATTTCTCCTCCTCTGCTTTCTCTCAGAAGGTGTCTCGTAAACAGCTAAGAGGGTCATTTATAA
GGAGTGCTTATCTCGCCAACCTGTGTTACCTCCTCACTCATGTCCTCCCCGCCAGACAGTTGGGGCAGGGCCCTTATCTGTCTTCCCTCTGTCTCCTCACTCACCGCCCGACACGTGGCC
CAATGGGGCAATAGTGTTGGCTCAGTATGGATCTTGGGATTGTGTGAGTTTCCAGAGAAAAAGGGGAGAAGGTCCTTTCAGAGCTGAGCAGAAGACTAGAATTCTCCAAAAATCCAAGTT
TGTCTAGCCCAACTCCTATTTGAAACCTTTCAAGGCTCCTTCAATGGTAACATTCAATGATTATTTTCAGGAGAGAGGCCAAAATGCTTATCAGAATCCACCCTCTGCTTATCTCAGTTC
TTCAATGCCACACTATTTCCCTGTCCCCTTGTTTTCTACATTCCATCCATGCTGGCCTCTTTCTTAATATCTGACATACAGAGGCCTCATGGTGGGATAGAACGCGGAGACTATTGGCTT
TTAGCCATGTTATAGCTTTTTGATTCTTTTGAGAAAATTGAATTTATTCAGACTTTTTCAGGTATCCTCTGTAGGAGGTTGGTTCAAGTTCACTAGCTCCTCCTAAGGGAGCAGAAGTCT
TTCCAGTGAAGCTGCACCCAGCAACCAAGCAGAAAGCGCCCCTTCCCTCTGCCCTGGGGTCCAGTCACAGGGGCAGGATGGTGGTCAGACCAAGAGGTGACACTCTGGGCCCTTGTCATT
TAAGCAGCTGGCCTCTCTGGCTGGCCTGGATTTGTTAAGCCCAGGCAGCTCCTTGACTCCACAGATGGTCACCAGGTGATAAGTGATTGCCCAGCCCTTCCTCCTTTGAACTGAGCATTG
TGTCTCTTCTTCCTGGGAGCTGTTTTGCACTGTCAGTTCCTAGGGATTAGGTGCGTGTTTAGGCTGGATGAACTCATGAATGAAAATATTTTGCTTTGTTCTTTCGGCAGTGGAGACCTG
TACAGTGAGTCCCTCTTTTCTCTCTCCTGTCTCCCCCAGCACCACCTGCTCAGGTCCACCCTAATAACATCAGCCAAGGCCTCTACAGCAGCCCCCAAGCTGCCTCTGGATAGTTCAGAC
ACACCCACCTATGCCCCATCCCCATACCCTGAGAATGAGGAAGACCCAAAGGGGTGCTTATGGGACCTCAGTGTGATGGATGAAGGCATCAGCTCCTAAGAGAATTATCACTGCAATTGA
ACTACCACCTCCTGCAGGGAGTTGCTGGGTACTGCCTGTAGAGGACATAGGCTGGTGGCTACTTGGAATCTGTTCTGGAGTGCAGTGGATTGTATTGCTTAGTTGTAATAATTTCAGTTG
GAGGCCTGGATCCCTCCCAGGGGTGAACTCTGTGTGCCGAATGTTGGTGATATTTCTCCCAAGACTCACCCAGATGATTGCTGGGCTCCTGCCCCTCCCCATCTTCCCAGCAACCCACCA
CACTGAATTGATTGGGTTTACTGGCCTCAAAGTGGCCAAACCTGAATTTGCCTCAGCTTCTGGTCAGAACTTCTGACTAATGAAGGCTGACCCCTGGTGAATTTTCAGAAGCCATGACTT
GCCTGCACTGAGCCTATTCTGCTGATAAGATAGGCTTTTGTGCAGAGCAGGCAAGAGGGTAGCAGCTTCAATAAGGTCCATATCAAGGTGATACTAATCCTTCGGCTGGCTAATGTTTGC
CAAATAAATAGCCTCATTAGGAAGGGCTATAAAAGCCCGATAAGATTCTTCTAATTATCCCCCAAAGCACAGATACTTGGGGTTTCAGTTTAGCATAATAGGAGACGTGGAGAAAAGAGG
CCGCGACGGGTCTGCACGCAGCCAGGGAGGCCTGAGGGGGCAGCTGCGGGGCTGGCGGCCAGGAGCTGCTTCGCGGCTTGCGGCGCAAAGTAGAGGCCCCGCTAGCTCGCTCCCGCACGC
CGTTCTGCGCCTTCTCTTCCTAGCCCCGGCAGGCTCTGTCTTCCCCCGTGGGTCGCAGCGAGAGGGAGACCTCGGCCTCTGCCGCTGCAGCCTGAGACCCAGCCGCGGGCCTCAGGTGCG
CGCTCCCCGAAGCTCTCCTGCCACCTGTTGGCCGCCGGTGGTGCTGACGCTACGGGGAGAAGCCACGCTTCAGTGGCTTGCCTGGAATTCATGACTTGTGCGCTCCACGTCCTGGGCTGG
CCGACCTGCTGAGGGTATCTCTGAGAGCAGGAGCCAGGCCGTCCCGGGCTCTCCTGCGACAGTGCGGTGGGAGAGCCTTAGCGGGAGCCAGGCTGCGCCATGGCTTCCTCTGGACAGTTC
GACGCAATGTTTTCTCGTTCTGTGGTGGTTTTATACACAAAGGCTGTGTCCTGCTTGGCCACGCCTGCCTGCAGCATGTGCAAGCATGATACTTGGCGTCTGGGTGCAGCAGGGCATCCG
TGCTCCATGCTGCGCGTCCAGCATGGCTGGACTGCCCTTGCACCCTCATTTTACCAGCACAGGTCAAGCAGTTCCCATGGGGCCTTCAGCTGGTAGCAGCAGGACCCATGGGTATCTAAC
CCAGACACCTTCTCTCTCCCCTATAGAGGGAGTTGGCTGTCAAAGCCCAAGGATGTCTGTTTTTAGGTGATTGTCTCCTGGCTTATCTGAGGCCAAAATGTTCTTACCTCCTGGTCTCTG
CTTCTCCAGTTTTATGCATCTGGAACTGAGAGACTTTCACAGAATTGTAGCAAATAAAGAGAGAAAGTACTTTATTAGCAGTTATTCTTTACATCACTAAACTCCTGTCTCTCACCCCAG
GCAGCTTTAAGATGCAGCTCAGCTCTCAACCTTGCCTATGACTGGGTAGGAAATTACCCTGTCTGGAGGGAGAATGACTCCTGAGTCATTCTCAGTCTTCCTCCCCAGCTGCTGCGAGTT
GTGAGGCTGAGCTGTTCAGGAAGACCTTGATGCTTTCCTGGTTCACAAAGCCGAGAGGTGATGAGGCTATAGTGGCACTTTGGATTTGGGGGTGATAAGACTGTTTTTTGTAAAACACTG
GAATTCTCTGTGATTATCAGTTGGGGAATTCATCATGGTATTTATCTGGAGAGGAAAGAAGGCAAAATGGACTTCACAACAGTCAACTGGGTCACTCGTTGTCAAGCAATCACTTAGCAT
AGCATAGACAGCTGAGCATTGCTTTGACTCCAGCAAGCAGAACACCACTCTCAGAGCCCTTGTTATTAGCTTGAATTGAAATTGCATCTTGACCTCAAATGAGATTCAAGAGCATAGGAA
cactTCTGTGCATTTATTGAGCAACTCTGGGGCTCTCAGAGTGATTCCCAGACCAGCAGGGCCATCCCAGGAGTACCAAGCATCACTCCTAACTTGACAAGGCATCTGGATCGACCCCAG
CTAATGCGGGGCCTTTGAAGTCAGTGATGTCAAAAGTGGGGCAGCTTTGTCTTTTACCAGCTTTTATGGGGCCTGTCGGGGAATGGAAGCACTTAGGGATGGCAGGCAGATAAAGGATGG
GCTGGCCTGCCTTGATAAGGTGGCCCAAGGTGGGGGTGGGCCAGGAGGACACTGAAGCCGCCAGGGCTGTGGTTTCTGCATGGGAGTAAGTGTGATTTCTGGCAGAGCCGGAGAAGCTGT
GAAGACAGGCTGGCGGCCGTGGGATTTAGTGGTTTAGCTTTGTTGAAATCCCCAACTTCAAGGACTTCCCCTGGTGACTGTTTTTGTCAGGCCAATTAAGAGCGAGCTTAGCCGAGCTCT
TGCTATACATAGCTTTCCTGGGTGTGTCACCTAAGTTCTGGGCTTGTTTCCTCATCTACACAGAAGAATCATGCTTAGTTCACATTACCAGGCCTGCCACCTATAAGAGTCTTTGCTAAG
CAGAAAGTCAGAAGTCCCAAAATATGTACAAATACTTAAATCTAACACTATTACTTTTCATGCCCAGATGCTTTCAACAGAACACAAAAACTTTACCTTCCTGATGACTGTGTTTGCTAT
CCTCTTGTGGCCATCGGTATGGTTCCTTCAGGGACTGAGCCTGCTGTGACTCACTTCCCAGTCCCCCAGGCCCCAGCAAGCACCATCAGATAGGAGGCTTGTCACCTTGGAGGGAAGGGG
CTTTTGTCTGAGGAATTCTAGGAAGTGTTGGTTCTGTTTCTCATCAGTGGGGCCTGATGCTCCCCATGGTCTCTGGGCACTTGCACGTCATCCCAGAGGCAAACCTTGGGTATGCAGAGC
CTTGTCCCAGGGTCCAGGATGTTCAAGACCAGCTGGAATCAGATGCCTTCTGGCTCCTTGCCCTGCCACGTGGAAATGCCATTTGTAGTGAGCCGGCTGTCGTTGGAGAGCTGCCTTTAG
GTGCAGTGAGTCAAAGGACCACATGGAAATACTTTAGCCTGAGGCGGCGCTAGGAGCAGCCCTGGCTTGTAGCCATGAACGGCAGCAGGTCCAATAACACTGAGTTCCAGGTATGCATGT
TGCCAAGAAGGGAGAGCAGTTTGGAGACCGACCAGCTCCTCTGGCTCATGCAAAAGCCCCTACACAGTGCTAGGCACGTGGTGCTCAGTAAACATAGGTTCCCGTTCTCTGTGAGAGGAA
CAGTCTGGGCAAGACCTCAGTGATCCCCAGTTATTTCTGCCCACCAGCAGAGTAAGGTAGTGGGCAGAAGCCTGGTAGGGagctttgtcatctctagatatgtgacctcaggcaagtcct
atctcttccctgggcctattttcctcCCACTGCCTTCTGTTGTAATCGTGAGTCATGAGGGGAGGGCTATGTCCGTGCTCACAGCCCTGGCGTGGGAGGGTGACTGGCGAGAGGACATGT
GTTCATGGTGCCTGTGTCCTTCATAACTTGGGTCACAGCAGTTTCCAACAAGAAAGAGAACTGAAACAACCAGGGAATTCCCTGGCAAGGAGAAGTCCTGCCCAGTCTGCATCTTTCAGA
AGCCAGGAGGAATGCCCCAGGTTTGTGGGTAGGAGTATGCATACACAGTGCTGGTTGTTGGCTTTCCGGAGGCAGATGGGAGCTGGAAGTCTCACGAAGGGAGAGTAAGAGCCCGAAGGG
aagctTTCAGGCCTCAAAGGTAGGGTGTCTCTGGAGTCCAGCTGCCTGGCCTTCTCAAAATGTGTGCTCCAGCCCGCTGGCCACCAGTGACACTCAGCGGAGAGTACCTGGTTCCAGCCC
TAGCAAGCTAACGTGGCTGGCCGCTGAGTCCCGATAGCCTGTGGCCACCAGGTGGCAGCATCCCTAAACCCACTGATCCTCTCTTGGGGCCCAAGAGGGAGGATAGTTTGAAAGGTTGGG
GGCCCAAATCCTTTCCCATTTCTTCAGTGGGGCTCCCCAGCACTCGGGACAAGAAGGAAATTTGGAGGCAGGAACTCAGAGGAATCGGGCAGAACTCACGTTTCCAACTGTGCAAGACAA
TGTCTTCATTCATTATTTCCCAAACAAGTCAGTAGAAAATTGAGGTTTCTGAGCAATTTGCAGATTAATAACCACTGGAGATGTGGGTCCATATAACCTCACCGAGCGAAAAAGTGAGAC
CCTCCCCTCTCTCCTTCTCTTGAATAAGGACCTACAGTAGATATCTTGAGAAGCAAAAAAAGAGAAAAGCAGAAACGTAAGTAACCTTTCCTTTCCAGCATAGCAACTCTACTTGCAGCC
GGAGAGAGGAAGTGAGAGGAGAGGAGGAGGCCTCCCAGGCTGCTGGGCTGGCGACGGGAGTGGAGGAGGAACAGGCTGGAGGGTGGAGAGGAGAAACAGGCTGGAGTGTGGGGAGGATCA
GGTCATTTTGTCAAGTTCGAGGAAGTTGACTAAGGGTGGAGAGGGCATTTGGGGTGGAGGAATGTCTGAGGGAGTGAAGGTGGAAGAATTGGACAGAGAGAAGGCTGGAAACTGAGTCTG
GAACAGTTCGAGCGGTAAGAGTTCACTGGAGTCACTTGGGGCCTGCAATTGTGATCAGCTCTTCAGGGTGAGAACTGGTTGTCTGATCAGATACTGAGATCTTCAGAGGCAAGGCCGGGT
GGAGGGGAAGACTGCCTAGGTCAATGTGGCTGTTACTATCATCACTGTCATCATCTCTGCTCAGCTGTGGGAGGGGAGGGGGGTGCTGGGATGTGGCATCTGGTGGCTTAGAGAGCTATT
GCTTCACGTGTTTGTTCCTGGATGTGGAAACGCATCCCGGATAGATCAAGGACAGGAGCTGGGCCCGAGCCAGGCCTCAGGCAAGAACTGTGGGTCAAGGTGCCAGTGCCTGCGGTCCGG
GCGTCCTACCTGGCAGTACAGGCTGGTCACGCACGCCCTGTAAGACCAGTGGCCAGCCTCCATACTTTCTGTCACACCTTCAAAGTGACACCAACTTATGTTATCAGCCTATTAATTTAG
CAAAGTTAAAAGGGATAAAAAATAACAAAGCCTTCAGAGTGACAGATTATACCGAATTTATTGCATAAAAGGGTCAGTAAGCACCCGCGGGTCTCGAACCCCAGCACAGAGATGGACAGA
TCCCCGCCCCCGAGAGGCCTGCGTCATGCGGTCTCGCCCGCTCTGCGCCAGGCGTCCTGCTAACGTGTCCTGGAGGGACTCTCAGTTCCTCCCGCCCGCATCCTGCGCGGGAACCGTGGA
ACCTTCCAACAAAAACATCAGGTAAAGACTTCATTGAAAGCACAGTAAAGGAAGGTGATAGGCTTATAAAAACTGCTGAGCAATTATTAGTGCTGAGTCCTACACACAGTAGAGCTGTGC
TACACTCTGCAGTTTAAACGGAAAAAGACTGCAACATGAGGTCACTACTGACAAGGAGGTACCCAATCAAGAGTCTACAATTTTTTTCCTCATTACTTTGCAACTTTTCAGGAGGTGGAC
AAAGAGGAACAAACTTTTTAATCTAGCTAGACTTCTCTCAAAAATATATAAGCCTAATCCAATATAAGTGGAGAAACCAATCTGTTTTCATTAATCAAACTACTATAACCAGGGACATAA
ATTATAAATATGAAATTACTAAAATATGCAAAATAGTGCTATTGTTCAATTATCCAATTTGAGAAAAGCATTTATGGTTAACGTTTCAAGTCTAAAAATTGGATAGCTTCCAGATGAGTC
AACCTCATGCTCCTTTAAAACCAAAAGCAAAAATCCTTTCCTAACTTTCCCCATCAACTTAGGAGTATTTTATACCTATGACAAGAGTATATCAAAAGATTTCTCACTGTTACAAAGTTA
GTCAATAAGTTATATATAACAAGTCTTTAAAATATCAAAGGCATCATTTACAGGAGACGGAAAAGAGGGAGAGAACCTGTCAATATTTATCATGTGCTAGTACTTAAAACATTTTTTTTA
ACTCTAATAAAATTTCCTCATGACCCAGAGCATAAATTCTACTTGTTACTGCCCAACATTTCTGGTACTTCCACCAAAGTATGACTTCCTTTTTACACTCAAGTGGAACCTGGATATTGA
AAATGTGAACTGATAAAATCTGTCAACTGAAATATTTTGCAAACTGTATGACTCGATGAAAGAAAAGAAAAAAGATACTACTACAGTCCGCATACCCCTCTAGTCAACTGAAGGCATATT
TGAGAGGCGCATCACTCCTGCCCCAATGGACAACTCGGTAGACAGTGGGAGTGAGCCCCCCACCTCCCCAGCGGACTTGAGACGGCAGGCTCCGAGACGAGGGAGTCCTGGTTCATTAAG
TTGGTTTTTATAAGAAAACATGTTTGGAGGGGGGACAGCCACAGAGGGATTAAGTCCAAGAAAGTTACACCCTCCCCCACCTAATCCCCCTGACCCCGACCTCCAGAGGCTGTTGGGGTT
GGGTGAGCAACTGACTGCGTCGTGGGGGCGGGGAGGGCTTCCCTGTTCGCGTTCGGCCCCAGGGAGACCTGCGGGAATCGTTCTCCCTCGCCACCACCCACCCCCTGCTTCCTTCTCCCC
GTATTATGCTATTCAGGAGGTTGACAAACAGCCTTTTCGGGAATGGGACTCGAACTCGTAAGCCACGTCTGTTCCTCCATTTCCCGCCTCAGCTGGATGACGGAGAGGGATCTCCGGGAT
TGTACACTGGGGGCTTGCCGTTTGAGGAGGATGGTTAAGATATCTAAGTCCTTGGGTAGCGCCAGTGCCAAATAACCCGTTCGCCTTTTTTTCTCTGAAAATGTTCCCCCAAAATGGAGG
ATTTCGCAGACTCTGAAGAGCCTGCTTGTTTGAGCAGCGTTTCTTTCTTTTCCCGGTGTCTCGGCCTTCACGCCGCTCCTTGCCCATCGCCTCAGAGCGCCCCCTAAGACTCCCGGCCCA
CAAGCCGCCTGCAGTACAGTGCGAGGCGGGTGATTTGCACTTGTTTAGTCAAGTCACCTCACATCCTTTTTCTCTTTATCAAAATAGTATTAGTCCAGGTTCCTCCAGAGAGGATCGTGT
ACGACACACTCACATTGGGTAATCTGAGATGTGCTTTAAAAAAGGACCGTTGAGAAAGGGGTGGAGTATAAGGAAACCGCAAGTGAGAGGGAGTACTCTAGTGGGGTGGGGGTGCCGATA
CACAGCTAGGCTTAAGGGGCCAGGGAAGGAAGTGGTGCCAGAATCCTAGAGATAGTCATGATTACGCAAGAGTTGCCCGGCAGGAGAGTCCATAGCAACCTTGATGCTgcagggtgggag
CCCGGTGATGTGTCAGGAGGCCCTACACTCGCGCGTGCACTGGCTCGCAGTTTGGACAGAGACCCTACAGGCCAGGCCGCAGCTGCGCCCAGACCACCCCCAGCGGGTGAAGACTGCCGC
AGTAGGACAAGAGAGGCAGGCGGCGGCTGCTCCGTGCGGCTCCCACGCCTCTCGGGCGGCAGGTCCTGCCTCGGACCTGGGACCACTGGCTGGCGCCTGTGGCTCACATCTCCACGCCTT
TGCCCGCTCCTCCCAGGAGCCCGAGTCAGAAACCTGTGCTTCACCCTCGAGAGCGCTGCCATCCTCCCCCTCAACCAGACGGGCATGGCGTCTGGTTGTCCGTCCTGTCTTCTCATCGTC
CCTTTAGGGGGAGCTCCCTGGCTACAAGAGATTTCCTGGAAGCCCTTGGGTGGGCCCAGGCCTGAACTGAGGAAGTGAGGGCTACAGCCCAGCTGGCCTTGCACTGGAACCACAGGAGTG
ATTTGGAATGGGGAGAGCCTTTCTGGGGACTGAAACTGGTGCTTCAGCTTCTCTAGGGGGAAATGGAGAAATGGAAAGGGGGACTGACAAGGGATAGTCCTTAAGGAGTTTATTTGGGAG
TTTGCCAGTATGGGCACCATTGTGTTGTACAACGTAGAGACCTAATTTGACAATGTTCTTTGAGGTAGTGGTGATGGATGATATGACTATATGACTTTTTTGCTTTGTTGTGTGACTGTT
GTGCACCCAAAGTATGTAACTCCCTACTGCTGTGTGGTTGAGACCAGCTACTATATGACTCATTTTGTGTCCCGGTGATATTGTAGGTGTCTAGTGTAGGGACATCTGTTGTGGTATGGT
GAACTGGTTGTGAATAGTGTGACTGTATGTTGTATCATTAGGTGTGTCTGACCCTGTTGTGTCCTGTTCTGACTTGTGTCAGAGACTGTTGTGGTGTCACTCCGTGTGGTGAGCGTGCCT
CCCGGAGCTCGGGCTGGACCGCCCACACCGCGCGAGGAAGCCCCCGATGGCGTGGCCCGACCCCAGTCTGCCGGCCTGCCCGCCCTAGGCCTCTGCACCCAAGCCCCCTTCCCAGCGCTG
AGCAGGCCAACTTTGCCGCGGCCCAAACAGATGCTAATGATTTTCCGGGAGGCGCCGGTTATCTCTGGCCCCAGCCGGCCGGTGTGCTGGGACTGGGCTCCCGGCACAGACACCACCTCG
CAGCCCCCGGAACTTGGGTAGAACCCCCCTACCCCTCATCCTCGCAGTAGCTGGGTCTCTCCCAGGGACGCCCCTAGTCAGCCTTGGCCTCCCTCTCCATGCCACCTCCCTTTCCAAGGT
ggGGAAGGGGAGGGGAGGATTCTGCATCCAGGGCACCGGCCAGCACAGGCCCATGTTCCATGGGTTCCCACTGTGACCCTCAACTCTTGCTGCCCCTTTCCTGCTCTGCCTGCCTCCTAC
TAACAAGCATGATGCTCTGGGGCATGCCCTAATTGAACAAGAATGGGGGGGTTCACACATTGTTATTACGTTACTATTGCCCACTCTTTATATGTTattcatttgttggcccaatatgtt
TGGCAGGTGGAGACCTACTGGCCCTGTGGAGGATTCTGGGAAGCAAGGTAGGGGCAAGGCGGAGAGATGTGGCCAGAGAGCAATAGGCTGCTAAGCCAAGCCAGTGGGGCGGGTCCTATC
TTCTTTGAGGACCACAATTTTTCCATCTGTCAGATGGGCTTGGGAGCCTTTGTCCTGGCTGGCTGCCGGCTGGCCTGGGCTGGGACTGGCCTGGGAGGTGAGGGGACTGTGGCGGGAAGG
TTGCCTGGGCCTGGTGGCCGGCGGGACAGGCAAGATGACCCGATAGGCTTTTCCCAGCTCAGGTTTCGATGAAACAGGAACCCCGGAGCTGCAGCCTGGGCCGAGGGGGCCAGGGCAGCC
GGAGTCTGGGGGACCAGGACAGCCTCCCCCACCTCCGCCCTCATGCTCTTCCCCATGCTGCAGCCTCCCCTTTTCAGAGGCCTGGGGAAGCAGCAGGTTATTTATCAAGCCAGCCTcccc
CCAGCAGCCCCGAGAGGCCCTGCGGCCTGGCAGTTAGAGTGCACACTCACGCACCCCACACGCGGCACACCCAGGCACACACTTAGGACAGACACAGTCACTTGCAGCACACGTAGTTCC
GGCGGCTGTTCCTGCCGTTCTGGGGCCTGTGCCCCAGAGCTGGCCGCGTTTCTCGGGGCGGGAGCCAGCTCTGCTCGCCTGGCTTAACCCAGACGAGCCCAGGACGCCCTATCCCTGAAC
CCCATCGTGGCGTGCAGGTCTGAGTAGGCTCTGGGCCATGCCGGGGTACCTGGCTTGGAGGCTCTCTTCAGTCTCGGGAGAGATATGCTTATCCCAGGCGGAGCGGAGAAGGCTGGGGGA
tttccccgtttgtaaaCCATCAGCACCAGCCCATTTTCTCCTGAATTTGGGATTTAGGGAGCTGGGCTTTGTATACCCCTCCCAGTCTCCTCTCTTGGGGGGTTGCTGAGGGGGTGGAGG
TGGCCCTGCTCCCACTCCCTTGCCTCCAGACCCCCCAACCCCATCCCCATCCACCCTACTGGGAGGTGCTCCGAGGTCTTCTGGCTCCCGCCTCATGGGGTGGCTGCCTGTGGCTGGGGC
CAGCCTGAGCCTCCATCGACCCTGGCCTGGGGGAGGTGCTGGGGGGGTTCTGCAGCACTGTGGCGGCGGCTCCTCTCCAGGCGCCCAGCTGTGGCATCTGTCAAGGTCAGATAGCGACTC
CTCTGCAGGGAGGGCCTGCGGTCTGGGGGCTTTTGTTTTCCAGTTTTTTCCACGCTCAGGCCAGGCAGGCGGGTAGACACTGGCCAGAGCTGTTGGACCTTGAACAGCAGACAAGACAGG
CTGGAGAGAAGACAGCCCCAGGAACTAAGTCCCAAAGGAGTGTTCTAACCAGAGCTTGTGGGAGATAGACGGGCCTCCTTGGGCGGCGGGGGGCTGTGACTGCGGACTGCCCCGAGGTGC
GAGCTGGTTCAGTGTTCTAAGAAACTGAGAGAATGGAGGATGGGCAAGGCAGGTAGCAGGACCTGCAGGAGCAGAACGGGGAGGCTGGAAAGCCTGGGGCCAGGCCTGTGGTGGGCAGGG
AGCAGCAGCAAGTCCGGCCGCCTCCGATCCTACGCCTTCTGGCCCTCCCCTCCTTCCCGACCTCTGGGCCTGGCTGGTGGGGGGCGGAGTGGGGAGTGGGGGGACTGTGCCGCTGCCGCT
CAGCCCCTGTCCCCAGGCCAGGTCCTGGAGAGGGGGGAAACTGAGGCTGCTGAGAGGGCGGCCCACCCAGAGCTCCCTGTGCTGGGAGAGGTTGGCCGCTGTCCCTCCCAGCTGGGCTCA
GAGGCGCTAATGAGAGTTAAATGTAGGACGTGAGTCACCTCTAGGAGGGGGCTGGGACCACCCCCAGATGTGGGTCCAGACGCTCAGGCTTTTTCCTACTCCCCTGTGTGTCACCCCCTA
AACTCTTAGCATTGGGGAGAAAGTGGGGGTCCTTAGGCTGCCCATGGAGGGGTCATCCAGGGTCTAGAATCCAGCCCTGGGACTAGGGCACCCTGGTGTTGACAGGCCCCCAGTGCCCAC
CCTCCTCTGGAAGGACTACCTTTCACCTCTGCCACCAGCCTTAAGGCTCTAGAGGGACTCTACCTACCCCTGGTGCTGAGGGActaagccaagcagctaactcatcctccctgaccacag
TCCTCAGTGCAGGAGGCAAGCAGAACCGCAAAGATCATCTTGGCCAGACCCATGACCCTGGAATCCCAGACGGGCAGGGCAGGGTAGGGCGCGCGACCTCTTCCCCTGGTGGGAAGGTCC
CAGTAACAGAAGGCTGTGGAACTGGCAGCCTATGACCCAGCATCTTTTTTAACAGCAAGAGTATTATCAGAAAGTGTCACAGCCCTCAAAGGAGTAAGTTATTAAGCTGGTCAGAGACAA
AAGGGAGTAAGATTGTTCAGTAAATTGGATGAGGAGTGAAATAGTCATCTTTTAAAATTTCCCTCACCTGTGTCAGGCCACCAGTCCTGTCACTCAATCTAGTAGGATTCGAGTGCTTGC
TGATGTGCCCAGGGACACTACGTACTGAACTACAACATCCATCTTTTAGACTTCTGACATTTGTTGGCCAGGTCAAGCTCTCTCTCATGAGGGAAATTCTGACAGAAAAGGCTTTCTGTT
CTTCTCCCCTGTGAGCTGAACTGGCAGTTTGGCAGGGGATGGGGGTCCGTGGAGACAGACCCATTGAGCAGATCATCGCAGTGTTTGAGTAACCTGCCCTGGTTTTCTGCTGTTCCAGGC
TTACCCTGGCTCTCTGAGGGAGTGGGTTCCTTCTCCAGGAAATATTTACTTTCCTATCAACTCCCTTGGAAAATCTTATCAGCTTGTACCAGGAAGCTTGCTGCCTGTATGCTATCAGGG
CCTGGCCTAGCTGGACTCAGGACCCTAAGCTCCCTCTGCTTGCTTGATTCTCTTCCAAGATCTTCTCCAGGCAGATTATTCCCTTTGGAATAAAGTGATGGCCCTGATATCAAGGACTAC
CCTCAGCCCCTTTCTAGAAAATTCAGAGTACGCCAAGATCTCTTCTGAAGGGGTTGACCTGACAGAAGTGGAGTGACTCCCTTTCTTAAGAACTTGAGAGCAGTTGGGTCTCATATTTTT
CCTTATCAGTGCTTTGCAGTTGCTTCAGAGTGTCACCAGCTAAGCCCATATCTGCAGTTTCTTAATAAGACAGGCTTTTCCAACTGAGGTAAGGAGTACAAGACAGGTTATTTGTCCATC
CACTCATTCATTTAGTGTGCCAGGCCTACTGAGTGCCCTGTGGTAGGCTGTGAGCATACAGTGATAAGTGGCATTGCAGTCCTCAACATTTTCATCCAGATAAAATTAGGAGCTGAGGGT
ACCGTTCTCTGCTGAGCAAAAGTCAGCTTTACTCACCATCTAATTTTAGACTCCAGCATAACTATCACTGGACACTCATAATATCAGACTTCATTTTGATATTTGATAGGCTTTCACAAC
ATTTTATAATTCCAGTTTGATATATCCCCGATATATCCCCTTTCATTGACCACATTTCAGCTGGCCACTTCCTTATGATTGTGGAGGCACCCTTGTCACTTATTGGTGGGCACTGGACTA
CCAATGGACAAACAAGAGTAAACTTCTATGTGATCATATCACTACTTTCCAATCAAGTAACAAATGTACACAACTAAAAAAATAGAGATACGGCAACCGGAAACCCATAAAAGGACCGGG
AGACAGTGAAAACAAGCAAGAGCTCAAAGCCACGGCAGGCACAGCTACATGACTCATAGGCACCTCCTCGGCTGATTTGTATGGGTCAGCAGAGGGCAGAACTGGAGGACTACAAATATA
CTACAATATCAAAGGGCTATTTATAAAGCTTTCCAAAAACCTTGGCTGTCTTTTCACTAAGGAAGAGAAAAGGAAATTCATAGTGACACCTGTCAATATCACCCAAGAAAATGCTGTCCT
CCAACTCAAAGTTAAACTTCTAGGTAAGACAAGCAACCCAGGATCTTTGCTCATAGCTCTCGGTGTTCTGAGGGGTATTGAGAGGTCAGGTCCACATCACCCAGTGACACTTCTCCATCC
TCCCATGATCTGGTAAATGAGGGGCTCTGAGCATTAGAAGAAGTGGGGTTTGTGTTGGAGAAAAGAAGACTGGATGGGAGAGAGCAAGTTTTTTTTGAGAGCAAAACTCTTGACTTAGTG
TGACTGCTGAGAAGGAGACAGTAAACCGGGGACACACCTGCGGAAGAGCTCTTCAGGGATTAGGAAAGGCTACGTCCTTGTCACTGCTGTGTGTCCCCAGATGGACAACTCCTCAATTGT
CTGGAGGTCGGGGGCGTGTTGGACAGTCCTGGTCGCTGAGTCATGCTGAAGCACTCTCTTTTTGACTCACTCTTTGTGACGTAGGTCTTTCTCACCAGTCAATAAAATATAATCCGAAAG
TTGTTTTGGGAGCGCAGTGGCTGAAGGCGAAGGAGGTGGGGGTGTGTCGAGACTTGTGGACCAGGTGACTGCTGAGAAGGAGAAAATAAGCCAGGTACACAACTGCGGAAGAGCTCTCCA
GGGTTAGGGGAAGGCTGTGTCCTTGTCACTGCTGTGTGTCCCTGGCTGTACACTCCAATTGTCTGGAGGCGGTGGCGTGTTGGACAGTCCTGGTTGCTGAGTCATGCTAAAACACTGTTG
TAAACCGGGGGCACAACCGCGGAAGAGCTCTCCAGGGGTTAGAGGAAGGCTGAGTACTTGTCACTGCTGTATGTCCCCAGATGGACACTCTGCAATTGCCTGGAGATAGCGGCGGATTGG
ATACAGGAAACAAAACATAATGTTAACCAATTTTTCCAAAATTTCAACATATTTCTCAAGCTTCAAATATTGATACTTGCTCTTCCTTTCTTACTAGGCCTCTCCCTCTGCTGCCTAAGC
TTAGAGAAGACTATGATCACTCCTTTAAAAAAAGGGGTGTTGTCCATTCATTTAGAAATAGTCAGTGACTCAGGAATGCTGTTTCCCAATCGCCGTAGCAACTGTCTTCTCCTCCCATGT
TATGATGTGAGTAGCAGGACATCTACTCTTCCTCAAGGGTGGGCATGTGTGTGACACACCCAAAGCCTAGCAGACAGCAGGAAGTTTCTGCAACTGCTACCGCTTCTACATACAGGCACC
AAGTATGAGGACACCTTGTTTTAAATCCCATTCCTAAAGTCCTTTCATTTCTAAATAATCTCTTTTTTGTATCCTCACACCACTCCTGAATACCCAGAAATAATCCTACCCCTACTGACA
TGACAATGCAATGTGAGAAAGAATACTGAGAAGAATATTAGTGGAGTCTAAAACCTAGGTCATctaattacacgactttgagcaacttaataccactaggcctcagtgtcctcctaattt
taagaggctgggtcagatcatttctagggtctcttccgactcCTTAAAGACTATACTTAGGTACTACTGCTCTTTTTGAGGGCAGCCCAATGCCTGCTGCTTGCCTGATAATACATATCC
AACTCCCATCTTTTAAAAATACAAGAATCAAGAAAGAAATCACTAGAGACCTCTAAGCCTGACACACATCTTTCACAAAAACTAAGAAAACTAAAAATATCCCTCTAGGCCCCATGCAAA
AAAATGCTGCTTTAGTCACCAAAGAAGGAGGGGGTGTCAATACCCTTAACCTTATATTTCTAGGGGGGGAAAAAAAGATGTTCACCAGATAAAAACAGATGGTTACTGACATCTCAGATA
TCACTGGAAAGGGCAGTCCAGGAGCACTTGGTCTTGCTAGAAATAGGAAGAGATGAGTCACTATTTTAATTCTATTTAGAATTAAACATCTAACCCTCCAGGGTTAACATCTCAACCCTC
TAGGTCATAAAACAACATTTTCTTCCTGTTTCCATCGCTTTATCAGTTTTCTTCCCAAATTTGTGGAGCTGGGTCAAAATGTTGGGAGGTGGGACTAAGAGTTACAAGCCATTTGTTTAG
TTTTTCATGGATATAGAGTAGAGTGTGGCTTATCTTTGTTGTCCACTCTCTTCCCCAGAGGGTCTAACCCTGACTCTTCTATGGATGATACAAGCTCAATGTAAACCTAATGATATCAAA
GACTGTCATCTTCAACCTACTGGAGCCCCACTTTCCCGGCCTTCCCTTTGAGAAAGAGAATTATAGTAATAAAATAATAATTGCAATAGCCataataagggctaccaattattgagagct
agggctgagtcccttcctcatctagcatttgaccacagggaattTGAGAAGGTTCTACAAAGTTTGTGACCCAATATGGCCCTTTCACTCCTATCTGCCTATGACTTCCTCTTTATTCCT
GACTCATTGGGAAGTGGCCCCTCACCTCCAGCCTCTGATCTCCTTTCATATCTTTGCCAGACCAGGCCAGATGGGAGTGAGGCTGGGGTGCTGCCTGCGCAAGGCCTCAGCACCCTCACA
GTAATAATAATGACAGCAACGACCACAGTAGCTGCTGCTGATGAAGTGCTCCTCATGTGGCAGGCATTGTGCTAATAAGCAGGACCAGGAAGAGGACGAAGAGGGTAAAAGCTTAGCCGA
TTGACCCAAGCTCTTCACCACTAAGCTGTCTTAGCTCATTCACGTTAGCCTGGCCGCCCCGTGGGAAGTTCCCCTGCCCGTGATCCTCCGGAAGACCGCAGGTCCCTATGCCCACTCAGA
CAGCCGACTGTTGGGAGTCTGCAAGCTGGCGTGACTTTGGTGCAAGCAGCCGCAGGAAGAGGCTGCCGCCAGAGCGGGCAGGAAAGGGCGCGTTCCCACATATGTCCACTAGATGGCGCC
ATTTCTGCATCACCGATCCCCTTCGCTGCTACCCCCAGGAGATGGTCTCGGGGAGGAGAGACTTCCCAGGCTACTTGGGAGGGATTCTTCCTTCTTTCCCCTGGAACTGTCTCTTAGCGG
GCCTCTCCTAATGAGGTGAGGCCTCAGGTTTAGGAAGGGTTGCCACACCCACTGGTAGGGGGAGGGTCTGTGATTCTGTAACTGGAGGATAGGTAGGGGGCTTCGGTTGTAGACTGAGTA
GGGAGCTGACCTAAGCCGGTAGATTCAAGTACTGCCCGAGAGATCTCTGCCTTTCCGCCCCACACCCCAGTCACCCCGCGCCAGGCTCTCGGCGCGTCAGATCCCGGCCCTGCGTTCTTC
AATTAACCTTGAGTGCCACTGGCAGGCTTAATTCATGAACAAGAGAGGAAAAACTGGAGGGGAGTGGCAAATGAAGGAATACAAGAAGCAGAAGAGGAAAGGAGAAAAAAACAAAACAAA
AAACAAACTGAAGAGATTGTTTGTTATGGGGCATGGTGTCCTGTACTTTCATATGACCTTGGTGTTCCTCCTTAGCTCCTCCCATAGCTGAGGGCAGACAGATAAAAAGTCCTCAGTCAT
TGCTGGGGACATGCAAATACTCCTTTAACCACATGGCTCAGTTAGCCTGCCCTAGGAGAGTAACATGCACTTGTAGATTAGGATTGGCTATATGTTAGGATATGTTTGACTTAAGCAGTG
TTCTTCTGATTGTTATTAACAGGTACTAACTGACCTCAAGTAGAACATGTAATTGTGTCTTAGATAGGGATGCAGCTTAAGCAGAGCCATGAACTAACATCTCCTAGAAAAAAAGTGTTT
AAACCATAAACAAGGTCCAACTGTTAAAAGAGTTGCGTTACATTGAACCTGACATCTGATGCCAAAAGAAAAAAAAAGTGAACTTCCGGTTTGCTTGCAAGAGAGAACCGTACCTCTATG
GGAAAGTCTCCCAACCCCCAGGGCTGATTTAGTGTAAGGTTTAGGGAAGCGGGTCATGCAGGGTCTGGTGGCGCTTCTGAAGCCTAAGTATTTAGGAATCTAAGGCCTTTCAGCTGTGTT
GAGTGCAGTTACTGCAGCGATGCTGTCGCCGACTGGCTGATTTTCAGAACGTGTGTATGATTAGAAGTTATCTCTAATTAACGGTGGCTCCTGTTCATGACTTTGGGCTTCTGCAAAGAA
TACGCTTTTCAGCTAGTGTTGCCATTTAGGTGATTTAATTTAGGTGCCAGTTACTGTCGAGGAAAAGTAGCTCTGATGATTTTTGAATGTATTGAAAAAAGCTGAACACAGGACATTCAA
GGAGTCTTGACAAAGTCAAGTAGACAAAATACAGGATGTGCCCCACATACACAGCCAACTCTATGGGGAAAGTGAGACGGGAAGGGAGGGAAAGCCCCATATCCGACAGAAAGAAATCTA
AAATAGCAGCATTGAACCGCCTGCTTATTCGTTTCTCCCAGAGCTACAGTTACAGGTCATCGAGGGGTCAGTGAGCCTTGGAAGGAGGGATAGAGACCTCCACAGCCACCTTTGAGCTTT
ACAGATGTCAATCCTCCTTTTATCAAATAAAATGTCCTATCTTAGACGATCTACAATTTTATATTTTAGAAGTAAGGAAAGCCAGCCAGTACGATGAAAACGTAGATTAACCCTGGTGCG
GCCGGCCGGTTACTGGTTTGTTTTGCTATCATCAGCCATGTGTTGCAATCCGTCCCCACTCAGGCTTGGACTCCCAAAATGACTAGTTAAGAATTTCACTTCTTGGTTTTATAAACACGG
CCCAAATTGTGGCAATGCAGTTAATCCTTAGATCTCTTCAGAGCACATGGATCTAGCACATGCTTTTTTTCTATGACCTTGGGCAGCCTGCGGGTTCCTTACTGCTTTAATAAAATGGGA
ATAACAGATGCCACTTAACTGTCACCACAGTGTTTGCAAATCACCCCTACTGTATACTGTCATCTGATTTCATCCTTTTCATCCTGACTTGGATAAGGCTAACGAGCAAAAGAGCTGTGG
TGTATTCCTGGGTCAAGGAGAGGCTTCCTGCCTGGAACTCTTCCCCTGGCTCCCCTTGAAACCCCCATCCCTGGGCTTTTCTTTGTATGTAGATCACGGTCCTGTAGTCCCTGGCAAAGG
CAGAGGTGGGTTGGGGGCCTGCAGGGCTGGGAAGTGTGAAGTTTCTCCGCTGTTAGAGGAAGCCCGGGTGATTCAGTGAGCTGGGCGCTATCTTTAGGAAGGAAAACATCACGTAGCGGG
GGATCTCTATCCGGGCCATTTGTCTGCCTGCTCCCTCCCCAGGGAGGTCTTCCCAGAGGCCTGGCAGCCCCTTCCTGCTCTTGCTTAAGCCGTGTGACAGGCGTCTTTAGTTCTGAATAA
CTCTAGACCTGTAGATCCAGTTCATCCCCGTCTTGTGTTATTTGAGCAATTCTTGCAGATTTTTCTTTGGTCTCTTTTTTACGGTGTGCATGTGCATGTAAGGACTAAGTCCGGGAAGCC
GCACTACCTCTGCTCTTGTTTGGATCTCTGCTAACTATAAGAGGATCTGAGTTATAATTTTTCCTTTTTCAGCTGTGGAGCTTCCCTGACCCTTTATCAGCAGGCAGTGGGGACTCTGGG
GAGCTTTATCAACTCTATGCAAGAGAGAAAGCCACTTTTGTCCCTCCTTTTCCCCTCGAGAGCTTCTCATATCATCTCAGCCTCTGCCTTCCTGTGTCTCTCTAGATCTGTGCTCTCAAT
atggggaaactgagacgtggggaggctCCTTTAGTGTCAAAGCAGTGCTTGCAGGTTGTTGGGTTTTTTCTTATCCCAAGGTCAGAGAAACTTGGGGAAGTCAGAGCTAGAAGGTGAGAG
ACAGCTATAAACTGCCTCCACCAGGTCATCTGTGTCATCTGCTAACTTCAGCAGATCCTTTTTGGGGAAGAGGTGGTAAGGCAGATGGAAATAAAGCTTTCTTCTTATTCAGTCTACCAG
AAATATGAGCTCTTCAAACTTTAACATGGAGGCAGAAGGGCCAGGATGAATCAGGTTAAACCATGATCTCCCAGACTGCATTTTCAAGAGACGTGTGGGGCAGCCTTGGAAATAGCTACT
CGGAGCGCTGCCTCCGCCTCGCAGGCGCCCGGAGCCTCACAAAAGAACAGGATGTTGTTGATTTGTCACCAAACCACAGAGAGGAAATGATTGTAAATTTCCTTTAAACATCCCCACCGC
AAGAGTGTGACAGCCAGATAACAGAAGGTTGATGGGAATGTAGCTCCTTCATTCAAGATATTAAATATGAAGGGAAGGGTATGTGAGGATCCAGGAAAGCTTTTTTTTTaaaaaaaacaa
aacaaaacaaaacaaaaACCATGCAGGAAGATTGGAGCATGTTAAATTGCTTCTGAGAGGTAGACTTCTGGTAGAACAGAAGTTGAAGATAGAGACGAGGTGGGTAGTGGAAAGTGTGAG
GACCTGAGAAGGTGGGGAAGAGTATGGGATCCTGACTCAGATAGAAAGAGGACTCCCATTGGAACAGGTAGAGTAGAGACCAGGAGAATGGGTGGGACTGGGACATTGAGGAACTTCCTT
cagaggtcactgtttttgcctccttggttttggtgCCCGCCACCAAATATCTTGAAAGATGTTTGCCTGCTATCTCCACTGCTCAACTCCAGTTACAGTCTGGTTTCTGCTTCTACCATG
ACCTTGTTCCATCAAGCAGCATTTTTTCCTCTTGCATCACCACTACTTACTCTAAACTGGATTTTACCCTGAGTAGGGTAAAATTTTTCCCCTCTTCCTACAAGTACCCCCAGAAGCTTC
TTATCAGGCAGCGTCAGGCAATATTTATTTGTGGGGTTGGGCCCCTGGCCCTAAGCACTGACACCCAGTCACTTAGACCAGATCCACTGGGGGAGAGACGTCGAACATAGAATAAAAGCT
TGAGAGACGAAGCGATTTCTCTTAAATTGCTCACGGCTTATGCCTCGTTGTCCCCCATATACTCCCGAAACCATCCATGCTCCCAGCCTGCTTCTGTCTCTGTGTGTCATGAAGCCTGAG
CTGTCCTGGGAACAGGCACTACCTCTCTCTGAGGGAGAGCAGCTTGACCTAGTTCCTCTTCTCAGGGCCATGCTGTAGTTTTCCCTGCTTTTGTGACTTCCGCACTTAAGTTTTTTGCTC
CTTGCCAGGCACTTCCCACGAGAGGGGACTAGGTAGCTTACAGGGAAAGGGAAGAAGAGAGATGAAATGTCTGGGGCTTTCTAAGGGTTTTTTCAAAAATGTTAAATAAACTCCTGTTTT
CACACAGCACACCGTTCCGGAAGGCAAAAGCCTTGTATGCCTGCAAAGCTGAACATGACTCAGAACTTTCGTTCACAGCAGGCACGGTCTTCGATAACGGTGAGTTTCTCATCCCCTCAC
GTGTTGGTTTCTGTGTCTTTTCCCAAAATAAAATAGCAGCAGCAGGACTTCCGGAGACATTGTGAAGAGTGGACTAGTGTAATCAGCTCCATGTTGAGTTGTTACCACTGTAAATGAGAT
CCGCTTCAGGGGCTTAGACCGCCACTTGGAATGCGTGCATTCTGGCAGGTGCGGTGCATGCAGGGGTCAGACCCCTATGGTTTGATGAGATAAGAGCCTCCTGCACAGAATCTCATTTTT
TCTCCATCTGCACCGCCATTTGGGCCTCGGGCCTCATGACTCACACAGTGGCTATCCATCTGCCCATTTACTCCAGAAAGAGAAAAGGACTTCTTTGCACACAGTGAGTCATCGTATCAC
ATTTCAGAGCCACCTGCCTGACTCATAGACTATAGCAGAGCTCTGTAATAACGGGGCTCCCTATTGCATGAAGATGAATATTACTTGCATATGACCCTTTACACCCCCAAACCAACTTGA
TATTCCCACCCTGAGCCAATAATGGGATAGGTCAGGGTTGGCAGATTTTTGTCCTCCTGTTCTTGAGTcccctccctgcaccttgaagacatgctaattgatggatgagctttcctgtgc
TCTGTTGAACCAAACCTCCAGGTTGATTTTGGCCAGGAATCCCCACTGGGGATTCCTGGTGGAGGGCTGTGAACTTGCTGAGGATATGAAGATATCTGAAGTCAATCAATCAGATTGCAA
CCCTACCCTCCCTGACTCAGCATTTTAGTATCACAAAGAAGTCCAGAAGTCATGTCCTTGGTGACTGTTgaagctgaagcacaaagaagtgaagtgactgacccaactatctataaccag
CCAGAAAGAAAATCATCAAGCACCACCTATATATATTTATATTTAGTTAACAACTATAAAATCTGATTTTTTAACCTAAGCCTGTTTTCCTCAGTAGCATTCAACAAATATTAGTGTAAA
CATTCTGAACATAGTCATTGTAGACTTGGTTCAGAAGCATATTTGTTGCCTGCCTTTAAGGACTCCCCTGGGAAACATCTTCTGCACCTAGAGATAAGCCTCGACTGACTCCATTCTTGC
TGTTTCACTGTTTCCTGAAGCTAGCTTTTCATTAGAGTCCATAATGGTTGCTGTATTTCAGATAGTAGCAAAATATGCCTCAAACTGTGACGGAATCCAGTCTGTCTTTTCTGCGCAGTT
AATATGGGCTCTATATAACTTAAAAATTATATAATTCAAAAAGTGGGTACAACTAAATGTCCCCCAATTTGGGCCATTTACCCTCTGGTTATCTCCTCTCAAGTTGCTCTTCTTTGTCTA
TTTGTGGCACCCCCTTCCACCTATTTAAGTAGCATTGACAAACCCCCCTGGTGGCACTGAGAAGTAGAAATGTTGCTGACGCCTGGTCTTTGGTACAAAGATAAGGTCTGGGATCCTATC
AGGGCCTCTGTGCGGTGGTATTTGCTGTTCCTGAACCTCTCTGTGATGGTGAGAAGTATGTGCTTCCAGGGGGCGGCCACCGAGGGCAGCCTGTATTTGCTGCTGTTCAGTAAGTTTGAG
AACCACAGTTAGATCCTTTAATGCATGAATGAAGAAAGTATTAGGAGTTGAGTCTTATCTGCTGTGTAATCTAGAATCTGTGGAATAGCAGAGAAGCCACTTATTTTTAATTTTTTAGAA
TTGAGACATTTATTGAGTTCTGTTTTCTGCACCCTACTTTCAAATCAATATGCTATTCCTCCTGTGAGATGGCCTGGAATATGACAGCCCTCACTTCCATCTTCCACTCCATTGTGGGTA
TCAGTAAATAGGTGTGATTCAGAAAGTTAGCAGTAATTGTCAAAAATGCTTTGGAATGATGACTCAGGTCACACAGCTCTCTATTGGGATATCAGCATTGGGATCAGGACATTCTTCTTG
GTGATGGCTGTGTGACTCACAAGTGGGGCTCTGTCTCTCTAGTGTCGGAGCCAGGGCTGCAGTTGGTGGTGACATTTCTCTGTCTGAGGGCTTTGCTGTGTCCTGGCCATGACGTGTGGG
GTGCTGAGCGATGGTAGCTGTTTCAAGTGTGCACGGTCCACTTTGGAACAACCGTGACCTTGGGACTGTTGTTTTGTCCATTAGAGGGCACTGGTGTACTGAGGAATGAGCCCACACCAC
CCCAGGCCAGCCTTATTGTCTGTGGAGTTGAGGACACAGAGCAAATAGATAACAGGACTGTCTGGGAAGGGGGCGGAGGTGCAGCTGGCTGGACTGGATAGATAAAGGCCTGTAATTTGC
TTATCTTAGTATGTTTTAAATGGGAAGATTTCACAAGCATGTCTTTAAAATGTTACTTAGACCAGGTATATTGACTCAGGATCACTGGGTAATCTGAGTAATCTACCCATACTTAGAATC
TGCCCTTCCCGCTGCACAGAGCCCCTTAGACAGGTAGGGAGGGGAACATATTGCCATTTCAAACCACAAGTGTCCTTCAAGGAGGGTGGAGTCTGTGAAAAAGAAGCTTCCTGGTCTCTG
CAGATCTTTGTGTGTGAAGAGTAGATAAGCCTTGAGGCTGAGCCACAGTTGGAAATAGGAGCCATAAAGATGAGTCACTCTGGCAACAGAGTAAGAAGAATAAGGGTCAGCTGGGATGGG
AAGGCAGAGAGGGAAGGAGGAACCAGCAGAAGGGTGCTAAGTGGCTGGCACAGTCTGCAGAAGTCTTGTGAAGTCCTCTCATTACTAtgatgcagtgtcagtcccctgggtagatcccca
AGAGCATTGCCAGCAACTCTGTGCCAGGAGGCTTCATACCCTCTTCCTCCCTCACTTAGCACCTGAAAACCTGGAAATTCCCAGAAGCCATATAACTGTGGATTCTGCTGTGGTTGATAA
AGACTTCTTTTAAGTGAGTCATTTCCTTCAAAAGGGAGGGAAAAAAATGTGTTTAGATTTCAGCAAGAATGCCCTTCCCCACCACACCCGCACACCCTTACTTACCCCGATCTGGCTCAG
GACTCGGAACCCTGTGCCAGGGAGCATCAGTTGGTGGAGAACCTCCCATCCAGCCTCACAAACTCCTTGTGGCACAGGCACCTGAGGTCACAATTGACCCCAGGGAAAGGAACCAGGGCC
AGGCCCATTCATTCAGAAAGGCTGGGCCTCCTTCTTCGATCCCAGTGACAGGAGCAGACTTGCCTCCTCAGAAGCTGGCCATCTGTCTGGTTATCTTCACTTACTGGGTGGGGCCTTCCT
tttagtatctgatcctttgcagaagtttgcctatacctgTTCTATGTATATATAGGATGTCTGTTTATTTGAGGTTGATCCATTTCTTTTATATGAGGTGCGTGCTCATTAGGTATTTTT
CACAGCAGAATGGGAATTCAGGTATTTGATGCTGCCAGCTGTGCCAGTACCCATTTTCCCAACCCTCACTACGCTACGTAGGCCTCTGATTCAGCACTTGGCTGTGGCCTGTGGCTTGAT
CTCTTGGCCTGTGTGAGGCTTGTGCCTCCTCCCCTCAGTCATGGGGTGCTGGGCTTGCCCCACCCTGTCCAGGTCTTGTCTTGGTGTGCACAGGAATGAGGACTGCAGGGAGGAGAGCAG
GAAGGTAGATTTCCTTCCCAGGAGTCCCTTTCTGAGCTGGACATGTGCTTTCTGTTCAGGCTCATAACCCTACCTGGAGGAAAAATGTGGACCAATAAGTGTCCTGACTCTGGACATTCG
CTCCACTTTTGGAGCTTATCAGGTAAAAATCTCAAGCCACATGAATTGTTAACACCTCTGTTGGGAAAAGCCTTTGTGAGTTTTTATGTACTTGGTCTTTGTTTTTGTTATTCATCCTGT
GTCCTCCCTCTTCCCGATGTGCTGTTTTACCTAGGAGTTAGTCTGCTTTCTGAGGATCTTTTAGAGAGAGGCTGTGAAGTGCTGAATCACCTTTAATGATACAGCACTTCTGCCATCTCA
GCATCTACATAGGACTTACATAGACTTCCTGAATGTGTCTTCTTCAGATACTAAAGTACAGTTGGATCATTTTCTTATCTCCTTTTCTTAAGCAGTACTTTGCAGGTACTCCCCTTTGAA
AGCCAGAAGCATAAACCATTGGGGAATCTTAACTTGTAGACATGCAGTAAAAGAAATGCATTTATGTAAGATCTGTGAGTACTTAAAAAGAAAGCCCTCAGTGTGTGTGAAGTGAATGTG
CTGTAGTTTCTCTGAATTTTCTGTCTCACCTCCTCACCCCTACCCTTGCCTTTTGTCTGGGCTCGGTTGCCTGTTCATGTTCTTTGCCTCTGACATTAAACTCTCCCTAGTTGCCTGTGT
ccacttttGAGTTTTCTATCTGAATTTCACAGAAACGAGATAGATGTAGGGTGGGAGCAGTAGGAAGGAAAGGCGGACCAAGGGGTGTTAGAGATTCCATGTCAGGCCCTTTGGTTGCAA
AGGGCAAAGCACATTAACTCTCTCCCCAGCAAGAGACAATGATCAGAAGAATCAACATAAAGTGAGGGAAAGGATTTTTATTGAAAAAGCTGCTATAGCAAAGTTTGTGGTGCTAAATAT
ACATGAACACAGGGACAGTTGGATTTTCCCTTGAGCATCTGTCCTCTCCAGAGGGGTCACAGTTGCCCAGGAACCAAGGGTCCTTGGATGTCAAAGGAAACCGCTTCCATGTGAACTAAA
AGGCTTCAGACTGTATCTAACTGGGAAACAGCTGCCCAGAAGTCAGCCTAGTTCAAAAGGAATTAACAGAATTGAGCAAGGGAACATAAGACCACATCAATTCAAAATAGGGCGTTCTTA
ATCACTTACTATCCGGCAAACTCCATATTAACCTGCTGTTTGAACACTGAAAAGCCGACCGTGTGAAGCAGCAGAGAACAGAGGCAGATAAAGGGTGGCAAAGCAGAGTTATCACAGTCC
AGATAAGAGCCTCCTGGCCCCTTTCTGTGTTAGCTGGTCTTTGTCCTCCAGTCTTCCCGGTATTGTTTGGTTTAATCTATTTATGTTTGAGACTGCAGTTAACTAATTCATATTTTATTA
TCAATAAAAATCAAATAGATGAACATTCAGGGTACTGGAAAGGAAATCTAGAAAACAGTGTCCCGAGTCAGCTCTTTCGGGCAAGGGCAGCCAAAACAATGAAACAGACATCAAGAGTAT
tgGATTATAAGAACGTGTTTCTTTTCAGAAGATAAAATTGTCAGTGTTGAGGTTGCTGCTTGAGGTAAGGGTTTAAATGTTTACAGTAGTGGAATTATATTGGTTCCAGGAAACATGCTT
TCAGTGTTTGTAAAAGTGATTGGCCTGCTCTTTGGCCCCAGGTGTCCCTAAGAGATAACTGAGACTTGAGTACATGGCTTCTTTTCCATAGAATACAGCCATTTCCTGCGCCCCAACCCC
gatgcttagtctaaggaagaaaagacacaaggaaaatggagcttgcttgcaaagattACTTATTGAGCATCAACACATTCAGGAGTTCCAGCTGGTGCTAGATTTGGGGGATATAATGAT
AAGCAACAGCAAGTAAAGTCTATGTTGTTTCTGCCCTGAGGGAGTGTTTGGAAAATATATTAATGGAATGATCTCACAAATAAAGGCGAAGGTGCAAGGCTGAGATAACTGCTGGGAAGA
aaagacttttagacattgggaacagcatgtgcaaaTACCTGACTCACAGGAAGGGCTGAGAAGGTCAGCATGGCTGCAGCACGCTGTGAGGGACATGCAGGGCTGTCTCCAGAGGCCCAT
gaggagagccacattccaatcagaCGCTGGTGGGTGGGTCAGGCCTCACAGTTAGCAGGAGAGAGAGGCAATTAAGCTGCCGAGGACAACAGATGTGTCTGCAGACAGGACCTCTGTCTT
CTTGAGGTTTTTCTCAGTTGCAGAGTTTAGTGGCAAGACAGCTTAGCACTTAAGGATGTGAAGTTTGAGTCAGACTCAGGGCTGctggtcttcacttcctgactccaaaaggatatgata
ttaaatccaCCCCTCTGGCAGGAGACTGGGGAATACACATGAGCCGTGCAGACAGCAGAGGGCAGTCCTGGGGGTGGGGGCGCCAGAGGGTTTCCGGTACTTTTCAGGGCAATTGAAGTT
CCGGTCACTACTCCCCCCCAGAGCAATAAGCCACATCCGGCGACGTGTGGCACCCCACCCTGGCTGCTACAGATGGGGCTGGATGCAGAAGAGAACTCCAGCTGGTCCTTAGGGACACGG
CGGCCTTGGCGCTGAAGGCCACTCGCTCCCACCTTGTCCTCACGGTCCAGTTTTCCCAGGAATCCCTTAGATGCTAAGATGGGGATTCCTGGAAATACTGTTCTTGAGGTCATGGTTTCA
CCAAACCTTTGCGTTGCTTTTCTTTCCATCGTGTCTATTTCATAACATCCCTGTGAGGCTGGATGTGGGAACTTCAGCACTGCCGTACTCttgggaaatttgtccaaggccacccggctg
agcagcggttgaaccaggacaccatcaggcatgcgtttcttgtctccaCCACACCCTCAACCCACTTCCCAACGCGCCTTGCGACAGGGGCTGCGGTATTGCATCCACATGACTGATAAA
agagaagatgaaaactcagaacgccctcttgtggCATCTCTACCCACCCTAGGAACACTATGGCTCTTCCCCTACACATGGTGATTGCTAACCTTGCTACAAGACGTTGGacacacacac
taaggggagggggaatggacttcacctcccactgggagACAGCACACACGCACAGGGTTGAATCGTTGGCAACCATTTCACAGACACTCTGCCACGGTGTCCAAGCTCATTAGACTCCCA
GATACATGAAAGACCCCAGCCTCTCAGAGGAGATAAAGGACCTTCCCTGGCAATGGGCCTCTGGCTGCAGGCTGTCGCCCTCTCCCCTCTGCTTGACCCCAGATACACATTCTTTCCAGC
TTGTTCCAGCCAGTGCTTTTCCTCCTGAGTTGCTGCTGCCTCTGCAGGCTAATTTGGGCCAGATCAGCACAAAACAGGCCTCAGCAGAGCACTAAGCTAAGCCACTTCCTGCCTGCCACA
GGGAAGCGCTGGGGTCTGTAGAGAAAGAGGGGAGAAAGGACGAGAGGCTGAAGTCCAGTCCCTGCACTGATAAGCAGCCTTGGACGCTGCCCTGTGAAGGAATTTCCTGTTTCTGCCTCC
CGAGGGAATGATCTCTAGGTTGTTTTGGCCACTGGCGTGGCCTGGGTGTGAGTCAGCGTTCCCCACCTGAGCAGAACACGCAGCCGGGGAGGATCTGTAACCAGTGGTCAGTGTCCTCAG
GGACAGGTTCTAATTACGTATAACCCTCAGGATATGGTGAGGGGACGCCTGAGCCAAGGGCAAGGCTTGGGGTTGAACACTGACTCACTGGCTTAGAGTTTGAAGTTGGTCACTTGATCT
CCTTTCATCTCTGTCTCTTCTGTGAGTCGAACAGGCAGCTTCTCCCACATCACAGAGGGACTCCTCACCACCTAACTGAGACCTGATCAGTGCTCTGAGAAGGTACCAAAGCATCAGCCC
agagcaggacatagtgagcagagcttcccttgaattatttgacTGATTTTGACATACAGACTACATAGGAGTAAAAAAAATCACCCACCTCTGGAAGCGGGCAGATAACAGAAATGAGAA
CAGAGATGAGGCAAGGGGACTGCAGATAAGAGGCGCTCTGAGAAGGAGCACAGGGCTAAGTCAGGCCAAGGGCCTGcagttcccactgaatttttccatgagcaaacacaggcctggtac
TGTGACTGGAGAAGGACAAGCAGGGAGGAAACAAGCCTTTCCTTTGGTGTAATTGCCATTCTTGCCTCTTTGGACCACTCTGTTCTGTGGGAGTTCACTTTCCTCCATCCTTTAGTTACT
GAAACACCCTTGCCTCTGGCCACACTGGTATGACACAGTTTCCTTGGCATGTCTGTCTCATTTCTGAGGACACACCCATGTTGAGGAGACTGTGGGAACCGGCCTAGGTTTCACGGCCAC
GAGTTCTTGCTAGGCATCAGCTGAACCAACACCGGGAAAGGGTAGGCCCTGGGACTGCGATCTCCCCATGGGGATCTTTGCTGAGAACTGGACCATGCACCTCTGGCCACCAGCTGATGT
CCAGGACTCTCCATAGGTTATGGCCAGTCTTAGCTGTGCCTGCATCCGGGCCTGCCTGTGGGCGTGGGTCACACGGGATAATGTTACCTGCGTGCTGTGTGGTTGCAGGAAGCGGGTTCT
GGAGGAGTCCAGAACTGCCTGGTCAGACAGTTCACTTCCTACACATGGTATCAGGAGACATCATAACCAATGAGTCAGCTTTTATTTCTCTATGCTGGAAGCTGAGTTTATCTTGGGCAG
TGACCCACTGGGAGCCCTCTCAAGTGGGGAAGCCATGGATTTATCGGTGTAGCAGAGAGGTTCCCAAGACTCTTGACTGGTCCTGGGAGTGGGTGTGACCAAGTCATAGTTCTGGAATGT
tcttttgctttggctggtttgtgtcgATAAGAGTCATTGAAAAGCAGTGTTAGCAGAGGGAAGCTTCCTGTCAGATTCTCTGAGCATTTCATGAAGATTTCATTTCCACCCACTCTGCGG
TGCACTTACAACCCTCTGCTCCCAGCTGTCCAGGGGCAGTCTGCCTCTCTGGCTTGCTGGCTCTCAACACCTCTCTGAGTGAGATATCCGACCCCCTAGGTCTTCTCTCCTCCCCTTGGC
GTCCCAGGCCTTTCTAAAGTTCTTGATATAGATTGCCATCAACACTCCTGCAGGAGAAGAAGACTCCTGGCGTTAAGTGTAACTCTGTCTTCTGAGTACAGGGCATTGAGTCTCTCTCCC
TGACTCCAGCACACACAACGTTAGTGGATGTGAATTCAGACGGCTTCTCTCTCGGAACACGCCTGCCTAAGAGTTTGATAAGACATCTTGGCATCACAGCCGCCTGTTGGAATAACCCTG
AGACCTCAGTTTCACTCTCTGTGAAACCTGGTCAAAGATCTTGCTCAAGGTGTGGCAAAGAGTAATCAATAACTAATGGCTGGGGCTGACTTTTGTTCTCCTGGTCATAAAAGACCTTTG
ACCACCGTCCCATGAGTGTTGGGCTGGGTTCACTGGGGTTAGGGTCACCAAGGGTAGGAGCCATTTCCCCATTGACCCACCTATGCATCACACCACAGAAATATCCCGGTGCTCTGTTTA
TCTCCCACCCCTCCCCCGACACAGCGGAAGGACGTAAGTTTTCACGCATAGTGGACAGAGGACTTAGACCGAATGAGGTGAGGCTTGGTCAGCCCTGATATGAGAAACACAGATCAAAAC
CAGACTTATCCCTCTGCTATCATCACCCAGCCACCCAACACCACTTCCCAGAATGACTCAATCGACATTTCCTGTACCCGAGCCTGGGATCTCCATTTTATTAAGCTTTCCGGAAGATGT
CGGTGCCGGCCCGTTTTGCATAACAGTggaagggagggggaaggcggagattgggggagggaggtgggaggagagagagggaAACTTTGCTTCTTGTTATAATCTGCCTGTCTTTGGGCG
GCAGCAGCTGTCATGGGACCGGGTGGGCGGGGAGAGGCTTGCAAGCTGACTCCTTGCGGTGAAACGCGACTTGGAAGGGACGCCGCAGCCGAGACGTTCAGCTCCGGGCAGCGACTTCGG
TTGCCAATCACATAATGTTAAATTCACTCTGGTTAAATAGGAATATGATGGGTTGCCACTATATGACTTTTGGTTAATAAACATGGGAAACCTAATTAACTCTTTCATAATTCCTCCCAT
GCTGTGGGCCGAGCACTGCTGAGTCATCTCTCCCTCGGCCTGGTCATGTGTTGGCTGACAAGCCCAGGCTGGTGTGGAGTCCTGGCCTGGGTTATTGGGGAACTGACTTCAGCTCTGGCC
TGCCGAGGCCCCCAGCCTACTGGGAAGGGGGAATCGCCAGCTACCTACTGCCTGTCCACCCACCTGAGGGTCCCCTGTCTGTTCATAAACCCCAGGAGCCGGCCACCTGAGAGGGCTGCA
ATGAAACTGGCTGGAATCCTTGGGTTTTCAGGATAGGAGATATTAAACTTAGATAACTCTGAAACTCTGTTTCAAGGCAGAAAATGATTAGCCTCATAAGGCAGAAGCAAATAAACAAAG
AGAAATGAGGAAGTTGTTTGGGAAAACATATCTAAAAAACATCGCTGGGAGCGACATCGAACTCTGCCTCCTTAGCTGCTGTATCTGCCACAAATCTGGCCCCTGAACATGTGAGGGACC
CGATGTCGGCATCTGCCTCCACTTAATTGCCTGGGTGAGCTCTGGAATAGATAAATTGCAGCAAAGCTTTACACACAACTTTCAGTACATTTTTTGAGAATCCCTGAAGTTGGCAACTTT
CTCCTGGACTCTCAACCCACATAGAAATTTCTTTATCACTGGCCTTCATCACCTCATCAGTTTCTTTTCATGTACACTTTTTTTCTTTCCAAATGACTAAGGAAAGTACAGATTGTTTTC
CTCCTCAGTAGAGACCTATGTAAGACTTTCTACAACCATCCCAATTCACCCAGCCTCTTCCCCCGTGCAATTGAATGTGTGCCAAGACTCTAGCCGTCAGTCAGTGTCTGTTTAATCTTT
TCTTGGAAATGTCTGTTGCTGAAGTTTTCTCACCTTCTGCTTGGTCATGTCTAAGAGACCCACAGAGTATCTGTCACAGTTGAGGAAAGCACGGACTGTGTACAGGGCTTTGTGGAACTG
TCGTTCGATGTCCGTAAGTTCTTCAAAGACTTTGCTCCCAGACCACAGCAGTATCTGAAAAAACACAAAAACATATTCATAGGTTTTGAGGTGCAAAGTAGTAGCTCACTTAGCTGGAGA
TTGTTGGCTACAATTACAGTTAGAAGAGTTGAAGGGAGAATAGACTCCAGTCCAGTTGGATGAGTCCTCCGGAAAGTCTCCTGAGTGGAGAACCATTGCCCGGCCCCTGGATGCCCAAGA
ggcagcatcaggagtagaacccaagtgtttgtgttctgattccCAAGACAGCTTATGACGTTTTGGAAACTCTGAATCTGATGGGTGACAGAAACTTGGGGATCATCTCTAGATAAGAAA
GTAAGGGCTGGGACATACCTGGGATGGAGGGGCTGTCTGACAGGAAAGGGACAGGAGTGGGGGGTTGAGAACGGACATAGAGACTTGGGGAGACTCTGAATGCACTTAAGTCACCAGTTT
GGCTCCTGGTTCTCTCAGATAAGACTCCCTCTGTGAGGACTTGTGGTCTGAAGCCAAGCACACTGAAGCAGCTGGGCCAGCCCATTCAACAGCCATCTGGCCCTGGTGAGGTGAAGGTAA
GGCCCATTTTCCAGAGTGGGAGCTGTTTGAGGGTCTGGCTGCTTCCATGTAATGTATCAAAGCTATAGGTAAAGGCACATCCCATTTCTTACACGTTGGCAGACCTCTGGGTGGAGGTTA
AGTGAGAACTGTACACTCTCTGCAGACTGGCTTCCTAATTAACCCTGCGCCCCCCACCCTTCATCTCCCAGGTGGTCTGCGGCTCCAAGTATCTTGTGCGAGGTGAGAGTGCCCGTGACC
ATGTGGACCTGCTTGCCTCTTCCCGCCACTGGCCGCCTGTCTATGTGGTAGATATGGCCACGTCAGTGGCCCTGTGTGCTGACCTCTGCTACCCAGAGCTGACTAACCAGATGTGGGGGA
TGGAAGGATTTGGGCCCAGCTCAGTGAAGAGCAACTCGGAAGACCTGAGAAGATGAGCAAGGGCTGCCAGAGACATGGAGTCGCCCCAACTCACAGGCTGCCTCCAAATGCTATGGATCT
GCCACTCCCCTAGTGAGCCAGCGAGCTCAGCTCCCTGACCTGACTGGCCTGTTGGCTTCTGGCCCTTCCCTTCCCCTCCACATTCCCACAGGTTACTCTTATCACCTCTTTCACCTGTCT
GCTCATTCGGCCAGGCCCTCAGGATAAGGTCTAGTCCGTGGACCTTATCACATACAAGGTCACTCATCATCTGCTCCTGACCAGCTCTCCAGTTTTCTTGCTCATTTTTTCCTCCCTGCT
TCCTCCATCCCCTTCCCCCATGCAACACTCTGCTTTTCCTGAGCCTTCCACGTGGTCTTTGCACGAGTTGTTCCTTGTGCTGGGAATGTCCATCTCCCCACCCTGATCCCATCCATTCTT
CCTGCTCCGAGGGGTGTTCCAGCACTGTGTCTGGGTTTTGCAGGGTTTGTAGGCTTTTTGAGGGCCCTGGAAATAGGGGGCCCTCCTGGGCTGATAGTTCAGCTTGTAGGAATAAATGTG
GAAATTCCGTTGCTTTGCTGGACATTGAGGGGACTCAGAAAAGCAGGGCATTGAATGGAGGAGTTGGAAGGCTGACTCGTCATATGGTCAGACTGTCCTTGTCATTGTGGTCAGAGCAAG
AGGATGTGGTCAAGAATTTAAGATCATAGGCTGGGGGTTGGCGTCTGACAAACTCACAAATGGGCTCTGGTCTAGGCAGCCCAGAGCTCTCTCTGCCCTAGGCTTTGGACCTGCTTGGCT
AGGCAGCGGGTGTAAGGGCTGTGGGCTGAATCACCTTTGTGTCCCTCGAAGCATGGAAGCATTGGAGCATCATGCTTAGGCTCAGGACGGTTTCCCCAGTAGGAGCATAACAAGTGCTTC
CTGTGTGAAAGCAGGTGTGGCCATGGTCTATCCCTCCAGCTGTGAAGGTTCCATTTGCTAGAGGCCTCTGGGTCAGCCTGCTCTGTGACCCTCGAATCCTCCCCCAAGATAAGCTCTGCC
TGCGTAGCCACTGACCCAGGCGGCTTCTTAAGCTGCAGATAACAGTCCCTGAAAGGGCGGGCCCCACCCTGCAGTGTAACCAAGGAGAGGAGCATCCACCTGCAGCTGTCACCAGGTCTT
ACTCTCATGGTGGGCTTGGAGGAGTTTAGGGAGGGGAGGACTGTGCTCAGCAGCCTTCAGAGGATATCAGGTCCAGACCTCTGTGTGCTGAGGCCAGCAGGGTGAAGAGGGGTGTGGACC
AGGACTAGACACTTTTATATTTAAGAAAAAGAAATGAAGCTAACTTGTTCAGTCTCTTATTTTGTTCCAACTCACAAAGCACGGTGATGACAACACAGGAAGGCATATTTCACAAGAGGC
CCGAAGTTGTGAGAGTCAGTCCTACAACATTCCTAGCAGATCAAGATTTTATGTTCCCAGTTCTGGCTTCAGAGACTGTAGCGATAACACAGGGCTCATGCAGTCCAACATCCCGTATAA
TTGCTGAAGCCACCCCTTATTAGCTGTTTTGTTAGAATTCCTCCCTCGGTGAGAGTGGGATTAAGGATTCAGGgatgctagttctgccctcttgaggccacactgaagagatcaacttcc
catggcatcagagacacagcaaagcccagcactcaggtctcctgactcccagaccACTTCTCACAGCATCATATTGATAGGAGTAATAAGACGGGAGAGGAGAAAGACACAAGACCAGCA
CTCTGGCCACTGTTTCAGATGCGGTGCTCTGGGATTCCACGTGCCCAGAGAAGGGAAGGGGGCTCATAGAGGACTGAGTTGCAGTGATCAGTGGTGAGCACAGCCGTGGCTCTCCACCCA
GGAAACTTTCCATGCACCTCTCCAGATCAAGATCACATCGGGCACCCTTGCATAGTTCAAAAGAGGAAGTTTGGGCTTGGTTGAAATGGATGAAGAGCATACAGAAATGTCCAGACAGCG
AGAGGGGATGAGGGGGAACCTGAGGCCCGGAGCAGGGCTGGGCCAGCCTTCCCAGGCTTGCTGCAAACTCAGATTCTCCTGTGCGCTTCCCGGGAAACACCTTGCAAGAATTTAAAGACG
CCTCAAGCTCTAATGAGGAAAATCCAGGCTGCAGGCTCTAGGTAGAAGACAGAGGCCCTCACTGGAAATGTGTTTATGTGTTTGTGTATCTCTTTTTATTTCTTCCTTAGAAATAAAAAG
TTTGTCAGTTTGCCCCAGCACATTTACTATCCTTCCCACCACCCCGCCCAGCACATTCAACTGGCCCCTGCCACCAACCCCCTCATTCAAAGTACAGACACTACTCATTTTACAGACAGA
CTGCGACACTCTCGGGTTACCGCGCCCTCCCGTCCCTGCTCCTGGCGGGGGGTACCCATCAGCCGATGACTGGGCGCTTATTTCTTGTGTCCCTGCAGCCCCCGGGAAGGGGTTCCCAGA
GCGACTCCCCTCTCCAGCCTCAGCCCACTCACCGCGCAGCGGAGGCCTCGGGTCGCAGACGGACGCACGGGCGCAGGGACTCGAGGACGCAGCGCTCGCTGGATCGGAGCCCGTTAGCCC
tggaccaaggtcacacaaatagtgggttgcggaggcaagcttcTTCGTGCTCTGGGAAGCAGGGAAGGCAGGCAGGGAGACCAGCAGTTGTAATCCAGCGCTAGAACAGGAAAAATTGAT
gaatccagactcacagctgaggctagagtccTTTCCGTCCCCCTGATGCCAGGGTCAGCTTTATCTGAGTAGCTGAGCCTGTAGGGGAGAGGTGATTCTAAGTCTCAAGGGGCTCAGGTC
ACACCCTCCTCAATATCAGAGCTGCCTTTCCGGTGTCTGGCCCAGCACCACTAGTGCTGGGATCTAAGTAACCACAGTCAGAGCCTATTGGCCGAGGGTAGAGGCAGGAAGGAGGCGGGG
AGTGTGGCCCAAGGGGCCCCACTCCAGGGCCTTCGGGGAGGAAGGGCGGGGCCTAAATGATCAGGGCTGTTGAGAAATGTTAGTGTTCACACCCGAATTACAGAAGCTCAGACAGAACAC
tccagctttggcggtctatgaCCAGTGATTGTTTTTGATTCACTCATTTGTTCAACAAATGTATTTAAGCACTATCTTATAAATGGAACAAAACAGTTCTAGGTAAGAAGGGAAGATTTC
TCAGGAGAAGGTGAGATAAACTAGAGCAGGGTGTGGAGATGAGTTTGGAGGTGGGAAGTATTTGCAAATTTCTCGTTATGGTAACTCTTCAGTGTTTGGAGGGAAATATTATGTTTGTTT
TGCCAACACACAGTGGAGGGTGGAGATAAAGAGCAATTGAAAGCTGTCTTTATTGAATCTTACTTACCCGTTCTGCCGCTGCCTTCCTTTCCCCTCACAGACGTCCCGAGAACTGTCTCC
CCTGCCCCCATACACACTAAAAGTCAATTCATTGAAAATTTCTCTCAAGCTGAAAAAGAACTTCTGTCTCTGCAGCTTCCACGTTTTTTCTGCCTGGCCCTCTTAGCTGGAGGAGGTGGA
GAATGGTTCCTGTTTGCTGCCCTCTGCTGAGTGTAGATAGGAGAGAAAAGAAAAAAGCAGGCCTATTTTTTTCCTTCCCTATGGCTTTAAGAGAATGCTGAGCTTCAGATGTTAAATTGT
ttcctccaTATCTGAGCAGGACAAAGGACCTGTCTTCCACCCCTGCCCGTTAAGCCCTTCCTGCAAGCCTGGACATCTGAGCAGGTGAGAGGGACCATTGCCCTAAGACAGCCTCTTCAG
CTCTTCCTGCCACCCCTCCCTCGGGGCGGTTGTCAGACACTGGTGTGGTGTGAGCTATCTTTCCCGCTAGGGTGGGGCCTCTCTGCTTGTGGGGGTGGGGTCTCCCAGCAGAGTCAGCCT
GGGGTGTGCCTCTCTGCTTCTCCCTTTCGCAGCCTAGACCCCCCTCGCCTGCTATTCTGCACTCTGCCCTGGCAGCAAGAGAGGCAGCTGAGGGCTCCTGCCATCCAAGCCCTGCCAGGG
AACAGTTCTGTTTCTATTTTGGCACCTTAGCTTGCAAACACAGAACGGAACTGAATCCTCTCTAAGGTCATTTGATTCCTCCTTACCATAAACAAtgctgtataacaaattactccaaag
CTAGGAAGATGGTGTGGTAAAATAGGGCAACGGCCCGATTTTGTGTAAATGTGCTGTCTAATAAGGACAAGAGAAGCATAATTGCCCCTAAATAATTGCTCTGACTTTACCACAAGCTGT
CAGAAGGCCTTAATTGGTCACTCTGTAATGACTGTGGCCATCTGCATTCGGGGTGATTTAGCGATGGGGCTTTGCCCAAGCAGGGGCCTCAATGATTAGAGCCGGCCAGGGTGATATTTA
TCCCTCTGATGGGAGTAGTGGTGTGTGGTACAGGAGATTATCTCATTCTCGTTGTAATGACCTATCAGTTGAACCCAGCCAAGAAGAAGCGGTGGTCACAAACAATGACTATGGATTTTT
ctGCCTCCCACCCACCACCTGCAGCTCCTCTTATCTCTGGGGCCCTGGAGCCTGCTGATTCCTGGGACAGGGCCCACCCTCCCTGGGGGGACCAGATGGACGGGACTGCAGGGCCTGCTC
AGGCCTGATAAGGGACTTGGCTCAGGCCTTTATCAGTGGGACTTGGGGCTCCCGACAGGCATGTGTCCCCGTTTGGGAGAGGAAGCTGTGAAGAGAGGGTGCCCAGCCCCTGAGCAAAAG
AAAAAATTATCCACTGGAATTCATGAAGACCAGTTTATTTTACATGCTTGCTTTCACATTCTTTACTGGGAATTTAAGGCCTTTTTTCAGCCTTAACTTGTATACCAACCTCAAGGATTT
TGTTTGATACAGAAAAGGATAGGGCTGGGCCCTTCTGCCAAGGACTGATAACCTGCCTGCCAAAAGGAAGAGGGAATGAAAGCCTTTTGTCCTTCTAGGCCCCTTACAGTACCTCAAAAT
CTAAAGGCCTTAAAGGGGAAAAAAACCGTATCTGTTCTTTCTCCTTATCTCCTACCCTTCTCTTTAAGCATATTGAAGATGGACTTTTTTCCAAATGTTTATTTGTAGGAAGAGGTGATG
AGTGCAGGCCAGCAGCTGAGAACTTACAGCTTTGATGCACCAGGAACTGTATTCAAGCTGAGGGCAAAAGCCTCCTAGGGAGGGAGCCAGGTCCACCAAGGCCAGAGACAGACAGGCGAG
AGACCCCAGCAAGCCTCCTGCCTTTACACCCAGCTCACTGCTGAGGCACAGCGGGAGTGCTGTAGGATCAGCATCTCAACCAACCAGGAAGGCACATCTGCGTTTTCCAGCTGGCCTTTT
CCAGCTTCTGTGGGAGCCTCTTCCTTATCAGGAGCTCTCAGGCTGTACATGGGTGTGTTTATGAAAATTAGAGCTCAAGTTGGGGGAGGGAAGGGAATTAGCCTGACTCCAGAGAAACTA
GCAGGCAATTCTGTCAGTCAGAGGACAGGCGAGCCTCTATCAGCCATAGGATTTCATCACCAGTCCTCTTGGCAAATGGAGATACCCATTATctacacattgaaatcacctgggagctta
cccattacagcaggaggggtacagttagctcagaggaagagcctctcagggagaAATACCGAGGCATCTGATATCCTGCCAGGGAGACACTGTCTGACTTGAGAGCAGGCACCAGGATGT
TTGGTGTGGCGTAGGCCTAACCCCTACCCAGAGACGGGAATGGGTTTCAGACACTCTAGAACAGGGCCCTGTCCACACTCCTAGGCCTGCTTTACCCATGCTCCCTTCCCCTGCTCCCTT
GCCCTGGAACACCGTTTCCTCTGCACTTCAGACCCTCATATCCAGTGGTGACAGACATCTTTCCCCAGTTGCACTTTACTCAATTGCAAATGTTCAATCGAAggaatcacctttttctcc
TTTCAGGGCAGGAAAAAAACTAAGTTCTTAAGAAAATGGATCAGGTTGTGGCTAGTTGAGCATTTGAGTTCACAGTGCTATTACATTATCTTCCTCCAAACAGCCTCTGTTATCTAGCAA
CAGAGCGTGTTGTTAATGACAGGCTTCCATCCATGCTTTCTTCCCTTTTTCCCCTGTGAAGGTTTGCTGAGAAGCACAACTTTGCAAAACCCAATGACAGCCGTGCTCTCCAGCTGATGA
CCAAATGTGCGCAGACTGTGATGGAAGAACTAGAGGATATTGTGATCGCGTATGGACAGAGTGATGAGTACAGCTTTGTGTTCAAGCGGAAAACCAATTGGTTTAAAAGAAGAGCCAGGT
AATTCCATGACCTAACTCCTTTCTTCAGAATATTTCCTCCCAGCATCTGGTTTTCTGTTTATCTTAATCGCAGACTTACAGGCTACAGATGATGTCTGCAGTATTTGTAACTGCAGAGTA
GGGAAGGAGAGTATTTGGTCAGTGGGATTTGAGGATGATCGGATGGAGTGTGGGGAGATTTGTTCAGATAGCACAGGCGCATAATCCCATAACCCCTGTACATTGACAGCTCCTTCTCGA
GTGCGATAAGCAGAAGGGCTGCAGAGTCTTGATACACATATGTTCACATTACTAAGTCACAAGTGCTGAAATGCAGCAGGCACAGAATGCCACTAAAACACAGACGCTGTTTTACAGCCA
CTCTGCCTGGCTGGGTGCAGGACTGTGTCTGTCAGGCTCATATTACCATATGTGCAGGTTATTTTAAGTTCTAAAGGTGTAAATGGCACAAGGGAATTTCTTGGAGCCTCCTCATAGATC
CTGTTCATGTGTGCAGGTTCTATTGGCCAGGCATGTGTGAATGGCCTGGGTTCAAGCTTATCTCTGTAGCACATGAGCACAGCCTCTCGTCAACACAGGATATGTGGGGAGATTACCAAG
CCCCTGGGGCTATCTCATATCTGTGCGTCCCTGTTAAATCCCTGGAAGCCTCTCGGTCCACCGCTTGTCCCAAATAGGGCCATAATCTCAGACTAGCAGAGCTGCTGGCTCTCCCTATCC
CTCGGGTGGCTATGGAGAGGCGTACTGCAGAGACACCTGGACGCGCACTGTGACAGGCGCCATTCTGACACACGTGCTCTCTCACTCCCAAACACCACGGGCCGCAAGCGCTCACACCCA
AGACACTGTAAGGGAGCAGCAGGACTCGTCACTGTCTGATGTAATAGCTGCCATTTGTTGAGACCTATGGTAGAAAAAACCAAGTTAACAAAAATAAAGCATTCGAGTTTTTTAATCCAT
CCATTTTACCAAAAAAATAGTTTTAAAATAAGACCAAAATTCAGGTGAATTTTCATAACAAATTTATTCTGGATAACTTGCTCGCTTCACAGAAGGAGAAGCTTTGGTACTAAATGAAAA
CAGACTTGAGAGCTGTGTAGACACAACAGCCTTTGCCAGGAGAGGGCACTCTCCGGCTCAAGTCAAATCCGCAGCAAGATGCAATGGGGCACACCAAGATTCTGCCCTCCAAGCAAACTA
ACAAATGAAAGGGGAAATGCTAACTCACACTGGATGTTCCTAACAAAAAATGTTTTACTAATCTCACGTTAGCCTATGTTGGAGAAGTCCTGATCTTCTCAGTCAGTATTCAAAGATAAG
TTGGAGGCTCCATAAGGTGGGAAGAGGGGTGGGCCCAGGGGGTTCATAACCTCCCACACTGCTTCACCCTAGGCAGTTCTACGCTCTCTGTCTTACACAGTGGACTTACATTGGACTTCT
GAATAAGACTTCACTTGAGACAGCGTGTCCCATTGCTAATAACAATGACACAGGCTGTGACAACCCCTTcagtagagagagaccagttaaaccacaggcttcacagtcttaatcccagct
caaagtggcctccagttgagaaGCGCGCGTCTGGAGAGAAATGCTGCAGGAAGCGAGAGGCAGTGGGAGCTGGAAGGAATGGGGAAGGCAGGGAAGTCAGCCTCCCCCTGCTCCGGAAAC
GAAGGAGAGAGCTAGAAGGCTAAAAATACCTCTGGCCCCCACGTCCCTAGTTTCTGCACAGACCCAAGATATAGCCCTGGGGACCTGGGGCTATATCTGGCTACATAGTCTGGAGTCCTT
cacacagttgggagcagcagaaggcctgacttcccagatgtcctgcctGTGTGTCTCTGATAAGGGCAGGGGCCTAGAACCAGCCAGAGCTGGCCCAGCAGAAGCCTGGCCACTTGAATT
CTTCCTTTGAAGTGGGAGCTGGGTTGGGGGGAGGTGCAGCTGTCTCACCTGAGCCCTAAAGAAGAGGGGGTCCACTTATTTCCAGTGTTCCTTGTGGAACTCACTGCTGAATGATAATAC
CACGTGTTCCAGGCTTCCTTACCATACACCTGAACCACAGACTAGGTTGGCAGCCTTCCCCTTAAAATGAGGAGACAGAGGTTCAGAATGGAGTGATGGCTATCGTCAAGACCAGACACA
GCTCCCTTCTCGGCAAGCCTTGCAGCAGCCCACTCGGTGGGTAACGACGACCTGACACAGAGCTCTGGTCTTTGATGCAGAGGAGTCTAGTGATTGGAAATGTACAAGACAGTGAAGGGC
AGAGGCACTACCAGCCCCGCACCATGCAGTTTACAGCAAGCACACATTCCATCCCTTTCCGGAGCCCAGTCACTCAGCCTGCAATGGTGCTGTGTCCGAAGTACACACTTTCTTGTCTTG
CACACAAGAACAACTCAGGCAGGCCAACGCGAGGTCAAAGCTGCCCAGAGAGGAAGAGCCTCCTGCATGGCTGGAAATCCCAGGGTTGAGGCTCTGGCCGACTGGCTCTATTGGCTTTGG
TCCTCAGAGGCTCAGAGAAAAAGCTGATGGGAGAACTCAGCTTCTACACCCAGAAGCAGACTTCAGAGTTAACCTGGGCTTGGCCTGGCCAGCAGTTAAAAAGCAGCCAGAAAAGATTTT
ATGAGTTTCCTGATGCTGCACGTGCCTGGCAGACATTTCCTCCCTTCCTCCTGGGACTGTGAGTGGGGCTGGCCCCTTGTCCCCAGCGCTGCCACCACCAAGCACCGTTACTCAGCTGCT
TCCTCCTTATCGACAAACTGCACAGGCAACAGATGCCTAGAAGACTTCAGGCGAGTCCCCTGGGAGAGGCTGGGAACAGAATTCTGAGTCCTTCCAAGCCAGACAATAGCCATGGAATCT
TAAGTAAGAAAAGAAAACTGCATCTTTTTTCTTGTGGTGAGAAAGAACTGAAATGGGGACTAAATCATAATGGGGCTCTTCAAAAATGCTGAACAACAATATTTGAAATTTTTATGCAGA
CCTCCAAATGCTGCAATCATCCCACTGTAAAAACTTAGTCAATTTTTTTTTCTAAGAAAGAAAGTAAAGATAATAAAGACCTGTTACCCAATTCTGAGCAGAAGCTGAGTCACTGTGTAA
ACACACTTCAACTACCGGCCTGCTTTCTCAAGGGTGAATCAATTGCTTTGAACAATGAATGTACTGAGTTCTTTCCAATTTTATCCTGCAGAATAGTACCACTCATCATTGTTCTGTGAA
AGCATGAATATAAAGAGTCAATATCTTCTGGGTTTGTTGGCTATCTTCTGTTTTGGAATTTGAATTTGTCCAGCAGGCCTACAAAAATGAGCAACAAAAAGAAAAGGAGAGTTCACATGG
CCAACCATACTTAATTTCACTGGTGTCCCATAAACTAATAAAGAATTAAAGGAGCCACTGACAAGCAAGTTAACTTCAAATGAATAAGATAGACTAGATGCACTAGAGAACAGCTAGAGA
AAAGTACCAGACATTTATTAGGGAGCCTGAAAAGAGGGTAAGGTGATTGGACATTGTGTGCAGGAGGGAAGGCACAGACTCCCACATCTCCAAGATGGAAACAAACAAAGCCAACCGGGA
ATTTCCCTGTGAGTCAGGGCAGTATTTGACACACCACCACTGTTTTATACCTGCTTGTTATAATCTTTGTTGTTGAAAGGCATGTCTACAGCCTACCATGCGGAGAATATGATTACATCT
TACTACGGGGAATCAGCTACCAGCTTACTGCCATGTGGAGAACTGCACGAGATTCCGGGATTGGAATCAAAATGCTAATTTAAAAGGTCAAGTGAAGCTGCTCCTCACGTTTTGGCGTGC
TGGAGCAGGTAAGAACTAGCAATTCAAGAAATGAAGCATTCTAGAGTAAGAGATGCTTTAAAAGCATTCCAGTGAACGCCTGCTAAAACCAGAATTGTTGTGTAAAGAAAATAGAAACGG
GTGTCATTCATTTCCTTAAAACATAACCTCGGGACATGGAAGAATAAGCCAACTTTAGTTACTGACCCGGAGAACCAGGTTATGAAGGGCTCAGCTAAGTCTCACTAGCTGACAATACAG
ATTGCGCCATATAAGACATAAAATATCTACCCTTAAAAATGTTGGCATTAAGTAATTTGTTTAAAAAGAGAAATAAATGGAGTGTTTATGTACACATAGAATGCAAATTCATGATAAAGG
gtggagttgaggggacttatctaagaagagcacttgctgaaagttttagataagattgggGTGGGGGGAGCACTTGTCTCTAGTCCCTAATCAAGAAATGGAAAAGAAAAGAGTATATGT
gctggaaggCATAGTCACCAGGGAAAACAGTGCGATCACTGAGTGTTTAAGTTCAGCTACACCCCAGGGCTCCTGTGGAGGCTCAAAGGGTATTAGATAACGGCTGGGTCAGGAAGTGGT
GCATGTGCCTTCCTGAGGAGTTCTGACTTTGTTCTAAATGAGGTGTTGAGAAATTACTGAAGGATTCGGAAGAGGAGAATGAAGGCTGTTTACTTCACTCTGCACTGACACTTCTGCCTG
TGAGTCAAACATAAACAAGCTGTAATGCCCCTGCCTTTCTTTCATAGAGAAGAAAGGATTCCAGTTATTCATATGCCAAACTGAATGGCTGAAACCAATAGTAGAACGTAATACAATGGC
TACTGCAGCCAACTTCCCTGAATAGAAAACCACTGGATCCTGTCTTTCAGGAAGCCTCTGGATCCAGTCTTATCTCTTAGAGTGGTCTATCTTCCCAGGCACAAATAGCAAACTCGTCGG
TTTATAATCTATAGCAAAAAATTCATATTCTCACATTTTAAATGTAGTGTTACCTGTACTATAAACAATGTTGTATTAGCCAGACTTCAGCTATTTTGGGGTGCAGTATGTTAAACAAAA
GAAGTCGGCCAGACTTTCCTGCGTGACCTTGGTAGTCTGCTGGTGATTCAGAATCTCCCTACCTCAGCCTCCTGGCTTCACTCAGCCAAGACTCCTTATCCACCAACAATAAACAGCACC
ATGTGGCTGGCTGTTCACCACTGTCCATCAGGCCCAGACATTGTTTTTAATCCCTCTACTCTAACAGAAAATGGTTCCAAATTCCAGGACTGAAGCGATAAGAGCTCCCCTGCTAAGCAC
TCAGAAGCCAGATGCCATTTAATGTGCCTGGGGCCGCCGATAACTGATAGCACTCCACTACTCCAGCTAAATTTAATTTCTCCTGCCTCTGCTCGGCTTGTCTGGGCACCTTTAGAAGGG
TGTTGTCCTGACAGCTGTCTTGATTCTGATGAGCTTTGTCTGCACCTGATTAGCATTCTATTTCTATGCAAATAAGCACTTGCCTTTGTGGCTCCTGGATTAATGGACACTGTGAATTGG
ACAAAAAACCCCATCCAAAGGTGAAGAGGCATACGTCAGTACGGTTAAGGAACTAGAAAAAGGGGGAAGTCTAAGGAAATAGATGAAGGACCTTGCACACTTAGCTAAAGAGCTTAGACT
TGAACTTTTTAGACAACGGGAACACTACTGACGTTCTAAGTAAGAGAGTGGCACAGTCTACCTTCAAATTAGAAAGCAAACAAACTTTCTACTTTGGCAGTGTACAGGATAATATAAATG
AGCTGCTTAAGATGTGCCAGTAAAGTAAGGCCAGCGATAGAGGCCATCTTAAGTAACACCCTCTTGAAAAAAATGGTATAGACCATTTACAAAACCCTTATCATTTAAAAACAGATTCCT
GACGTCTTACCTCAGAGGCACTGGACAATAATCTTTAAGAGTGAGATACGGGATGCTATTAAAAATTATATACTGTATATATTCGGAAGATTATACTATAGTCAGATCTAAATGGCATTT
ATGAGTGGACAGTCCATTAGGGATTGCTGGTGGCTGTGGGCACAAAGAAAGACAAACAGTGTGATCTCATGGGGAGGCTGACCACCACCATGCTGGATTAGGATCCTCTCTTTTCagcca
ATGGTTTACACTTTGCCCAAGGCTTGTGGGAATTAAGGGGGCAGTAAAGTGTAGAGCAAAGcagtgtgcaaagagactgagaggctgggctcaggagctgatggccagttttgaattctg
ACTTAAAGCCACAGAAATGAAGTAGAAAGACGGGAAAGAAGGGTGAGGGGAAGGATGGGGATTTTGCAGAGACAGTGCTGAGGGGGCTGTGACTGGCTGGCCTGCTCTGTGGTTGAGGAG
CAAACAAACCTGTTAAGTGTGTCAGTGCTTTATCTAGGAAAGCACCTTTGCCAAGGCCCGGGCACACTGAGGAGCTTTTTGAGCGTGTAGGGCTGTGACAGGAGAGACTCTCTTTATCTG
TCTTTATTCCAGAATGCCGGGACATTCTGCTTCCTGTCATCACCAAAGAGCTGAAGGAGCTGCTGGAGCAGAAGGATGACATGCAACACCAGGTCCTGGAGAGGAAGTACTGCGTTGAAT
TGCTCAACAGCATCTTGGAAGTCCTTAGCTACCAGGATGCGGTGAGTCCTCCTGATGATGTAGATATCCTGGACTCAGACTAGGGCTAAGTTGATTACATTGTGAAATATTGATACTGAT
GGATAGCAGCTGGAGTCTAAAGATAAAAGTCAACGGCTTGCTCAGCAGGCCTACTTTTCCTGTGACTAACCCCCATTGCTGTGAAGGATGGCTAGGGGACTGGAGTTAATCATGTTAGCA
TTTTGTCTCTGTGTGTCTTGTTGGCCAGGCTTTCTCAGAATGTGGGTATAGACATTATTGCAGCCTTTTAAGATGGCTTGTCCACGTACTCACGCCCTAGTTTGCAGGGGTGGGAGGAGG
AGACAGCAAGAAAACTCTCGTGTCTGCTTTCTTAGCTGATTTACTTCGGTTTTGTTTCTTCAGTTACCTTCTGAAATGACAAAAATGATTAAGCCTCTTCCTGGATGAGCAGATTGCTGG
GGCTCAGATTCCAGAGATAGGGTGTGGAGTAGGATGGTGGTAGGGAGATGCCTGTGGCCGTGAAGTTACTGTGTATTTTGTAGACGTCATTCAGAGATTAGCTGGGGACGGAAACCAAAG
GAAAGTCTCAGTGGGAGTAAGTGGAGGGCTTCCAAAGGGCTGAATCTGCAGAAGATAAGCCAGATGGGGTGGTGAAGACTGAGAGGTAGTGATTAGACCCAGGCCTGGAATTCTTAAGCA
TTGGAAGATGGAAGGAGGGTGCTGGATCTGACCCAGGTTCCTCTGGCAGCTCCTCTTTGTCCTTGAGTAATGTCCAGGAGGTATTCAGTCCTTAGATGGGACTGGCTTCAGAGGACTACA
CCCAAATGTTGTCCCCCTTCATTATTATTCAGCCAATGATGACAAAGCTACTGGTGTTGCCACTGCTCCCCACACCCCTCCTCCCACTCCCACAAAGGAACTCTATCCTGCTCCATCTAT
GCACCATTTTATGCTGAATCACTCGGTGATGGAGTGATCTGGTGTCTGTTTACACAGAGGAAGCCCCAGCCTGAAGACCTGGTCAATCCAAGTCAAACACATTCGATCCTTAGCACGTGC
CCTGTCATGTGGCCTCCCTTGCCCACTCAGGCATAGGATCTACCAGGGCGCTTCTTCCCATCGAGCTGAGAGGCCACtggattagtttcttagatctgccttaacaaactgtcataaact
CTGCGGTGTTGCCTCTCACCAGTATCTCTAGCAGCCAGGCTGGAGGCTGCCGGGGCTCGAATTGGGTGAGGAAGGAAATGTCAAACCGCAGGCCTCAGCAGAGGAGCAGCAAAGAGCTGA
GTGGGGGCAGAACAGGTCCTGGCAGTTGGCTTGCAGCAAAGTGTGGGCTCCCAGGGTCCTCCTGCTTTAAGGGGCTACAGAAAGCACCTTCCAAGCCTGTGGGACCACTGCCAGGGTCTG
GTGGACGGTGCAACAGTGATGGTGGGCATAGCAGGGAGGTGGTTGCTATGGCTATTGCTAGGTGCAAACCTTCAAATTACACCCTACCCCCAGAGGACCAAGTGACAGTGAGTGGAGGGA
GGTGACTCATTCTCCCTTCACCCCATAAACCCCTGGCCTCGCTCAGGACCAGAGCAAGAAGTGATGGGGGCTGGGCAGCCATAGACAGCAGTCCTCTCTGCTTGCCTTTGTTTAAGGGAC
CTGACTCATTCATCCCTCCCCAGGGACCAGCCCTGAGTAACAGTTGGTTCTCCACTGCTGTGCGTCCCTGGGTTGGAGATAACCTTGAGCTCCCCTCTCCTGTATCACATGTGGGTGTGC
ACCAGTGGCATGCAGTACTCTGTGATATTTCTGATGTAAACAGATAGCAAAAGTGTAGAGTTGGCTTTTCCTAATAGTTACAAGGAGGTGCTGCAAGCTCAAAGGCTGATAAGGCCAGGG
GGAAATGCAAATGAATGAAGCACGTCTGATGGGATAACTGACCGCCTAATGCAACCTACTCTGGGCATTGTATGAGGGTgcagtaaggcaggtggggcctggggcaaacagggagcagct
GCACCCTGGACTCTATGACCTAGTCAGTGTCAGGGAGGGCCAAGATCACACAGCTGTGACTCATACTGGACAGGCCGAGTCCTAGAACAGCACACACACGGCTCTCCAGCCATTGAGGGA
TGTTGCTAGTGGGCCTATTTGGGAGAGCCTGTCAGAGAAGCTACGGGGAGCTGGCTCTGGTTCAGACATCTTCCAGGAACACAGAAAACAACCACATTTTACTAATTATAGCGAGGGAAA
ACACGCTGCGATTACAGCTAAATTACATTAAGACATAACTGGCTGGCTCGGCCGGCTCTATCTTTCTGGATCAGGTTTCAGCCAAGTTGGGTGGTGACACAGGCGGGGCAGGCTGGCGAG
GCCTTGGCCGGGGGAGGGTCCCGCAGCCTCTTTTCCTGTGGGGTCGTGACCCTGGGGTGACAGTGTGGTGTCCCAGGGCCAGTTGCAGCTTATGTGACCAGCAGCTACCCCTCCCTACAA
GGGGCTTCCCTGGGCCCCTGGGCTGGAACAAACTGCCCAGAGGGCCGCTGAGTCATCCAGCCCCTCCTCTCCTTTCCCTCCCAGAACTGAGGATCAGAGAATTCAGGGCTGGAAGGAAGG
CCTTCTCCCCACTCTTCCCCACCTTTGGCTTCCCACGTCTGAGCGAGGTGTCTTATCTATAACAAAACCTTTTGACAAATGCCACAGCATGTCAAAGTCATTGCTGTGAAACTTCATGAC
AGGCTCCTTTGAACATCCAGATCAGTCATCTTCCTCCCACGTTGAGCATTCAGTACTCTCAAACGAGTGTCATAGATATGTGTGGCGTCACTGCCTCTTTCAGAAGCCATGGTGTGTAAA
GGCTTAGCACCCAGGGAAAAGCACCTGCCATTGACACTCGGGCTTGGGAAATAGAAATATCCTTTCTtccctccccttctccttttctccctcttcctctttttccttTGATGAATCTTG
TTAGCCTCCCAGGCTGCTGACAGTGGCACGGAGTTGACTTCTGCTCAAATGATAAGTGGGTGCCATGATCCCCAAATCGGGCACTTGATGTGAGGAGCCAAGGCAAGGAACAAAAAAGTC
CTCGGAGACAGCCCCCAGCTGTGTCCATCGCCCCCAGCTGTCTCAGTGCTTAATCAATAATCCCCAGCACCTGTCAATCAGCAGTGACCAGGGACCTTCAGTGTCCTAATACTGGACACG
GTGACTCAGCATTTTGGCTTTCAAAGACCTGCCCCATTTCTCTTTCCCCAAACCTGGTCCTACTGAGTGGGGTTGGCTTCCCTGCACGCAGTTCCCCTTGGCATGCAATCTTGGCTCTTT
tctttctaccaagctatctccctCCTCTAAAAAATATTCTCTTATATCAAAAGCTATGATAAGTTCTGTGGCATTCTCAGACCACTGTGGCTCACTACACCTATTAAAAGTAAAAAAAGA
AGTCCTACCCCAGCAAAAGGCTTATCACTAACACTCTCCCCCAGCTGAGGCTGCAAATGACATTCCCAAGACAACTTGCCAGTCTATTACATCATGCTGCTGTGTTGGCTTTAAATTTTT
AACTCCAAAAATTAAGGGGAATTTGTTTCAACCTAAAAATGGCAGTTGCAAGTTAAAATGGCAGTTGTcactacagactggtgactagagcactggctttgcagtcatccagattatgtt
TGGGCCCTACTGGTCAGCACACACATACCAAGTGAGCTTGCTCACCAGAGATAAGGAAGCCAGGATGTCCCAGATAAGGGTGAGCCTGGACCACCCACAGGGTTTAGACATTAACTTTTA
gccacgggcaagctgctttccctctctaggcttgtttcttcctgcggaagcagaggTAGGCATGACCATCAGCCCCCCAGGCCTCCCTGCACTGAGAGATGCTGTCAGTGGGGCGGTGCT
GGGAACCTCCTTAGCCTCTCCAATACAGCACAGAAGACAAAAGTTATCCAACCAAGGCCTCTGCCTGAGAAGCAAGTCCCTGGAGGCAGACACCAAAAAACGCAACAGTCAACACAGAAA
TGTCCTTAGCATATCTGCAGCCAGCTGCTGTGGGTGGAGTCCCAGAATCTCCCCATCTCTGAGCTCCAGGCCAAACAATGCTGCCATTTACTAGGCAGCCTACACCCCCAGGCCTCCCAG
GAACGCTGGGCCAGGCGTGTTCCTCCACCCCCAGCCTCACCCACCACATTCGAAGGAAGCCTGGGGAAGGAATTAGGACTGCCCTTGAGCAGGGTGAACTGAGTTCACCCATGGGCAAGG
TTGTTTGCCTCTGTGTATGGCAACCAGAAACCACGGCAGCCAGCACTTCTCAGAGGCACCCCGCCCCCCTTTATTTTAATCTCCTAAACTGATTTGTCAGCAGCAGGAAGTGACATGACA
GCTTTCCTCACAAAAGGGAAACTCCTCCGCGTTACCATGGGGATGGAGGCCACTGTAGGATCACAGATTTATATAATCTTAAAGGTGTACACACAATGATGTCATCCTCTGACGGGCCAG
CCGGAACAGAAGCCGGCCACAACCCTCGCTCCCTGTCGTCGCGGCCGTTATAGGCCGAAAGCAAAATCCAATCCCGGGCCATTGTGGGCGGATTGCCAGGACCTGGATCGCAACACTTGG
GGGAGGGGATTTCGCTGGCCACCCTGTGTCGTCGCTGTGCGAGCTGTATCACCAGTGGCAACTTCTGCATTTGCCTCGCTTAGCTTGTGTGTTTTCGCCTGCGCAAATGTTCTGCCTGGA
AAATAGCCATGGAAAGGAAACGCCTCAGTGGGGGCTGAATCTGTGAGCTGAAGCCCACAGGGCTGAGCTGCTGAGCCCTCCAAAACCCCTTCAAAAGTCCCTAAGCTCGGCAGCCTGGAT
CCCGCCGTGGGTTGTGGTAACAGAAAAGCTGGGGAGGCCCTGTGGGATGGTGGCACTGGTGGGGGTTGGGGGTGGTCCTGGGTTCCCGAGTCAGCTAGCCTTGGAGCTCCACTAGATCAC
TAGATCAAGGTCGTGGAGACAAGTCATTCTAGTGACCTCACACTGACATAGCCACCAGGCCCCGCCTCTGGGTGTTTCAGAGAAAACTCCAGGCAGCGGTAGGAGAACGCTCCAAGGGCT
GTGTTATCTAGGGTAAAAGCCACATGACACTCTGTGAGGGCCAGCTCAGGGTCCTTGGGCTGCTGATAGGGACACCAAGGCTAGGCTCAGGGTCCCTTGGTGCTGGTCCTAAGCCACACA
ATTTTTTAAACGTCAATTGATGCCAGGAATATTCTGCCAGCCCTCCAAGGGTGGTTTCAGCAGGCTTACTTCCTGGTCATAATCACTTCCTCCATCCCCGGCTTCTGTCATGCTCAGCCC
TGACCTCACCACCGACCCGCCCTGCCCCTCCCATTAGCTGCGTCACCACTGCCTGCCCCCACGTTTAGCCCAGCCCCCAGCCCAGATCTCAGCCTTGGGTGAAAAGTGTCAGCCCGCACA
CTTTCTGTTTTACCTCCGGCCGCTCTTTTAACCTTTATCCTTTCCCTGCCCCCTTTCAGACCCTCTTACTCACCTCCACAGATGACGTGTAAAAGAGCTCAAATCAGTGTGTTACCTTTC
GGGAATGGAGTCAGTATTACAGTACGTAGTGTTGAGGTGGCCACTCCCAAGGAGCCAGAAGCTTTGctagattggcagcttcatggggtggtgtctgccttgatcactttcatttcccca
AGCAATCGAGAGGAGAAAGCATCACATCTTTGGGGTCTTCCAGTTGTCAGAAGCTTGTGGCCCCCAGGAAGCCCTACAGGTTTGGGAACAACTGAAGGTCACAGTTCTCGTCTTCTGGGT
GGCTGGCCCTCTGTGGCAGGTTTGTGGCCACAGTGGGGTCAGTGCCCCCTCCCGCCACCATGAGATTGTAACTTAAGGAAATGAGGTCACCGTTGGTTGGATCAACATGGCTCCAGCCCC
ATCCTTGGGAAAGAGGCCCCACAGAGTGTTCTGAAACTCCGTGTTTTCAGGGAGCAGGCCCCTCCTCAGGCAACCTGGCCACAGAATGTTCCAGCCTCTGACTGCCCAGTCTCTGACTGC
TCCTTCAGGCACCCTGATTTCTGCCCCAACTTACTACAGCTCTGAATTATGGCAGGTGCTCCTCATCTGGTCTCCCTGGCTCTACCGTCATCTATCTACAGAATACCACCCTGTTTATCT
ACCTAAGGTCTCTGATTGTAGAGAGTACATGCCCCTTGAAATGCGATATAAAATGTTATAAGCACACAACTTTTGCCGGGTCACCAGCGGTCCCATGAGCCACAACAGATAAGAACGGCT
AACCTGCAGGTCATGTCCAGCTCTGACTTGACTGTCAAGGCCTTCCCTCCCCAGTCTGCCTTCCTTCTCACTACTTTCCCCTCCAGGCCCTAGTGGTGTGGGCCCTTGTTCTTGACCTCA
CGGGCCGGGGGTGTTTCGGGTGTCCGAAGGCGAGTCCGATCGGACCAGGAAGTAGCTCAGGGGAGCCTGACCTCGACCCGCCTTTCTCCTCACACGAGCTGAGGAGGCAGGGAAGTACCG
AGGGCAGTCAAGCCTCCCCTGGGGGTGGTTCCTGGGACTAGATGGAGCTCAGTCTCTGGATTCTCCCTCTTTCTCGGCCCTATGCTTCCTGACAGACCTGGCCGCCAAACCCTGTAATCG
CCCTCCTTTAACCCAAGAAAGCAAGTCTTTCTGCCGTTTCTGAGCTGGCTTGAGCCTTAAGACTACCTTAAGGAGGTACTTGGATAAATAGCGGTCTGAATTTCTGTACCAGGCCTCAGA
TAAAAGGCTGGCCTGGCACCCTGCCTGGCAGCATCTGGAGTCTGAACTGCCGCACTGGCGGCCCCTCCCCCACGCTCCCTGCCTCCGAGTGGCGAAGGCAGCCAGGCATACATCTGGCCT
GCAGTTCTCTTTCCTGGCAACCCCGTCTGATTGTGCTTATCCTAGAAAGGAGACAGCTGTTGGGGGTGTGGAGGCGAGCTCGGTGCTGCTCCCTTATCAACCTCGCGCAGCCCGGAGGCA
TTGTGGGATGCCTACCCGGGAATCCCCGCACCCCACATTACTATAGAAACTAGCTGTCGTCGGAGAGGTCACCCCTCTGTTTTTAGACAGGCCCGGAAGTCACTGAGTTGAGAAAGTAAA
TGGGTTTAGGTTGGAAGTGGGAAGCCAGCCAGCACATTTATTTTGGTTTTGTCTTTAGCAGCCATAGAAATGTCTACAGATAGCGTCTGATCTCTGAAAAACCATGTGGCCCGCATGGCC
TAAAAAGCCTGCCAGAAGGATGCTAATTGACAAGGCTTCCCAGGGCTTGGAGGAGTTTCCCAGAATGCACTGTGAGTGAGGCAGACAAGGCTGCACGGGCCCAGTTCTCTTTGTTCTGCA
TACCTTGGCCAATGTGGCACAAAATTCTGTTTCCTAGAAACATACTCTTAGCAGCAGCAATGATAACAAAATataaaagtagctaatatttatgaagcacgtagtatgagctaagcactg
tctcccccttaagcAAAGGTTCAGGTCACAGTCATAAGCCTGGATGCAGCAGTGGAGATGGTTAGGGCTGATAGGCCCTCACTTCAGGGTCACCAACAAGCCAGAGTCTGATCTCCTCTA
ACGGAGTGTCCCTGGCTTCGGCAGGCAGTGCGGGAGCGTAACCGGATCTGCTTAGAGAGGCCCCAGCTTGCGCCATTCACTGGGCCAGAAACCTGAGCTGCTCCTGAGAGGGCTGGAAAA
CAGCCTGGGGCTTGGAGATTGGCTCACACTATCCCAGCTATTCCAACGCAGACTAAATGGCTTCTGGCCCTTGTTAATGGCGCCATCTCAGATCAGTGCCAGGGGAACCACTGGTCATTT
GTCAAGCTATCAGAAATAGAGCCTCCCTTGCCCTCAGATGTCTCCGTGCTTAGCCTGGCAAAGCTATGAGTAAGTGTGGAGCTCATTACAGGAGCCGGAGACACTCTCTTGCTCTGCCTT
GAGTCAGGCCGCCTGGTGTTGATGAGTCACCACCGCCTGCCCTGGCCCCCTGCCTACCAGGAGGCCACTACCGCCGGACATTTTTATTTTCCTTTGTGGGGAAAGAGTCTGACCTCTGTG
CTCTGTGTCTCTATCCATATTCTGCCTGTCCCAGACAGAGGCAAAGGTTCTCTGCACAGCCCTCCTTTTTTCAGGGAAACTGTGGGGGTGAGGGGGCCAAAGAGGGGAATCTGAGCAGGT
tgtgagtgtgtgttggtgtgtctgtgaaggtctatgtgggtgtgcctctgtgggtgtgtgGCATGACTTGTCTCCTTTTCTGTCCTCAGTCGTTTCTGTGGAGCTGATCTAGCTTGTCCT
CCTGACATTCTCACATGCGTTCAGTTGGTGCTTAATAGGAACTGAATTGAAATCTCATGGTGATCTGTTAGAGACTTGGATCTTCTAATAGATGCTTCAAAGGGAGCAGTTTCTATTTCC
GGTGCCCACGGAGATCTCGAGGGAGATTTCTCCCCACCCCTGCTCTGACGTCACGATGTTCTTGTTTTTCTCTGGGCCCTGTGACTCAGCACATGGCTCCAGATGGCTTCCTGCATTTCC
ATCTTTTCCATGAGACGTATGCATGTGTACCCATGACAACCAGCTTTGTCTGGAGCATAGAACAGGTAGTTTCAGGCAGGTAGTGGAGAATGTGTACCACCTGAGTCTATGATTTGAGAT
CCCTGGGTCTTGTTTGTCAATGGACTGATCTTTGCACATTTCGCTTCTGAGCCCTCAATGCATCCATCTTGAATTCTCTCAAATGCTTGAATGAAAAATATAGGAGCAACAGAAGCCCAA
ggggtgtgggtgAGCCATTGAGGGGAGGCAGCACAGACCCAACAGTAGACATGCTACTTGGACTTGACACTGTAGAAGACAGAGAATGAGTCAGGCATTATGAGAAGCAGATTGGCCCGA
TTACATTGTTTAAATAACACCTCAAAGCAGAGTTGGGGAGGGACTAGACGTTCTCACGAAAAACAAAGCCACAAgaagctttgtggtggaacagaaagaggacagtcactaggctcaggc
tGTTATTGTACATACATAATATTATAGGTACTATTGTAAGCTCCACATGGAAAAGGGTCGATGATATGTAAGTAGTCACTAGGAAGAAGATTCATCAATATTAAGTATTCTTGTAATCTG
TCACAATCACCTGATTAACCTGTCATCATATGGTAAGCCCCAGGTGGCAACAAAGCAGGGGAGGGGATGGCCAGTGTTTATATGCGTGTGGGGAAGAGATAGAGACAGAGAGGCTTCAAC
CACCCCATATAGAACTCTAGAATCTGCTTGGGTTCCTGGTAGCAGTTTGTCACTTGAGAGAGGGTTTGTGAGCTTTATCTGCTGTCTCCTGATAAACCTGGGTGACTCACTTGTCTCTGG
CCTGTATGTCTGTCACAGCTCCTGGCCACTCCCTGAACTCCAGAATAGGCACCTTCAATCCACTTTCTACTGGGTCCCAGGGTGATTTTCTTTTTTTCTTCACTACAAATGTGACCACAT
CTCCAAGTAGAATCAGGGCTGCCAGAATTCAGGAAGGACTCTGTGAGTCAATCTCACCCTAAAAAGGCACTGAGGCGCATGTACAGAAAGGAAAATAGAAGCCAATTAATTCAAAACATT
TGGTACCTTGTAGCCTCAAGAGGTTTAGATGGAAGCACTTAGCGAGTGTGACTGAAATGGCAAGTACGTCCGGCTGCATGTGATAGATTGGTGGGAGCTGATTCAGCCACCATGCAGAGT
ACTGAGAAGTTGTGTCCATTTCTAGGAACTGTTGACTCAAAGGCAAAATGCAAGATGGAGCTTCATTAGGGCAGGTGGGTTTTGAAGGAGAGTTGAGACAAAGGTTATTTTTATCTCGGG
GACAATAGTTCCGGGATAGTCTGTCCTCTCTCTGTGTGCTCTGTCACCCCCAGGCTCCGCCTCAGCTGCTGCCCGCACCAGGCCAGGGGGAGACTTCCCCATTTCCTCCTTTAAAAGGCT
CATCAGGAAGGAAAGAAGAGCAAAAAGCAACGGGTAAAATAAGGTTTAGCTTCATCCAACACAAAAGGGGGTGAGATAAAGGACAATTGTGTGTCAAACCCAGTATGAAACATACTGGGG
GTCTTCTGGCTCGGACCGACGGTTTCAGGGACAAGCGGCCCAGGACTCCGATCCCAGCTCAGTCGCAGGTACCGGCATACAGCCACTTCCGCGGTACCCTGTGGCCCCACCCCTGGGCAC
AGATGATTGAGCCAGGAGAAGAGGTCAGCTGACCAAGAAAGACCAATCAGAACCCCACTCTTCCAGTGGGAACACCCACCTCTCAACACCTCGAGGGCAGGATTTTTTGTTTTGGTGTTT
TCAGGATTCAGCCAACTGGTCTCCCTCGAACTAGAACTGAAGTTCCCTTAACTGGGAAACTGGGGCAGTCCTGCTCTGCAAAATGGACTTCAGGGTGTGCAATGGGAAAAGAAGGAGGAG
agtctgtggtgccttatgaagttgcacagtgcacaaccAGGGCAGCCTTGGGTAGTGGTCCTGATTTTTGGTCATTAGACAAGCCTCTGGGGAGCTCGGGTGTGGGCTATTGGGAGAAGG
CTGACAATGCATGCTTCAAGGAAAGTGGTGGGAGACATTAGAGCTGGACTGGGGCAGAGTTCACCTTGTGTGATTATGGGGTGAGATTTCTACTGCTTGCCGAGCTTTAAAAGAGGCTGG
TGAAGGAGATATTAATGCCCTGCTTCCTGGAAGGCTCTAGGTTCTGGGTGTGGTTGACCTCAAACCCCAGAGGGGGCTGGGCAGTAGCTACCAGGTTACAGGCATTCCCCAGCCTACAAC
TCTTAGTGATCATCCTAGCTGCAAACCATCCCAATCTACTGCCCACACCTGACTTAGCCTTAAAAGATTAGCCCGACTTGGCAGCACCTGACTGTGGCCCTGGGCGTCTCCACCTTTTAT
CAACCAAGACAAGTTCCTGGATTCCCTTGTGCACACAGCTGCTTCTAGGCAAAAGACACTTGTGAAGGAATTCCCTGCATTTAATGTGTTACAAAGGAAGTGACATTTTTGATCACCTCt
AATGTGTCTGGCGAATTGAGGGATCTTTAAATATCATTAAGTCTTTAAGACTCAGAGTCGGCCGGCAGCTGCCTGCGTGTCTGGCTGAAGCCTTCCTGAACTAGGCTGGCTCTTTCTTGC
ACAGTCTTTCTCTTGCCTTGGCTTAGCTGTGCTGTAGGATGGGACCTGGGCTTCTGTGTTGAGGTAACTTCTATTGTGAGGAAGAAGAGGGCGAAATTGTGTGGCATGATTTTTTTGTAT
GATCCGGATTTGTTGGATTCCTCACTGTACTGTGTAGGTTGAGCTTACAAAGGTGTGGATTTTGAGCAGTGCGATTACCCCCTTTCAGATTTGGGGTTGCTGTTGTTTTTGTCTTTGGGT
TTTTATAAGGCGGGGAGGGTAAGGGGAAATGCCTAGGAAAGAAAATCATGTGATGTATGTGAATGCCGACATCGTCATAGGATCGGACTGAAGCCTTTCTCCCTCTAGCCTCTGAATGGA
AACCAACTCAGTTCAAACTAAATGCATCTTGTGCATGGGCCAGATCCTCATCTGCCCCGTTTACTTACATAACACATACTAGTCAATCGAAAATAGTGATCCTCTGCCCTCTACCTGCCA
CACATTCGTGATTGAATATTTAACCCTTGTTTTTATTTGGTCTGAAAATCAAATAAGCAGTTGCCACAAAGGGGGAATTTGTCTTATGTCATCCATGATGTGGGTCCGTAATTACTTAAG
ACCTACCTTCACCTTCACCACAGCAGCAGAGGCTGCCTCCCATTTTGGTGAGCAGTCTAGCTGGCAGTTCCAACACAGCGGCAGTTGAAACACAGCCAGCGACAGTTGAAACacagtggc
ATCTTATCACCTATCTATATTATCTACTGTTTTTCTCTGTATGTAACTAAGTTGCAGACTTACTAATTTCCGAATCTCTCTGAGTTCTTGAGAGATTTCTCTGTGAAAGTATACATGAAA
GATTGTCTATTCACTCACCTGGAGATGAAGAAAAAAGAAGCATTGTATGTTCAACATACAATGATGATTTTCTAAAATATAAAGGATGATTTTCTAAGTGGGGAGTTCTGATAACCTCAA
ACTCCAGGATTCAATGTGTTCGACTCATCAATCAACACCCAGTCATAGCCATTCTTATCTCGTCATGAGAATTAGCACTTGGAAGGCAACTGACAAGGTCCCCAAAAGACACAACAACTG
AAAATTAGAGAATAAAAACGAGAGAGTTACCATGTTTAAGACAAAGTGGATACCCATTAAGATATGAAATGGCTCAGTGAAAATTTCCATCACCACAGATTCATCACAAGCTTTAAGAAC
TTTTCCCTTGTGTTCAGCAAGACTCAGTGGCACTGCCCCCCACCCACGTGTCACCGAGCTCACTGGTGTGGTGGGTGTCCTTGCACTGCAGCGCTAGGCTCTTGAGGgtgtgggcagtgt
CTCTGGGCTCCAGGACTGTCGGGAGTCTGTGTTGGCTTCATCTCAGTCTGACCCCGGCCACACGAGCAGCTTCAGCCACTTCCTGATCTGACCTTGGAACTCGGAGTCCCCCTCCCAGTG
gacacttgactgatCCCATTGGTCCTCCTGAGTGGCTCAGAGTCTGGGAGGCCGCCAGGGCCCAGGTCACACTTCCTGGCCTGACCAGACCAATGAGCCCATCGCCTGGAATCTGCAAGC
CCCTCCGTTGAGCTGGGAGCCCTTCGAGGGACTCCTGCTTGCATTAAACCTATACCAGTGCTTTCTGAGTTTCACTCTCCCCCCTGGGGTGTGATGATGATACCGCCCATCCCTGAGGGG
CCCATGGAAGCAATAGGGCGGGACTCAAAGCCCACGAGGAGGGCCGGCCCAGTTGTTCTCTGTCTCGTTTTCTAAGCGCTGCGGCAGGGCTGGTGGTGAATTCAGATAAACAGGCACAAA
GGGCCAGTGGGGTCGCTAGCAAGATCTGGGACACGCTGAAAGTTAATAGGAATTGGCTGCCCTTTGCCGGCGCAACCCAACGTACAAAGATGATCTTTTCTGAGGCTCCACCGCCGCAGA
GCCCGACCTGAGTGCGGCAGGGCCCAGAGGCTGTGCTGGCCACGTGCACCCGGCTGGATTCCGCGGGCGCCGAACTGGGAGTGTGGAGCCGGGTCTCCCACTACCCTGTTCCGCCGGCCG
CCTCCTCGCAGCCCTCTGCCGCCCTCGGAGTGGGGACTTTCTCCTGTCGCCGTGGGAAGCACCGACTTTCGTTGGGGGATTTGACTCTGCGGGGAGGACAGAGCGGGGAGCACGAGAGCA
CCCGGCCAGCGATACCCAGCAGGTGGGGGAAGGGGGAGCTGGGGCCGAGGGCTGGGGAGAGGGGAACTGGGCCACGCTCCCTGACCAACTCCTCCTGTCCCTCCTCCTTCAGCTAGCTCA
GGCACAGCAGCTTCAGGTGGGCGATCCTGGGGGGATTGGCCTTGAAAGGGAGACAAAAGGAGCAGGGGCGGGGTCGGACCCTGGCGGGGAGTCTGAACTACAAAGCGGAGGGGGCAAATT
TGGAGGCGGAGACAGAGCCAAATGCCGGGGCAGGCAGGGCGGAGCTCAGAGGGCGGTATCAGAGGCACGGGGAAGGACAGTTAGAGGCGGAGCCTAGCTGAGCTCGGGGCGGGCTTGGAC
CCTCTGCTGCCCGAGGGTTCCTCGCAGGCTGGAGCTGACGGCGCTGGAGCGCGTGGTACGAATCTCAGCCAAGCCCACCAAGCGGCTGCAGGAGGCGCTGCAGCCCATTCTGGAGAAGCA
AAGTCCAGGCTCTCCAAGAGAGGACAAAGTCAAGGAGGCCAGGAAAGCCATTGCTTTGTTACCCAAAGGGAACCCACCGGTGAGAACCACTTTTTTGACAAGAGATATAGAGGGGATGTG
CCCCTGATGTGTGCAGCGCACACTCGTGACTGTGTGCATGGCAATTGTGCTGGTCTGAATGCCGGGATGAGACgttcactgccatacacccaacgtacagcactgtgctgactcatcgtg
GGCCACAAGCGTTCTGGGGAAGCCCCCTGCTCCCGAACCCCAATCCCGTGTTCCAGCTTCCTCCCCGGGAGCTCCGGAGGGGCGTGGAAAGAAGGGTGGGGCGGGAGAAGGTAGGGCACG
GGGGGCGATGAGGCTGCCGGCGCAGAAACTGTGGCCCCAGTACAGCGCGGCGATGTAGGGGTGCGCCCCGCGTAGCGCCACCAGCCCGCCAACGACGCGGGTCATCGAAGACAGACTCTT
GCGGAGCCGCTGCCCGCAGCTCAGTGGGCCGTTCCTGGTCAGGGAAGGCGGCTGCTCCCGCTTCGCCGGCAAGGCTGTGGAGGAGCAGGGGCTGAGGACGGAGAGCCCGCGGCCGGCTGG
GGCGCACCCGAGAGCGTGGTCCTGGCCAGGCCGCGGTAGCTGAGCCCGCGGCCATCATAGCAGCTTGCCTTGGTGTCTGAGGAGAAAGGGGGCTCCCTGGGCAGCCAAGGCTGGGCTCTC
ctcgggcctaagacacaggATGACCGGCACAGTCTATAGGAAGCCCAGAGGAACTTTCAGCTGGGTGCTACACCTGGCACCCCGTGCCCACCAAGTGCTCTGGCGAGGTGCAGCCCAGAA
ATGGCATGGCAGGCTGGGTCCTCATTGCCTGGGGAGCCTGTCTTATCCCCTGTCCCTTATCGAGCCCATGGGCTAGGCCTTCCTCCCAGCCTCTGGGGGCATCTGCCGATTCTGTTCTGC
CACAAGCATCAATGTCGTCTCTCAAAAGGCCATGAGAACTCGAGCTGGGACTGCTACTGGGTCATGTTTGTAAAGCATCCAGTGGCCGGGCAGACCACCAGACACTGCCATTATATTGGT
TCCCTCTCACCCCCAAAAAGGGGCACTTGGGCCACAGGCCAAGAGCTGGGGTGGGAGGGAGGCCTCTGCCTCAAGCTGTTAAGGAAGGAAACATGCAAATAGCTTCGAGCAAAGGAAACT
CACCCTTGAGGCCTCCTCCAGCTCAGCCCCTCACCCTATTTAGGGCCCTCGGTGGCACTATTTCATGGGTCAGAGGCTGTGAAGCTCTTCCCTGCTGGGAGGTTTGAGCCTTCGACCCTC
GAGCAGCTGGGCTTTGGTGGAGAGCCAGACTGTGAAGTCCAGGAGGTGGAAGGAGACAAGGGAGGAGGCTGCTGTCTACAGAGATAATGACCATAATCACTTGATGCATCACGCTGCCAC
TGTGTGTCTGTCCCTGCCTGCAGCCCCACGACTAAGTCTGGAAAGGCAGGGCTGCCTGGTTCTGCCTGGGCCTGCCAGACAGGAGCTGTGCAGTGTGGGATGAGTGAGCAGAGCCTCCAG
ATATATGAGGTAGGTTGGGAGTACAGTGGAAGTTACCCAAGGATGGCTATGAAGGAGGAAACAGCTGAACTGAACTTGGAAGGAAAGTTTGTCAGAAGAAAAGGTGAGAGAAGATAGCAT
TATCAGTAAAGGGGAAGAGACATCTGAGCACACATATTTACGAAAAGCACATCAGACTTGGGAACTGCCGGATGTGCTCTCTGGGGACCTAACTGGGAACCACTGTCCTAAGAAGCCAGG
GAGAGGAAGTGGGGAAGCCTGGGGCATTTGCCAAAGCCTGTGAGGTCAGGTTGGCTGGAAGGTGGCTTGGGCCCCTTGGCACCAAGGCAAGGTTCAATCAACTCTCCACCCCTATGGCTT
CCGTTTGGGCCAGGGCCACCCAGGCTCCTCATGCTTGGGCAGGCATCTCTGGGATCCGCCCTCCTGACGCCCCTGCAGGCACACAGTCCTGCTGTGGGCCTTCTCCCCTGCTATATATCA
TAAGGTTTTTGAGCCGCAGTTTCCTTATGTATACGTGGAGGACACTGGCTTCTTGAGTATCTctgagtacctcctgtgtgcaaagcatatggtgttggcgataaggcagtgatgaagaca
GAATTTCCAGTTATGAGTGGTTAGGTCCCATACCCCTGGTGAGGTGGTCCCTTCTTTGCTTCTCACAGGCTGGGGCTGCAGAGCCTTGTTAAGCCTCGTTAGGGTCCTGGTTGAGTTCAA
ccagtctaagttatctttgttatggcagcccaagtggactgagaTGCTATCAGAGGAACTGGGAGGCCCCTGGGAGGCCAACCCTGCCTGCCCTGTGTCTGGCCCTGTCTTCCCCCACGT
CTGCCGCTGGGAAATGGTCATGGGAAGCAGGCACCCCAGCCAGCCTGAACCCTGTGGTTCCCTGATAGTAACTGGCCATTCGCCTTCTGGTCATGACTCTGATAAGAGGTTTCTGGCTCA
GACCATGAAATGAAAATTTAAAAGAGGAAATGGTGTCACAAAGACAACGACGGCCAGGGAACCCCGTGAAGCGCCGGGCAGGGTGCACAACTGTCCTCGGAGAAAGTTCAAGAGGAACTT
CTCCCGCACCCGCGCCTCTATGCTCTCCCACTAACTAGGTGAAGGACGTGTGCGCGTCCGGGCTTCGGAACTCTGTAGTAACTCCACACACGAAACGGAGCCAGCACTGTTCTGCTTTTC
AGCCGTTCAGTGCGGGAGTGGAGCGCCGGCGGGTGTTGGGAGGGCGTGGGCCCTGCGCGCAGCGGACCAGCGGCGCCTCCGCTCACCTCTGCCTGTGAGATGGGGATTTTAAAGTCACCC
GATGATCTCTTAAAGACCTTTTCAGCCCTTGTAATGAACAGAGTGCCAGCATATCAGTGATAGTAAGAGTTAAGTAACTTAGCCCTCTAACGCCAGACATCCAGAGCTGTGCTATCCAAT
TTGCTATCATCATGTTGGAGCTTCGAACTACCAAAACGTGATATATTTAAGAGTTCATTTAAACTTCTCATGTTAGCTCTCAATCTCTACCTATCGTTCTACCTTAGGAGACTTACATGG
CGGCCCCATCACACCCTCCCAAGACAGGCAGCTTAGGCTTGCGTCCCCTGCCGACACCCAGCACCGAGGGGCAGTCCCCGAGGCCACGCAGACCTCCCCAACCCACACGCACAGACCGAC
CCGGGGAACCGCGGGAGCCAGTCCCGCGCTGGGGCAGTGGCAGACCCGAGGCGTGAGGCGCGCATGCGTAGCGCGGCCTTTATTGCGTCACTGCGAGTCCAGAGCGCACGGCTGGATCAT
CTCAGTCAGCATGTCTATGAGCAGTTCCTGCTGCAGCTTCAGGTAGTTGTTCTCCTCCAGCAACACTTGGCTTTTGGACCGCTGCACCTGCGCCTTCCAGCCCCAGGCGGTCCGCGAGAG
TGCAGCGTCTGCCACAGGCGGCTGGCATGGCTCGTAGCCGAGCACTCGAAGGTTGCCAGGGCGTGGACCTTGTAGGGCACGCAGGTGCTCGAAGGGGAGCCTCGGGAGCGCTGGCGACTC
GTGCTGCGCTCTTGTCTCGGGAGCCCGGATGTCCAGAATGATGAAGGCGAGCCAGGGGGCGCTGCTGGGAGACAAGAGTCCGGGTGAGCAGCGTGCTTGGTACAGGCCGCCTCTCAAACC
GCGAGGCCGGCGGACATGTCTTAGCCCTGCAGCTACGGCTGCGGCTGTGTCTCACCAGCTGCTGGCCACCGAGGAGCCCGTCGTTCCACGCTGCACAGGCAGCAGTCTCACCTAAACCAT
AGGGTCATGAATAGAAGCAACTGCCATATGGATCAACTGTTGTACATTTGGTATAATTATACTTAGAGCAGAGGTAAAGGACTATGTGGGAGTTCTCCTGTGCATCAGCCAGGGTGCACA
CTATCCTTACTCCCCAGTTCATTTAGCGCATTATCTTCTCAGGGCCACAAGGGATAAGTGTTTTGACAGAAGTCGTTGCTGCCGTTTTGGCAATCACACTATTGCATCCTTTTAGTTAGA
AGGGGCCAGTGGACGCGGGGAGCCTGCGGGGTGGGACTGCATCGGGAAAGGGGAAGGAGTCAGAGGCGAGAAGGGGGAGAGTGTCTGTCTGGCTCCAGCCGCTGCACGCTCTTCCTGCTC
AGGGGACTCACGGTGACCCCGGAGCCACTCCCCAGCCCAGCCTCCAGGTAAGAGGTCACTGAGATGGGTGGCAGCAGGGGCCGGGGATCCCCCTATTACGACAGCGGTCATGGGACGCTG
GCGCCTGGGCTGCTGAGTCACGCTTGGCCAGCACCTGTCTGTAGGCCACAGCCTCTGCCAGCACGCCCCTCTGTGTCCCCTGCCCCTGTCTGCAAGGCAGTGGCTCCAGCAGGCCCTGGG
GCATTTTCCACTCTCCACCGCCGGATGCAGGGAGAGGCCTGAACCCTCTCCACAGGGCTGCTCTGGGCAGGGTGGAAGCCTTGCCCACTTCGGAGCCCTCCGGGAAGGATCATTCACACC
AGCTAAGCTTTTTAAGCCACATAAAAATTTCATCAAGCATTTGTCAACCTTGGGGAAAACGGAAGGAGGAAAAAAGGTCAGAACATCACTTTCCACCACAGTAGCATCTGGAGAGACGCT
TTGGAAGGATCCTGCATGCAGTCAGCCGCAAAATAAATGCTAGGAAACAAGCTCGCAGTTTGTGGCCTGCACCAGATGGTGATTATGTTTCCTCCTTCATCAGCCCCGGCCCCACACTGG
GTGCTAATTAAAGCACTATCTTCCAATAGCAGGCTCCTGGGACAACCGTGAGCCTTTGTTCCAACGTCCTCAGGGTGAGCTACACCCAGTCCACTAACACAGGCTTGCCTGTCAACAACA
CATTCCCACTCCCCCTTCCTTTCATGTTTTCTGTTCCGCAGAGGCGTTTGGGCTTCTCCTGGAGCCCTGTCCTCCCACTGGCTGTCATCTGCTGGGTGCTGATAAGAGGCTGTCtcccag
CGTTGGCAAGGATTTGTGGGGCCACTTAACCATGCTGGTGGGCTGGTACGTCCATTGTGGGGTGAGGGTGCCTTtccacgtcagtacatgaagcatccttattacagctgcagagtattc
ATGGTTTGTGTATATGTCTTTGAATCTAAAGAAGCCAAGAAGCTTTCTGCTAGGGGATTCTTTTAAAGACTCATTTTCCCCCAGACTTCATCAGTTTCTTAGCTATATCGCAATGGTTTT
TGAGGCTATGCTTTATTTCATCATGTTATAAACAGCTGTTTTTCTTAGATTCAAATCTCAAAAAACATGGAGCCTCTCATATAGTACAGAAAACAGGAAGTCGAAAATGTTGACCATTTG
cgtgagccactgcaccaggccATAAATTTTCATACTGATTTAATGTACAGGAAAGCCTCTAAGTGTAAATGCCTGCAGCAGTAGGGCAGTTCTTTATGACTCCTTCATTTTTGATGATCC
CTTGCTTTTCCATTTCAGATGCTTTACTTTATCACCTCTAGACATCTGTGTTTATTTCTTGGAAGTGTAGTTTCAAAGAGACATTTGCTTATCTCACATATCCTGCTGGACAGCATTACA
CATCTGTAATAGCAGTCTTCTTTTACTGGTTTTACTTCCTTTGGACAAATCCTTTTATTTTTTCTGAGCTTTTGCAGTTTACACTTTAATTCTAATGTTGTGTCGGAACATTGGGTGGAA
TGATCCGTTTGGGGGTAGAGCTGCTGCTTTACTTCTTAAAGCAATTGTATCATCTTTGCCCTCTGAAAACTATCATTGATTTCTCCCGGCATCCGCTTGGAAGAGAGAAAATAATATCAC
TTTCTACCCAACGTCCCCAGCCCGTCACCACCGCCACCACGGGAGCGAGGGAGGTGGGTCTGCAGGGCCTGAGACTGTTCTACAGCCACTGTTCACAGGGCTGAAGAACAGGTGTGGGCA
GAACCAGGTTGTGAGAAGGAAGCCGGGCGCAGAGTAGCGGCCGTACAGGAGGGGGAGGGGCAGAAGAGACTGGCCAGCAGCGGAAGCGCGCGGCAGGTGGAGCCGCGCGGGAAGAAGCAC
GGAGACGAGGCCGAGATTGATGATCTAGAGGCGCCCGCAGCCTCACAGACCCAGGTGCCCTGGCAAGCACAGCCCTGCTCACACAGCAGACATGGGGGTGGGGATGACTGAGTGTGTGCA
GTCCAGTTGGCCCCTGCTGAGAGGGGAAAACCGGTGTCTTAAACTCAGGACCTAGAGTCAGGAGGAAAGAGGTTCCAGATAGGACCCAGATTAGGAACCTCCTCACCCACTCCTCCCTCC
AGAGACTACAGCAGAGGGGGAGGCCCACAGGCAGCACAGCCTTCAACTCCTGGTTTCCCCAGAAGACACTGTGGGCATTTGTCCAACTGACCTCAGAGGCCCCCTCCAGGACACTGTGAC
CAGTCTTCCCAAGGCCCTCCCTGTCTTCTGGGACACCATGTGGGTCCTTCTGAGACAGTGGCCAGCTTTGCCCCAGCCCAGAGCAGCTGAGCCAGCGGTGGAATGACTCTCATGACAGAC
gctgaaacGTGCTTTTTTTGTGTGTTCATGCTCATTAACAAAGCTCAAAGGGACGCATGGAGGAAGCTCTGAATTATGATGAGAAATAAAATACCGCCCTGTGTGGTGGCTCATTGTGAT
CGCCGAGCCTGCATCGCGCCCCCGCCAGGACCAGAGCCGCGCCGCGGTGGAGTCCTGAGCGCCCCCGAGCGGTCACGTGTGCGGCGGCGACCCAAGAATTTGAAAGAGTCGCGGAAAACT
GCACTCATCATAGAGCATCTGAAGGTTCCTAGAGGGAGCTGTGAACGGTTAACAAAAAACACGGCCATGGGGTCCCCTGGTGGCGTTTTGAAGGGCGACCCCTCCCCTACCCCAGCGCGG
AAGTGAGAGTGTCGAAGTCTTCCCCTGCTCTGGAGTGCATTCCCCAAAGAGGGTGGCTTTATGACTGGCCTTCCTAAAGCAGATCCTGAGGCCTGGGCATTGAGAATCCTGTGTCAGGGC
GTTCCATTTGGCAGCGTGCCGCTGTCCAGTGGATGAGCTCTGTGCCGAGCTTGTCCACAGCAAGTAAAACTGGATTGAGTTCACAGGTGCGGGTGGTTGGGAATGGAAAGCAAAAGCGTA
GATGCCCTCTTCTCTTTGTGCCGCTGTGACCACCAGGTGGACATACTAGTGGGATCTTCTAGGTTAGTCTCCAGTGTAATAAGAGCGTGTAATGAGATAATAACCGCTTCGGggccgcgc
AGCTACTCTCCGGGTACGTTCGACAAGTGATCCCTAGCTGTAAAAGGAGAGCCCCCACAACCCTCAAGAGCATACTCTCACGTGCAGGTCTGTGCCCAAAGTCTTCACAGCAACTGTTGC
TTCCGGGACGGCTCGCTTAGTCTCCTATCCACGATTCTTTCCAATCCCCAGCACTCCCGGAAATCTTGGTGATGCCTCCGCTGGACATCTTTCGGGATCAAAACTGTCAAGGTAACACAA
GTTTGGAGTCAGCGGAGGACGCTGGAACAACTCTTGCCCTGCGATGCCGGGTTTTTGCAGCGGCTGAGACCCAGCGCGTACCGGTTGCCTTCCACTCCCGGTGTCCTGAGTTAAGCGACC
ACATTCAATTATTGTTTTCGATTTTCCTTTCAAATTTTGAAATCCAGCATGTTTGAAGAGCTCCAAGAAAAAACCCAGAGGGTGGAGTCTGCGGAGTAGAAAAAGACCGCGGCGGCCCCT
AAAATAATCTGCTCTGAAGTCTTGCATTTCTGTGTGTGTAATACTCTTGCGGGCGCTCCACTGTTCATTATCTACCCATTATCTTGCGATACAATTAGGAtttaaagctgtggtaaaata
AAATGTAATTCGAAATAGGACTCCAAAGAGACTGTTTCCTGTACATCTTGTTGCCCTGCCCAGCTAGCTGGCTGACGTTGACTGTGTTGCTTTGAATTTGCTTCACTGTCTCCACAAGGA
AGACCAATGCGAACTGTCTTACGTTAGCTGAGGCACAGAGCAAAATATACTTAGAGAAGAGTGACAAAGGACTGAGTGATGGTCCTGGCCTCCCAGAGTCCCAGTGGCCAAGGAGGTCAG
GACCCTAATAATGACCAGTAAGACCACTTACTTCTCACCCTCATATTACAGACGTAGACATGGAATACGCAGGTTGAAGTTAATTGGCAATGGATTGGAAAATCCGGCCGGTGTCTAAGT
CCATTCTTCCCCAGAACACCAGTCTCCTTGTGGCCCTGCGTAATGCCGTTTGTCAAACTGTAAAGCGTGACCTCTAAGGGTACCCCAGTCACTTCCAGCAATTAAAAGCAAAACAAggcc
TTATCTCTATTTATGTATGGGGGAAACGTGGAGGCTGGTATTTGTGGGGCAACATCTCACAAAAATAGACTCTTAAAGTCAAGAGCATAAAAAAGAATATACGGAAGACAAGTGTCTCAT
ACGAACGCCTGGGGTCGTCCTGCGGTCTCACCCCAGTTTCGATAAACCACATTGTTCCCTCCAGCACAGCAAGTCTCACAGCAAGACGGGGGCAGGCCGTCTGGTAAACATAAAATGCCT
AATATGTGCTGCCCGTGGGCGAGTGGCCTACAGCAAAGGGTCATGCATGCACGATAGCCCGCGGTGCTGGCCTGCAGGAATTGGTCCACAGGTACCCGCCTCTCATTCTTTCTTTGAGAG
GCCTGCGCCTGGCTCTGTTCTAGGCACTAGAGCCGAGGATCTGAAATCTACGGATTCCTGTACATGTGATGGCTGCATAGGCTTCAGAAGGGAAGAGCAAGAGATTAGGTGAGGGGCGAG
GGTCATTAATGGTCACCTTTGCTTTTCTCCCGGGTCATGAATGACCTTTGTGGGAGCAATTCCATAACAGCAAGATTTCCATTAGCCTGAAAGCCAGTCCCCCTTGGATATGCTGTTGAC
ACTTCACTGAGTAAGCACAAAACCAAACTCATCCTTCCTCAACCAAAAATAGCTGCTAGTCCTACTTCAGATGACAACTCAAACTCACGTCACCTTTATCTcctccctttgacgagagct
GATATGTTCTGCAGCCACGAGGAGTCAAAGGAATTAACGTGACTTAAGAGCATCCAGGAGGTGTGGAGGGGTGGAGGTGGGGCTGCGAGGGGTGGCGCCGAATCAAGAGGAGACAGGGAG
CTGCTCCCTGATACAATCTGGGGACGATCTCAGTCGAGTCACATCATTGACACACCAAACCACTGGAAAACTAACACAGACAATGACGCACACGGTTAAACGTCAGACCCCACCATACAG
ATCAAAATGGTGCTCGTGAGGACAAGCGGCGACACCTTCAAGACAGCCACAGCTTCAAGATGCTCCTTCAGTTCTCCGTCTGTTGCAGGTGCTGGTGGACCTGGCCGTCCTGGGGCAGGT
GTAGGCCTTCACCCGCCACCCCTAGAAGGCTGAGCCCGTTGCAGCGCCCCTGGCCAGAGCTAAGGCCCTCAGACGCAGCCAGAGAGGACCAGGAAGTGTGGCACCTGCGCAGGCGCCGGC
TAAATGTACACTTTTTAATCATCATATTATGATATTTATATCCTCTTGAAATCATAGAAAAAAGCATAATACTGTGGTTTGACAGAGAAAACATGTGTCTTAAAGGGAATATTCTGCCAT
TCACTTATTGTATTAGGTAATGGGATGTAGTCAATAATTTTACTACCCACTTGCTGGTTCCATGAAGATTAGCTGCTGCTTTGGAAAAGTGTAAATATCTACTTAAAAACAGTCTGAATA
TCTGTGGTTAATCATATCTTTCTTATCATCGTCTTTTCATGAATCTTCAGTATCATTAGTTGGAACCTTGAATTGCTTTATTCTTCTTCAATTCATTTTCATTTACTCATTTGGAAGAAG
AATTTTTTCCCGGTTTTTTGCATTGTTTTCTTCAGAGGGAATGTTTGGTATTTGGCAGCTTCACTATGACTTGCATTTTTAATAGCAGTTGAAGGAAGCTACATCTACAACCAGAAGAAT
CACTCATATGTTGCTTTATCAATTAAAAAAATCCTTATAATTTGCAAAAATGACCAGGATATATATGGGGGATGATTTATTAATTTTGTTTGATGACTCAGAAAGTTTTAATTCTCCTTA
TCCAGAGGCACTTGCCTAAGGGAAGGAGGGCTCATCTGGCAGTTGAAAAGCCTGTACCCACTTCATCATGCTCCATGGAGTGGATATCAAATTGCTGAATGCCTTCCTGAAGTTGCACCA
ACCTGCTATGAAGTTGAATAAAGATAACCTGGACCACCAGACACTGCAGATGGTGACTCTGCATATCTACCAGTAACCAGCAATATGCGCAGGACCTTAAGCTCTTCTTTTTGCTTGTAT
AAAATAAGGGCAAGCATACTGATCTCACTTCCCCTTGCCTGGGAAAAGAGATGGCTTAAATAAGTAACTTCATTAGAACCAGAGAGGGGCAAGGCTGGGGATGAGGGTTTGGGGTGGGGA
CTCCTGCATCTTCTGTAAATTTTGCTAAACTTCAAAGTATATAGCAACCACTGACTGCAGGGAGAGGAGTCTGTGGAAACAAGATAAGGTAGTGTCTTCGTTGCTGTCTTCCACTGCCAG
TGACACCAATCAGCTGAAGCTGTATTATGTGCTGAGACCAGCTGCCAACATTCAGTTCAAATGTGGAACACTGGTATTAATATATAGGTGAGGGTGGGTTAAAAAGCAGTCTCCAGATCT
ATATGTTATTATTTCCATCCAGCTCTTATGTGGATGTTATTCCTTTGCCCATTTTGAAAACCAATTTAATTTAGTAATTGAATCTTTGCTGAACAGATGAGAAACTTTAGGAAGCAAGAG
GATGAGTAACCACTTTCTAAATTGAGAACCTCTTTCCCCCTGTGGCAGTATGTATTTTCCTATCTCTATGAGGTTGGTACATAAAGATACACTAGGAAGAATGAGAGCTGAAATTTCTTA
TCTGAGCAGACCTTTTGCAAGATAGCATTGCACTATCTAGGGCTGATGTAAGTTTACAGCTAACCCATTCTCTTGTGAGTGCTTTCATAGTGTTATTTAGAGGATGTCCCACTGAGACCT
TCTGACAACCCCAGGAATGAAAGGCAATTGCTCCTGGCTTATGCCATATTGTTGGTGAGCACAGAGCCTCTAACTGATGAGTCTTTATAGGAAAGTGGTTTTCTGCGTCACTATATGACA
TTATCCTAGTGTCCTAATATTTTTCAGATGTTTTCAGTTTTTGAATAATCTTTTTATTTTGTTCTGGGCTTAAATAATTTGCTCTGGTTTGTACTCTACCTTTCACATAATGTATTGCAT
GTAAACATTCTCTCCTTCCCTTCACTCAAGCAGGCTCCAGAGTCCGAGGATTTTCAGTGGCAGAATAGGGAGTGGTTCAGTCTTACATATTTTATCTCTTTTTCTAATATCTGGTTCTTC
CGAGGTCAGATTTGACTAAGGGGAAGTAAAAACCATAGTAGCATGACTGTACTCAGCTGGCGCTATTTGCAACTCTCGTTTGGCTATGAGCATGCACTGTAATGACAGGTACCCACATGC
CAAGCAGTGAGAAAATCAAACGTTTGAGGATTTTTTTTTAACTACAGAAAACTGGGCCTCACTGCCTGGAGTATATAAGGTAGCTATATCCTTAAGCCAGGGTATCCTTAAGTTTTTTTT
TAAACTCTCCAGCTGATTCTAGATTTCAGGAAAACGTAACTATACCATGGAAGGAAGTCCAGGGTGAACGTGCTCCCCCCGTGTCTACCACAGAACATGGAACTCTCCAAGTGGAACCAC
CCAGCTGAAACTGGACATCTGCCACCACCACCGCCCCATCCTCTGACTCAGCATGAAAAGTGACAGAGGGAATATCAATATATGCAACTGTTTTAAGAATAAAAATAGAATTCACAGTCT
TACTCTGAGAGTGTTATTACTTACATATTTCTTTTAAAGTTACTTTAATAATTATGTGGCTTAACAGTATAACAGTAAAAATTATACGATTTTCTGGTTTTAAACATGTTTTATGTTTAA
AATAGTATGTTTCCATGTTGCTACTGTACATTTCCCTTCCATGTACCTCCGCAACAGAAAGCAGGCCTTttcactgagtcatgcaatatttaatgagcccataaatgggaagcactgtcc
AAATAAATGTTAGGACCCAAATACCAGTATAAGCCTCAGATCCCACAGACCTGATCTCACCAAACAGTTAACTGGCTTGATTCTCTTATTATCGGTGAACCACACCCAAAGACGGTTGGC
AAGCTTGATGGGATAAGGACCTGCCTCAGGAAGCAAAAGGTCACAAAGAAAAGAAATGGCTAGAGGCAGAGGCCTCCCAAATCCAAGCTAATGCTCCTTCAACAGAACCAGAAGCAGGCA
CTGCCCTGTCCCCCTTTTGTTTCTCTTCCTCAATAAGCCTTAATTTCCATGGCCAATCACTTATAAACCTCTTTTTCCAGTAATCCCAATTTCCATGCATCCATGTCCTGCTTGATTCAT
TGAACAAATGCTGAATGTTTCTCCAAATTCTACAGTTAAGAGACTGAGCACTGTTAGAGAAAACAGTCTAGAATTTTAAGAACTGGAGCTACTTCCAATTTGTTATCTCCAGCTTCAGCT
GCACCATAATTTATCTCTATATGTAGTTTCCTTATCTAGTCCCTCAAGTCCCTCAGTAACTGTCACTACGTTCTTCAGATACCTACGTCTCCCCAAGATTGAATTTCCCTAAGAGCCTAT
AGAAAGCACATAACTTTATATTTTCAAATGTCACTTCACTTTTCGTCTACTCCCTGCACTATCAGCTGACTGTTTGCTTTCCTCCTACTTCATTAAATCTAGAAACTTGTATTAGTGTTT
GGAATTTGAATTGAGTACTGACAAAGACTGGTACTGTTGTCCTTATGCATTGGGCAAAGTGGGCTGCAGAATTGCTCGACCTTCCAGGTGAAGTTAATGTTGGCCGCTAGGTGGCAATCA
CATGTCTTCAATAACCGAAGACATCGCAGGCCTGAGTAACTGGCCTTCCTGGTGAGTTTCATCAGTCCATCCACTGTCAGAGAATTATAGTTTCAAAGTCTGCTTGGATGCATTTTAATA
TTAAATCAATTTGTGAGTGCTCATTATGATTCGTCAAAATCATGGCCCCAAGCAGCTACTGTTTTCAAAGTAAGTGATGTGTGGTTTTCCTTCCACTGTTTGGGTGTTTACACTTAGAGC
CGAAGCTCTGAATAGCTTTGCTTACATAGAGTGTTGGGTGTTTTGAGATTTATTTTGGAAGAGAAAGGAGAGAAGTTTCTCTGAGACATAGCAGGTCATATGTGGCTGAGCCTACAGCAA
GGCCAGTGAAAGTGATTATGAGTCACTCATAGCCTAGGAGTGTGTCCCAACAGATATTTCTGATTTGGCCCCAGGCCACCATCAGACTATGTTGTCTTAAGTTGTCATATCTGGTAACTG
CAAAAATAAACCATTTTAGTTGTCATATAAGATATTGTCATGTAAGTATTGACCTCTTCAAATGAATAATCATCTCAAGACCTTCAAACAAGAAGTGGTTCTAAGGTTGCATATAAGCAT
TACATATCGATGAAAACATTGATCACAGACATATTACAGCTGAGTACCAAGTGCTACTGGAGTCACAGCAACATCAGTTCTGGATTATCAATGTTTATGTCCAAAGGGGAGATAAATTGT
ACACAGAGGGGGCCTCTAAGCTGAGAGACGTTTATTCAAAGACTTCTCTGATCTATCAGAACTGGTGATCTAGGAGCTTTTTGTAAAGCTAGGTATTCTTCCTCTCCAGAAAACAAAAGC
AAAAACAAAACACTTTGCTTCTCTATCAGAGGGATCCTTTTCATTTCTTTTCGGGGAAGTCTTCTTTCACGTTTAAATGAGCTCAATTTATAGATGACTCTTCTCCCTGTCTGTTCTCCT
TGTCCCCTTTATCAAGCATGGTGAAAACTGTGGAGTCATCCTTGTCTCATCTGCTCTGACTAATTTGTTTACCATATCTGGCCAGTTCTTCTTTTGAAGGGTGGCTGCAATTTTCTCTTT
CTTATCTCAGTTGTTGTTGCTTTGCATTAGCATGTTTTCATAGCCTCTCCTCCTCTCAGTCCCTTCCCTTCCTCCTGAAATCTAAACCTTTCTGACACTCTTTCATCTGGCACTGCCCCC
GAATGTTGGTCAGTTCATGTTTCTTTTACAGTGTGACTTTGTTTGAGAGGGATAAAGGACAGGAAGAGGAGTGTACATCTTGCTTTAGCTGTTCCTCACTTGGCTAAGGAACTTTTGCTG
TAGGAAGTGAAGACCCTGCACCTAGTTACAAGGCTTTTGATGCTTGTTTGTCAAGTTCAACTGTTAAAGGGGAGATAGGCTCTTCCCTAGTagggagagggaggaaggaaagggggatgg
ggcggggggagggaaCAGGTAATATCTGCCATATAAATATTAGTATGTAGCTGACACGTTATAAACTGAGCTGTTAGGGTGAATTTCAATTTTGTTGGAATCGACCTTTTTTCCCTCTTA
TCAGAAGCTTCTAGGAAGTATATCGTAAGTGGAAATATGTTATTTACCACTCCTCAGCTGTTAACTGACCACCTTCCCAACGCAACCCTGCTCTGTCTCCTTCCCATGACCCAAGTTGTA
ATCCAATCAGGAGAGAATACCTTATTTGGAAACCTACATATGTCCTTTTTTTCTCTGCTTAGGTGTTGAAAAGTCTCCTCTAGAGCTTTGGAAGGCTGAATGCACTAAACATGAAGAGCT
TGAAAGCGAAGTTCAGGAAGAGTGACGTGAGTATGCGGTGACTCACAGTCTGGCTGTTCCTTCTTCTCCATGGAGCTGCAGAAACGCTCCTCCCCACCTTGATAAGGCGCTGTTGGGTTA
ATAAACTACAGACACTCAAGTGCTCTTGGCCCCAGCTCAGGGTAGCTTCTGTAGATGGCATGCTCTAGGTTCCTTGCTGTTTGTGTGCATAGCTTTCAAAAACAATGtttttttattttt
GTCACATTAAACATCTTCAAAGGAAGAATCAGTAAAAACCTCAACATTTCTAAAGTTGCCAGAAATCCTGATTCAGAATGTCGTTTTTAGAAGAAGCTAGTCTCTCTCATGCGGGTGGTT
TAGGAATGACATATTAGCATGGTTCATCTTTGGCTTTAGGAAACGTGTTCAACTCTCTGTTAAGGGTTTTGTGGTAAAATGGTATCTACTGCTGCCCGTACCTTTCCTCCCCCCGAATTC
CAGGGACTCGTACTCATTTGTTATCTAACCAATCCATAAAAGACTCTGGATTGGAGGAAGCAGTTATGATGTCAGAGTTATGAAATAAAGTCTCCCCCAGGAGAAGAGGGAGAAAAACAT
AGCAGAGGGGTTGTACACGATAATATTTTTTTAAAAGGTCACCCCATAAACCCTTCTATGATCCCAGTCTTGTATTAGCTGCATTCCAGATACTTTGAGCAGAGTTGTGGAGTGGGAGAA
CCAGTGGAAACTGACAGATAGTAATCATGGGTAATCTTTGACCAAAACATGCTTCAGTGACAGGGACGCCTAGGAGCCAGGTACTGGATTAGCTTTCTGAAAGCTTCTGGTGCTAGAGAT
AAGGAGGGTGGGGAGAGGGGCGGAGAATATGGAAATCAAAGCGGTCAGACTTGTTTTGAGCTGGGTGGGGCCTGGAGAAGAGGCCCAAAGCGCAAATTGGGAACTGAGACTTCAGGTAGG
TATGTTTTAAAATAACAAAAAGTACATTTTTTGTTTTAAAATAACAAAGGGTATGATTTAGCCTAGGTTGGCTGTGCTTGTGAAGGTTTGGTGCACAGTTTTCCCCTGGGTGGTGGTTTC
CCATCCACAGACTGAACCTAGCTCTGGCATACTTTGAAAAGGCAATTGGCGATGTTATTGCTGCCAAGGGTGATAGGACGTCAGATCTGATCAGCCTGTACGAGGAAGCTGCTCAGATAG
AGCAGCTGAGGAGGAACCACAACCAGGCCATCCAGTACTTGCAGCAGGTCAGTGGGTTGGCCAGAGCCCAGGCTGGGTTGCCTTGTTTGGCCCCAGGCTTGGTTCTCAGGGCCAGGGAAG
CATGGGCTTCTCAGAAGAACAAGGGCTGGAATTGATTCTGTTTTAACCCTGACTTTCCTCCAGATCCACCTAAGAGCCCTTGATCAAACCTTAAATGACCAGGCCAGAGAACACTGACTC
AGGTGGGCGAATGTGCTGTGTCATTGGCTGTGCAGACAGCACTTCCCCCTCCCCCTCTTATCTCTGTTGGTGCTGTAAAAAAGAAGCAAAATGTGAGTCTACTCCAAGGAAAAAAGATAC
actgtgcctggTCAATTTTTAGTTAAACTTTTAGATAAGGATATACAGGGTTTGCATACACAAAAAATGCAAATAATTCTTTTGTTTTAAATAGCTTCCTTTTCCCTAAAGAGATTGCTG
CTTCTATTCATGACTGTTAGTTGATACAGAGTATGGATTTCCTAATAAGCCATTATATATTTAACTTTATAGAAAGGGAATAACTTGAAGATCCATGAGATACTTGGGTTCCTAATTTGT
AGAAAGTGCTGTAAAGGATACAGTAAAATAGAAGTTTCTCTCTCAAAGCTTAGAAGTTTCTCTCTCAAAGCACCTCAAAGGTTAAGACCTAGCAAAATGTAATTGCTCTAGAAGGCATTC
AATGGCAGCGGTTAGATGATGAGTCACACAGTGACTCATTCAGGAGAAAAGAGGAGGTGACTCTAGAAATCTTGAAGCAGGAGTTTGGCACGATAAGTGCAGAAAGATGAAGAGGTGGAA
CTTCCCCGGGTCCTGTGTTTTGCAGAGAGCCAGCTCTCTGCTTGGCCCAATCTTATAAATTCATTCTTTTAGTGGTGTTTTGGGATGACAATTATTCAAAAAGATGCTTATCTCAAAAAC
TGTATTTTCATGTTAAACAGATCTCCAATGTTGTCACTAGAGACCTGAACTATCCAGGGAGGTAGAAGATGCTCAAAGTAGATGTCGCTGACTAGAGATTTTCAGAGTTGCCTTGGTGTA
CTAGAGGCCAGTGAAGGTGTTTATCCATGCACAGAGGAAATGTGAATAAGTTGTCTTGGGCTGCTGCCAAAGTAAAACTATCGGCCTCATGAGTCAATCCATGGGCAACCCAGCTACTTT
aacTGCCTCAATCCATCATAAAGGCCAGCCCTAAGGAACACAGAAGTCACCAAGTTCACGGACCCTGTCTGAATATCTCACTGTCACAGAAGTCTATAAAAGATAAGACTTGGAATCTGA
CCGGTTGAGCTAATGGGGGATTTCCAAGCACTAGCTATTCCACCCTTTCATAGATAAGCTCTTTGTGGGTGGTGGTGAGAACACATCATTCTATTTGTTTCTTGTGAGGGCTACTTTGAG
GGTAATTTATGGTCTTATATAGCCTTTAAAAATTGTTTTAAGATGGACTTTTTAAGCAAAGTTTTTCGTTTTTTCAGCAGTTGTCATTTATAATAATTCTTCGTATTTTAAAACTAGTCC
TTTTTCAAGGTGACCTGAGTTCATTTAAAAATATTCTGATATCCCTGTGAGAGAAGTGACCAGCTTTCCGTTTAATGATGAAATACTTGACACTTAAGAGACCATATGATTTGTGTAGAT
TCATGTAGTAAGTCAGCCGGAGGATAAGGGATTCCCTGACACTAGTATTTTCTTAGATTATGTTGCTTTAAGAAATGTGTGAGCTCTGGTCTTGAAGCTAGGTATTGCTCAGTGCTGACA
CTGACACCATTTGTTACTTTTTCAATTATCTAAGTTCAAAGTGCATTTTTCTTGTCTTTGAGAGAGAGGATACCTGTTTCTTGGTTGTATTTTCCTGGTATGAAAATAGAGTGGGATTTT
GAGACACAGATTCTATAGTCCAAGAGCAGAGTTTTCCTGTAGGTACTTTTCAGCCTGCAAGTTAGCTCAGACTCGCCTGAGAAAGTTCTCTGCAGATAAGAGGGTGCTTGAATCTTCAGT
AAGTCCTATTGTCAATTTCTGGATCTTTTCTTACTTCAAAATAACCTCAGCCCCTGCTTTAATAAAAAGGACTTTAAGCCAACAGAGTAAACTTGATAGTTGGTGTGGGGGAAGAAAATA
gggattggaactcacgtctggctccGTTATACCACATTCCTTCTCTGGCCTTCTTATCTTAAGCCCACAACCATCTGTATCCTGTTCAGAATGGATAGTTGTGTACTAAAGGCTGATCCT
gaactcaaatcgcaattctgaggggaaggcaaattTATCACACTGGATTAGAACTTGCAGATGCACTTGTCATCCATCAGCCAGATCAAAAGAACTAGTGTGACCCCTATTCATATAGCA
TGGTTAAGGGAAGAGAGTCTTTCTGAGGCATTTCGATTATGGGGTTAAACCCAGGTAAGCTGCCTGATTAATAGTAAGTGTGTTCCTCAGACACGTCAACATGCACCAGAAGGAAGAAGC
CCTGGAGGTCTTCTGGACAACTGCTTTTTCAGGGATTAAGGAGGGTGGGTGGAATAAATTGGGCTCGGGCTGGAGTAAAAAGAAGAGTGACACCAGCCACAAAGTGTGCACCAGGTCCTG
TGCATTAGAAAATTTAACATTCCCAGTTGTTTCAGATATCTTAAGCCGAACGAGTTTATTGTTCCTCTATGACTATCTGAACATGAAATTAAAACTTCTTATGAAGGAGGCTTTCCTGAG
AaaaaatgaaaagtcatagtccctaccttgaaagagctcatggtctaCAGTAGCAGTCCTCTATATTCCACCATCCCCCACCCATCCAGGAGAGATAATATTTACATACTCACCATTCTA
CCAGGGGGAAGCAAAGATAAGGTAGACCCTGGCTTACTCCCAGTTTCCTGACCTATCTGTTGTAACTCTACCCCATCTCAGTAAAATGTATTGGAATATAAGTGGGCAGGAGTTACATTA
GCACTGATGAAGACATACGAACATTGTGGTGGAGAATGTCCAGCCTCATGGAGGAGCTGTGTGGTTAGCAGTTAGCGGCTTCCTCTCTAGCCCTTTAGACATTGTAAGGGAGCAGATGCC
TCCTCGGAGGTCATTACAGCATTACAGCATTACTAGACTCTACACTGCCAGGTGGATATTAAACTTCTCCAGTGACTATCTCTAAATATGGTGGCTGGAACTAAAACTtctgagtactac
accactattaatgcagcctaatatttccttggcttacttgtagctacatTGTAACTAATATTTTAGTTTTGTTAAACAAACACTATGTACTGGGCAGTTTGCTAGATCCTAGGGACTCAA
CCCCGCTCGCCCACACTAGTCCCTGACAAGTCATTAGAATTCACGTCTGCGCAGGCCCTGAGGCTGCACAGTTTTATCCAATTTCCATAAGAGCTGGGCTTTTGAATTTTTTCCCACAGC
TGAAATTGCTGCTGCCTTGCTGGTGATTCTGCAAAAAAACTCCTCTAGTCCGCCTCTAAGTTCAATCTCCTGCCCCTGAGCCCAAGGCCAGTCTCCCTGTGAACTGCAAGGACCACGTGA
AGAGAAGTTTAATCTGCAAAACCTACTTGTCTTATTTAATTAATTGTTGCTCTTAGCTGCTCAATTTTGTACAGGTGACTTGCATGAAAGCAAAATGTATGTCAAAATCCAAAAGCAGAG
TGAAGCCTCGGGACTTCAGTGCTTTTGGGTGTCTTTCCAGACCTCTGCTCTTCCCCCACCCTCACCAAGGCCCCACTGACCTCAAAGGGCCCTTCTTGCCAGGCCGTGAATTACGTCTGA
GCCAGAGGGCTGGGACTACAGCCAAAGCCAAATGAAGGTGCAGAATTTAGGACTAAAAAAAGCCTGAGCACGTGGCACTGGGTATAGCAGATAAATTTGTTGGAGAAATGGTTTATAAAT
AACATGAAAAGGGAAAGGGGATAGAGGGTCAAAATATTGAGCTGTTGAGAGTTGTTCAATATTTGAGGTCAGTCTCACCATTTTTAATACTGAACCCAAAAGTAATACACACTGAAAAAA
AAGAAACAGAGACTTGACTTATTCCTCCCACAAACTCTTACCCTGGCACAGGGAGACCACAAACTAAGTGAAAACAAGGTAAGAAGCTTAGAGAAATGGGACCATATGCCCTCCCCGGAG
CTGAACCGTGTTCCCTGTCCACCATCACCTTGTCTTCCCATGCTACTACTCCACTCCTGTCTCTTCCACACTCTGGGTCACATGTCTACCCCTTACTGTGAGTTATAATCGCCCAGGAAG
GGTAACCCATTGACTGAGGGCCAAGCTTCTGATAAGTGAATGAACTTGTCTTTTCTCCTGGCCAGATATCTGTCTTTGCCAGAGAGGGCTGAGTCAGGGAGACTAAGATTTTCAAGGTCA
AATTGTATATTGTTTAAAATTGTGAAAATTTGCTTTGTGCATTGAATCTCATTTTCAAAATAAAATTATGCCTTAAGTCAGATCATACTGATGCAGATTCTGCAGATGTTAAGAGGCTTC
GTACGCGGAGTCCATAAGTTGTCTGTGTCGTCACTTTCTCGGTTCTGGCACCGCTAGTATCTCCTAGGAACTTCCTAAACCCGTTTTACGGTGCAGAACGGTAATTGCACCGAGCCTCTG
GACACTGAACGACTAGCGGAGTACCCAGCGGCAAACTTTAGTTTTTGGTGCAGTTAAGGTATTGCCACTAAGAAATCGTCGTCTCTGAGAAATATCGAGGCTTGGAAGGTTGTACAGTGC
CTTCCAGCGGTGCAGCAGCCGAGAAAACACTGAGTCTCCGCTATTGGCGAAAGTGCTGATGCGAAACTGCTGGCTCGACATAGGCACAGAGCCGCGGAAGAGAACCCTAGAGACCAGGCA
CCAGCTCTGCTCCCCGACTCACGGGAGAAAGCTAGTTAGTAGGAAGCTGAGACATGATACTCAAAATCAGTAGAAGAAATTATGCCACATTTACTCTCCTGGGGAAGGCAGTGGGTAAGa
CTGGGGATGGTGGGGGGCACCCGCGAAATTGTGAAACCAGCGGCGCTGGGACCCAGCGATCAGCTGCCCGTAGCAAATGTCTGTGCAGTTGCAAAAGATAATTTTTGGCCGTGAGAAGGT
TGCCGCCAGAGAGCGTCCGATAACGCTGACAAAGGCGTGGCGTTGCCAGTGAGAAACAGCCGGCGCTGGGAAAGGAACGGTGCAGCGACCGACCAACTGCGCGCTCGGTGCCACCAAAGT
ATTTTTGGCGCAGTTAAGGCATTGCTACTAAGAAACTCGTCTCTGAGAAATATCGGTGGTTGGAAGGTTGTAGGGTGCTTCCACCGAGAAAGCGCCTACCCAGTGAAATACGCCTGTGAC
AGAAAAACCGAGGCCAAGCCCTGCCAGCAGTCTTGCCCAATCACGGTGCTGAGACAGTGAGACAGCCAGCCCGGGGAAAGTAGCCGTGCTAGGACACAGGAAGCGATACCACAAAGAACA
TGTGAGTCTTGTGAACAAGGAATGTTGTTTTGTTCAGCGCTACCAAGAGCGCGGCAACCGAGAAAACACGGAGTCGCCCCTAGTGGCGAAAGTGCGGATGCGAAACCGCTGGCTCGGCGT
AAGAGCAGAGCCGCGGAAGAGAACCCTAGCGGCGGGGAACTAGCTCGCCTTCAGTGCTCACGGGAGAAGGCAAGTTAGAAAGAACCTGAGACGTGACACTGAAAATCAGTAGAAGAAATA
gagaatctttcaAGTATGAACCTGGCCTTGTGAAAGCAGAGCTCCAGTTACACAGTGTATCCCGAATCCATGAATGTTATGATGGTGCTAATTTGAACCACTAAGAGGCCTTGTGAGAGT
CTCTTCTTTCCCAGAAAATGTGGGGAACACAGAGAGTGTCTTTCTGGATAGACATACCCAAGAAACTTCTGCTGAGGAAAGTGAAAGCAAAGATACAACTTATCCCAGAAAGGGGAGTGC
ATTTTCGGGGGGGCGGAAGAGTGGGGAGAAAGACAGTTTGGCTTCGGGTTCCTGCTGGCAGATCCATTCTGTCCTCGGTCCTCGTCCCCTTGGTTTTGTATCCTTGAAAGCAGGGAATGA
CACTGAAGAGGACTAGCGGTGCGATCCTGCATTTTAGTTGAAGGACCAAATCTCATCTCTCCCAGTGTTGGGACTGATGACTCCTGCACTACTTGATGATCTCCGGTGCCTTGAGGGGAG
GACCATGGACTTGGCTGGTTTCAGCAGCCCAGCGGATTTCAGCGTTTGACAACCTGGAAGTTCTGCTGCCCCCTCACGGTGGGAGAAAAGCGGTGGGTCCTGCACAGGCCGAAGAACCAC
TAGAGGGCAGCAGCACACGGGCTCCATAAGACTTGCTGCGTGTCGACCCTGGCTCATACAGTGCTAAGAGAATTGATCAATGCTGTCGTTCTAAATTCAGCTATGATGAGGTGGTGCTGC
TGTTCCTTATCCTTCCCAACACATGGCAGAGGTCTCCTCCCAGACAGGAATGGTCCCAACCTGTTCCTGTTGCAGAGGCCCTCTATCCTTTGAGCTTAGTCCAGGCTCCAATAGGGATTT
TTAAATACTCTCACGTGAGGACCAAAAATAAATCCCTCCACAGTCTTTAAAATGCTCAGGACCAGAGTCAGCCTGTAACATACCATGGTTTCAGCACCGTCGTCATGAGGCTCCAGAAGC
AACCCTGGGGCTCAGGAGAGGAGGGCTCAGCAGGACTCCCTCATTCCTTCCTCCCATCTCTAGTCCTCCTCCTTTTAGTGGCTCCTGTGTACAAAGATAACTCAGTCCCCTCAGTCACTC
TGGGACTGTGGCTCAGTGACAAAAGCAGAAGATGCAGCCTGATAGAGACACCAACTCTAAACGTCTGGGAACAAGGCCCCAGGCAGCAGCTAAATATATCACTGCGATTGCTCCTGAATG
TTTGCATTGGGTGTTGCTGCTTTTGAAGATCAAGAGCAGGTGTCCAAATTTACCCCAGCTATCAAGTTACATTTAACCAAGCTCCAATTCACTATCAAGAACCAGAGTTATAATAAGGAA
TGGGAGCTTTGGAGAGCAACAGACTTGCAAAGATAGTGACCTCTTGAATGAGAAGACCCACAGCAGCATTCCAGCCTTTCCACTAAGCAAAGGGACCTTACCACAGGTCTTGATAAAGGA
GGACAGAGAACCAACCTGTGGAGGTGACAAAGACCTGTGAAATTACACACACCAGCCATAACCACAGGAGCCCCTCTGGACCAAAGCCGTGTGCTCTGAAGATAAGAGTCAGGAggctgg
GGACTCGCCACCACTCTGTGCACCTTCTTGAGGGAGTTCATTCGTCCGGAGCGCCTCACAGCTTAGTGCGCCTGCGCACGCGCGAACTGCGGCCCCGCCTCTCCTTTGGGGACGGGAGAC
GTGCGTCGGGTCGCGGGACGGGGGCTGCGCATGCGCCTTCATTTCGTCAGCCCGCTGTTGCGTGCTGCCAGCGGGAACTGTGTAGGGGTAGATTTTCGCTGCAGTGTTCCCCGAGCCTGT
TAGACGCAGCGCGCCGGGAGACTGAGAGAGGAAAGGATAGAGGAAGTGCTGCCCTAGGCTGCATGAGTCGAAGCAAGCGTGTTTCCTTCCCGCCAGGCAAGTGCCCTTAGAAACCGGGCC
ttatctgccttctgccactatcaTCGGCAAGCACCTGATAGCAAGGGTTAAAGTTCCTGAGAGAAGGAAAACACACATGGCAAATCTCATATTCATTTTAGCTTTTTTCTTTAAGGACAT
GTTTCTTAGGATCTAAGGGTCTGGATACCTGGATTTGTATGCATACTGACAGGTTAGTGGCTGAGAATTTAGGGTCAATTTTTCTAGGTATATATCTTCAGTTGACTCCTATATTTTGCT
CTGCATTCTCACACCCACACACCTTTGTGCTTTATCTCACACTCCAGGTTTCGGAGGCATAACCAGAGCCTTCTCAGTTGTAGCCCTTTGTTTAAACACTCTAGACTGTGTTCCAGCTCC
tgagatgtgagttacagaaaaatgaccaggcaattctaaGATAGTGCAATAGATGCACTTTGGCTGATGAAAGGCTCTAGAGTTCAAAGGAGGCCGTTAGGTCTTTCTAAGCAAGGAATG
CTGGCATTGGAATCCAGGTAATGACAGAGAGGTGAGGCAACTAGGGTAGAAGAGATCAAACTTGAGGACTGCTAGGATCGTGAGGCAGGGGAGTGCTGTAGATTGAGTCTAGTTCCTGGC
TTTCACCTAGATTTTGGAGGAGATGGACGTCCATAAACGTACACTCTTTAGCACAATTTGTTTGAAACTAATTTGGAAAACAAAATCTCTCAATGAGCAGAAATAGTCATGGAACATTTT
TTGTTTGTTTTGCTTTTCTTCGTGAATAAGCATATTTAAAATAAGATAAAGGGCTTGAGTTAGCAAAGAGACACCTTATGGACCATTGTCTTAGTGATAAATGATGTGTGGGCTACTGCC
CAGTCAGGCTTTCGAGAGGCCTATCAGTCTCTATGCAGAGGAGGATAGCCACTCAGAAGCAGGTGGCTTCTGCCTTTCCTTTAAAAGTTAAGCTTAGGGAAAGATAGTCCTGAACATGTC
CTCAATACATGCTTTTTAAAAGAGTGTAGAGAAGTTAGAATGCATTTAATCAACCTACCATACTGTATGCCAAGTAACAGACTGCAATCCAGAACAAGACATGATCTCATTAACCTAGTT
CTGCCCTTGCTGTCAGTGAAAAGAATGACCCTCTTCCAGATGCGGAAGAAACATGTAAACTCATGAGGCAATTGCATTAGTGCATAGGTTTTGAGGAAAGAGGCtgatacggtttggctg
AGCCTGACTGGAGTGGCAAAATCAGGTTGTGAGATGTGTCCGGTTGATGGAGGGCTTGAATGTTATGGTTGAGGAGATCAGGCTCTGACAGGAAGCCACTATAGTCTCTCCAGGTAATGT
AGGTTGCCTCTACTGGCTAACATTTTACTTAAATGAGATAAGGCAGTAGTTGTTAGACAGTAGAAAATGAAGGGACTTTAGGAGCTGGCCTCACCCTTTGTATTTGAAGGTTTCCAAACC
GAAAAGTACATATAGATGTTGGCTTTTTACAAAGGCTGTTTGTCCTAAAACGTTTCTGAAACTTAATGATATAAAACCAATAAACCAGGTTATTGTGATCTACTCCTCTTTGGAGTTTTT
CCTGGCTGTGTCAGACCATGGCTTAGGCTATAGACAAGGAAGAGTCTATGTGTATGTACTTGTTTGGGATCTGACTGCAGCCTGTGTCAAGGTTTGGCCATCTGCCCATAAACCTGCATG
GGGTGACATCACTGAGTAATCCAAGCTGCCAGTTTATGGAGATCTCAGTAGGAGGTCTTTGGGCTAATCATTTAGAGCACCACACAGCAACTGCTGAGTTTGTATCTTCCCTGGGATTAG
AAAAATAAAGTTTTTGGCCAAGTCATTCTCTCTCAAAGCTACTATACAAATGGTTCCAGAAGGTATTCAGGACAGTGCTCCCAGGATTTTTAAGGCCTGAAACAAATGTACATTTCTTCT
GCTCGTAAGTCAAACAATAAAGGAAAGTCCTCTCAAAGTCTTAGACAGAATTAGGAGTGCTAAGAGCATTGTTGAGGCCATTCCTAGCCTTCCTTCTTGTTCAGAAACTACAGATCGAAA
GTCAAGGGGCCCTCCTTGGCAGCCTGCAGCTGGTGGCTGCCCTGTCTCCAGCAAAGGTTTTTCTGACTGTTCAGGCACACAACTGTGACTCCCCACGAGCAGACCCACTTACGTTTACCA
AGACAAGATAACAGAGTCAATTAGCCTTGTCAGTCACTGTGACTATAACTTAGAAGAATAGAAGCCCACTGATCACACTTAATGAAAATACAAGGTGACAAGAAAGTCATCTGCAGCTGT
TGGCCTCTGCAGCTGTAGATGCCCTGGTCTAGAGTCCTGCTTCCTGGATCTACTGTCCTCTCAACTGACGCTGGACAGGAGCCAGcccctgagccctcactgtgactaagctgtgctgag
GGAAAGAAAAAAAGGGAAAACCACACCCTTCGAAGGCCTCAGTAAATATTTGAAGCGTGCCTAGGTTTGGCCAAATGAGAACTCCCCTTATTTAAGTATTTATGAAATGATCAAATAGCA
CACATACTCAGCTTCCTGTTTATAAATGCGCTCTGTTTTCAGTGAGTCAGCAGTTTCTTGTTCTACAGAGAGGTAAAACTGGTGGTGTCAGGGCCGTGGGGGGTTGAATGAGCTTTGTGA
ATGGCCCAGTGTGTGCTGGGCCTCAGGATTTGTGTGAACAGGTACTCACACTGTCTGTGGCTGTCCATAAGCTGAAATAATTCAGCCCAGTGAGTTTGGTGGTTTCTCATCTGATTCtgt
TGGGCTTTACTGTATTTGCTAATCTCATCCTGCATTTTGATACTTGCAGAACGCAGCAAAGACTGTCATTACTAGTGAAAATGGAAAAGGTCAGCCCCTTTATCAGAATTTCTCCCATTA
TCTACATCATCAGCTACCACCGACTGCCCCCTCCAGCTGTATCACAGCCTGTCTTCTGCCACGTCTGCATGAAATGAAACCACTAAGCACAACCGTAAACAGCCAGCCTTATCTCAAGCC
ATGTTAAGTGTGGCTGTGAGAGTTGGGCCTTGAACCTGCTGACACCGGGATGTGTGTCACTGAATGTCCACCAGGGAGTCTCTCTGAAACAGGACATCAGCAGCGGAAGAGGCAAGGCAC
AGACAACCCAGCCCTCCATCAGTGGGCCATGCTGCTGTAGGCATGCCAGGCTCAGTGCCAGGAAATGCAAGGACAAAGCCAGCTGGCTAGAATTCAGCACTGGGGAGAGCAATCCACATA
TGCCCTGCCTTTCCTCTGTCTTTTTTCAGGCTTCTGTCTAGAGCCACAGCTGTACCCATCAGGGGAAAGTGGTATAAGTTCTCAGTTCAGAACCAGGCCCATGGTCCTCCAGGCCTATGG
CAGGTGGGAACATGAAGTGGGGCCTGGAGCAGAGGTTTCATAGAGAAGTGGCATTGGGTCAGTTCCTCTTATCAGTTCCTAGCACTCTTGCAAGGAGGGGTCATGCAGCTGGGCTCAGGC
GAAGATAAATTTGTCTGGGATCAGACGCTAGCACCGGGACGATCATGATCCCTACAGGTCTTTCTCTAATACCTGCTGCCCCTTTCCCTAATGGGTCACATGGTCTGTCTTCCACTGTAT
AGCTGCGTCCCGCTATGGATCTGCTCACTTCCCTTTTCTTTTTTAACTTTACCCTTGTTTTCTGCCCACCTGTCTCTGAGAAAAGCTGAGACTTCTATCACCGGCAGGTCCTCAGTTAGG
TACACGCCTGTCTTGCTTGGGTGTCAACGACAGGAAACTTAGCTATCGCTGGATGTCTGCTTCCGCCACTCCACAGCAGGTGGTATCCAGAGTGTGTAAGCAAGGTCAGGGGTGCGAAAT
TACTTATCATTTTTCAACTTGTTTTCTCTAATTCACTGTATTCAACTAATTTCCGAGCAGTGCAAACCGGAGAGCTCCCCATTCCCAGCGCCAACGGCAGGTTTGCGCGCCCCTCCGGCC
gcgcgcgccTACTGGGCCAAAGGGACGGTTGGGAGTTTGCTCCAACTGTCCCTGGGGCACGCCTTCCCCGCCCAGCAGGGGTTGGGGAACGCGAGCTGGGAGTGTGAGGGAAAGCGCCAC
GCCAGTGGGGGCTGATACAGCTCCAGCCTGTGCGGGGCAGGCGTTAGACTGCAGAAGGGGAGAGCTTAGGATAACCGCACTCAGGTGGCGCAAGGAAGTCAGCCACGAAGAAAAAGAAAG
TCTGAATTACATTGATTAACAGAGGTGAACAGTTTAGTGTGTTCTAAAGATCACTTGCAGTTTTGACACTGTTGCTTTGCCAGCTCCCATGTGTCTGACCATTTCCCCTTATCATGGCCA
CGTCATGATAGTTAAATGAGACTCAGCGTCAGGGAGTGAAGATAAGGGAGTTCTGTTTTGTTTTTCTAGACCAGGAACTAGGTGGAATCATTCCTCATTAGATAAAAACATCTATAAAAG
GACATGGAATAGAAGATTACAGATTAGAACTGTACACTTATAAAAATTTGAGGATTAAGATACCAGTACTTGTCATGGAATAATATTTGCTGTTTTGGCAGGTTTCAAGTTTACCTTGAA
TACCTTCCCACCTCCCCGAGGGGCGAGTTTGCTAGACGTGGGAACGTGATCTACCTGAGCAGGCCGAGCCTTCAACCTCGGAGAACTAGACGAGAAGATAAAGATTCCCTTCCCAAATTC
GTCGGAACTGCAGCCCCGAGTTTGCTCCAGTTCCTTGTCCCGGCTGGAGGCTGGGAGGGGTAGTAGAAGGAATGCAATCTCTTGCCATTCATAGAGCCCCGGAGGCCACGTGAGAAAACG
GGTTGGGGGAGGGGAAGAAGGAGAGGAGCAGGGCTGGTGCTTATCTGGGAAGCGCAGAAGATGTCTTCGGGCTGCAGGCAGCAGTTTCTGTAGATCTAAGTGCTGGCCAGGGGCTTCCCA
AGGCAGCTGTGGTCTAAGCTACTGATTTGCTGTATCAGCGATCTGCCACCTTCCTTCCCCTTGTTTTCTTGCCCTCTGCCTCAGCCTTGCTCCTCTCTCCCCAACCTCCCTTCTCAGCTC
TGCTCCTCTCTGTCTGCTTCCTCAGTAGGGATATGGCAGTGGCCACAGCCTCTGCACTGAGGAGAGAACTTGTCAACATGTTTTTTGCTCCAGTAGGAGCTCGTTCATCTGTGGCCAAGA
ATGATTCACTCAGAAGCTTTGTGAAATACTCCTTCATGACAATTACTAAGACCGACTGTTTAAATTCCTCTGACCATCAACATGGAAGCGATCCAGAAGAACAGGGTTTTGCTGAGTAAC
GAGGGGAGCATATAGATAATCTCTAATATACTCATGTCCTTGGGGCCAGTCTGTGGTACCTAATTTCAAGTTGTCTAAACTTTAGCTCCTTCTTATCTCTAAGCTTCAGGATGTCCTGCA
AACACAGCCAATCTGCCTCAGCTGTCACAGCAGGGGGCTAAAGGGCAGGGCCCATGATTCAGAAGGAATTCAGCAGAGACAAGAGTGGGCGGATGTGGTGGCCGCTGAATGGCAGGAGAT
AATGGGTCCAAGGATGCAGCGTTGGTTGAGCTATCAGTGACTGAGGAATGATTAATGAAACATGTAAACATTCCCCAGAGAATTCCCAGAAATACACAGAGAGCAGGACTTGGTAACAGA
TTGTTATGTGTCTTGAGAAAAAGTCCCAATATTCAGAGAGTCATAAACTATATTAGAGCAAGAAGTTATCTTAATCATCTTCAGTTTACACAGAGACCTAGAGAGCTGCTAATTAACCCA
ATCATCATCAGAGAAAGTAATTTTCTTTTATTTGTAAGAAGAAAATTAAGGAGGTTTGAATTATCATTTGGCTGGTTAAGGCGACACTCCCATTGCATGAATGCAGTGTCAACAATTTAA
TGACATCAAGAGATGGGAGGTTTCCTTTACACGCTCTCCCAAAGGATGTTTTCACATGTGGTTCTTTCAGATAACAGTTTTGAAATGTTGAGTGACACCCAGCACATTTTCTATTTGATT
TCACAATCTTTTTGTAAGACAGAATTAAAAAAAAATCTATTTCCTTCCCGCTGGAAATAGAGCAAGCAGATTTACATTAAGCTTATGAAGCAGAAAATTAAAATTTTTGCAAAACCATGG
atctcaaggcacctacaATATGGCACCTTATGCTCCAGACTGCACAAGCATTTCACAATTTCCCAAATATTCTGATCGGGTTTATTCAGATCACTGGCAGGTGCAGTTCCTGGTTTCATT
ACCATGTCCTAGGTCGCTGACAGGGTATGATCGACCAATAAGACTGAGACAGGAACTACAGCCATCACCCCATTTCCCATGACAAACAGCAGGGCTCTGAGACTGATGAAACTTGCCCCC
AGGAGAAAAGAGGAAGCAGCAATTGGGCCACGCCTCTCTACAGAGTTCTTCCAGTTGTTGACTCTAAACTTCTCACCCCCAAGAAAGTTTCACAGAGAAGTAGATTGCACAGTCTTAACA
CCAGCCTGAGCCTTGGGTCCAGCTTCTTATCTGCAGTCCAGTCTACTTCTCAGGAATGTCTTTCTAGGCCATTGTTTACATTATTTCAAAACCAAGGAGCTATGAAATTTCTGAGAGTCC
TAAGCCTGGAACCTAAAGATTGCAATTCAAGGCCAGAATTTGCCTTGTTGTCACTGTCAACTCACTCTTCTCTTTATTATCTGCTAGCTTTGAGGGCTTTTGAATTCTTAAGACACATCT
TTCTCTAGCACACACTTTTTGGCAGCTTCATAAACTGTGTTTGAGGTTTCCCTAATTCTCCTGGCACCCCAGGGAACGGCCTAGGGAGCTCTTCCATGCAAATGAATAGTTTTCCTTATC
TGGTTCTCAGAAGTTCCCCTTTCTGATGAAAACCACTCTGAAATTGGTTACAGAGCAGGGGCTGGATGAGAGGCCCCAGCTAGCCAGCCAGCACCTCTAAATAAACAGAAGGGGTCACAT
GATTTATCGGGTGATGAGTGTTTGCTGGAAAGCATGTGGCGTGAGGTGACTGTCCAGTCGGAGGGAGTGGGGGAAAAAAGGCACAAACATGCAGCAGAAAACTCCTACTTGCTTTTAAGG
GAAACTCCCCTCCTGTAAGGACAGTCCCCGGGAGGCCCTTTATGAACCAGGCGAGGAGGAACGTTGTGGTTTTATGTGGGGGGCTGAGCTGGATGGGACAGGCTGGGAAGACGCCAGTGA
ATGAGGTTGCACACAGATCTCCCATTTAAAATATGTCAGCATGCCTTGGACTCGAGTGAAAATTATGGGGACAGCACAACGGGCTTCATGTGGGAGTCTATTTCAACAGATACTGTATTC
TTCTCTCATGGGCACCCTTGAATTCAGGATTGTGAAATAAGTGGCAGTTACCAGCAGATGTCCTGTAAAGTGCTGGTCACAGGAGATATTTTCGATGATACAGTGGCAAGATGCACTAGT
AAGAGTGTTCCCGAGCATCTTATTTTAACCAGAACCAGTCCCTGGGGCGAGGTGGTATCTCAAAAATCTGATCAGGTGTGACAGAGAACAGGGCTCTGGGCAGCCAGCCATGGCCACAGG
GGTTGCATGCTAGGGAAACAGGAGATCAGTTGTATCATGACTCGGAACCGTGAGGCGGGAATTACAACCTTTTTGTTCAAGTAAAAATAATGCAGTTAGTACAAAAAGATAATGATTATG
GAAATAAGAGGTGCAGTCATTGAAGACGTTAGTCGTCCTGGAGGGAGTGTCACAAAGTATACGATGTTGAATTTGTCTTTGAAACTACAAGGCCATTTTTAAAAAGCCATTGAATGTGAG
ccctaacaattttgctttccttgtctgcaaaaatggaataatgtaaggaccccacagCATGTGGTATAGAATGGGCCTTTCATAAGTACTGACTACTTGGGTGGGAAGTGTTGGGAGTTA
ATTAACTATTAAGATAGTGGATAGTTGTGGGCAATAAGCAAGCTAAACTAGTGCTTTGATCTCCTGAAAGGGAACTTGCTGTAGGTTGAGGGATTTCTGTGGCTTTCATCAAAGGAGTGA
GAATCATGCTGGGCCATTACCTTTGCAGAGTGGAAATGATCCAGCTCAGTTTTGAAGCAAAAGCTGATCAGATAAGGGCAAGAGAGCAAAGGATGCTGCATCATCACCCAGGCTGGCCTC
TTGGCCAGCAGGCGGAGAGATAAGAACGTTGCTCTGGGGAACGAGTTCCCCAGCAGTAACTGCAGTCTCTGTTTGGAATATGAGTTGTTCCATGCTAATGAGTCACATTTCATCATTTCC
GGGAGTTGATGCCCCAGAAGGGACTGTTGTCACATAAAACCTTTTTATAAAAACTGTTTATTTGGTGGAGTCTTTATGTTTAGCTTTTGCACCAAAATAATTTCTAAGTGATGATTCATT
CCTGTGGTGTATGCCATCTTTATGATATTTCTCCTAAAAGTCCCTTCCCCTTTCCTTCAACTCCACTTCCTCCCCTCAACCCCTGACTGCTACTTCCTGAGCTTTATCATCTCTTGGCCA
CACACAGAAGGAAGTGAACTAATAAGTTTGTCTACTGATAAGTCTGTCTTGTGTTGATGTTCTCTTGTCTGCCTAGTGAATTATCTGTTTTTAGTATGCTGTAGCTTTAAGCCCTATACA
AAGTTCTCGGTAAATTTGAGTAATAATTATAATTACTGCCTAGTTCACTTCCGTCTTTGTGTGGCCAAGATTACTGAAATCACCTTTCAACTAACTTTCCTAAATGAACAGCCATCCACT
AAACCCTATGGGAGACCAAGTTCTGAAGTTTGCTTCGAAGTTCGACCAGGAAAAGAAGGGGTTAAAGGTGTGATGCAGGTAAAGGAAGGGTTAAGGGCATTATGCAAGCTGTTAAATAAA
AAGGAAGTGCATTACAAAATGCTGAGCTCAGGAGTCTGGCTGCCAGCCAAACCTTTGCTTTCCTCACTACAGCTGAGGGCTTTCGAAGCTTCCCACCAGTGGGTTTGTCTGAACTGTTTA
GGAATGCGGCCGCGGTCGCCAGCTGACGTCAGCGCCGCCGGTTCAGCCGCAGGCCAGAGTCAGAGACTGACAGCGCGAGGGGCGGGGTTGGGAGTCAGGATGGGGCGAGGCCTGCGTGTG
TTTTCACTACTGTTTAGCATTGTGAGACAGGCTTTAAAACTTTACCTCCTTCTTAGAACCACATATTTACTATCAAGTCACTATCAGGTGAATTGCAGTGAATATTCTGGAGAACAtatc
GAATAAAATGATACAAAAATAAATAAGACACTAGGCATACTGCAATAGGACTCCTGTCCCTACAGTCTCCTAATATTTACAACTAGGGCTGTCTAATGACCTTCTTCCACAGCCTCTAAT
TTATACACATTGTTTTATGCTGAGTCCTGAGAAATGCCTGTAAAACACAGACTATCATTTATTTCTTCTCTAAACAACAACAAAAATATTTGAGAGTGCAGTTTTATTAAGTATTAAAAT
AAAGACTCAAGGATATTTTGAAACAGGAAAATATTTTAATGGAGCATGTTGATTATATTGATACTACTGTTATTTTCTAATCACATTTCCTTCATTCGTATGCTTTTTCAATGTACATTT
TCTGCTAAAATAGAGGGTCAAGAGAGAATCACGCTTCTGTTTCCTGCTGATAGTGTGAACCCAAAATAGCAGCCAATGAAAGCAAACATCTGTGAAGGCTTAGTCAGAACAGTCACTCAC
TAGTCATACCTCCTAACTAATGTTTTACTCCCAGAAAGAATTTTACCTGCTTCTTCAGTGTCTTAACCAACATCCTCTAACAATCAAAGCAATCTTCTAGGAAAACAATGTATACAGCAA
TCCATCAATTTCAGTCTTCAGTTCTGATGTAGTATAATTCATTAGGCAGATAGGCTGTGAACTTGATGTATTTTTGTTCTTTCTCAAGTCTAAAGCTAAAAATTCCCAGTTAATTTCACT
ATTTACTTGTTAACTTATATGGACTCACAACTGAGAGAAAAATTATTTTAATGATAAAATGTAGAATAGTGATTAACTGTGGGATTATTACTTGGCATACAGCACATGCATGTTTGAACA
TCCTACGGAAGACCTAGATAGCCCTTCGAAAGGCATAAGTGCTCTGTAAAAGTACTCAAGAGTAAAGGCATAATAAACCGTGGCTGCAAGCAGGCATTTGAAAGTGACAACCGAGACCTA
AGGGGGAGTTTAACAATATGTTTGTGACAGATAAGTTTGAATATGCAGGATTGGAAAGATAACATTTCTCAACTGCTTCTTTAATTATAGCCTTGAAGAGGAGGTTGTCACTTCTACCTT
CATTCAGGAAACTGTCTTGTGATGTCTCCATTAATTATGACTGTCTATGTATTGCCAGGGAGCTTTCCCATTCCCTGACACCACCAAGGCCTGGCAGCAGGTCTCGGGCTGGGGCAGAGC
AACATCTGTCATGTCATCACTGAACAAGAGCTCTCTGCCTTACTGATGTTTTCGTTATCTGTTGGCAAAAAAATAAATTCAGGGGACATGTGGACCCACCTCTCAAAAAAAAGCCAAATA
GCGTCTGAGGTTGCAATCTCGTCTGGGGCACTCTCGCGCCTCGCCCCTACCCGACTTCTTTTCAGGGATTAGTTCTGACTTCATGATTAATCAGCACTTTCTGGTTTCCTTAGGGTGACG
GCTCTGTGAGTCTACAGCGCAGGGAGACGGAACAGAAAGTTATTTTCCTCTCTGGCCCTGCCTCCAGATGAGAATATGAGGCTTGCTCTTCAAATTACAAGACGTTTAAAGGCAGAGGGC
CCCAACAGATCAATTATAATTCCCTCCCTCCAGGGGGCACTAACTGAACTAATCCTCAGGTTATATAGCCTTTGGCCACACCCACCCCTCTGGCTCTTGAAGTTCCCTTCTGAAATTCTG
GCAAGCATACACATCTGCAAATTCTCAGAACTCATAATCTCATTTCTGGGAATGGAATACAACGAAACCATCCCCAAGCAGGGGAAATACATGTGCATGAAGATGTTCACAGCAGTGTAA
ACATGATAAAAGAAAGAAACGAAATAAGTAAAATGGAGTATCAACAAATGCAAGGAAAAGCGAAAAAATGTTTAGGGGACAAAGTGTTACTAATGAAAGGAAATCCTAGCTTGTGAGACT
TAACTTGAAACAGGAAGATAAGAATCCTTTATACAATCAGCAAACAAAAGCAAGGAAATATAAATTTTCAACTCCCATGGAGAGCCTGGAAGGGAAGTTAACCGAGACAATGCTGAGCAT
ACAGTTGAGAAGATAAATCATTTCTTTACCTCACTCTATGCAAAAAGAAGATAACAGACCAGGGATGAGACGCATTTTCCAGCATAAGCGTAGAGAATTGTTGAAATGCTTTTCTCTTAC
AATGTTGCCTTTCAACGGTGTAATCTGCTGCATCATTTATCTGTCTCTACCATTGAGTGTAGAATAGGGAGCTGTTTAAGAGTTTCCGAGGTTGGGGGCAGGGGAAAATTGACGCCTTGA
TATAGCTCTTTATTCAAACTTGGTAATAAATAATTATCTCTAGAATACAGACGGAAGAACTGAACCAGGGACTTCAGGGACCCAGAGGCTAATTATCATCACTGTACACAGTTAAGTGCA
GCAGAGAATGGGGGTGACGAATGGTTCGCTCCGCATTACGCTCCTTCTCTGGGTAAAACAAGGCCGTCTTTTCTGTGAACATATTTAAAGCAAGAACTGCAAAAACTGTGCAATGTTATG
GTTGAGGCTTTCTATTTGCCATATGTGTTGACAGAATGCTTAAGAGTCTCTCTCCGCAATAAACGCGAACCCTGCCAGGCTGAATTATTAGGGCCAGCGCAATTCAACGACTGCACCACC
TCGGAGCGTACCCATGTTTCTTCTAACAAAGGCACGATCTTGAGGCCATTTCGCGGGCCCTTTTCCCACTCCCAGCGCCAGCTTTGTCTCCCCGCCGGTATGAGGCTGAGACTTGGAGGA
GGCTGAGCTGCGCCGCTGGGGAACAAGCTCGAAGGGCGGGCGTGGGAAGCTGCACCGCGCTGCCGCTGTGGTTTCCTGCGACCTGACCGTGCCATTAGAGGAAGTTGGAGTGCTGCAGCT
CTCTGGCTGGGCGCTGGGCCGCGAGCAGACAGCAGGGTCGGCGTTGCCAGCGTTCCCCACCCTGGGGGGCTCGGGAGTCCGGGAGTGCGGGGTCGGGGAGCGGGCAGGGAGCAGCGGGCA
GGCAGGATTCATGAAGCATGGCAGACATTCCACCAGTCAGAGCTATGAACACTTCTGAACCAATGGGGACTAGTTTTGATAGCAGTAAACCCAAAGTTTTTTTCAGTGGTGTTTTAGTCT
TTTTCTGTTTACTTTTTTTCCCGGTATTTTTGCGGTACAGGGAGGTGAAATACAATACTGTACTTTTGAATATATATTGAATAAATTTGGTAATCCTGTTGGTAGGTATATCCTAAATAT
tgtcaggaggtttgactactgatccagtATAACTCAGTGTTCCAGGATGTGGCAGAACCGTTCACACAGACCATCCTTATGTCCCCCCTGCCTTTACGCTGCATATCCCTGAGTTGGGCT
TGCATCACAGGATTAGGAAGTCTGTTTGTCTTCTGTTAGAAGAGATCTCTTGTTATTCCTGAAGTTGGACGTTGTGTGAGTAATACATTTTGTGTGTCCAGCCACTGAAGTGTTAGGGGT
CACCACTTCTCCATTCATGGGGCTTGGGCCAGAAGGGGTAGGGATCTATGACAATCTGATCTGGTTCTCAACCCCCGCAGAAAAGTCCATCCGAGGTGGTGCAGCATAGTTCATTGTGCC
ACCTGACCCTGAATAATGAGCTCAAGCCAGCTCCTTTTCAGATCAGAATGTTCTCGAGAAAAGGCTTTCCCTTTGCCAGGGAGTGACTGGCTGCCTGACTAGAGCTAGAGATAACTCCTG
GCAACTGTGAAGGCTGATGAGTCACCAGAGAGGTTTCCAACCTATTCTTATACCCTGAGAACAGCAGTGATCACTGATTTGCATCAGCACACCTCTATTTTGGGTAGGTCTTTCTTGGAG
TCGGGGTTTCCTGTAGTGTGCCATGAGTTCTCGGTCTCTCTTGACATCCCCTCCTCTCAGATTTGGCAACCTGGGCCTGTTGAGTTGCCTTAGCAACACTAGTTACTGATGTCAGAAAGG
ATGCCCAACCAGAGCCCTGACAGGCACCATGGATATCTGGCAGGCTCTGTGCAGCAAGAGGAGGTTGATCCATTGCACTAACGCAGCAGATAGAGTTTGAACTCGCTGAGTCATCACAGA
TGCCTAGAAGCCATGTCCTTGTTTTAATGACACACCTACAGAAACCACAAAACTGTTTGAAGCAGTATCAACTCAGTGAGAAAATGAACACGGGCCCAAGAAAAGATAAAGGAGAAGCAT
GGACTGGGAAGAAATAAAGGAAAAGGGTCAAAATGTTGTGGGCAAGATTGCCTATCTTTCTTAAAAACTGAAGATTTAATTTCCTTTTACATTACAACTGCTTTTAATTTGCAGGATGTC
ACTCCCATTTTCTCAATGGTTTTCCTAATTATCATTCAGCTCATAAGATGCTTTCTCACCCATGCACAGAAACTCAGCCTCATTGTGTGGGGGAAGGCACAGATCTGGCTGCTGATGTCA
AGCCAACTTATCAGGGGAGGTTTGCCCATATCCTGACAGACTTTGATAAAGTGCTGAGGAAACCATGTGCCCTCTGAAAAATCCAGCCTGGCCCTGGTTGCCTTAACATCCCCAAAGGTT
ACTCTGTAGATCACTCCTCAGAAAGCCTTTGATAATACAAATTACTTGCTTGCAAATTTAAGGGATAGTGTGTCTTGAGAATGTCTTTGAAGGTACACAAATGAATGCTCTGTTTTCCTC
TAACAACTTCCTGCGAGGGCGGGAAAAAGGAAGTGTCCTCTCATGTTGGCTCTGCAATTCATAACCTGTAAGACTCAAGATCTCCAGCAAAAAAGACAATTCAGGCAGTCCAGCGGTTGG
TATTAAAGCTAGGTAGATCATTTAGATAGAGAACAGAGAAAGAAACTATGTTCCAAATCTGCATAAGATAGGGTGAGGGAAGGTCAAATGTTAAGAGCTGTTTGAACAGCTTGGTGGACT
AAAATGAGATAATCCAGACCCATAGTCTCTTGGGAATAAGCTTAGAGGTTGAAAGGAAAGAGCAGACGGAGGGGGCTTTGAGAAAGTATGTGGATCAGGCTGACAGCAGCCCAGCTCACT
TTCCACGGAGCTGACTCAGCCTGCCCTGCTCCACCCTAACCTCTGACCTCCTGTGCAGTCACACATGGAGGAAAGCCCTGGGCAACTGTACTTCTTGTTCCTTTAATGCCCCTACTGCAA
AAATAACCTCCAGCTGCTCCAGTAGTGCTAGAGGCCGTGGGGAAGAACCCGACCCCACTCTCAGAGCCCTTAGAGGGAAAGGCAGCCCACTCAAGCAAGCATCTGATGCCTGAAGATTCC
CACATAAGAATGGCAGCAGAGGAGGTAGCCATTCCTGGGGGCCCAGGCTCCCCTCGGGAGGTTGTGAAATTGATATGGGCATCGAGCTAAAAAAGTCCCTGGAAAGCCCCCACCTATGGG
GAGCTTGGGATGAAGCTGGAGCAGGCTTCTATCTCTCCCAGAGTCAACACCAGGAAGGGACAGCTGGTGTGACCTGGGCATGATAAGGAGAAACAAAGCTGAAACTAAAGAAGCAGGAAC
TGGAGCCTAGAAATGTCAAATAAGTGTAGAGAAGCCACAGGGTCCCACTGGAGACTGGGGTGGGATGCAGGAACGGCTAAGCGATTTGTCCAGATAATCCAGATGAAATACAGGTGTTTA
GAGTGACACACATGTGTGCTCCAGCACATCTTTTTAATATGGGAGACTCCTCAAGTTTTGGTTCTCTAGACTCTCACGCTAAGGACATAAATCCTGACAACTCTTTACATTTCCCCACCT
GATAGTCCCCTACTCACTAATTTGTACACTGCTTCTGTGGAAGTGACCAGGGCGTTTCTGCCTGGTAGGCAGAGGAGTACTCAAAAAACAGAGGGCGATGCAAGGCCACCCAGCAAGGTG
TTGGCAGAGTGCCTGACTCGGGGTGCCTGTGTCAGCCTGATAAGCCCTCCAAAGCACCACGCTGTCACTGGAGGGTAGGGCCAGGGTTGTTGAGGTCAGGGATGATGCTGATGAAAATAC
TTTCTAATCAGACCTGAAGCTCATGTGTGCAAGCCCCAAGGTCCAGGCTGCCTGCAGGCTCCTGATAGCTTAGGCAGAAGCAAGGGAGAAGCTGATAGTGGGGCAGAAGACCTGGGAACC
GCTAGGCAGCCTAGGGCCTCCCTTCTGGGCAATTCTTGTGCCAGATGTAATGCACACCTCAGGGGCCTGAGCGAGGGCCAGGGAGGGCCTCTCCCTTTTTCCATCATGTCTAATTGAACC
CAGTTTCTGCCTGGCACCTCTCAGCTTCAAACGGGGGACTGAACAGTTTGTCGACGTGACAGTCCTGTGGCACTTTCTCAGCAGTATTTTGAAAGAAGCACTGGAGGCAGCGCCTCATGC
CCTGAGCAGGGGCCTGTGAAATCTGGGAAGCAGGCATGTGCTGTGCGCAGAGGCATTCCAATAATAGTTTCAGATGCAGAGGACGGGCGGGCTGCTGTGACTCATGTCCCCAGCGCACGC
ACGTCTCCAGGCAGAGGGGACGTGGGCGGGGACGCTCACCCTTGGCCGAGGGGAATTACCTGGGGAGGCCAGGAAACAGGCCCCGGAGCACAGACAGGAGCCTGGCGTGCACAAGGGCAG
CCACGCTGACTCACACAGGAAGGCAAGAGGGCGATGACCAAATTTGAAAGAAGCAAGTCGTCTATGTCAGGGAAGCCCTTAGAGAAACAGGAAGCATGATCAGCTGGTTTCAAGCTCAGA
AAAGGAAAATTCAGTGTGTCCCCATGCCTTTGTTCTCACAGAAGTTTATCAAGATGAGACTCTGCTGAGCCTAGCACTGTGGTTCTGAGAAGTGAGAGTCAGCTACCTCCTCCAAGGGGG
TTTAGGTACTTCCGGATGTATTTTTATCAGCGTCCAATAGGTGGCGCTGTGGTATAAGATGAGACTCAGCAAATGGCTGCCCTTACTTGATTCTCCTGTGCCCTACCGAGTGTCTAATAA
CAAGTAACAGCTAGAATGTTTGATTTTTTTTAATCGGAAATCTAAACCCAGAGATTCAGAACACCTAGGTTTCATAGTTCTTGTGGCGCATGAGCCTTTGTGTGATTTAGTTTGTCATCC
TTCTCTGTCCTTCCGTCTTATTCCTATCCAAGTTGTGGCACTTCAATGTATTTGTCGTTCTCGGACAGCAAAGTAAGTCAAACGCGAAACAACTCCCCCTTCACATCCCGGATGCCCTGC
GGTCACCATGCTGACTCTTCAGCTGCTGTGTTCATTGACCCACCATCATGGTGACTCAGCAACTTTCTTTCTCTGCTCCTCCAGCTCCACTGCTACCAACCTCTTTAATATCAACTTTGA
GATCATGAGCAGCTTCTGTCCTGAACTTATCTCACACAGGAGACATCTTTATCAGCTGGAGTCCCTGGTGCTGAGAAGCTCCAGCTGTGTGTGCAGATCTCAGCTGGAGGCGTTTATACA
GCGTCTTCCCCCTTCACGGCTGCAGCAGGAGCTCAGCGGGCGCCCCAGCCCCTTGGCTCGCGGCCCTGCCCCGACCATTGTCCGCACACCTCGTCCCTCCAGCTTCCGGGCCGCGGGCGA
AGAGGAGGGGGGACGCAGGGGGCGGAGCGGAGACAGTACCTTCGGAGATAATCCTTTCTCCTGCCGCAGTGGAGAGGAGCGGCCGGAGCGAGACACTTCGCCGAGGCACAGCAGCCGGCA
CACGCTGAGTCCGCAGCCTGTGCTGAGTTGGCCACCGCCTCTCCCGCTAAGTGAAATGCAGGTGTCAGGGGAGCAGAGGCCACAATAAAGCCGCAACCGCAGGAGGCAGAAGGGTGGGGG
AGACCTGATGCAACCACTCCTTTCAGTCCTCTTCTGGCCTCAGGAAAAGGCTGGGACCCCCACCACCGCAGACCTGGGGCCGAAGCCCATGTGCCAGGGCCCGCGTGGGATTCATCCTCA
CCGGGGAGATGCTGGGATGCAGAACCGCCTGCGCTTCGCCACCAGACAGAGCCCGCCTCGCTACCGCCCTTGGGGCCTTGGCTGCAGCTCTCAGAAAGGACAATGGGACCCCAAGTTGCG
TGGGGAGAGAAAGAAGTGGCCACTGGAACCTTGGTGGAGAGGAGTATTCCAGGATCCCGGTACACGATGGGCATCTGTTTGTAAAAATGCATGTAAATTTGGCCTCCAAAATATTCCGTG
TAGTCTAGTTCTCACTGAACTGTGGCCCACTGATAACAGCAGTGTTCACTCCCTAGAGAGGTCGAGACAGCAGCTTCCCAGCACTCAGAGGTGTCTTCCTGATTCTCCCCCTGGCTCTGT
GAGATAACTCCCTTTAGCCCTTTTTTTGTCTGCAGCCAGCAAGACCTGGTGATAATGTGAGGCCCGAGGCCGAGCTAATCCTCCCTGTAGAAATCCAACAGTGAAGCGTCTTGTCTTTAT
GACTATTCGCCGAGGATGTGTAAAGGGAAATGCAAGCCCCAGGCAGCAGTAGCTGGCTGGGTTCCAGAGTCAAAACTGAATTAAAAACTCATTAAGTAGTACTTTGAGCTCGCAAGCTGA
CCTGTGGCACAGAACCTGGCTGCACTAATGACCAAAGTCACCTTGAGCTGCCCAGTCTTAAATCCACCTTCTTTTATCTTTCCTGGGAAGGAGGATTTGGGAAAGCCAGAGTAGGACACA
ACACAATGAGAGCAAAGAGCTTCTGATCTGATGGCTGCTATCACAAAGAACCAGGGCCTCTGCTCACAAACCACAACAAAGTACATATTCTTTGCCCTGTCACTTCTGACCAATTCAGGC
TGTATGACAGTCCTGAATGCTGATCTGAAAGCAAAGGAAAATACATGTAAATCAATATCAAAAGTAGGTGGCAAATAAGGAAAAAATTATTTTTAAAAAGAGTGGTCAACTCCTTTGTTA
CTGGAAAAATTCCATATTGAACCTATAATGAAAATGAACATAACAGGAAAAAAAGAGAAAATTATCTAATTTAGTCTGTAATATATGCCTATGTATTATTCAGAATAAAACTTGCCACCA
TTAGCTTTAAAATATTTGACTATCATTTTACAGCATCTGTGACAGTGAAACAGAAGCCATGACTCATGAGGTTTGGTAACAGGAACTGTTGGTCAGGGTGAGAAAGTTGTGAGTCTGATA
ACTCTTCTTATAAAGTATGAATAACAATACAAAAACAGACTCTCATGAGAAAGCAGACATTACACAGCATTTTCTGGTTCTTAGCCTGGCTTTTAAGGTCCCAAGAAATATGCCAAGAAA
AATATGTGTAGATAACCAGGGAGGATTACTTGTGGGGAGAATGGGAGAAGAAACAAGTATTTACAGTCATCACTGAGGTGCCCATCTGGAGATGGTCCTAAAAGCAGAAAATGGCTTTGT
GGCCACCACCTGACCTATCAGTGAAACTGCACCCAGAAGCAGCTGGTAAGACTTCTCCAGCCTCTCTAAAGCTATACACACACTGGCTCACAGGTCAGCTTCATGACTGAGAGGCAGTTA
CTGAAGGCCAAGGTTAGGCTACAGAGGGCCTTTACCTAGGAACAGCAGGATGTTGAGAAAAACTGGATCCCGGAACCAGTCCTGTTTATAAAAGCATATAAAGTTATGGAAACTGGCTTG
CCTCTATTAAGCTTTTAAGCTCTTAAAAGGCAGGGGACAAGTTATCTATCATTTTGCGTCTACAAACAAGTGAACAAGGACTCAAGTAGGTGCCTGATAATTTGGCAACAGTGACTCGGC
CTGCTAAGACTGCATAAATACCCATCATGCATGCTGAAATTCATGAGGATTATTTATATTTGAAACAGTAATTCACTTCTGGTTGTGAAGTATCCTGGCTAAAATAAAGTTGAAGCCAAG
AAGAAATGCTGCCTTTTTTGTACAAGGCAGGAGGAGATGAAAGATGGCAGAGGAAGTGGAGTAGTATGTGGTCATTGTGGAAAGCCACCTAGTCCTCACTTATTCCCCCTACTGTTCCTT
TGATACTATTTGTCTTAAAATCAGCATTGCTATTAAAAAAACAGAATAGACCTCAAAATGTAAAATCTGCCTGTTCAAAACAAACATACCTGGAAATCTATCATGAAAATGAAAGCAGCC
TAGACCACTAAACAGAATTCACATCAAATACTTCTAGCTCCTCAGATGTCCTCTTGCCTAGACACACAGCATCTGGAAATACTCAGGAATTTATTTGCCTTTGGCCTCAAAAACCATGAT
GCAATCAACTGAAACTTCTGTTCCCATAAATCTCTCCTTGAAGCTTCTGTTTATCTACTCAGCTCTCCCTTAAATATTATACCAGTTTCTGAAACGATCTCTTAATTATTTTCAAATCAA
ACTGCGTTACACTTAAAACCCTACTGAAGTAGGGtttatataataaatataaaactatattttaGTTATGCCTTTCTCATTGCCCTGTAGCTATAATTCCTGGTACCTTAATTTGACTTT
TCGCCGTACTCCCCGGCAGGGCACGGCTCAGGGGAGACGGCGCTCTGGCACATGAAGCCCACACCCACACGCCGCAGTGTCCCTTGCTGCCTCGATCTCCAATGGGGATGGGAGCGGCGA
CCCTACCATGCGGCCTCCCTGCTAAGTGCCAGTAGCTCAACCCAAACGCTCAAATAAAAATGAGGGAAAACAAGTAGTGTCGTCGAGTAAAACCGAAAACAATGTCCATTTTGAAAAAAG
AGGGAAGATAGTAGGAAGGAGACAGTGACTTTGCAGATTGGCAACTAGAGCTCAGCTGACGAAGCGGCATATCTTCCTGGAAGTCAGTTGGGAGAAAGAAGTTTGAACACAGGAATAGTC
gCAGGTCATAAACCCGTCAATCATCCTAGCTAACCACGTGCCTCCTTGGACTTTGTGGGTGAGAAGGAGCACAGGGCTTATTGTGGGGGCTGTCACAGAGCACAGGTATACCAATACATC
TTTTCTTTACAACTGCCAATAATTTCCTCAGAGCCTGAAGCCTGAGGATAAATTGTCTTGACCTAAAAGCAAGCCGAAACCAGATGAAAGTATCCCTTCACACCCACGGCAGGGCTACAG
GCAGTACTTATCTCAAGGAAATGGCAATGCTTGGCCTCAGTAACAGGAGAAGGAAAGATATGTGTCTGTGGATATCACTGGATTTGCAGACAGGCTAAGGAATGCAAGTGCTTAGTCATG
GAGAAATGGCTGCCAGGGAGCTGATAGAATATCAGCGTGACTGTTGCTAGGTTTCTTATCTGTCATCCATGTTTCTATGATTCTCTTTCAAAGGGGAGAGTCAGAGGGTGCCCACCCTGC
TACAGTTTTATAGGATTGAACACCTGGAGGCGTAAACATTTTATAAATCACTGAATTCTAATTACATAGTAGTTTATACGCCAGATACAACATACGTCAAAAGCCTATCTTGTTCTAAGC
GGGCAGCCATCCACCGGCGTCTACCTACCGAAGCCATTTCTGCTTTTTACCAGCGACGCTGGAACAGTGTTATTGTGGGATATGTTCAGTGTTGAACAGGCTCCCAGGGCACGGCTGTTA
CTTTGGAGGTTATGCTGGGGTACAGAAGTTAGGCTGGGGCAGGGCCATCCACCTAGGAGGGCCCAGCACAGTCTGGGCAACCACACCGGCGGGCCGTTTTGCTCACAGCCCCACCGCGCC
ACAGGAGGCAGTGCCGCTTCGGCCGAAGGCCCGAGCGCCCGAGGCGTCTGGGATGGTGTGGGACCGGGTAGGTGGCGTGAGGGTGCGCGGCCCCGAACTGCAGGGGCGGGAACGGAGGCT
TCTTGTCTGAAATTTAGTCACCTTAATCACTGTTTACTATAAAGTTCCACAACTTAAACATCAGGCAATTACAGGATATGGTGTTTCGGCCCTAATGAACCTTGCAAATACCTGAAATAC
tatgaatttcgggaggacacaaacattcggttcatatcaGGCAGGGCTAGGTCTTTCACCTCTGAGCCCTCAGCACTGTGTGACAGCACCTAGTCACTCAGTATGTATTTATTGCTACAC
ACATGCATTAAGTGAATACATAAGCACATAAATGAATCATTCTATCAGTAGAAACATACTAAGACAAAAGTTCTCAAGTACTGATATGTAatcagaactacccagggaaacttgataaaa
ACTAGGAAGTTTCAAATGCCTCCAATATAACATGGAGGAGAGGAAAAAAACTGTTCCTGGACAAAGATACACATTTCTTCCAAAAGGGGGAGTCTTTCTATATATTTTGTAATATCTCCA
GAGCACAGCATAATGTTGGTACTGCCATTTTGGCCTTTGTCATTAGGAAGGTAACCCACATAAGCCTAACTACAAACACCCTTACCTGTACTAAAACTTCACTCATATTTAACTGAAGCA
ACATTGTTTTTTGTAAATATAACTGTAACAATTATTCTAAAAGGCAATACAGCTGTCCTCACCAGTTATGTTCTTGAGACATCAGTTGCAACAAACTTATATGTAAAAAGTATTCAAAAA
CTTGGGCCAGGCATGATCCATCACTAGGGCTGGGCACATTGTCTCCTAAACCAAATCATAGTTCTCTTGGTAAGAAAGACAGGAGAACTAGATATTGAGCAGACAACTAAAGCATATGCG
atattttcaataggaagccttcTCTTTAGTCTCACATTAGGATTTTGTAAGTTTCTTCCTATTCTTCCTTGATGTTTCTTGGTAGGTTTGTGAAAAgttgattttctctggcccttctca
TCTTTGACTTTTCAACTGAGCATTTTGCCTTTGTGTTTGCCAATGACATATGTCATTGTGCGAAATGGAAAGGCCATCTGGCAAGAACTGCTCTGCTAGATGAAGAATGCTGGTATTCTT
ACAGCACTGATGCTCAGTATTGAACTATGTTGAATGCTATAAAAATGAAAGCTTCTCCAACAAAAAATGTCCTTCAGAGGCAAGCTTTGTATCTCCCCGTCACATCTGTGCTTTCTCTGC
GTGATGACGAGTGATTCTAACATAGCCTTCCTTTGCCCTCAGAGTCCCCACAGAGCAATGTAAAGGAATTGGGTAATTCTCTTATGTAGGGTAAGCAACATATAATTTCAGAAATGAAAT
ttgttaaatgagtgaatGAAAAATGGAATGAATGCATTCAGGATTTGAATCCCTATCTTCTCCTGGACACAGTGATCTGGTCAATCCAAGAACCATCTTAACAGTATCTTTTGGTCAAAC
TAGTTGCTATGACTTGTCTGCACAACAGTGTAACAGGAAACAACTGACATATCTCTGTCTTAGAAATCTGCTCTGCCCTATATTCTCTGAATAGTTTGACTAAAACGTATTGCCCATTCA
TCTGCCACTTTTAAAACACACTAATCCTTTCTGTCTATATTTTCTGATATTGTTCCAGTTAAATTTCTTCTTTGGAAAATAAAAATATCTTTTTTGTTTCCTTTATTTCTTTCCTGTAAT
TTGTTCCCAAGGCCTCGAGTCTAAAAGCTGTCTTTGACCCTTGAACTTATGCTGAGTTCCCATAGCCACTTCCTCAGCTGGCCTGCCTGGCGCTATCTCTAAAACATTCCTAGAATTGCT
CCTTGCTGAGACCGAAACCCATGTGCTCACCTTAATCTCAACTTATCTTGACTTCCAATTTTTCCATATATGGTCCTCATACCTCCCTATTGTCTGAAGGTCCACAGAGGAAATCTGTTC
CCTGCTTCCTCTTTTACAGACCCCTAGATAGCGCCTCTGTCTCTCTCACCCTTTGGCTGCAGACAGGGTGAGTTTTGTCATGGGAGTCAGCCAATCACACCATAGACAAGGCAGGTTCCC
TGTTGGAGACTCAGATCAGAACTTGAAAGTCATTGGAAAATGGAAGAAAGGACAATATGAATGGGGATTTCAGTTGAAGAAACTTTTAAAAGCAGTAGTGGCATGCATCTGGTTGATGTA
GAAAGAAAAGAGTTCAGACAAGGGTGACTAATGAGAGATAGTAAAGGAAAGTGGAATGTATGAGTCATGCAGTGGAGAGGTTTCCTTTTGGCAACTACACTTGCTTTAAGCACAAAAAAA
GAGAATAGCTTGCTGAAGACATTATTATAGCATTAATATATGAGTCTGAGGAGAATTTTTTCCCATTTGACTTGCTTTCTATTTATTATCTTTTTCTTTTCTAGATGATTCCATGTCCAA
CTCCCCGTCTCTCTTGTGAGAAAATAATTTGAaatcagataaggtctttctcctgaaggaactgacaatttagtATCTAATACAGTAAGTGCCATGCAAGAGCAGGAAAGCAAGGAACAT
TAAATTCTGTGGCACAGAGGACAGACATTCCATTAAGATACGAAGAGATATTTCAGCTGATCCTTGAAGGCTTGTGACAGAGCTTGGAAAGGCACTCTAGACAGAGGAACAGCCTGAGGA
AGGCATAGAGCAACCCAGGTCATTCAGTGAGCTGTAGCCTAAACAAGGGGAAGCCTCCTACAGATTTCACTGTACCTCCTGTAGACAAACATGAGTCAGGGTGATTGCTTCTAAAAGAGG
AGTTATAGTTTTAACCTGCGACTAGTGGGCAGCTAGTGTCACAGTAAGACTAAGAAGGAAGGACATAAAAAAAATTCTGCAGAGTGGAGGCAAAGCTGGAGTACAACATGAGGGAAAAAG
TGTACACTCCTTTGGGTGTGTGCCAAGCATAGCAGGTGCATAGCACAGGCTGGAGGGAAAGCAAATGCTGGTCATCATAAAGCAGCACAGCGAGGGCAACTGGAAGGGCTTTTTTCGAAG
AGGAACAGGCAAGCAAACAGTCATTCAGAAAGTTTAGTTGGAACTGAGATCACAATGGAAAGAGATAGCAGCTCGTGGTGTTTTACCTCGGACCTCTTGTGCTTGGCACAGGAAATGAAA
GCTTCCGTGAACATGGCCACAGGGCTCTGCTTATCTGGCTACACGGGACCCTGATGACTCAGGGTGACCCGGCCAAGCAACTGTATGAAGAGCTGGTACACGCAGGTTTCCCAAAACTAG
CTGGTAAGTGACAGTTTCAACAACAGAAATTCTTTCTCCCTTAAAATTTCAGGAAGCAGTCTACAGAAATATCATCCTGACCAGCTACAGCCCCAGCGTGGTGTTAGCTGTGGCTCACAC
GAGTTGTCTTGCTCAAAATGCCATTTTACCCCTGTTGATAAACTGCAGGTTAGTGTATTTGAAAATGTTATCTCTAGGTAGAACAAAAAGAGCAGACAGGCTATTACTTTGCCACCTGAG
AACAGTGAAAAATCCACGTCTACAGAGAATGAGAGACAACAGACACTAGAGCTATGACTTAGCAGAAGCCCAGGAGCCTTTGGCCTCTGAGTAGGCTATGTCATGCGCCTTCAAGGACAG
GGATCCTTGGAGTTACGCCTATAGTGTGATAACTGGTCCTTATCAGGACTGTTTTAGGAAGGCTTTCTGTGCCCTTTGAAAGAACATTTATTTAGAGTTTGGGATGTTGTCTTCACCTGA
ATAAGGAATGGAGGTAAAAGGAGCTTTATCCTCTTTTCTCCACTTTTCACTCATCTATCAACACACATCCTGGTTTATAGTAGCTTTCAGTTCTGTTGCTGACATGGTCCACAGATGGGT
GGGGAAGAGCCCAGGGGGAGGAAACACGCGCCAAGGAACTTTAAATCTCCCTCCACTACTTTCGCCAGGGATGCAGGGACGCAGGATCTGCCCGGAGCGCTGCTACCCACCGTCGCCGCT
CGCGACCAAATCCCGACTCCTCGCTCTGCGCCTCTTAGCCGCGTCGCAGCTGCAGTGTCAGCAAGTGCAGCCTCAGCAAGCACAACCGCTACCTAGACGGCAACCTGACAGTTTCAAACT
GCAGGGAGGAATTAAGGACCGCCCTGGGCATTGGTCCTTTGTTTCAGCAATCTGCCGTTTGATTGGTCCGAGAGCTGGGGGCGGGGATTTGGGCCGCTGCCGGGAGAAGCCGGAATTACT
AAGGATTTGATCGTCTTTTTCAAAACCCTCAGATACCAGATGCTCCTAACGCATCTGCCTTTAGTCTGCCCAGGAATCTCAGGAAGTCATCCATTCCTCGAGTACAGTTTCAGTGATACA
AGGAGATAGCAGCCCACATTTTATACGCTATTCTGAGTTATACCAGAGGTTCGTCGTTTGGGAAAATACGGTTATTTTAACCTAGATGCAAATCCTATCTGGGTTACTCTGCAGTTTCAG
CATTGAGAGACTTCTTCATGACAGAAAAGTGGTTTCCTTTTTCTTATCAGCAACATACACTCAGGCCATTTTCCCCGGAAGAATCCAGCTTATCTTACTACTACAACATATATCTGGTCA
ACTTTGTTGAAGGGGCCAGAGGCCCCTCAGTCTATCTTGGTTAATGGCAAGCTGCTTTTAGGATATGCAGAGAAGTAAGAGCGAGCAAACCAGCCACCAGGCCGGGCTTTGTTGACATGC
TCATCATTTTTCTATCTCTGCTTCCATTGCTTCTGTCCCTGCTGACTAAAGTCTCTGCTATCCGCCTCTGTGCCGCAGCTTCTGTGGCTTTTTCTCTGTGGCCCCTTTCTTCAATCCCAT
CCTACTCATGGTCTTCCCTCTCAAGGTCTCACAAACTCCCTACCAGTAGGGTTTATGGGTTCCACCTGTCACCATGACAGAGCTCTCACGCCAGACACCCTCACAGGACATGGGCCAACC
ACATTCCACAATTGTCAAATAGGTGAGGGCACAGGTACGGAAGCGTCCCGCATTCCCTCCAGATTTTATCACGCTGAGACACAAAGAGAAAAATAGCTCCTGGCGACCGCATGAAAACCC
CGATTTCAAAACAGCCACATGCAGTTTAATTTCCTTAAAAGCTTAGCCGGAAAAGGTTTCTGTGGCTTGCGACCCCAGCTGGGCTTGAGAGAAGGCTCTGCACACTGGGGCGGGGGCGGG
CTGTTTGTGTAGGTGGGGGCTGGGCAGGGAGTGTCACCAGAGACTTTGACTTCTCTGCCTCAGAACTTCACTCAGTGGGGTGTCTGTGTGCCTCAGATTAATGTCAGCCTGCTCAGGGAG
AAGCAAATATGTGTCCTCTGAGGGATAAGGCACATATTTCACATACCCTCTGTTCTGGATGGAGCTGAGCTCAAGGGACTGGGTGGAGAGGAGGTCCTCTTCTCTCAAACATGGCCCTTC
TTTCTCGCAGCCATACTTTTGCTAATCCCCTCTCTCTGGAATAGTTTTCTTATTCCTTTCTCCCTCAATTATCATTTTACTCCTTTTAAAGTCTACCTGGTCTTCATAGATGAACCCAGA
GCTTATCTTTTCTCTGCAGATTTCTTGGTCACCCAAATAGTGGTAATTTTTCTTCTGAACGCCCCTAGCACTTACTGTCCATATCACTTCTGTGTCATGTATAACAGAATAGCAGATGGA
GCTGTTTAGATTGTGAAGATGATAATTGGCCGCTTCAGATCCTGTGTCTTACAGATAATCAGTACTGGAAGGTGTAGGGTGAAGCTGCGTCACAGCCATGAAATGGAGGCATTGTGAAAC
CCAAGCCGGCCCAGAACACCCTCGCAGCATGATTTGTTATTGCACAGAGCTGGCTGTACTGCTGCTCAAGCCATATTTCCTGAAACTCAAGAACGCCAGAGTGGAATAGAGTTCTCTTAT
AACCAGCTCCTGTTCCCTCAAACCTTCGCATGACACCCCTTGTGGTTTTCAGCCCGTCTCTCTGTGTGGTCGCTAATGACTTCATTAAAGGTGAAGCATTTCAGTGATCAAGAGCCAGTG
ACCAAGTCAGTACCAATGATTTGTGCTTCCTGTCAGGGAAACCTGTGGTGCATGTGTTTGTCTTCTGCTTCTCAGCCAGTTTCTTTTTGCATCCATCAATCTCTTCTTATCTGTCTTCTT
TTTCCTGACTGGGCATAGTAGTCAGTTGTGAGTTTGGACTTGTATTTTCTTATTTTGTAACAGTTTGTTTCCTGGCTTCATCTTGCCCCTCCCTCCTAAAAGCTCCACTTGTCTTTTATT
CTAAGTAGAACATTCGTTTTACTTATCATTCTGTTGGTTCCTGTTTGGCTTTTACAGTCCTCCCTTCCTGGCCCTTTTCTAATTCAGCTTTCACCTACTTCCGGCTCCTTCCCAAAGATC
CTTTGGGCTGGGAGAAACCACTTTCTGCTTCCTGCAGCAAGAATGTAAGTCACTTATCTAGCTCAAGCACAAGGTCTCAGGGTCGAGGTAACTTATGTTAACTTTCTTTCCCAGGTTCCT
GAGGAATGAGGCACAGATAGGACTATCTTCTTAGCGCATGAGTCCAGGGAACAGTGTGAGAGAGAGCTGATAAAAGGGATAAAAGGGGAGTTGATAACTAGAAAAGAGTGGGGCCAGATA
TCTGTTTTGTGCGTTTATTTATTGATCAGTTTCCTTGTCCAGATTTTAAATTGTGTGGGGGTGGGTAGAATGATTCTCACCCTAGACCAAGTACTTTCATTGGTATATTTTTCTAGTAAT
AATATTTTCTGTATCCCTTTCCCCAAGAGCAGCACAGATGAGTTGTTTTTAGCCTGTAAAGGCGCTAATTAGAAAGTGAGAAAAGTGTTTTTGAATTTCCTAATAACAATAGTATTTTAT
AAGCTTTGAGCCATTTTTTTTACGCTGAAAGAAGTTCTAGCGGGTTTTCTTGTTATCGCTAAAAGAATGTGCACTCTATATTGCTCCCACACTCAAAAAAAAGTGTAGACACATCAAGAT
TAAGAGGTGACAAAGACATAGCATGTTCTCGCCTCTCTGTCTTTGTTCAGGGTGAGTTTTGAGATGCTTTTGGGAAAACTAAGAGCTCCAGACTGGGGCCCAGTGTTTAGCAGTAACTAG
CCTGCCTGCAGATAAGTGAGCATTGTTGCCGAAAGTGTTTGAGAGAACACCGAGAACTCCTGAAAAATTGTTTGCGATGAGATATGATTTCACATACCATTATGTAATTTGCACAATGTA
GATTCACGTCATCAGGTATGGTGTGGTCCACAGAACAGGAAGCTCTGTGTGAGGTCTGATTTTCAGCCACCTGCTGTGTAAAGGAAAGAGAGAGGTGCTTGCTGAGCAAAGTTTCAGACC
GGAAACACACGGAAAACCAGAGGTCAAATTCAGTAGCATCTCAGAATTCAGATAACACAGCATGTACAGTTTCAACCCAGCAGGCTGTGTGTTTATCACTTCAGGAAATGACTCATAAGC
AGGTCCCACATGCTTGGGAACAGGTCTGTGGGGTCATCTCCAGTGAAAGCCAACAGCGCAGAGAGGATGATGCGGGTCCTCGTGGAAACAGACTCATTTGTACGCATGATAAGGAAGCTG
AATGTGTTACTTGATTGACTTTTCTTTCCCATGTGGTTTTGGTTTCACTACTTCCTCTTTTTGTGTGCTTTTATCTGTGTCCTGTGTACCTTAGTAAAATTGGCAGTTCTTGTCTGCAAG
ACTTATCTTGCACAACTGTTCAGGGTAAGGAGAGGAAGTTGCAAGGAAGAAGATAGTAGTAGGGGGAGCAGTGGGATGGCTCTGCCAAATGACTCAGCTGCTAGTGAGGGCCTCTGAAAT
AAAGTTATTGGTTCTTACTGCTTTGAAGAGTAAAGTTTGCTTTGATACCCTACCCTTCATTGTTTGAGAGTTGAAAAAGATTGTTTGAAACTACTGAAATAATATCCACATAAAATATCC
ACGTTAGTAAGGACCGTTGTAAGTGGTTGTTTGGTTAAGCAAAAACTTTAAGGGGGTGTAGGTGTAATTTGAATGCAGCATGTTCCAGAAAGATCAGTGTGGAAAGTGGACCTAGTAGCA
CACATCCTAAAAATAAAGTTACATCTGAAACCATCTGTTTCCTAATGTGGGATTCTGTCAGTGCAAAATTCCCTTAGAAACCTGAACTTTCTTTGACCTGATGGAAAGTAGCCACGTCAG
CATCGGATGAAAGACAGTATGATATGCATGTCCAAAAATAAACAATTGCTGTTAAGTGCATTTTAACCTCAAAGGCCTCAAAAGAAAAAGCAACTACCATGTCTACTGATAACACAAAAG
GAATTTAGGAGAAACATTGCAAACGTAGAAAACAAATTGTTAAGTCATTCTTATCTTTGTCTGAAACTGGCTGTGGCCCAGAAGCCCAGCTTCTCTTTCTCTCAGCCCAGAACCCTTCCC
CAAAGCTCCAAGTTCATAACTATATTGTAAATAGATGAAATGTGTCAGCACCTAAAGACAGCAATGTCAGTGCAACCTGCTAACACTTCAATGTGAGAGGCTGTACGTTTACTGTATTCC
GTTAGACCAGGGGAAAGGCATTTTAGGGATTATCTGATTGTACATGTAGACGTTTAAGCGTTTCTCAGTCAGGACAAAAACCAAGGGTTTTCTATTTGCTCTCTGGAGGAAAAGCCCACG
TGAATAATACTCGCTTTAGAGAAGCTGTAGTGCCTCTTTCCAGAAGAGACTGGTTTGACACATCACACCCTTGTGGTGTTTCTGACCACTtacatcagaatcaccccagggaaaccagtt
TCAGGGAACTTCTTTTGTTCTTTCTTTTACTTCCCACACTATACTGATGTAATCAGGGAACTTCTTAACCCAAGAAACTTACGTGTTGTTTCTTTCTTCCTCCTCTCAGTATTGACTTAT
ACCAAGCTCAGTATTTAAAGCTTTCACTCACAGATGACATTTTATTGGACTTGCTGTTCTATTACTGTGTAAAATGCATGTTCCTTTAATATTCTTTTCAGAGTTTTGTTGCCACCAAAA
TATTATAACCTTTAATCATTTTTATATCCATCGTTTTTTAAAATATTTTTCTGAAAAGGAGCTATGGTAAAGACATTCTTGAATTAAATTATATGTCAACACTGCCTCCTAGTGGTATAG
TTCATATTTTGAAATTGTTTTTAAAATTTCAGTCCCTCCTCCAAACATGTGCATTTTATTTCCAGAAATCTTGTTCATTAAGAGAGAAAGCTCATTTAATACCTAAGAGTTGATTTATGT
TGCAGTTTGTACTCTGACACTTCTACACACTGTAGCAAACCACCTTTGGATAAGACAGCCAAGCCAACGCAGACCCCTAAAGGAAACAAGAACTGCGCAGGAATGAATCAAGAACATCCG
TTCCCAACTTCTCCAGATGGGGGCAGCAGGTCGCCAGCAGGAAATGCATGAGTAACCTTATTTTGTTTGAACTTAAGTTATTTCATCAGGCTAAGCTCTAACAGTTTTGGTCAGTTTTTT
CACTCAGTCAGTCTGGAACCTCCCACGTGTTACCTGCCAGGTCAAGGACCCTGGCTCTTAGATAACAAAGGAGGAAGAAGTCAATTTCAAGAGAGAAAAATAGGACTTATGAACGGCTTC
AGAAATAGTATGCCTGGTGGGATGTTAAACGACAGAATTAGAGATAGCAAGGTATAATATTTCTAAACATCTTCAGGAAGGAATATTTAGTGTTTGAACAGAAAATGATGAAAGGCAGGC
cgatgggccagatgtggtctacaagctaactgtagtttgccATGTACGTTCCTTGGGTCTATTCACATTTTCCTCCATTCAACGTTTACTGAAAAGCTGTTATCTATTTAAAGACATTTA
gggtcaaagtgtgctgcttATGAGCATAAATTACCCATATGCATGCTTTGGTTTGGAATCAACAGAAATTGGTCACAAATGAAAATACAAGTCCAAATTATAAGTAACAAAGCAGCTGCA
GTTTTAAAAGCATGCTATAGAATTCTAGGCCAGAAGTGGTGAAACCACCGGTGCTAGAGTAACCAAATGATCTATAACTTGAACTTTTTGTCATGAGGTAGAGGCAGAGAAGGCAGAAGT
CCTCTGCATAACTTCTTGCCCAACTGTGAACTGAACCTTCTGCTTTGAGGCCGAAGAACTGTGAGGAACAAGAAGAAGGCAGCTCTCTGCAGAGCTTTTTACTTGAATCTCCTATCCAGG
GAGAGAAACTAAAGCCCTCATTCTTAAAGGAAAGAGATGGTTTGCAGAACAGCTCAAAATCTAGACTGCAACTGAAAAGAAAGGAAGGTTCAGATTCAAAAGAAGTCACCCCCAGCATGT
GTGACGGGGTGAGAGCCTGATGTCTTGGAGGAACTAAAGATGGATCTTTATGGCTGCGGAGGTGCTTGTGGGAGGTGACTCTGGGTGGTGGCTGTGGGAGGGCTGTGGGGTGATTGTGGA
GATATCTGTGGGGGTGACTGTGGAGGGTGTGGCTGTGGGGCTGGTAGTGGAGATAAATGTCTTTGGGGGGGAACTGTGTGTGCCTGTAACTGTGGAATTGTGGAGGTGCCTGTGGTGTGA
GGGTTCTTCTCTGAATAGGGCAGGTCTTAAACACAGGGCCTCATAGAAAGTGGGCAGGAAATAAACATTGTTGAAAGTGAAGTCTACAAACTATGTAGGTTTTTCATTCTTCTTTAACAC
cagggcctccagtgtgtactagctggctctttgtaagaaaagtctgccccacccctgCGCTACTAGGAAGAATAGATGAGGAGTTGTGGCTAACTGTTAACTGCCTAAGTACAAATGCAC
ATTTCAAAAGCAAGTGACAACTGGTGATAACTTACTCTACAAATCAAGAGCCAAAAGAGCAGCTCCTTTGGGCTGCGGTCCAGCTGTCCCAACCCTCCGCTCCTGCCTTCTCCCATGAGA
TCCAGCGCTCATCTCTGCGGCTCAGAAGCCATCAATAGCTCGAACAGAAAACGTCCTCACATCTGTCACACAAACACACCCCATGGAACCAAAAATAAACCCCACACTGATGAAAGCCAG
CATGTCGAAAGATAATTTTAGATCTATTTGAAGACTGCAGAGACTGTCTCGCTGAAATTTTAAAACCACACCACCAGAATACCCAACCCCTTATGATTATGCTCAGCCCTGATGAGGAGG
CAACACCACTGTCCAATATTCACTAATGGAGTTCACATATTTTTAGCTTTCAGACATACACAGTCTAGCATCACAGGCTCCTTCCAGACACACTTGCCAAACTGCTCTCTtttcccctac
AGACAATGCCATAATTACTGCAGTGCCCTTTCTGAGGCTCTAACTGGTGACTACATTAAAATACCTGGAAAACTGGAAAGTAAAGCTTCCGTGTCTCATAGTCACTCCCAGATACTCAGT
ATCTGTGGGAAATCTACAGCCTCTATACAGAAAACGAGGGCGGAAAGCAAGCAATGGGGAAGGGGGTGTTACCTTTTATTTAATTAGCACAGAGAGATGAGTCAGAGGCTGCCTTCCACG
CCTACAGACTGGCCTCTCCTCAACCGTGCCTACAAAGTCAGACTTGCTGCAGTCCAAAGCTATTTGTCAGCTGGACAGGTCAGCTACAGAGCTGCCCAAGAAAACATATTTGAATGAGCA
ACCATCAAGCAACTCTCCAACTAAGAGTGCAACCTTCACTCTCCATACTGTTCAAGGTAAGTGACAGAGGATTACCTGACAACCTGAATTTAGCTACACTACACAAAGACACTCCTAAGC
AGAAGAGGAAAGGTGAATGGAAACCAGGCCTTGGGTTATGAGCTGCGCAGGATTTTCCAGCATCTCAGATGCAGGCGTTTAGAGAAAGAGATATAATGGAGCAGGCCCTACTCAGAGCCA
CGAAAAGGAATGAGGACAGTTGGCTCTAACTCAAAACAAAAATAGGGTAAACCCAATCAGTCAAGCGCAGCAACCTGCTCCGTGGCGATCTGTGACTCATCAGAAGCTGAGGCTCTCACC
AGGACTTTCTAATGAGCTTCGCTGTTGGCTACGACCGCGGTCACTTCACTTCAGCCCTACTCCTGGCCTGGGGAAATGGGCAGGCCCCCTAGTAGCTCGGGGTGGGGAGACGGGTGGAGA
GGAAGGAGGGGCGAAAAGGGAAGGCGCGAAATCTACAAATGTTTAAGCCAGCTGGAACTCCGATGCCTCTTTGCCTTTTAGGGAAATTGACTCGACTCGGAACTCGAGGACCTTTCACAA
CACAACCAGTAAATAACCAGATTGAGATTTACATGCAGCCTCCCTATCTCATCAAACCTTTCAGGAATCTGACACACAAATTTTTCCAACCATCCCTACCCCTTAAGGTTTACTCCTTCA
TGTACTATGATTCTAGAAGGACAAACTTTTCTGTGAATTCAGGTTGGGTTAAATACAGTTGGGCCACTCAAATAGGGCTTATGGATATCATTTCAGCACAGCCGGCCCCTAAACCTCCTG
AGGTTTAAAATTTTAGCCCCTTTACCAAAACATGGAAAGTGTCAACCACTAAGTCTCCCGCCATCCCCGCCCCCAATGCTCAAAGTGTTCAAAACTAAAAGCTACAGCATCTTTTCAGCA
AGTAATCAGCACAAGTTGAAAGGCACATGCTGTTGCATTTCTGATCAGATTGTATGTTAAGCAGGAAAATATACCCCCACCCCAACCCTTTTTGGCTAAATGCATGTCTGTTTAAAGAAG
CCACCAGGCAGTGCCTCTCACTTTGTCTTGGCAGGGCACAACCATCAGACGAAGTGGGAGGAAGAAACATTAACTTCAACAGCTGTTTCTTGACCCCGGCTGTCAGTCTTCCCAAGAATA
AAACAAAGAGGGAGTTTTGGGGGAGAGAAAAGTTGGTTGGTTCCAGGGCGACCGCCCAAAGAAGCAGGGAACAAGATGTTTGCAGTTACCACGCAGCCTGCAAGCCTCTGCCGGGTGCAG
GGATGGAGCAAAGTAACTTGAAAGCTCCCCTCTCGGCGCCCTGTGCCTGCAGCTTCCCCCCCTAACGCGCGCCCAGATCCAGCGCCGGTGGTAGGAGCCGTAGCTCGACTACAGTAATTC
TGTAGAAACATGTCCCCTGTGTTAAGTGGTGACAAGCCTCGTGGGGGTTTTGCTCAGGCGACAGGCTGGAAATGCATGTGTGGCAGGCGGGCTTGTGAGATCACATCCGAAGCTGGCTGG
ACTCAGTTCAGTCCTTTGGAGTGTTGATTCAGATGACGGGGGGAAGAGGCGAACCCCTCTTCTTTGGCTTAGAAGATTACGGATCTGTAACTTCAAAAGCTGTTTGCAATTTTATATTCA
CGTCTCGCTGCCAAGGTGCTTGTCTTATCTGCAGTCTGTTGGCTGGGGCCCTTGTGAGTAAGCTGGGCGGTTTCCTCCTGCATTTGGAAGGAAGTTGCAGGGTCAAAAAGGGGGGTGGGT
GGTGGAGAGGTGAGTGTGGCTGAGAGGATGACACCAGCGGAAACAAGGGAAATAGTCTGGGAGGAGGGCCAGACGAGCAGGGTGTGTCAGAGTGAACTCAGGGAGAGGAGAGGAAAGGCC
ATGACTTTGGCATTGCCATTGATGAAATGCAGTGTGTGCTGGATGTGAGGATCCAACTCAATGCAGGGCCATTCCCTCTTTGTGGACAAGGCCATGTTTTTGCAGTGAAGGGCTTGAGGA
CGTGGGTTATGCTCTGGTGAAGCTATCGGGGAAGTCATCAATTCAGGCCAAGCTCCGCCCTCCATGTGCTCCTTCAGGAAGTGATTAAAACACTAGAACTGACAGTAAAATGAGTCATTA
CTGAGAACATTGTCTGCGGCAGCAGCAGAGCTATATTTTTCCTTCAGCCTCTATCACTTTTTTTATCCCCGCAAAGGAAAAAGTTAGCTACATTATCTGACTTGTGGATTTGATTTTGGG
TTTGTAATTGGCTGATGAAAGCTCTCCTGACTGGCAGTGGGAGGGAAAATAGGAGAGGAGAAGAGGATTTCCATTGGGAAGCAGTGGTCCCTACTGCCCAGAGGGGCCGTAGGTAGTGGT
CTCAGTTTTGCTGGGGCAGTAGTTGAGTTGAACATGCACAGTCCCTGGGTTTTCTCCCCCTGGACTGCCCTATCCTTTAAGAAGTAATGGactgagtgttgactctgtgctgagtactgt
GCTCAAGTTCTACTATATCCACCTACCTCTCTCTGATAATAACAACCCAGAGATATTAATAGTGTTCTCTATTTACTCACAGCACCCAATTAGTATTTAATGACATTATGttttataata
AGCTGGCCCAGGAAGCACCTCTGAGGTCATATTCAGACCTGCGGACTCTTGGAGTGATAAATTTTAGCAAGAATCATTAATTTACTCTGGTTTGCTTCTATTATCTCCTAGCCACAATTA
AGTATTATTAAAAGTTACCAGCTGATCTCTGGTGACTGAGGAGCCCTGGTGCATGTTTCAGGACTGACAAAAGTGGGAGAATTTTCCCCTCCCTGAGGCCAGAATAGGAGGACTGGGAGC
AGGCACAGCAGACGACAGTTGAGTTCGGCAGAGAAGCCTCCCATTAGGGTGTGGTTAGAAAGGACAGAGTGTGACAGGACAACAAGGAAACTCCACTAGAGGAAGCTGGGGACTTTGGCT
AGGGCAGAAATTAATGAGCATTCTTGGAAACTGCTGAGCTGATCTAGGCCTAGATTCCAGGAATTGGGGTAATGGGAACTTATGTCATAATAATTTGGGAATACAAAAGAAGTGCAAACT
AATTCCCCAACTATTCTCTCAAACTTAATAACAAAACATATCCTGACCTTTAACAACTTTCAAGGCTGAAATGTTAACCAACATTTTGCAAAATTCTTTAAACACTTCCTCTGGAAAACA
CACAGCTCAAAGTGCTAAAATTGTCTTCTATAATAACCACAACAGGATCGTAACAAACCTGCTTTTAAAAACCAAATAAAGTCTTCCGTGGGGGCGGTTCACCACTTCCCCTTTTTCAAC
ATGCAGGAACTAATTTAGCTGAGAAGATAAAAGCAAGAGCTGCCTACATATGTACAAGGAAACTAGATCCTAGAACATAAAATTCCTCAGGGGCAGGGTGGTCTGGGCAGTTTTCAGTAA
gcacacaccaccatgcctagctTTTATGCAGTATTAAGGTATTATTGGACACATTATTTATAAAGGAATGAATATCTCCATTATTTTCAGCTCAGTCCTTCCTATGCTTTGATTTGTCTA
GTTGCCTTTATTGTGCTTCATAGATGCCTGTCCTAGCATGACCCCCTGCAGAGTTATCACACAACTGTTTTTGAATAATTAAAAAAACTGTAAACATTTGTTTCACATATTCCACACTTA
TCCCCCACCTGCAGCCACTAGTTGGCATTTCGTTCTCCTTTGAAATAGAAATTTTTGGTCCACAGAGGCTTATCAGAGTGAAACACACTTTCTTTGCTAGTGCATTCAGAGAGCGAGATC
AATAATCGAACACCAAAAGTTGTTTAGCAGCATGTGTGGCCACAAATCTAAGAAAGTACATTCCATGCAGCTAGGTATGGCGAGTTTCAGCCCTTGATATATGACTGTAAGTAGTGTGTG
ACAAATCTTTGGACTTCAATCTTTGGTGACACTCTCTATTCCCCTTACCCCATTCCTATGGGTTGGAACATGATCATGGTACTAGTGACCATGTAGACAAGGACAACTGATGCAACTGAC
ATTAAGGAGAAGAACTCGTCTATTACTGTGTCTGTAGCAAAAGAGATACATAAATATTAATCTTATTTAAGTCATTGTACTAAAAGGTTCCCATTGTTTCAGCAACTTAGCTTTTACCCT
AAACAAAACATCCACCAATATTTATCCAGGACTCATAAAAAAATTATCTCCTTCTGCCTTATCTTAGCTCCAACCCAACTGTCTGAAAGTGTCCAAACACTCCTCCCTACTGGCGATGGA
AATTCTGCTCTATACTTTGCTGTCAGCTGAAGGTCAGATGGACACACTGAAGACATATGTCACTTATCTATTAAGCCTGTGTGAGATCTGGTTTATATAAACAATCAAATGGAAAATTAG
CTGGGTAATTTCAAAAGAAGGGGGAGAAAAAAGTCTGTTAAGCAGTGCAATGAAGCTTGAATAGATCAGAAGAAACTAAAACCCCAGCTCGGTAGATGCCGATACTGGTTTGCATGGAGG
AGTTATTTTGCTAAAAGGAAGTAAAACCGCTTCGTGAAATGTGTTGTCCTGTGATATGACAAGCACTGGGCCAGTGTGCGAAAATGGAAATGCTTCACGGAGGCCTTGAGAAAAGtttgt
AAACTAGTTCTATATTTATGGATGTTTATTTTAATTTCAGAAAATGGGAAGAATTTTGGTTGGTAGTAAATACAGGTCTGCTTACAGCTAGAATAAAAAAAGGTGGCCCTCTGATTTACA
TCCACACGCCTGCCCCCTCCCTCACCCTCCCAGGCCCAGCCCCATTCATAAAGTCACCTCAGAAGAACTTTCCTGCCATTTTAACTGTGGTAACTGTTCTTGCACCTTGCAGGAAAGAGT
TCTGAAAGAAAAGGACCTTTAGAAACAGCAGCTACTCACATCTATAATAATAATTGAGGCCCAACTGCAAATTGCCTCAGACATATCACTAAGGGAAGCAACAAAAATCTGATCTATGGG
CCTCCCAGTTGAGGAAACAGAATGACTAATGAGTGACAGATGGACAGTTCACAGATACAATACACTCTGTAATCCAGGAGCCACAGGTCTTCCTATGTGTTTAAAGGGTTAGGGCTGGAG
TCAAGAGTCTGCAACGACAATCTTTAATTGGGAAAAAGGGAAATGCCCTCCTAAATGCTCTTTCTCCACCTCCCTTGTTCCTGACAGTAAGTAATGGCACAAATGTTCTAAAGTATTCTT
CTTCAGTTTTATTTTGTTTAATTCAGTCTGTCATTAGAAAGGCTCGCGAGCTTTAGGCCCGATGATTACTCTCGGTGGGAGGAAGCAGTGCCTCTGCAGACTTGTGTTCTAGACAAGCGT
TCCTTTATACAATGACGGGGCCTGCCATCGTAAATGAAAGGCTCTTTAAAGAGCAGCGAGGGACTCTTTTAAGCAGACTGCTACCACGTGCTTGTAACCCTCCAGCATAACTTGCGAGGA
AATGAGGCTGCTTACTAAAAAGGGGAACTTCATTATGGCAGGCTTCTGCTCATTTTGAGTTTGGCATAAGCAGGCAGATGAAGGCAAAGTGGTTTGAGACCCAAGTCGAGAAGAATTTCT
TCTGGACAGATGCTAAAGATCATTCTCCCACTGGGCTATCTCATTTACAAACAAGTTCCCTTGAGTGACACATAcctcccccctccatttccctcctccctccctcactctttcttgccc
tcttcctccctccttccctccTACAAATCTCTCCCAGTAGCACAGAAGAATTTTGACAGAATGGCAGGAAACACGCACACAGACTGGTCAGGGAAGGATATGATGTCAGCAACCACGAAC
TTTTTCATTTCATCACCTTTCTTTATCTCTTTTTCCACATGTTTGGAACTGAGGGGATATGGAAAGTGAAACTGTCAAAGAGCTAGGAATAGAGGTGTTCTCAGACGAGCAAAATGTTTC
GTCTACACATTCTGTCCCAGGCTGTTTTCAAGGATAGCCCAAGTCATCCTCGGCAGATAACACTAAACGGAAAGTATTACAGTGCTTCCCCTGTAAAAAAGATCAGGTACTATAGATCAG
AAGTTACTAAAATGGATCCTATTTTAGCCTGATTCTCTCAAACCTAGACTCTAAAAGAAAGCACTCTCGGGTGGAGGCAAGCTCACGACTTTCCTTTCCTTAGAGATCCCAAAGTGCCTA
TAAAAGTAACCAGACTCGTCCAGAAAACTGCGTCCAGGAAGGAAGTGACAGAAGACGAATGGGAAAAGGAGAACAGCTCACAGCGTTTGAAACATCGCGTAAAAAAGACTGGGGGTGGTG
TCTTTCCTCGCGAGCTGGAGAAATCATCAGTTTCACTCTTGCAAAAGGGGGGCGGGACTAGACCTCGGAGCATTTTAATAAAACAAACATACAGCAGCTCCCTCCTCACCCCTCCAGTCT
CAACTAGATTGATAAATTACTCCACTACACTACTTTAATTATGTATATGGTATGCAGAATAAATCACTGAACATCAGTACCTCAATCAAGCACTTTTAAATGATAATTGCATCTTGGTGA
CTTTTGGACACGCGTTAGCCACTTCTCTCTTCCACCGGTCGGTGCGCTCCTCCGTTACTCACGCGTAAAAACCACGGTCCAGGATGTCTGCAGCACTCGATTCCAGCGTGCTTTTCCTGC
ACGCCCAGAAGTCGCGGTTTTCACCCTGAGAGGTTGGAGCGCTAGAAAGCGAGCCGAAAGGTTTCTCTAATGTTAGTAATGTACGAAATAATAAAATAATTACCAGTATTTGAGATCTCG
ACTTCATCGCGGGGCCATGAACTTTCTAATCAGTTTGGAAATATTTACCGAGGAAGCAGCTTCCTCGGAGTTCCCCCCCTCCCCCCACTCTATCTTTTCCACACCTTACTGGACTTCATC
CAGGTCATTAACATGTAAACCAAACCAACTTCCCAAATGCATTAGGCTACCCTAGCCGATAGCTGATGACTTCACTTATCCTGAAGAGTTTCAGCTGCACAGGAAGCAGAAATAGAGACT
TTTAATTTAAGGGAACAAAGTAGATGATTGACCTCAGCCATTACAAAGTATGCGTGGTTGGGACATCCCTGGGAAGGAAATGGCAATAATATTTATGGAGAAGGTTTTTTTGAGCGTCTG
catgattaatgagcctgcagaagaggtggggataccgattgtgtcttctgcttctcagAGTTATGAACGTGCTTTGCACAATGTCATACTGATCTCTCGGACTCTTCAATCCTGAAGAAA
ATTCCACGCCCAAGTGCATTTAGTAGGTCAGTACAGTAATTTTAAATGTCTTTCTTTCAATCTTTTGCCATCTTCAATTATACCTTTCCACCCTACTATTTGTGTAATTTTCTTCTGTCT
GAAGTCTCTTTACTGTTGTTCTCTATTGCACAGCATGACAAATTACCCATCAAGCCATATCTTTTCAGCCCAGAAATGCGCAATAACACGGAGTCATGGCATTATCGCATGTTGTGCACT
GGAAGCTGAGAGTGAATGCTTGCTCAGTACTATATAGAGTATACTTTTCATATTATCAGTGGCAAAATTAAAGTCATGAATCCTGAGTCTTTTTCAAAGGAGAGACTTTAGAGGTTATTA
agaaggagtgagaggatagctcttttgaattctaggccaatattctctttcctcaATAGAAGATTAGAGACTTATTTCTTGTCTAAGTTTTTTGAGTAGACTTCTTAGGCAATATAAAGT
ATAAGCTGGACAAAATATAGGCTGTCCTGAAAGGGAACCTTCCCTTATAGGGTGATGAGAGAGGAGTCAGTAGGACTGAGTGCATTTTTATTGCAATCTTTCCAGCCCACTTGCTGGCTG
TCACAGGATAGCCCGGAAGGCTGTACAGCTGTGCATGATTAGGGCATGTAGGTCTCTCTCCGGGCCAACTATAACCTCAGGTGTGGTTTTCCTTATGTTACAGATCAGCTAGGAAGAGAC
TACTCCCAGTGGGCACAGCATTTCCTTGAGGAGATGAGGAAGATGGGAAAGATTCTAGTTCTCTGAGACAGTGGAGTATGACAATACTTTCCCCCCTTTTGGCTCATACTCAGTCTACCT
GAAAGCCAATACAGCTTTCCCCCAGGAGGTTATTTTCTTATATAAGAAAATTTGAAAAAAGGAAAAATGTCAAAGGAAAAACATAATCTATAGATTTAGAGAAAAAGAAGAGTGTAACCA
TTTCAGCTCAGTAGACCACAAGGTCAGACAAACGTTGCCTGGAATTGAATGCTGTGTGCTTCTGTTTGAAGAAGGAGGATGCTTCCTAGATGTGTCAGGGGAACTACCTGCCTCCTTCCT
TATCATCAGCTGTAACACAGGATGTGGTGTTGCTGGCTGGTAATCTGGAAATGGCTTGTTTGTTTTTACAGATCTGTAGAAAAGATTCAACAGTTGTAAAGGATGGAAAGACTCAAAACA
GTATGGGACTCATAATAAAGAAAACTAGGGGGAATAAAATTAGATATAACAGCTTGTGACCATAGAATCTGCTCCAGGTATCCGTTGGACAGAGGTGCCAAATACATCTTCTTGTTTCAA
CGACAGAAATGCCACAACATAAATTATGCCAAGAAAATGCCGCTTTGGGTGGGGGGCAAGAGAGGGGGAACTAAGCTAGATAAAAAGCCACTGTGTTACTGCCCAGCCTGCAACTCTGTC
CCGCTGACCACTGATAAAATTTATCACAAGGCCACATACGGGAAGGCAGCCTAAAGAAGATTTGTCTGTGGTAAAACGTGTAACAGCAAAATAGCTAATGGAGCATTATTACTTTATTGG
AAAGCAATATCTTTGGATGCTTCACTTTTCTAGCCTTAGCAAGAGTATGAATTGTTCTTCTATATGCAGAAGAGCTGATAAGAGAAGGTTGTCAGAACTCTGAATGACGGCAATAAGCAT
TTTATTTAACGGCGATCTTAAATAAGAGCAAAGAGTATTTGAAAATATGTGTAATGCCATGATTCCAAAAGAAGAAAATGGGGTTTTTTGAATTGCAGACAGGGGCAGCAACATTGAATC
TGTCTGCTAGCTAGAAACCAGTGACTATAACCTGATGCTGTACAAATGCTATCAGAAAAGTCCTGTCAATCCACTTCTTCTAAGTACTTACCTTGGTTAGTTAGCAAAGGCCATCaattt
aaaataaataaataaaGTGAGCCAAAGGCCTAATGCAATGATCTAATCAAGCAAAAAGCGATTACCTAAGTAATCATTTAGGAAAGGGCTTAGTTGGTTCTGGCTTAGAATGAACTCACA
TTTCCACATGTCACTCTGTCAGCCTTCCTTATTATTGTCACTGCTGTTATCAGCATAGCCCATGCATTTCTATCTTATCTCTTACCTCTTTCTCCCTGTCCTTATCCATTTGGAACCACT
ACCTAGGAGCTCTTGGCCCTAGAGTGGACTGAGTGACTGCTTTTCTGAAACCAGCTGGATACAATCAAGGGACGGAACAGGAGCCCTTTGCTTTTCTCACTGTGGAGAAGCCTCTTGGAA
ACACATAGTGACCACCTGGGCTCCTATCCTTTTCTCAAGAATGGGGGTAGAGGCTGCTCAGGCTTCATTCTGAGGCTCTGTTGTTACTGCCACTATAATTAGAACCAGGGGGACTTCCAG
TTATGACTCATCCTAACCCTAGCTCACTGGATATGGTCAGAACCCATTAGGCTGAAGAACATAGCAAGTCAAATCCTTACTTGACTCACCCCTTTTGGCTCCTACTGAAGGTAGTGCATT
ATCTTCTCTAGTGTCTAATCTCACCATTGGTCTTTTCTTCCTCTTTCCACCCACAAAGTGCAACGTGAGCTGTATGGCAGTCTGACTAGCTACTGTTTTTCTTCAAGGGCTGATGTTCTT
AGTGAAGTGTATTTCCTGGACAGATGTGTTCCATTTGTGAGGGAAGGGCCTCGCACTTCTCACCAGTTCTAACATGCCAGCTACAAGTAAGATGAAGCCTTGTGTGTCAGCTACCGTTAT
CACAGGAAGTTCAATGTTGTCACCCCCTTAAGGTGACATTACTTCAAGAAAACCAGACCAGAATTGTCTTCAGAGAAGAAGGCAGTGATTCCATTTTTGTTTAGTGTTTTCTTCTCTCAG
ATTGGCAGTCGGGTCACGTTAAAAGTGGCAATGTTTTGTTTGGTGTGTAAGCTTATAAAACCCTGGCCATTTCAGCACACAGCTTCTTTTTTGCCTTTTACAATTTTTTCTTATAAACTC
TAGTGATTAGATAATTTAGTGACTTAGGGATGTGAAGCTTCTCCCCTTCCTATCTAGTACTGTAGATCATACCATATGTGAAGTTCTAACACAAAACAGGAGTGAAATTATCAGGATAGA
AGGCATTCCTACAATGTGTGTTTTGGTTTAAGGATGAAAACTAGATGCTGCCTTTTCTATTTAGTGGAAGGAAACAGTTGAGGCTTTCTTGAGTCAGCAGTTGTGCAATATTATCCTGAT
CAAATCATCACTTCACCAATAAACTGCCAATTTATGTAGCTTCACATTGCCTAGTAACTTCAACATAATTCCTGGAAGAAGGAGGACTGGGGCCTCTTTTACCTAACATGCTCTGTTTTC
ATTGAAGAGCTGAGCATGTAGAAGGTAAATGTGCTGAGGGACAGTCCTCCAAAACCCGGTTTTCTAACGTGAAGCTGTTATCAGCAACAGAACCAAGCAGAGGAAGCATGTTTACAAGAT
CACAGCAACATCCCAGTCCCCAGTCAGGCCTTTGTGGTTTCAAAAAGCTGCAAATTCTGTCAACAGCAAAGTCTGCATATCCTGTTCCTGTTTTACCATGGCCTTCTAGTTTATTTCCCA
ACTCCAGCATCCATCAATGTTTTATTCCAGTGACTATCAAAAGTGAAAGTCAAATGTTCTGTACTTTACTCTCTGACATGTGAATTTCAATCCAACTACTTCTAATTCCTTAGACACACT
GCTTTAGATTACCCCTCAGAAGGTGTGTTGGGTGGTGGCTCTCTGTGGACTTGGCTTCAGGGAGGTCAGCCTGACTCCTTGGCCTGTTGGCTCAGCAATTTCCCAGTGGTCAGCCAGTCT
TACCATAATCACATGCTGGCGCCCCAAGCCTGTTTCTTAACTGTACTCTGTGCCTTCTAATGAAAGCATCCCAAAATATCCCCAACCGCTCAAATTCTGGGGCAGCCGTGACCTCAGACT
CATGATTTCGAGTCTTTGACATGCAGCTGACTAGGAAGCTCTAACCCAACACACAGCACCACAGTTTCATGAAAGTTTGAGCCATTAGTGATAAAGAAACAAAGAAAAACTAACTGTAAA
TCTCTAAAAGTGCACCCTTGCCTGGCTGTGTCCGGCACGCTCGGACTGGCCGATCTGGGGGCGGCTCCACCTCCACCTTCTTCCCAGGATCAAAGTCGTCAGCCTCTCCCTCCGTGTCAC
AGTGCTCCCTCTCTCGCTTCCGCTTCTTCTCTTCCTGGGCGGCAGAGTCAAGGGAGTGAGAAAGGCAGGAGTAGGCGGGATCCGGACAGGTCTGCCCAATCCCCTCGCAGTTCTCAGGGG
AGGGACAGAACTAAGGGAAACCCCCTCCGAGATCCTCCTCATGCCAGGCTCCCTCCTCACAGAGACCCTGGCAGGGTCTGCTGAGGAACAGCACACCCAGGATCCTGGAACTGAGTCTGC
GGGCCTCAGCGGTTCGCGTTTTGCTACCAACGGAACACCCCCTCCCCTCCTCCAGCCACGCAGGCGCACTCTGCCTGGGTCCTGGGACCAGGCTCCCCACGGGCTCCTCGTGGGCAGCGT
CCTAAAAGACAAGAGTTATCTTACTACTTGACAGAGACACTGTCACATACTCAGATTTATAACCTATATGAGCAAACTTTGACTTATTTTATTGCTTCTAAATTGGCCTCAAAGGATTTA
GATTAGTGAGATTTTCATTTTGTGCTTTGCAAATGTGGGAGAGAGAAAGCACAATTGAAACCCATAATCTTCTAGAGCTCCACAGAGCTCTGGAATTAAAGCTTCTCTACACTGTTCTTC
CTGTTTCCATGGTGGGCATATGTAGTCCAAATATAAACAGCTCGAATGGCTTTTGTGATCTGTTTTTTGATGACTCATGCAAACGGGAGTACATGAGCTCATGGAAAATGTCAAGCTTAA
GATATAAATGATGGACAAATTTGGTATGAAAATTATGACTGTTTTAACAATATAAAATAACTCTCCTATTATTTAGACTATTCTGTGGCCACTAGCATGCTAAGTATTATCAGATTTCTA
AAAACTAGGGAAGGATGACAATTCAGATTCTCTGTTAAATAGGAAGTGAGCTTTTTTTCTACATATTTCTACATATGAATTGTGGTTTCATTGTGATTTGAAGTCTGAGCATGAATATAT
TTTTGGTTCAATAGGACGTGACATTTCGCAAGGTTTAGAGCAGCTTGCAGGATTGATAATTCTTAAGAGCCTGCTGGCTTTTAAACTCTCAGAACATTGCAGTCCAAGTCCCTTTGATCA
AAATTACACATAGTGCGGAAGTTTTTTTTAGAATCATATTTAGGACCATGATTTTTATTTCTTACATAGTATCGTGATGATACTGATGACTTCAGTTATATTTTGATACCATTTAAGCAT
ATGCAGTGCAACTCAAACACTCAAGAATGAGTCCATCCAAATAGCGAGAACCTTAAAACTAAGAACTACTGCTACGGAACTGTTGAGGTGACTGGAAATGATAAATAGTTTATTTTTAGA
GCAGTGTCTGTCTGGATAAGGAAATCACACTTGAGCATGCAGCTTCCTGTAACTGCTTTTAGCAGATATCCTTACAGGACTTTATGATAGGTGTGCCTAATTCGTCATCATTCTGTTTCC
CATGCCAACTGACTTCTAAAATCCCAAACTAGAAAAAAATGAGTCCATTTACTTTATTTATTATATACCTACAGAGGGAGGAACAGGCTAATATATTTTTATATGTACCTTAAAAACTGT
GAGCAGTATTATGTTTTGGTTTCCCTGAAGACATGTTGAACTCTAGAACTGAGAGTGGTCAGTGACACTGCTCATGTATCCAGTATCAGGGATTCTTAGTTGGAGAGGCGAAGCCCTCGG
CTTGTATTTAGTCCCTTTGAAGGCAAGGTCATCTATCAAGTGTCCTGTGGTGCAGTCTCAGCACCGGGACACGGGGTCGCATGAGTCATGGACCAAACATGGCATTTCTTCTTACAGATA
GTAAAGAGAAAGATCTTAATAACAACAGGAAGTGAACCTTTCCTAGGAGAGTGACACTTAGAACAGCTGTGGAGGCCAGTCCCCTCTCCCTCAGACCCATTCCTCAAGAGACAAAATTCG
AATACCTTTCTGTTTTAGGGGGAGGGGAGCACCAGTTCACAGGGATGACGTGAAAAAGAAACAGCGTCCACCTGGGGATCCATTTAGGCTCAGAAATGTGGGGAATCAAATCTTGTTAGG
CCAAAAATATCTTTCAGTAAAATTGTCTTACTTTCTGAATCACACGTAAAATTTAGGACAGGACACTTGAAGGTATTGTAGCATTTAAACTTGTCTCTAATTTCAGGTCCTGGGATACTG
AGAATTGGAGCAGGGATAAATGGCAATGACAGATTTACAGGTCTGATGCAGGATGTGAGGTCCTATGAGCGGAAACTGACGCTTGAAGAAATTTATGAACTTCATGCCATGCCCGCAAAA
AGTGATTTACACCCAATTTCTGGATATCTGGAGTTCAGACAGGGAGAAACTAACAAATCATTCATTATTTCTGCAAGAGATGACAATGACGAGGAAGGAGAAGAATTATTCATTCTTAAA
TAATTCATTAGGCTGTCTTACTGTCCTTATCAGTTCTTTCCATGTTTTCAAAGATTCGTAATCATCTTGGTTTCCTGTTCAGTAATGTGAGAACTCATGAAACTACTTCCCAGGTGTTCT
GTGTGACAGCAACAGCTTGGTGACCATGAAAGGATGCCAAGGAACAAGAGTCTTTCTTTTTGCAAGTTGATTCTAATTGGTTTAGAAGGATGTATAAGTAAATTGAAATGATTTTTTAAA
AATGGATGAGTAGAGTTTGAAAAAAAATCTAGGTCATAGGCTCATTCTAGCTTAAACTGGGATGTCTGCCTCTCTGGAGTGTCTTTCTTGCCACTTTAGCCCTTTGGTTTGGTGGCAGTC
TTCAAAGGGGAGTGGCAGACAGAAAATGAGCACGGTATCTAATCAGCAAGTAGGATTGCAAATAAGAACGCCTTTATGAAGGCCCCAGTTTTTACAGTAAGTCCCTCACTGCCCGCACAC
AACGATGCCAAGTTCCAACCTGATTTGCGTCACCACAGTTGTGGGTTTGCGCCAAGGTTAGTTATCAAGCGTAGTGAGAGGATAAATTCACAAAATGAGGGACAAAAATAAGACGAGAGC
TGGGTACAACGGAAGTGAAACCTGGGTGGAGGTCATCTCCAAATCACAGTGGAAGGACGATGTCAGGGATTTGTCCCAACACTCTTTTGATGAAAGAATTTGATTAGTGGACTATTGCAC
CTGCGAAGTCCTGCGAGCTCCCGGCGACAGGAGTAGCGCGAGCAGCTGACGGGGGAAATCCACTGGCAGCGAGTCGGATGAGTCAGCGCTGAGTCACGCTCGGCGCTACGTGCCGGCCTG
GCAGTCACACACTCGCCCGCACGCACGACCTCCTCGCTCCATCCTGGGGACATCCAGGATTCACCCCCGAGGGGAAGAGTCCCATGTGACAAATGGTTAGAGCTTGGGCGGATGCTTTCA
CCACACTAAATGTATTGATATTCTAATACAGATAGCATTTTCAAACAGCCAAGTTATTGTTTTTGTCATTCCCTTTTTCTCTGAGCCATTGGGGAGCTGTtggctggttgatcatgctct
ctgagcTGAGGTTGTGGCCCGTTTggtattttcatgactcatttcccgttatcattcaggtcttggttcaaatgccacTCAAGGATCCCTCTCACCTCCAACCCAGTCACTGCTCACATA
TCTCTTCATTGTGGGCTCCTATTGGTAGGCAGGCTACCGTATACCCTCGACGTGCTATCTGGAGCCCGTTACCGAGCGCACTCTACTAGAAAGATAATGGCAGAGTGGGGTGCGAGGGTA
ATTGGTCTTGCTGTTTTATTTCAAAAGAAACTAAGCTTTTGGGGGTTGGATTTTAGTTGACAAGGCAATATCTTGGACTCAACAGCAATATATAAAGAGTATAAATATGCAAACTAGACA
ATTAATGAGCAGGCCATTTATTTCAGAGTTTAGATCGCTATGCATAAAATTATAAATTTGCATATTTAAGTGGGAAAAACAGTCTTATCTTTTCCCTACCTCTTGGTTGACACCTGGTGG
AAATTCTAGGTAAAGTACCTGGGGCCTTGTACTAGCTTTGATTACAGATACTACTTGTGTTTTTTCTCCACCTAGTGGTAGAAGTGGTGAATTTCCTAGAATGACAGCTTTTCCTCAGCA
TAAGGTCAATGATATTTAATAAGCATTCGAAAACCACTGAGCAAGGAATGGATTTAAAAGTGTAGTCCATAATGAATACATAAATTCATTGCACATTTGTGTCTACATTTATGTTAAAAA
ccgcgcccAACACTGTTTACGTTTTTGCATGCTCCCGCAGATCTTTATCATGCTGCTTGAGTAACAATTCTGCTACActaacagataaactaactgcagacagagcatttagtgagttac
ACAAGTAAGTACGTTTCACTTCATGTTTCTTTTATCTCCCGTGTCTTGTGGAAATTTGAGTTACACTAAATATTTTTTTAAATTCCACTTGAATTTATTTCCTTTGTTGGAAAGGAATCT
AATAGTGACCGAGTATCCATTTAGCTAATTTGTAATTTTATATGGAGTTAGCACCTTTAGAAACCAATTTTAGGGACAGGCCAAAAATTTTTCTCGAAGAGAACATGAAACACAACGACT
TGTGAATGGATCATGATATTCACAATAGTAAGAATAATATGGGTGTTAAATGTAAAAAGTCCTCAAATAGTATAAATAGTACCATTTAAGATACATAGAGGAAACTATTATTTGACATAT
AAAATTATACTTTTCTAAGCAAAATGCACAGCCATAATCATAGTTCTCTGAAACCTTTATCATTTAGCCCCAGTCTTCTCTGCTCCTTTTTTATCAGTCCCGTAAAAGTTCACCAGTTTG
TCGGGTTGGAGGCAAACCTTGCAAAAACTGTAAGTTTGTAGTGACTCAAATTTGAGAAAGACCTGTATTTGGTTCTCATTTATTTGGGAGTTGGGAAAACATAATTAACTTTTGATATTA
GGAAGAATGACCCAGGGAATAAAATGAGTAAAGTCAGCTTTGCTGAAGACTGACTAAATGGTTATTGGCTTTGGTGAATGACTTTGCTTAGTTACTCTCATGAAGTACGTGCAAACTCTT
CACAGAGCTGATTTCTAGGCAAGTGAGTCTGCAGCTTATCTGTGTTGCTTTTCCCTATCTCTCCTTTACTTCCTGTCTCGCAGCCTCCCTTACCACAGTAGCCAGCCCCAGTGCTGTGTT
CTGCATCCTGGCAGTCCCAGCTTCACTGTGCTGTCTCTAAGCTTGTCCTCCAGAGCACAGCCCAAAGCACCAGCcaggagtctctgaacttttttgaccgagcaccccatcaggaaaaaa
AAGAGTTATGTAACTAATAGCCATCCCTCTTTGATTCTTCTTGCACTACTTGCAGGGTAGCAGTGAGAAAACTAAGAAGAAATTTTGAGTTAGAAGTTGAGTGAATTCTTGTTCCTTTCA
TGGCTAAAATATGTGACCACCAGCCCACTGAATGAAATGGAGCGTGTTTGAATTTGCCTCACTGTGGTCACTCTGGAAGCAGGCTCAGCTTACCAGGGCCATTTCTCTGATGTACCTTTG
GAATTCTTCCAAAATGTATAGGGAGAAGTAGAAAAACCAGAGGCATTCTGAGTGAGGAAATAAGCAGATGACTCAGCAAATCACCAATCTACTTCATCTCCTTGAATAGCAAATAGTTGA
CTGCCACGTAAGAGGAATCCCAAGCATACTGCGATCAAGGGAAGGGAAGAAAATCCACTCCCAGAAGCAGCTTTTTACTGTGACTCTCATCGTTACTAGAATTAAAATGGCAAAATGAGA
AAGCCAGATTCTGAGTCACGGAGGGGGAGCTAAGTGACAGCTCTGTCCAGAGAAAAGGATGTGGCAGGGCTGGGAGGCCCCTCACGTGGTCAGGGCTCCGGACTTCCCACTTCCCACTTC
ACAGGAAAGCAGGAGACTTATTGGAAAGAGCAGGTAATATATGACAATTAGGGCAGGTTGGTGAGAGGGAAGCTTTAGAACTAAACTATGGCAACTTCAGAGCAGACCAGAACCTGTGGG
ACTGTTGAAGGCCAGAGCTAGGGTGGGTCTGAGACCTTGTCTAATCTAGAGCCATTCAGGCAGAGTTTCAGAGGAACCTGTGGATATGCGTCAGTCCCCTCTGATATGCAGGAGCCTATT
CCATTGTGTATCTACACAGTTCTTTTTTCCAAAATGGTTATAAAGCATTTTCTTAAAAACTAGCCTTCAGGTTCATGAAATACGAGGAGGAGGAAGTGAAAATGTACTGACTGCTACTGG
TTAATTTTCATTCCAAAAATGAGAGACTGAAAATCAAAGGCTTAGGACCACAATCCACAACCCTCCTCCCAACCTCCTGTCTGTCTTTGATAAAAAGCTACAAAGAAAAAGTTTCAGGAA
ACTTTCAGACATTTATAATTAGCATAAACACTGTATACCAAGATGTGTAAGTCAAAACGTCTAATTACTCTGGGATACAAGCTCAGGCATGTGGCAACAGAATACTGCCTGAAAGGTCAT
TTCAACATCAAGTCACGGACGTCCTATTTACATAAGGATCTAGGGCAGAAGCACAATGTGCACACTGCTGCAACTTTCTCATATGTGAATGCTAACATCTGCTGAAAAGCTGTTGGTACC
TTTACTGCAGGTTTCCTGTCCTTGAGTCAAATACTTTCTACTCAATATTGGATTGAGGTATACATTAGATTAAAAATAGAACCAGCAAGGGTTTTCTTCATTTATTTAAGTGTTTTGTTC
CTCTACTGATGTGGGCCCAATTTAGTTCTTTAATCACTTGGCTATTGCATTCTGAGTTTTATTACCCTAAGCCCCCTAAGAACCTCATCTTTTAAAATTCAACCAACTGCTGCTTTTCAT
TCCCCTAATCTGTCCTTTCTAGACTGGACTTTTTCCTAGGACACTTTACAATGCCACTGCTCCAAAACATCAAGTGTTAACTCAGAAAGGAAAGTAACCTCCACTCCCACACCCTTGATA
AGATATTAGCTGGTGTCTAGCTCTAGATAACAAGACCTGCCTTCTCTGTTCTCCTTGTCAACTTGTTTTTTTAAACCTTTAATATCCAGTTTTTCTCCTTAGAGTCTTGTCATATTTGAA
ACAAGAGCTTTGGAAGAGTAGATCCAAGTTCAGTTAGGCATGGAAGGATAGCTGGGATTGCAGGTGTTGAAAAGTGTAAGATGTGTTCTGGGCACAAAGTACATTCCAACGTGGGTGAAG
CACAGAGGAAGTGAATGGTGGGGCTGTAAGACCAGAAAGACAGGTTGAGCACTGCTGTGGAGAACCCTAAGGTGAATTTGTACATGTGGTGATTCAGCTGACAGCGGGTAGCCTTTGAGA
ACCTGAGAGAACAGATGGGGTGATGCAATTGAATCCGAGCTGCAGAAGGATTAAGGGACTGCAGTTAGGTGGATGGGATAGAGATAGGAAGGTAGAAGGTTGGTCAGGGACTGTTTCAGT
AGTCCTGATGAGTCATATTTTAGCCTAAATTAGAGCTGTGATAGAATAAGAAAGTGGGGAGTTATCCAAGATGAATTGCAGAGCAAAAATCTTCAGGTTTTAGGAAATGATTGACAGAAG
AATTACATAGCAAGTACTTACATAGTGCTGAGCATGTGCCAAACAATGGTTTTCATACTTCGTATAGATTCACTTATCTAATATCTCcaaggagaagtgacttgctaaagcctcaagcag
ccatgcatgtctcaactgttatgcaaaccttggcagtcagagcctgtgctcttCCTGTGCTTTGTTCCCTGAGTTTGGATACCTTCAAATGGGAAATGGTCCCCTTTTATCTTAAACCCA
TTGATTGTATAAAGGACTTTGAGCCCTGAGGATCACTAGAGGGACACCAAGTAGCTGGTACTGCCCAGCATTCTCAACTATATTTCACTATGACATAATTCTCACAAATCGCAAAAGGCA
ATCCTGCAGCTCTGTGCTGGCTGGGAACACATGTCTCCTCTGCAAACAGTCAAGATAATGCTCAGGAACGGTTTCTATCAGAGCAGCTTGTGCCTCTCCCCTCCTGGAGTGGACAGTTTA
TTTTTATCTGGCAGGCTGGGGAACAGTGGTGAGTACCACACCCCTGAGAGTGGGAGTTCCTACAACGATCAGCCATTGTGCCTTCAGAGAAGAAGGCAGCAGGGGCCACTTCAAGCTTCC
TGATGCTTGTTGAGAAGGACCCATGGCATCTGTTTGAAGGCAGTGCCCTGCTGTGGTGACTTATTCACATCAGAGTGCGGTACAGGGGCAGAATGAAACTAGATTGCATCCTAGGCCTGA
AGATTGAGGCTTTCTTGCAGAGATGACTGCAGACCCAGCTCTTCAAGCCAGGAGTGACCAAGTCCAGTCATCATGCCCCTGTGCTGATCCACTAGCACCATATCTAGGTCTGCAGGTGGT
GAACATCCTGTCTGTCCTTCATTGACTGCCTGGACTCCCAGAAGCACGGCAATTTCTCTCTTTGTTCTTTGTTTGGCAGTGGTCGCCTGGGCCTCCTGAAGAGAAGAATTCCAAGAAGGG
CCAGGGTGGGGCTGGAGTGCCCCTGGAGATAACCAAGAGGAGGGTTAAGCACACCCATCCCCTCCTGGGGTGGTGGATTGTCTAGTTTTCCAGTCAGATAATGGGATCAACACTTTGAAA
TGAAGAGGAGGCAGTCACTTGTTAAATGTATTTGATACTCTTGGCATGATTTGGATCTCAGAGTCTGGAGAATATGTCAGTTAGGATAACTGAAAAAAAGTATATATTAAACGTATGCTG
CTTAAAGCTTGGAAAGAGGAAGAAATAAATAGGGATGGCTGCTATCCTCCTAATACTAGCTAACTTCAGTGGGTTTCAATTTCATAGTAAGATGGAGGAAAATACTGCCCCCTCATTTTA
AATACTCTTCTCCCATTTTTCTTTCTGCTCTCCTTGGACTCAGTTGGAATGCAGTGCTTATCACTTGAGTTTTCACAGGTCTTATGGGGTAGGGGTGGGAGCTACTTGTGTTATGCAAAC
CCAGAAGTTAATATACATAAAGGGAAGAAGATCTGGAATTCTTCCCTATTGTTATTTCTGTAGTAATATTTCAGAAGTTTGAGCTGCTCATATATGCAGAGGGAGAATTTAACTTTCCTG
TTAAATTTTATGAGACTGATGTATATTTTGGATATTTCCTTGCGGTTCAACTAACTTCTTTCTCAGACATCTTTCCCTTCAGTATTATCAATCAACCACATTTTAAAAGAAACCCAACTG
CAAGATCATTTCTCTCTACAGCAGTAATATGACCCTTTTAAGTGGAAATTAACTTCTAGTATGTGATCAGAATGTCTCATATATGTGTCTCTTGATTGTGTTCACAAACTCGGGCAAAAT
TTTAAAAAAGCATTATTTTATCATTACACCATATGCCACTGTAGTTGAGGCTTCGTCAGATTCCAAAGATACGTCATTTATCACAGAACTTCACCCTGAGGTAAACTGTGAGTTGAGATT
CTATCAACAATAAACGTGATGACTTCATCGTTTCATTTAAAGAGAAGTAAGCTCTGTGACTGTATATTGCTAGCTTCCTGTACTTTATGCTTCTGTAGGCACAGAAAGTATTTTAAAACG
TAGAATGGGGCTTTTCACACAAAGGAGTAACACAAAGGAATAGATCTGAAAGGACTGTCATCTGCGATCACTTCCTACCATCAGTTTTAAGTCAAATGGAAAAAGAGTTCTCATAAAAAT
GTCACTAGGTACTCTCAATGGCACTGAATTAGCTATTTGGGTACGGAAACGGATGTATTAAAGTATAAAAATTGAAACCCACCAAACGTGTATCAAGTAGGGGAAAATCTGCCTGCGCCC
TAACCCTGAAGTACCAGGTGTCCCCAACCGCGGGCAAACCCAATCTTGGTTCACTTTGGCGTCTCGGAACTGACAGGGCTCCGTCAGATCTTCCGTTTCCCTCCTGCGCGTCCGTGATAT
TGATTGACAGCCTCTCCCCTCCCACCCTCCCTGGCGGCCCAGCCAGGCAGGCTGTTTTGTCAGCTGCTCCGCCCAGGCCGGACGAGGCCGCAGCCTGCCAGCCGGCTCCGGCCTCCACAC
AGCACTGGAATAAAGCTAACATCCAATGTGTTGTCGGGGCTGCCTGACTTCAGCTGTTTATTTCATGGGTAATTAGTGGAGATCTTTTACATTCTGCTAAAAGGGTCATTCCAAGAAGAA
ATACTGTTAACAAGCTAACGGAACAAGGCAGACACAGACAAATGATGAGGGTGGGGAAAAAAAGAGGAAAACGAAAGGCTATAAGGTTTGGTTCTTGTAAATGAGTCTCTTGCTTTAAAA
TCTTACCTTATCTCCCTTGGTTTTCCCATTAATACTGCATGGATAATGTATGACCAGTAATAGGAACAATATAATAAATTCATACAGCCCTCTTCAGGCAAGGTCTCAGAGAGCTCTGTA
cagatataaaaaacgaggcctcgtctctacaaaaaattagccaagcaaggtaGCCACAAGGTAGTACACTCCAGCCTGACAGGGTGACACTAGCTCTTGTAACCATGATTAACCACCAAC
ATTAACCTTGTTCATTCCCTCAAAAGTATGGTATTGAAAGGGTCCATGTAATTTTAAACTTTCTTTTCCTGCAAAAGAATTTCCTTATTTTGGGGGGGAAATTTTATGAGCATTTATCTC
CACTTTTAATTGTCTCCTCTGAGAAGTCGAAGTATTGGAACTTGGGCTATTTGCAAGAAGGCTCTTAGCTATTTTACACTTGAACCACTGGAAAGATAAAGTCTGTCATCAGCCACAGTA
TCTTCCCAGAACAGAGACATGAGGTTAACACCCATGGGCCTACCAGTTACCCTGACATGCAAGCTTGTCTGAATTCCATATAATGAATTTGAAGTGAGCTTTTAAGGTGACTGCTGCACA
TGCCAAGCTCCCCTTCCCTCAATGGAGAGAGAAAATTATCTGGAAGGCCTGAGTTCTCAGAGACTGGTTCCACATGAATGCTCGcttgtatttgcatggtacctctcttgcaaggtgccc
ctcccaaagacagagcAGGACTGAGACCTTGCACTAAACTACACTTATCAGAGCAGGCCAGGCACGCAGCAGAGACTCAACTGAAACACAGTCAGGCCAAAACCAAATACAGTTTTTAAA
AACTCAAACAGGAGAAACCACTTTCTGAACCACTAATAATCTCTGAATAACTTTAACATGGATCCAAGGTGATGGTTAATAAAATAGACGCCAGTGTAGACACTGTTTGCATGGGAGGCA
GACACCATTTAACTTACCTGAGACTTCTAGACACAGGTCACTCTGTTTTTGCCAACAACAGGAACCAATCTTTGGAACTTTTTGAACAAAGGGGAGGGGATATTGCCTTCATGACCTTTA
TCCACCAAGGCATTGGACACGCACTCTGACTGAGCCCGCACATTCCCCACAGGCCAACTGCCTTTGACGTCAGTGGGAGCTTGGCCTTCTCGAAGACAGAGGCAAAGATAATATTTGCAA
GGAAATCAGTCTTTAAGAAAACCGGACGAGCCACTCATAATGGCCTGGCCACCACACCTGTCTGATAGCATCTCAGCTACTCCCTTCAAAGACAACAACGGGGTAGCAATTTTTTTAAAT
GCCTCTGTTACAATACAGTATATTTTACTCACTGCACCAAAATGTCAGCACAATGGAAAACAGATTGTTTACGCTGACCCAAGGATAAATATTTACGAGCCAGCAAATACAAACCTTGTC
catcaccttgggggttaggatgtcaatgtgcgtatttcagcaggacacaCTGAGGCCCACGCAAGGGGAGAGGTTGGTGGAAGGGAGAGGGTGGCTGGACTGGTGCAGTAGCTCAAGGGA
TGTGACTCATTCGATGAGGAGGCTGAGGGAGGGGATGAATCAGGATGACACTGAGGTTTCTGGTCGGAGAGACTGCACAGGTGGTGACGGCAGTATTCCAAATGGAAGAGGGAGCAGGAG
GAAGATCACCTGGTTCAGGGAGGAACATGATGTGCTTGGTTTGGGATGCATCACACTGGAAACGCCCACGGAACCTCAGGAGCAGATGACAGGGAGAGGTCACAACTGAGATCTCAATGT
AATCTGTCTGGTAATTAAAGTAACTTTTTTTTCCCTGTTAGCATGAGATATTTACAATAGGACACAAAGAAAAACACAGGAGAGCTATAGATTCATTCCAGTACACCAAAACCTAGGCCA
ATCTTGTATCAGAAAAACTTAATCTAGAGGCAGCAGGAATATGAGTGGCTTCCGGTGGCAGTTATCTAGAGCAGGGAGTGAGGATAAGGGTTGGCTTTTTGTTTTGAGGCATTTGGAAGG
GTGTATGTATGTTTAAAGCTACCAGGAGAAACTTTTTGCAATGCTTATATTTATCTTTCCATATCCACATCATCCAGAATCAAAAATTGCTCACTTTTCTTCTTCTCCAAGAGAAAAGCA
CAATTAAAGAGATAAGGGAGCATATGTTTGGAAAACAAAGACCTGAAAGGGCACATAACCCTGAGCTTTCAGGATGGTCTTAAATCAGGACGCAGGTCAAAGATTCCCAAATTAATTCAG
CAAGGAAAAAATCACCCGTTGCTGCGATGATTTGACTTAACTGGCTCTTTCCCAATAAGTAGACCCCGTCTTGAATCTCCAGGACAGTCATCCTTTTTTCCCTACCTTCATCACTAAAGT
GGTCTCTATTTTTCATACTTTTGCAAACAGTACAGAATGACAGGCCATGAAGAAATGCTGACTCATGCGCTCATGAGGAAGTTGAATTGTAGATCTGGGCCCAACACACACAATGCAGCG
cccccAAGGTATGTAAATGCATTTGTCTTAAATTCTTCATGAACGAATTTTAGAGGATTTTTCAGGGTTACCAGTTGGAAAAAGCCTTCTACACAACTTGAAAGGCTGATGTCCCTCTCA
GGAAATGAATGAGTCGATAACCTCTGACACCAGTGACCACTCCAGTGAACCTTACCTTAATTCCACTAATACTGGAGGCCCCCAATCAGGCAAGACTGTGAATCTCATAACTATACTGTA
CAGTGTAGTTCAGTTATGGTATTCCACTTTTCACCCACATGTTCATAAATTTGAATTTCATCAAATTTAACAATAAACAGATTCTGAATCTACCTACATTATTATGCTTCTGGTTTTATA
ACTTTTTGTGAGTGCTCTCTAATTCCAGTCTGAACACTGCCAAACACCAGATGTTCAGAGTGGTAAACCGTTGGAGTTCTCTGCAAAATCTGTTCATCTAATTGCACTTGGGTGGTGGTT
AAGGAGGTGGGGAGGGTGACTTTCTCTGTAGTTCTGTGTCCTAGATTTTCTGAAATGATTACATTCTGAGGACTCAGAGGCAGCTCACACTTTCAAGTCTGAATGCTGACTCATGTCCTC
CCCTTCAGGGCAACGGAAAGGAAGGGTGGAGTTGGAGGATCTGGGGCTGTAGGGTAGGAGCAGGCAGGGGGGTGGTGGGGAGCAGAAAGAGGGAGTGAGGACACTTGCAAGTCTCTGCTG
AGGAGGGGGAATGTCAAGTGAAATGAGTCAAATAAATGGAGGAAAACAATAACAAAAAATCCCCCTATAACTTAGGGTGATTTAGAAGGGAATCTTTGCTGAGCCTTAAAGGTGCCATTT
CCTCTAGTGACTTTGATGGGTTCACAAAAGTTTGGGTCATTCACTCAGCTGGCCATTCACAGGGGCTTTGAGTAGCTTAATCTTTTAGCTAGTCAGCAGTTTGATAGTGTCATTTATCTG
GCCATTGACAGGAGCTCACACACTCTGTCTAGTCTCAAGCGCTGTCCAAGTTCCTCTATCAGAAAAGTCACCTGTGATGGGACCAGAAACCAATATACCTCCAGTGACCCAGGACAGGTT
TGCAGGAAGGTGGTAGGAAACGGTGTTCATTTTACATATGCGTTATTTTATTCTGTGTGAGTGACTTCATGGCACCGACATTGCTGTTTTTAAATGAGGATACAGTAAATTGCAGTCCGA
CTCAGTATCACTGAAATGAATCAACGGAGAGACTCTGAGTAATGCCGGGCACGGCCACCACACTCAGGCTGCTGTTTCTTACAGAGACCTGGGATCTTTCCCAAATGTCACCGGTTCAGC
CAGGGATCCTGACACAGGTAAAGTGTCGAATCACACCCAGCAACCACAAGATTTGCCTTCTGCTGCTTGGGGGTAATCTCCCTGTCAGAGGTGATAAGTGTGGAAGGATGCTTTAGAATT
ATGCCTTTTAAAATGAAAGTAGAGTTCCAGGGTCAGGAGGCGTTGACCGGGGGACAGAGAGACTGCGGGTCAAATGTGAGGCCATAAACTGTCAAGATGACACACGGTGCGGGCCTGGCA
GGGCATGACTCATCAGGTTCTCCCAGTGCCAGTGGGACAAGTAGCACGCTCGGACAGCTGGGACGTTTGTTTTCAGGCCAATTTCTAAAGAAAGTTCTAGATAGTGGGGCTGGAAAGTGA
CTGCCAGCAACCAGAGGAATGAATGGAGACTCTTCTGAGAATCAAGCTCTTGGTCCTCAGCCTAACCAAGATGATAAAGCAGATGTACAAACAGATGCTGGCTGCCTTTCAGAACCAGTG
GCTTCTGCTCTGATTCCTGTCAAGGATCATAAGCTCTTAGAGAAGGAGGACTCAGAGGCTGCAGACAGCAAAAGCCTTGTACTTGAAAATGTAACCGATACAGCACAAGACATCCCCACC
ACTGTGGATACCAAAGATTTACCTCCAACGGCCATGCCAAAGCCACAGCATACATTTTCTGACTCACAGTCCCCTGCTGAGTCATCTCCTGGGCCTTCTCTTTCACTGTCTGCACCCGCT
CCTGGGGATGTTCCCAAAGACACATGTGTTCAATCACCCATAAGCAGTTTCCCATGCACTGATCTAAAAGTGTCAGAAAACCATAAAGGATGTGTTTTGCCTGTGTCTCGTCAGAACAAT
GTGCATCTGCTGAACAGAGCGTCCTCTTCAAGTCCCTGCACACCAACACTAATGGGAACAGTGAGCCTCTGGTGATGCCGGAAATCAATGACAAAGAGAACAGGGACGTCACAAATGGTG
GCATTAAGAGATCGAGACTAGAAAAAAGTGCACTTTTCTCAAGCTTGTTATCTTCTTTACCACAAGACAAAATCTTTTCTCCTTCTGTGACATCAGTCAACACTATGACCACGGCTTTCA
GTACTTCTCAGAACGGTTCCCTATCTCAGTCTTCAGTGTCACAGCCCACGACTGAGGGTGCCCCGCCCTGTGGTTTGAACAAAGAACAGTCAAATCTTCTGCCCGACAACTCCTTAAAGG
CGCTTTATGGAAAAGTTGTTTCTTTTTGCCTAGTGTTTATTTCTGTCTCCAAAGCAAGCTTGCTTTCATTTCTTTCACTTTTCACAATTTGGCAGAAAATGCTTTTCTCATTTGCCTCTT
ATGTGAAGACTTTTATCTTCTCACTTCCCCTTTCTTTTCTTCCTAGAAACGTCTTATCTCTTACCATCCCTGAATGTCCCCTCCAAGGTAAGGGAACCAGCTCTCACTTTTGAGTGTTTA
CCGAAAAGTTTCCATGCCACGTGGATGTGTCTCCTTGGGAGGGAGGTGCCTCGGGAGGGGGCTGGCTCCTTGGGGGCCTAGTCAGGCCTCGGGCCTTTCCTGGGCAGAGGTGACGAGGAC
AGCCAACCTAAAGTAACTGGGTTTCTGGGAAAGCCTAGAGGCCCCAGAGAGTCCTTTCACACAGTTCTCCACAGGTTACCATAGATATAAGGAAAATTTTTTTCAGCACTGATTTGCTTA
TTAAAAAGCAATAAATAGCACACATGCCCAGAGAAAAGGCCATAAGTGAAGTCACTTGTGTTAATAGTGATCATAAGAAGAGGCTATTGCATAAGTTACAATATGTACAGTACACTAAAG
TCTTTGGAAAGCACGGTAGAGTTAAGTCTTTTGCAAAAGACCTGAAAACTGTTGGTGATGGCAACCCACAGCTTCCTCCTAACTCAATTCAGACTGCTCTCTGCCCTCAGAGCTGCTGGA
CAGATAAGTCTTGAAGCTGTTTCTGTCTGACCTGAACTCCTAGGTTTAGACTAGAGCAAGGCAGCGGGGCTGGCGAGGACAGAAGGCTCTTAACAAATCATCATCCACCTCCTCACCTTC
CCCACTCAGTCCTTTCTAATGGAGACCATGGCTGTCAGTCTCTAAGCAGGCTACCCCTTTAGCTTCTCCATAGAACAGATCACCAGTCTGCTTCCCAAACAGCCTACTTTCTCGATCCTA
TCTTAAGGAAGTCACACATCTCACACCATAAGCTTGAGCTGCATGTGGGGAAAGTGGGAAGGAAGTGGAGATGAAAGAGGAAATTACACCCCTAGCAGTTACAAATGACGGACTTAGATA
GCATTGTCTAACCCAGGCCATTGGAATTCTGCACCATCCCCACTGCCCCTCTGCCTCCAACTGGGTTGCCACCATCTCTTCAATAAGCAATTAGATTTAATTAACATTGCACCCCGCATT
AAGTGGAGTGTTTGCTTTGAGTCAGAAAAATGAGGCTAGGAGGCAAAGGCTGAAGGAATGGCAAACTCTTAGTGGaagctggaaagctactcagctgcaagtataaactgtatcttactg
GACAACCAGAAGCAATAGGAGGAGCTAGCTCTGCAGGAAGGGAGACAGGTTTATCTCTAGAAGGCGAAATGGGGCTCTGATCACCCTCGTGGTTTCAAAGCACTGTTCAGTAAACAGTGT
TTTCTCTATAGCGTTATCTGTTTACACGTCTCGACACTGGGCTCTGTGTCCGTTGTCTCTCACGGCATATCAGGCTTCAACAGGTGTCTGCTCTTGAAGCAACAAATGTCAAAGCGCAAT
ATTATGTTATCAGCCCCTAAAGGGTTACATACAGTGAGCACATGCTCTCAGTCTATACATGTTTAACCCTACTGAATTTTGTGTAAGTTCAGCTGCCTACTTTAACCTTTTTCCCATCTC
TTTCAAATCATCTAAATTATTGCCAACAAATACTAGTTATGAAATTAGGTATATTTTATTTCTGTTGATTTCTTTATTCAATTAAGTGCAAATCTCGAATTAAGAGAGCAAGATCCCTAG
TCTTTTCTTAAAGCAACTGTAGTTCTGGATTATGAGGTAGGTGACACCACACCTCAGCCTTTGGCAGGGCGGTGGCCCAAAATGCTGAAGTCAACCATGTCCAATCACCCTTCTGGTCTG
gctcttatctctggccacaggcttgagccattgggtTCTACTTTTAATGCCTAGGCAGCAACCGTTGCTGTGTGGTTTCCCTCACACCCTAACATATTCCTAAGAGGAActccctcattt
GGCCAGTCAGCGCGCGGCGTGCCTTGACGAGTAAGCGGCGCAGCGAATGGCGACGCGGCGGAGAGCTCCGGGGTCACGCGCGTGTGGATACGATGACATCATCTGTTTGTACGCGTCGAA
TATGGGGTCGTTGAGGAGCCCGCTTCTACACTCTGAGCTATCTCCGGTGACTTACAAGGattttttaaaaaatatatttatGAACTAGTGTGTAGACTTTTGGTGTGCATGTCGCGTGTG
GCTCTTGAATGTAGGACGGGGGTAAATTTGCATTTCTTCCGGAGTTAGTTACACCTCTCCCCCGTTTGCCATGAAACCCATGAAAAGTGAAACACGACTGTGGTCCACCGTCCGAGGTGA
GAGACTCAGTGCAAACCTTTTGGTGCCTGATCGAATCTGTGAGCATCAGCTTATCGAAGTTGTGCAGGCACCAACATCTTCGCCGTTCAGTATTTCCACACCGCGATAACCCTGCCCATC
GCGCCCTGCCCGGAGTCAGGGAGGCCACGCCGCTGCGCTCCTTGGAGCGTCGGGGGCTGTGCGCTCCTGCCGCTCCCCCTtctccctcctctccccacttcttcctcctctcctcccttc
CTCTACCGTTCCTTATCATCCTCTTGGGGCACGGGACACGTGGTAGGGAGAGAGGTGTGGAAAGGCCTATGATGTAATGACTTCCTGCAGTTGGGTATCCAAAGAGATTAACTCCTCTGC
CCCTGCTGGGCTGCTGATATCCAGCTGCTTTCCTCTTCCTAGGCACCTCCCTGGCCCCTTCCCCCAAGACAGTGTGTGTCAGTACCAGGCCAAAGAGTCCTGTGCGATTGGAGATATACA
ttagtagagaggtaattagtagccacagttctAGAGGTTTTTGTTTTCCATTTTCTTCTTTAAATTGATCTTTTTTAAAAGGTCATTTGCTAGGTAATGGATAGTCTCACATAAGTAGCG
GCATCAAAAGGATGGGCAAATGTAGATGGAGGCTGAGTGAGTGTATCATGTTTGCATAGCTGTCCAGTGCCTGTCAGTAGGGGTACTTAGGAACTATGAAGTGATAAAAGAGGTAAGAAG
GATAGCATTTTAACAAAAAGAGGAAGCCCTTGGTTACTTACATTTGTCAGATACTGTGTCAGGGAGAAGGATGATGACTATCTCACAGGTTCCCTTACCTCGGGCATTAAAGTAGAAATG
TTTAATTCAGATTAAGCTTGCACTGCACCCATGATTGAACAAGTGAGTTCTCTCAGTTCCTCTTGTCTTGGGGAGACCTCTAAGGACGCCAGGGCTTACCTGGTAAGGCCTATCTATCAC
TTATTTCGTTATACACAGCACACATCTGCTTTTCCCATGGGTCAGGGTGTAATCAAATTAGGCAGACTTGAGTTTCTGTAGTGGTTCCCATAATTTCACAAGTGTGGGGGATACTGTGTT
AAATGTTATTTTAACTGCAACTCTGttttaaatttttttttaatttGAAAATGACTAAGTCATAATCATTCCACATTGGCTCATAATTTTGACCTCAGTCACCTTTTGGAGTAACTCACC
AAAAGGCCAGTTATGGTCGTGTGTGAAGAATCTGTCTGCTTGGCCCGTGTTGCCAAAATGTCGTTTTGTAATTTCCTTTGGCAATAGTGTCTTCGTCAGTGATTCTCAACTAATATACTT
CCTCTTTCTACAGCCCCAGTACACTAGAGGGACTGTTTTTCCTCTTTTTCAAAGCTGTGTCATTGACCTCTGAAGTGAAGAAATTGGCCCTTTTAGACTTTGATCTGTGAGTCCCATGTA
ACAGAGACTCTTTAAAAAAGAAGCTAAGTGTGTGTTTTGATATGTTTATCTCCTTCTTAGAAAATGAAATGAAACTACAGCAGACTTATTTTTAGGAGATTTTAGGAGTGTTCTATTTTA
TTCACAGAACTTGTGTTTAGGTTGGATTCATGTTTTTTTTTGTGTGTGATCTTTTTCTCTTGTTTGTTTTGGTCTTTTGAGGACATTCCTAGTTTTAAAACCACTATCAGACGGGAGTAG
TTGCACTGACTCATCCCCAGACAGACATGGGACATGTGAGAGAAAGATAGGATAAAAATGTGCTGGGTGTAATCAGTGTGAGAGGCTCAGTGCAGTGAAGGGGAGAGTGACACGGCTCTC
GTGATGAAGTCAGAGGTAAGGCGGGACATTCACCTCGGCTCAGGATCCTAAAAGGCGCACGACCTCTTGCACCACAGGTGGAACCAGGTACAGATCCAAACAAGTATGCTGCTTGTCAGT
GCATGGAAAGGGGAAGATCTGGTGGATAAGGAAGGTTTTAGATGACACAAGTAATACTGGGGACAACTGTGGAACAAAGAGTGAGAAAGGTATGAAGAGGAGGGTACAAGGAAGGCAGAA
ACAGGGAAGAGCAGGCCGGAAGAGAGAGAAGGGAAGAAGGCAGAATGTTGAAAATGGGGAATAAGGAGCAATCTTGAGAGGACAGAGAGGGTGTTAGGTAGGAGTAGAGGGGGATAAGTG
GTAAAGAGAGACTGCGTTAGACTGGTGAGTGAGGAGGCAGTGCCTGAGGTATGTCTTTGTGGCTGTGAGACTTTCAAGGGAATTTGAACATTTGAGGTGGCTAGGGTAGTATTGCGGACC
TGGCTGCTCAAGGGAGCTGTTGAACATTTGTATGTAGTGATATCACCTGAACTTTTGTGCTTTGGAGTGGGAGGAAGTAGTAGAAGGAAGCTTTGCCTATCCTTTTATGTTAACTTTCTT
TTTTTTCCTTCTCTTTTTACCCATTATGATGGTAATTCCAAAAGATCACTTGCAGGGAGAGGGGTGGGGGCCGGGAGTGCTGAGAGAAGTGGAGTGAGTCATTGCAGAAAACTTGAGCGG
GGCAGAGAAGGGGTTCAGGATCTGAAACAGGAAAGGCTGGGCCCTCTGTTACTCATAGGATGTGTCAATCATTCCAGCTTGGCAAATGGCAGGGAACCCAGAGGGACTTTTTCCACTGGA
ATCAGGACCCTGAGCCTGAGGACGTATTGAATTTAAATAAAAATTATTTGACTGGAAATTAAAAGAAAGGTAAGTTAGAAAGAAATACGTTAACCTCAGGAATATGTAGACTCCAGAGAG
GTAACTTTCAAATGGTTTCCTATTTGCAACCACTTAGAAAAAAACACAAAATGTTACAATTAAGTACCTCTTTCTAAAGGACAATTCAGAAAAGGGATGGCTTAATACGCAAGAGTAAAC
ACAATGTTATTTACGTATTGGAGACTTTCATTTACATGACCGCGGCCGCAGTCTCTCCCAGCTTAGCATTTTCTGCCCAGGGACGACTCACGGTGCGCAGGTCTCCCACCCACCGCAGGC
CTCCGGCGCGGAGGCTGGGAACTGGCGGTCTGACGCGGCGAGGTGAAAAATCACCTTGGGGGCCCAGGTTCCCCACGAACAGCTAATTCTCAGGTACGGAATGGGCTCTGGAGGGCCGCG
AGGTGAGCGTGCACTGTCAGGAAGGTGCAGCACGAGTCTTCGGGCTTCAGGGACAGGGGAATCTGCCCCCTACACCCCTGCTCGGCCATTTACCTAGAACCAAACAGCAGCCAACCTCGA
GACTGATTCTGACAGCACCAGGAGTAATGAAGTTCTCTAAATTCGATAAACTATTGAAATTTCCCTTCTTCCTTTCCCATAATGCCCAAACGACGCTGAATCGGCAGCAGAATGCAGGAC
TTTGGCCTATAATCAATGCAAAATTCATTTTGCTAAGCTACGTAAAAGCTATAAATATCACTCCCCTACACAGATAATAAACCTTGGTAGCCTATCTCTGAATCGTCTTTTTTCCTCTCA
TGGAATGTATCAGGAAACCGGACTAACAGTTCCATTTTAGTTATCTGTTGTCAGCATGTGCAGTTGGCTGAGTGCTGTAAGTGAAAATTGTTAGGAAGACTTTCTACAATTAAGAATATT
CAGAAGCCATTCAGAACGGAATATTTCCTAATGGGGTTTCTGCTAGATCCTAAATAGGAAGGCAGCCAGCCTGACTCCCTCCTCCACTTTATCTATATTTAACAGAGCTCCTCAGGAGTG
GCTCATCTACAGTGTCTTGTCTGCTCACATTCTACTGTGAGTCAACATAGCAGCAAAAATCTTTGGTTCAGCTTCCCAAGTAACTCTTACCAGGGGCAGTTTGGTCAGCAGGTTTTCTAC
CTGTGTGACCTTCCACTATCCTCCTGGCTCAGCTTGCCTTGGTGTTGACAAGGAAGGCACAATCTAAGATGTGCTGGTGTCCAGAAGATGAAGCCCTGTGAATAAAAGACAGCACTCAGG
ACATGTGTTTAGCCCTTTATCTGTGTTTCCTTTTGGCTACCTTCCAGCGTGAATGAGCTGAGCAAACAGCCTTTCAGGAGCACAGAGTCACAGATGAAATTACTTTGGGTTTACTAAGAG
GCGTTTTAGTTGGTATTGCTGTGGAAATCCATGCTTATATAAAAGCCCAGAGATCCCGTGGATGCTTAGGCCTTGTTCCTGGCGGCGGTCGCACCGGTGGCCACCAATGGCCTTCCTAGG
CCCTGCCACCGGATCCCTGGCTCCTCTGCGCACGAGTGCGGCTAGGGTGGCGGTGCAGCGGAGTAACTGGCGTGGCCAGCTTCATTGAGAGGCGGCGACCAATGGGCTCCTGGGCCGCAC
TCAGAGCCTGGCCCCAGGGTGTGGACCAATGGGCGTTTTAGGAGTGTTAGCTGTTCTTGGAGCTGTCCCTTGACAAAAAGCAACTGGAAAAGGGAATCCAGGCAGACACGTGCTACCGAG
ACTTTAAGGCACGACGGGAAACCCGGTTTCTAGCAGTGTATCTTGAACGATTCCATTGTAGAAAAAAATACTAGTCATAGCTAAAATGTCACACGTCTCATTTTTTTCAAGCTTCGTGTG
ATCACTACAGCCCATCTTTAGTATTTTCTCTTATCGTTACCGAGAATGAGCTTTTCACAACTCAAATTTGTCTTCTTGCTTAGAACATGTGAATAGGTTCCCATTGCTCCTAGAAAAAAG
ctttctcagggaagtgttctttgaACACAGCCCCCTTTCCAGACAAAGAGTTTGTCTGGAAAGACAAACTGTCACAGAGAAGTCTTCCTTTCCCTCAGTGGCCTGATCCCAGACAAGAAT
ACATTTTAGCCTGCAATCTTTTTATTGGAATCTGAGAGTGTAAAATATAAAAGATGCCTTATTCCTGCCTAATGAGAATCTCCTGAAAGTGGCGATTTTCTTTAATCAGCAAACACAAAA
GTGTATGTTAATGAGATACATATTTTTCAAGCCCCCTAATTCTGCATCTTCTGTGTCCATTTCACTCCTTCATCTCTTCTGCAAAGGTCAAAGGATCCTGTCCAGTGCTGCTGGAACAGC
AGCTTGTGACCACGAGGTGGCGACAGTTTTCAAGAGTTGGCAGGTGAGGACGCCTTCTATTCCGGTCTGGTCAGGGGTGTGCTCCTTTAGAAGGGTGTCACTGGATGGAAATTTGTTTGG
TAATTATGTGGCACCCTGTTTTGTGTCATAGGCATTTTACCTAGCCTTCTTTACCTAAAGCGGCtggggcgagcatagaagctgttgatcaaactggagcacttgagagtgaatgggagg
tagatatcgcctgtaggtgatagtttgctgacccttgTCTAACTTATCATTTGGCTTCCAGACTGGTCAGACTCACCAGGAAGGGGTGCCTTGGGAATATTAGACATGGGGCATGTCACT
gcgtgagccacattgcctggccACTACTCATTCTTGTTTCTCAAGCCCCTTGTTTTGGTTTCTCATTTCTGCTTCTATTCTTCATCAGGCCCCTTTAACAACTCAGTTTGACTCATTCTT
ATCTACTGACTGCTTCAGCTCCCTCTCACTGGGCTCCCAGTAGGTCTACCCACTGAGACAATAGATAAAAAGCATTTGTATCTCAAGTCAAGAACAAGGGAGCTGACTTCTGCTCAGCTT
CCCAAGAGCTGGATTGGGTAAACACTTTCTGCTGCACATAATTTCTCTGAAGAGGCCTGAAAGCTAGATCTAAGTTCTTAGGGCTATAGTTTTCACTTTATTTTGGGCCCTTGCAATATC
ACCGCCTTCTTCACCTCCACTGCAAACCTTGGCCCAGTCCAGCCCCGCAAGAATTTCACAGTGGTGCTGGGAACACATTGCTTCTCCCTATTCTCATCGTTACACTCCATCTGGTCAGCA
TCATGCCTGGCATACACTGGTCTCTTGGCCTCCAGTTTCTTCCCTTCCCATCCAACTCTCATGGCTGCACAAGGAATCCTTTCTAAACACAACCTACACAGCCTGTCTTTCCTCAACGGA
GATTTTCCCAAAGCAGTATTATCTTATGCCTCTTTATTTTTCTCTTTTTAAAAGTACTTTATTTGATATAGGTACTTTAAATAAATGTACTACTTTTAAAGTCAGCCTTTTAAGTTGTCA
GGGAAGGTCCTATCTTCTTCCCTATTTTAAAACTCCTTCCACAGTTAATAATGCCTCGCCTTATCACAGCACAGCAGGGAGGCGCTCATCAGGACTGCTGAGTCCATCCACGGGTAATGG
ACATGAGCTCAGGTAATCATTAATATTATCTCATTGCTCCTTCGCAGCCTATGAGGTCCTAAACATGTAGATGGGACACCTAAGCATTCTATATTTAGACTATAAATTACTGAAGTTAGG
CAACACAATGTTGTCTTGTTTAATACTTCTCTTTTGAGAGTGAGTGATTAGTCCATGCTGTTGACTGACAGATCACCTGGGAACAGACTAGCTGTTCAATCATTCTGTCAATATAGAGGG
CGCCTGTGTGACACAAGCATAATGCCTGCCTTCCTGGGGCTTCAAGTCTAGCAGCTTTCCCCAGCTAGCCCAGAGTAGCAGATACTCTCTCAACCTTTCAGGTCCTTTGAATAGACAAGA
CACAACTTGTGATTTCCTAAGTATGGGCACTTTGGTGATCCATGCTGGTGAGGCCAGGTACAGTTGCTCTGGCCTCTACAAGAGACCACACCAAGCTCCAGCTTCCCATCAGTCTCACAG
TGCCTTAAACCTAACCCAGGGGTTAACCTCCAGGAGTCCTTTTCAGCCTGCTTCAGCCTTTCTAACAGGCCTCCCCTTAATCTAGTGCCCTTTCTGCTACCCCGAGATAAACACCACATG
ACTCGAAGTGTGTTTGCCAGACAACTGTTTAGTCCTACAAGGCGTTTTACATGTATGGCCAAGGAGCAGGAACACTATCTTTGAAGGCTTCTTTTCTACCAGCGAAGAGGCTGGCAACCA
TTTGAATGACAATTTTTGTTTCGGAAGGCCTCTGTGTCTATCAAATAGGCAGTAGTGTTTGTGGCCATATTTGTGGCCTGAACGCAGCTGTCTAAACCCTGCAAACAGTTGGAATGACAC
TGCAGGAATTCTCGGTCTCACTGAAACTGCAGAAATGGCAGGGGCCTCTCTCATGGCAGGCACTGAAATACCTTTAATCACACCAGACAAAGGCCATCCAGGATGCACGGAAACCAAACC
TCTCTCCTCAGCCCTTTGAGAGTAGTTGAAGTGGATATTATTTTAATCAAATCCTTTTAAATCACTAAATAGGATGACTCCATTTAATTAGCTTTTTACACAAAAAGCACATTTTTGTTC
TGATCTGTTCATTTGTCTGCTTGAAACTTTGTACTTTTGGGGAGCAAGTCAAGGAATGATGGTCTTATCGCCACATAATGCTATTAACAAGCATGGTTTCCACTCATTCATGCCTGCTCA
ATTTTTTAAGAGGGCCTACTATGAGTTAGGCACTAGGCTTGGCACAGATAAGGATTCTGAGCTGATAAAGCCTGCAGTTCCACAGTGAACACTGCTGTCAGACAGTCACTGCACAGATAA
CTATGCAACCACAATGACAGCTTTGAAGCGGCCGTGGCGATAGGGCAACCCCATCCAGCCTGGGCCTTTAGGGGAGTGTCAAGGAAGAGCTCTCTAAAAAGTAACAAATGCCGCTTTCTT
AGAACTTACGAAACTTAAAAAAAAATAAGGCACACAAACATATTGTCTCAAATATTATATAAACTCCAAAGTAAGGTGGGGTATGGGAAGGGGAAAGCTCTGAGCCCAGACAGATCTGAG
AATTTTGACTCTTTTTTTTCTCTTTTCCAGTCTTATCTGTTCTGCTTTGCCTTCTCCCTCACTTGGGAACTGTACTTGATGAGTTGGGGTCCAGGCTACATATCCTGGCTCAGTGTCATA
TATACCTCAACAGCCCATGAGTCACTCTCTTGTTTCTTGGAAAGAGAAGGCTGGCTTGTTTAACTGTCAACTTGGTGAACTCCCACGGTTCCCCAGAGCATTAGCTGAAAGAAAATCTCT
TTCACTCTATATGCAAATTTCCTGGCTCCCATTTCTGGGACTGTTCACACTTCAGAGTGTGCAGTCTCAAAATGTGCTAATGCTCCTCACAAGGCCCAGAGCACAGAACTCTCAGGTCAC
AATTTTGTTTAAAGATAAACTACAACAAACTTACCAGCACAGTCAGATTCTGACTCTGTCATTTGCTTTGACAGCAGAGGTCTAAATCCAAAATGATAAAGTGCTTCTTTTTCATCTTCC
GGCTGTAACTGTAAGTGATAATAACTGAATGCTACTCATGTTACAGTAAGTGTCTATATGCATATTTTCTTTAGTTCTTTGGGCATAAAGTATCCCTTAACTCCAGGGATTTTGCAAATG
TCTTTATAAATGTATTAGATTTTGTTTTATATGTAGTTACAGAAATCTTGAGGTGGTGtttatataattaaaaatattttattGTAAGGGAAATATTTAAGTGACTCAGATGTTTCCACA
TAGAACAAATGGCAGCAGCCATGCAGCCAGCCTTGGTTCGGGTGGGCTGTAAAAGCAGAGGTTGTCCTCGTGTTATCAGCACTGACTTCCTGTTGTGGCCACACTGACAGAGATGAGATG
GCAGAAAGCAGGAAAGAGACCAGAGCTGCAATTGACAGATGGCTGGCCAAAGTTGAAGGGTCAGAGACTACACCAAAGACTTCTCAGAAAATACTTGCCTAGGAGGCTCTCACTTGGAAA
ATCCATTATAAAATTAGAAAACCTTGAAAGGCAAATGTTTCTTCTGACCATTTACACTGAGCTTCTTTCATTATCTCATATGCAACCTTGTGGATTGAAGGTGGAGAGTCCTTAGGATTA
ACCACATGTGTCTACTTCATTTCTGTCACGGGTAGGACAGTGTCATATACTTTGTAGGTAACTCAAAGATATTATAGGTAACTCATAGATATTGATTGAATTAATGTTTAATAAAATGAG
AACACCAGCTCTGCTGTTATCATCATCCTCATTTCGATTCGCTGAACTCTGCACCAAGGCCAAATACATTATACTTTAGGCTTTGTTAAAGCCATCTATGTAAAGCTGGCTGAAGTCGAA
TATAGTCTGCCTCATAAGGGATTACTATGCTGTGTATAGTGCAAAGTAAAAAGGAATGCGTCTTAAGGAAGACATGGGCAAAGTAAGGGAAGAGGAGACCGATTACATGTGCTAATTGCA
GATATATGAAAGAAAGCATAAGGAAGTCTTCGTGGAGGCAATGGTAATTTAGAGTTTCCTTGAAAGATGACTTTGGTCATGTAGAGATAGGGGAGAGAAGTCAGATGGAATGACACTGCA
GCAATAATTTTGTGCTTCACGTCCTCTCCCCAGGCCACCCCACGGCCCCATTACATCACAACTCTTGCCACAACCCCTTTTGTTCTCCTCAGGAGCCCAGCTTGTGTAAGTAGCCCCTGG
CCCCTTTTCCCTCTACCTCATGTTTTCATTATTAATTTGGTTTAAAAATGAGGATTCCCCCCCATATCTCTTGAGTTAATTACAGTGCTCTGAGTTTCTGTAAAAATGTCAGATTGTGTG
GCACCAGTCAGTTGTCAACGTAACTTGGTTAGTGGAACCCTAGACAAGTAACTGTATGGACTTCCACCTTATTACAGTCTTTGGCCACTGCTATCTTGGAAGCTCAGGCAGTGGGAAAAG
AGCTATGGGGACAGGTTCAAAGAGTTGAAACTATGTTGAAAAAGCTGCCTGCCAAAAATCAGTGAAGTCTTAAAACTAAATAGTTTTTTAAATTAGAAAAATATTAACATGAATTGTTGA
AGAGATTTGAGTCCAATGGGGGATCAAGTGTATGTGAAATTGCATTTTTTAAAGTTGTTCTTTTCCAGTAGACCATAACAAAAAATTACATGAAACCACAAGAGAGGGTGTCTCCCTGCC
TGTTTAATGTCAAATTTATATTCAAATAAACGGTTATGATTATAACTCTTTGTAAAAGAAACTCCATTTTAAGCCCCCCAGATTATGATCACTTTCAAATACAGGCTCAGAAGTACAGAT
TTAGAGAAAAAGGATTCCTCTTAGAGGAATACATCATATATACTGAGACTTCTAGCGAGGGAAGGAGTGTAGTTCTGGTTCAACTAAGATAAAGTACTGATGAAAGGTCACTGGCAGACA
ATACGGAGAAACAGCCTGCCTTGCAGGATTTTTTGTATGCCTAGTCAGCCTACCCAAGGACAATGTGTCCAGAATGACCTCTTTACTGCCTGCCAGCTAATCAGTTATCCCATAAGAAAT
ATGCAAACAAGATTCACACAGCAGAGAGCAATTATTTTTCTCTCCCTCTTTCCTCTTTGTCTTAATAAACGCTCTTTTTTTATTTGTGGGGTGAAATCAATCTATTGAGGTATCGTCTTT
GAGAGGTTTGAGAAGACAATAAGTAAGTCTGCAGGACGCTGAGGGAGGTATTTCTGATTCCTAGCAACTGCAAACAGTGAATAGATAACCAAAGGAGACCTCCTCAGTTAATAGCTTGGG
CAATATCTGGTGTAGTCACTTAAGAGCATTGCGCTACGTCTCTGCCCCAAACATTTCCTCCCCTTTTGCTTTGCTGAGGTGACAAAAAAACCTCTGCTTTAATCAAGGTTTTGGGTTCAG
CAGGCTGAAGAGCGTAGACTGCTACGCAACTGGCTTCTTGAGCTGGGGGGCGTAAATCCATAAATGTGACGTCTGGACCGAAGAGCAATAAATGGTATTTCCAGAGAGGCAAACTGTAGT
ATTCCTGACCTGATTATTTTTCTGCAGTAACAACCAAGTATGATTAAGCTTCTGTAATTTCAGTATACCAGAACTTCAGGAACAAAACAAAACGCATGGATTTCAAGTATGGTTTCCTCT
GCTGCCACCCAGTGGTCAAAACAGGTGTCTGCACCCATCTGTGGTGACAGTAGTAGTAGCAAAAACAAGTAGTGCTCTCTGTATGCCAGTAACTTTTAACAAATTATCCTAGTTACACCT
TTGGACACGTGACAAATAGTCACCCATTAGAAAGTAACTTGCTGAAATGATATTAAATAACATTAATTCTTTATTAATTCATTGAGTAACTGAGAtacagagaagtaattgagatacaga
GGAATTTTGAGGTTAAAATTAATGGCCATGATAGTTACTAGAAGCTTTTGAAATATGAGTGGGTTTAATTATTTGACTGAGTTGATGTCAATAGCCTGAGATAGTAACAATGATGATTGT
GTGCTGTTGCTGTTCTTCAGCCCTTCGCACTAAGGAAAGTTCTTCGAAGCCCACAGCCAGCTTGCAGGTGGAGAGGGCAGATAAAAAGAAAATGGTCATGAACATAAGCATGATTCTGCC
GTTTTCTATGGCTCTGGACAGACCAGTTGCCTGAGATACCTCCAAAATTCATTTAGAAAGATGTGACAAGAAGGTTTCAGTGTTAGAACGTTGACGTCTAAGTTATTTATGGCAGAGTCC
tgtatgttagacatcaacaaaaaaTATAATACAGGAAATACTTATACTTTATTTCACTTTCTACCTTAGAAGAAGTATTGAAGGGAAATAAAGGCCTCATCTGCTAGAAGAGAATCCTTA
ATGACATATATACCCTACACCAAGAATGCATGGATGAAGAATGAAGTTGATAACAACCTACAAGCTGGTTCTTAGGCGCTGTCAGAACTCTAGGAGAACAAAGAAGCCTTCTATTAAGGC
AGAAGACAATCCTGCTTCCTAATATAGAAAAGAGGAAAGGATTTTATATTCAAATAACTTCTCCCCTATATCCCTTTAGTAACACATTTTTTCCCAAGTAGTTAGAAAACAAGAATTTTT
GGACAAATACTGTTAAATTTAGATAATCCAGTGCTACCACACTTGACTGGAATACAACCTCTGCAATTCTTCAAGTTTGTTATCTCTCCTTCACTTGCCTTTGTCTCTGAGCTTATTCAT
CACTCACAACATGTCACGTAACACAGTAAATCTTCCTCTGTTTCCTGGAATAGTCTATCTGAAGAGATACTCTACAAGTGTTTTCTGGTAAGAGTCATACCTTAACTAAAAAGTAAATAA
ATTCACAAAGCTCAGTAATGAAGATGAAAATAATACAAATAACATAAAATTTAAAGAATCTTTATTCACCAAGAGAAGGAAAATATGAATTATGTTATTACTAAAAGAACTGTGCACTTA
TCAGGAGTACGCAGAGTTCACAGTAAATGCAGAGTAACAGTCATTTCTAAAACAAAGATAAAACACTCCAAATGCTGCTCTGCAAAGACCATTTGCCATCTGTTCCTTTCCCCCTGACAG
GGCTGCTTATCAGGACTCCAGCAAGGACACCATCATAGCAATCTAGATCCGAGTACTTTTCCTCTGTTGCAGGGGGTGTTTCCTTGAACTTTCCCATCTGCTTCTAAGCAAGAGGTATAA
AGTCACCCCATAAATGTGTTGCTTCCTAGATAAATGTAATCCTCCATCTAAGACAGAGTGCCTGCTATTTTCCTTGTGTTTCTGTTTGTGGTGATGAGGTCACCCAGAGGACTCAGTCTC
TCCCCTCGTTGCCCTGGTAATGAAAAGCATGTAATTAAAAGCTGGCTGGTGAGAGCAACGAATGTGATTCTGTGACCCAAGAACAGTTTTTTCCTAAGCAAAGCTCATTAGATCACATTA
TCCACAGCCTCTTTCAGGTATGGTGGGTTTGCAAGGGGGCTTGGAGAGATCTTGAGGTGGTATTCCAGTCTGGGGGCAGGAAGGGATGGGTGGAGAGGCAAAGCGATGAGATCAGTGACA
GTCAGATAAGCCCAAGGGCCCTGGGTGTCCTGGTGTGTCAGGGTGAGAGAGCAGACCCATACAGAGCCAAGCCAAACCCTGCTGACTCACAGCTTTCCTCTGGAAGCTGCCCTGCAGTGA
GCGTGCAGACAGAGCTTCCAAGCAGCCCGAGAAGGAGCAAGAGCTTTCTCAGCAGGCAAGGGCGAGGCTGAGGCTGAGAGTGGAGCCTCTGGCCCTGGTGCAATCctgagcctcaggggc
TGGAAGCATTCTCTCCTAAAAAATAGTGTTTCAAAAAAATGTTTTCTGTGACTCAGAGGGGAGTTTTCCATAGAGAAGCTTCTTGCCTGGCTATCAGTTGGCTGCACCTGAGCTAGTTTC
GGCCTCCTCAAAGCTTAATCAGTTTAAGCCAGTGCTTCCAAAGAGGCCCACCTTCTCCACCTGCCTGTCTAAAATTCATCATATTTGAGCTTTTCTTGGACTACAAGCGGCCATTTGAAA
TTCAGATAAACCTCAAGGCTAAGATGTCACCAAGGCGAATAGGAGAAAATGATCGGCTCCAGTGGACGTGCAAAAACAAACTTTTTAAAGGAAAGCAAAGATCACAGAGTCCCCGATCCA
TTCCCTGGGGCTACACAGTGAAAGGATGGATGCTGGTGAGAGCTGGAGAAATGCTACAGAAGGAACCAAACTGTCCCTTCTGGTCTGCCAGGCTGGCACACAAACAGTGGAAGGGAGCAG
aggtattagaacgtgaacatctttgagggtgccattgtgctgcTACAGTCCAGTTCCATAATTTTCTCTAGCAATGCTCCACAATCCAGAAGTAAGAATAGAGAGAGCAAATAGCAACAG
TGACTCAGGATTGAAGGTTAAAGATATACATGGTCCTAAATAGAGCAATATTATAGTAATGAGCTTGGCTCCAGATCAAATTGTTATTTATTCCAGGACAGTTATCTTTGCCAACTCCCT
CATGATCACAGTAGTACTCTTAACTGGGTTCCTTTTTCTGATAATTACTAGGGGGTTGAAACAAGAAAGTGTGGACAGATATGAATTGAATTGCAGAAGTTTTCTGTATGTTGCATAAGG
TTAATTCAGAAACATCCAACCAAATGTGCTATAGCCTCGAACTGTATAAGATTTCAAGTTATCTTTAGGTACATAGACAAAGACTTTTAACAAAACCAACTCCCACAGTGACAATTTATG
TTTTCTGATGTAGGGCAATGTGATAGATTCAAGTTTAGATCTTGAAGATTACAATTAACATACAAGGAAAGAATTTATCCCATGCTTATGATTGTAGGGTGGCCTGTAGGTGACTGGCAA
GTCACACAAAAGATTAGTATTTCAGCCTCCATTATCCTTTCCACCCCTTTCATCTGAGGGTGTTTACTGAGATAATGAGAGTCAAAGTCACACTCATGTGAGGGTGTTTAGGGTGGTAAT
AAGAGTCATAGTCACTTAGGCCCCTAACAATAGCTGATAAACAGCAGGAGCTAAGAAAACAGCAGATGCAAAGTTGTGCTTCCATTTTTAGATAcagttgatcttctttactcatggact
TTGCCAAAGGAGCAGAGGCACAAGCTGGGACAGAGCATGAAGGGCTTGAGAGCGTCCAGTGGCAGGAAGACAGGGAAATAAGGAACTTCCTTATCCTGACAACATCTGAACCTCCCCCAC
ATCCCCAAGAAGACGGTGCTGTAATCACCTTCGGTTAGCAGAACGGGTGTCGATTTACAGACCCTTTCCACATGCGTCCTCGTGTGTGCAGGGCCCCAAGAAGTGGCTCTTCCCCAAGAA
CCCCGAGTGCCCGGCCACTGCCCCCAGTTCAGTGCTGAGTGTATGTGTGGAGGGAACGCTCCTTTTCAGTCAGCTGGTGGAGCACCGCATAGCTACTTTCCCGCGGTGGAGCCCAAGACA
AATAGATATGAAACTACTTGGCTGGAAATAAGTAAGAATAGGATCGGAGTGAAAGTAATGGTAAAAAAAACAGAAGATGGAACAAGACATCAGTGCTTTAAGGATTTGGAGCTGGGCCAA
AATGTGTCATAACTTGTGCATTTTCGCCTTCATAAATGTGTTATTCCCTACTGATTTTCTCTTAACATCTCTACCCCTGCAAGTCAAATGATTTTTTAAAAAAGTTTTTGTATCCTGCAT
TGAAGCATGTGAGTCATTTTAGGGCATGGATAATACTTTAAAAACGTAGAATTGTACCTGTTTTTTTAAAAATCGTATCTCCACGCAGTTTTGCAGAACCAAATTCCCCAACTCCATGTG
gattcaacataagaattttcagaggacaccattcagtccacagtaGGCACCTACTATGGGACTCAGAATTTGCTAACTCATTTTTGATAATCTTCTCATTCTTATGCACAAATATGATTG
CAAAATCCAGTGAGTGAGCACCAGCCATTTCCTGAGTCATCTGTCAGGGGTTTGTCAGGTTCTATGGGGTTTACTGCTGTTGGCAGTCCTGTCTCTCCTCCTCCTGGACCAAGAAACCCT
CTCCCCATGTAGCTCAAATCATGAAACAGAAGTGGTTTTATCTGCTTTCCTTTTAGTTTTGTTCTCAGTGGATAACTAAGCAGTAAAGTGACTGAAACACAGGGACAACCAAAGCTAAAT
CAGCCTCTTTCTCTGGTGCCTGAAGAGTTTCAAAAGAAGCCCAGAGAGCTTGCTCTTTATTAGAAAGTCAAGTGTCAAAACCACAGGCCTCTCTGGAGCGGCTGGGGAGAAGGGCCCAGC
AGTTTGTTTCTGGTTATCACACTTAACTCACTGTTCTCAGAATATTCCAGCCAGTATCTGGAAATCTTTAACTGTGAGTGCTCTGTCGAGGAAGATTTCCTACCTACAGGGATACTCGTG
GGGAGAAAAATTAGGCACTTTAAAGAAAATCCCTGACATGTTTTACAGCAGAGACAGGAAAAAATTCAAGTGAATAAGAAAAGATATGGAACTTATTTCCTCATGGGAGACAAGATTCTC
GCTGTGGGTCTGATCGATGATACAACCTGGTATTAACCGCTGGGCTTCCAACTGGTCCTGTCCCCTTGAAGACTTGATTCTGACTGGGGATAGGGTGGGGTGGGTGGGGCCTTTTGCCAA
TTCCAACTCCTCATTGTTTGCTGACATAAGATGAGGGCTCCCAACCCCCACCACCTCTTGCCAGGCTGATCCTTGCTTGAGTCATAGCAGGGATGACTCAGAGAtgatagactgaatcta
cttatttcagttaagtggaatgccaatgtgaaaaatggcaAAACTGTCTTGTAATGTGTGACGTGCAAAATAGAAAATAAAACAGGTTGATGTGATGGAGTCTGATGAGAAGCTTCTTTA
GACTGGCTTGTTGTGAAGAACATGTAGAAGCAGAGATCTTCAAGGTGAGACCAGAAACGATCgaatgaacctgccagtgaagacctgggagtggctcttacaagtgtcctaagttaggca
gtgaagtaggagcaggtgtggtaaagacaagcatgcgttctcttttCAGAGTTTGCTATAATAACTATCACCCACAATTACAAGGAAAAAGCCAAATTCATGCATTTTAATTTTCCTTTT
caaccaggaaggtaagtcagccatataaaaccatataagcataaGATATACAACACAAAACAATACAAACCATAGGTAGAGAATAAATTAAGTGATACATGCTGTAACTGTGGGAATTTT
TTTTAAAAAGTGAGTTAGGTCTAGGGGGAGAGGTAAGGTTGAAGACGTGACACTTATATAGATGCAGGTATGTACTTATTTGGGAGAAGGTATGTACATGTTTGTGTATGTGCTCTGGAT
TAAGATAAGCTCATGGCCTTAAATACCAGGAAGAGAAGTTTAAAAGATGGTTAAAAGAGCACATCAGATGTCTTAAGGAAGTCCTAACACTACTTTAGTGCCTCCCATTTATGGTAAGTG
CAAGTCATGTCTTATCTCCAGATTCCTTATGGTGTCCTGTGGAATTGTGACAATGATGCCCAATtgtaattgagtagtttagcttcaaaacgcagtttaaaatgtttttctttgtccttt
ACTAGAAGACACTCAATGAGCCTGGCTGACCTTTATCCACTCACGCCACCTCCTCAGAGTCCTCCTAGGCTTCAGGAGGTTAAACAGATAAGGGAGAACTTAGGAAGGAAGTTCTCCTTC
CTTTGATGCTTTGACCTTTAGCTGAACTCAGAGTGGGCAGAGCAATTACGGGAAAGGAAAGAAAAGAGGCTAATGTCACCAAGAGGTGACAGTGCAGAGCCTGATGTGACTCCGCCTTCA
ATGAATATTTTATTTGACAATGAAGTTGTTACTAAAAAAATAAAAGGCCACTGGTTTAAACTggggcttttaatcttgacactactgaaattcgggctggataagcctgtgtttgggggg
AGGAGCAGGCAGAGGAAGAGGAAACACCCCACAGTCCCTAAGGGGTCAGGGTTCTATGACTTCAGACTTTCTTCCAGATCTGACATTCAGTGGGTGAGTAAGAGAGGTCAGGACTGGGTG
AAGGCCAGGCAGGAGAAACGAGACTAGAAGTAACATGCCAAACTGAGATCCAATGCTGAGAGCTACTGAGTTGGCTTATTGGGGTCCAACAACAAGTGGATAGGACAGCTGGGAAGATTG
AGGACCACAGAACAGTTGAGGAAAACCACAGAAAGTTACAATGGGGAACTTGTATTTACTGATTTTCTATATCTTATCAGGTGTCACCACCTGCCATGcattttcttctcaactgccttg
GACAAAAGCATACTGCAAATATTACAATTGCAGCATTTGTTCTCCCTACAATACCAAATGATATGCAGTAAAAAGACTTAATCCAGGGAGGAATCAGGATTTACACAAAGTAAATATTGA
CTTTATCACACAGATCACCGCGCTTGGTTAGGCCTGGCCCTCACTCTGATGTCAGACATGACACCTCTTGGTCAAGCTGGGACCAGTAGAGTGATTAGTTTCGTTGGTGTACATCTGTTC
gtATTTGTCACTTCCCTCATTTGTCATTTGCCTCTTAACTATAAATGGCATACTTGGGTTACCATTGTTTATAGTGCTTATCTTATTTAACTGATCAGTATTTTCTTTACCAGCTTGCCT
TCTGAAGGATTTTAAGTAAAGGTAGAACCCTCAGAGATCCCCATGATCCTAGAAGGACAAGAAGAATTTTTAGGGACAGAGGACACTACGTTATTTGCCACTAAAGGAGAATCACATGAT
TATTTTGCAAACTGAAAAGTCATATGCTCATATTTTTCCTCTGGAAGAGTCCAAGCGTGGGTATAAGGCTCCCATTAAGGTTAATCTTTCTTAAACAGAGCTGGAAGGGTCAGAACTGCT
GTGGCAGATAGGCAGATTCTGGGTGTTATTCCTCCTGCCTGTGAATCAGCACATTCTATTATGTTTGAAGGAATCACATTTTGCTGCTCCTGCAGTCTTGCAGCATTTCCAATTAAAAGT
GCCTGCTCTACTGAACAGGTTTTGTAAGTTTTCAAAAGACACTTTTGTGTTTATTTTCCTTAATTTGTGTTTTTAAGGTCTTTTTTTTTATATTGCCTTTAGCAAAGTAGTAATATGGAA
GAAATAAAAGGAAGCAGTAACAGATAAAGGAGAATCTGAAATGAGCAGAGTGGAACTGAAAAGGCCAAATTGTGGGGAGACTTGGGCACCTATCAGTGAATTGAGACATCTGGGGCTGAC
ATGGCCCTCTGGTGATGATCTCACCTTATGACTCAAATTCCTGCAACTCCTTTCTAAGAGTAATTAGCCTGGGACCTTGTTCCTAAGCTCAAACCCCAGGCTTTCCCTATCTCTCTGTCT
CATTGCTGCATCAGCCTACTTCTGACAAGTAGAATATATTACCAAAGGTAGCAGAGGGAGCAATAATTTGAATACCTTAAAGAGAAGGAAATAACCTTATATGCAGGCAGAGGGGACTAA
ATTAATATTGGGGACCAGCACTATTTCCCTGAGAGATGATTTTTATTTGTTTAACAGTGTTTATGCATAGGAGTGTTATTTATAATAGTTTCCCTTAGAATACCCCTGAGTTCTCTTTCA
TACTCCACCACCATCTTACAAGTTTGTGCTACGGGTGGAGGGAAAATGAATCTAATGTAGGAGGCCTCCCGCTGTGCGTCTAGCAGGAAAGACCATACGGTGCAAGTCTCCAGGATCACT
AGAGGGGTGGATTGTTCATTTCAGTCCAGGTAGCAACAGGAAGCCCGTGCAAATGTTCCTCTCTCACTGCGGGGCTAAGGAGTGTGGGTCCTTTCCCGCGACTACCTGCTTGCCTCTCTC
AGAACCTGCAAGTGAAGTGCGGAAGATCTGTCTATCTTCTCGGCGGCGCAGAGCCCAAGGTAGAAACCGATGGAGGCGGTGCACTAGATAACATCAAAGCCCCGGGCAGGGGCCAGAAAG
GGGGGCACAGGCAGCCCGGGGAATGAAGCGCCTCCCTCTAGCATTTCCTCTCACGCCCACTTCCAACCTAGGAGGCTTTTGGTTTCTGCTTTTTTGTTTTTAAAATTAAAAGTTAAACCC
TTCTCTCGGTTCTTTTGTCTGGCGCCTGGCTTGGGAAGAGCCTGGGCGTGGGGCAGAGTTGGCAGGGCGTGCGGGGAAGGTTTTGTCGCCGGGTTGCCCAGAGGAGGAGGGGATTCGGCC
AAACCAGATAGAATCAGTTCTCCATGCCTGTTTCCCATCTGCAGGAAACGTGGTGGGTGCCGTTTTGACACCGACCTATCCTTTGTGAGGTTGAAGAATTTTGGAAGAGCATGAGAGCAG
CACTTGGTGTTCAGAAGAAAGGCTTAGCATGTTGTCCTGGGTTCCGTGGAGAAGGGTCACTGGACTGCACGGGGTGGCTCTTCCGCATGGTCTTGGTGAGTTGACAGCAGGGCAGCGCTG
GGGGTTCCATGCCTCTTCCGTTGTGATAAAGGGCTCTATTCGTGTTTTGCCACTCATTCTTGTGAATGTGTTTCAAAGCTTTGAAAAAAAGGAAAAGAGGTGTTACTTACTTTAGTTGTA
CCATTTTTCCACTTAAATTCATTTAAGCCTTGCCTCGTTTTTTGACAGTGTTAGATGAGGTTAAACAGAATATTTGTCTTCACTTAGTTCTCAAGAAACAGATTCTGAGGGCTTCTGTTT
TATTGTTGAACTCTTTTAAAAAATGTCGGTGTCACAGATCACGCGGGATTGAAGTGAAGTGCTCTCCTTAGGTTCCAAGATGGCAGCCATCTCTCTGTCCCCTCCTCCGCTTCTGTGTGA
CACAAGAGAAGCCCAGCCGGGGTTTCAGAATTAATCTGATTAAGATGAATGTTTTCATTTGCTATCAATTGTGGGCCTACTCCAGTGGTTATTTTACAAAGTCTACTACCAGGAATAAAA
TCTTACGTTTACTTGTTATGTAGGGATTATCTTGTTGAGCTGATAAGTGGAGTAGGTTTAATTTTGATGATTTTCAGATGGAATTCCAGCTGTTTAAGCATCGTTTTTCACATTTGAATG
TCATGAGAAGGAACACCATGAGCTTGAGGCAGCAGTGGGGGAAGGCAAGCTGTGTGCTGTGGGCATCCCTAAAAGGCAGTGTTGTTCATTCAAGAGGAGAATTTTCAAGGGGAGCGATTC
TTACGCTGGATGGGAACAGATAGCTTGTGCGCTGTTTCCATTGGTTTTAAGAGCTGTGTGCGTGTGTGTTAATTCTGTGTTTTGCTGTGTATTTTACATGTATCTTAGGGAGTTTAAGAA
ATAGTTAATCTTGTTAAGTATCCAAATAATTGCATGATGACCATCCCTCTTGTGCTACCACATAATAACTGAAAAGAGCTTTAAGTCTTAAGTTCAGTTATATTTCTGTGTGTTTTCACC
GCTTTGCACTTAATAATTTAGTAGGAGCTCAAGAGATGACTGAATGAATAAATAATGATCTGTTTTTGTTGGCACATAAAGAAGTAATTCTAGTTCTTTCGCCTTTTTTGGAAGAGGTTC
GTGTGTTTCAAAACAGAAAATTATATGAAATAAATAATTCGTAGGCAGAGAACTGAAAACATGTAGCATAAGGGATTAGGATACTGAGAGCTGGAGAGAGGTAGATAAGGCATTTGGTTA
GTTTTTTCAGAAAGTCTGACTCATACCTCCAGGGAACTAATTTAGCGGGCAAGAAGTTTATTTGAAGTCTTAGGTATAAAATGAGCAATGGTTTCACTGTGGAAGATAGGGTGAGTGATA
CCAACATGGTATCCTGTCCTTTCCCTAAACAAATTGCTGCTGCTTTTAAAAAATGGTCACTTTCATAAACTATAAACATCTATATCATAACTCTGACCTTTGTGGTTCTTGGAAGAAGAT
ATTTTAAGAACCAGTTATCCTAAGAATTCTGAGCACGCCTCTTCTGAGAATTGCTTGGACTGTCTTTGAACTCTGCACCTCCTTCCAGGCCATCTTGTGAGACTTGGTGTTAATAGCTGA
AGTCCTATCTGTACCAACAAGCAAGGCCACTTTTCAGAAGATAAGAGTTCACTGAATGCACCTATTATAATCTGTGGCCCCAGCAGTATAATTCTTTTATCTTTCAAATGTTATAATTGC
AAAAAATCTCAATGTCCAAAAGGGAATGAGTGAAACTAAATTAATGAGAAGAATATTAAGTTACTGAAGTGTATATGCGTAGGGGCGTGAATGTGTGTGTATATAAATATGTATTAAAAC
CTACAAAAGACGTGTCTTCCTTCCAGTTAACTTGAAGCTAAGCAATGACACTTTGGCCTTCAGGCTCGAAACCAATCACCATTAACAGATGTGTTGGAGCCACCTCTGGACACCTCTCAC
TTATGGAGTGGAGAAGTTCTGCATATATAAAAACAACGTTACTGTTTTGTTTTGTTTTAATTCTCTGAGTCCATAATCTCTTACACCAGTGTTTTAGTAAGCCTTCGGAACTTCTCCATG
GATCACCATCTTAAGTGACTACAGTTTTTCTTAGTCATACAGCAGGCTTTAGCTACCCTACAACCCCATTTTTATCATATGGGATAGACTCAAACTTTTATCTTTTCAGAGTGACCACAG
CTACGGTTTGACTCTGCTTATCTACATGCATCATAAGGAATAAGGCAGGGTTTCAGGTGAATTTCACAGAGGACTTTGAGACCTGCCACTGCCTCTGGCAGCTGCTATGTGATGAATCAT
ATCTAACGATAGATTGCCACCAGCTGAGAGCGTTTCTCGGCGAAGAGCCGGAGCGACGCGCTGTCCTGGGTGCAGAGCGCGTGCTCAACAAATATGGGTGATGAAGGGTCACGTAGCCTC
ATAGCACGCGGTTCTATTTTATTTATTTGGCACACGCAGGCTAACGAGGCTGAGAGAGCTGTGGGTGGTATGCCTAGTGAAGGATCAGGACATCTGCCCAAGGCTCCAAGCAAGTCCTTC
CAAGACACCTTACAGCCCAGCCTTAATTCAGAAACCCTCATAAAGTAGATGCAGAGGGCAGTAAGATATAACTCAACTTTGAAAATGTCAGCCGTTATAGTTGAAGAAATCTGACCCAAG
AAATAAAGTGGGGCTCTAGATCAACCAGTGTCAGGAAGCAGCCAAGTCACACCCCACTGGGTGCTTCCTGGACAAGCGCAGTGCAGCTCCCACAGGGCCTCACACCCAACCTTCAATTTG
CTTAAAAGAACTATCTCAAAAAATCTTAGCTATTTAGTCACAATTTGTCCTTGCCAGGGAACATGTTTTTCTTTTGCCTGATTTTCAATAACCTTAGATTGCAAAATCATAAAAGCACTC
ATCAAAGAACTGTGAGAGCAGCTCAGCTTCCCTGGAGATCTCAAACCATGTTCCTTTGATACAATGCAATCAGCTCTTTATACTTTAGGAACCTAATTTTCCCTTACTAAATGCTAAACA
GGTGAACATAGTTAAGTTTATCCTGAAAGGCTCAGCAAACACATATTTTTCTTTTGTAGCTGTGCAATATGTAAACTGTCACCAGTTGGTGGCTTTTAGTAGCGCTCCCCATTGGGACCA
GAGATATCTAGCTACAGCTTATGGAAGGGCGTTGGCCAGAAGCTGCCAGATATGGGAAGAAGGAAGCATATTGTGGGCTCTAGAAATAGGAAGCTACCTACAAAATTATATAAAGAGACT
ATTCTGAAAGCACGAAGACCTAAAGTGACAGCTGTTTATGATGACAGCAAGAAGGGCAGAAGTATGCAACAAAGAAAATGGAGCTGAGATATTAAAAGGAATGAACAACACTTAACCTAA
TCCCAAAAGGAACTATGGGAAGAATTAGCCTGGGGTATTCATCTACCACATAAACAAAGCAAAAACAAACAATTGAAATTTTTCAGATTCTTTAGAAGGAAAGAAAGACGAGTATTGTTA
TAGCCAAAGTAGTGCCCACAAACCTTGCCTGCATTTTGGATGTGATGGAGAGTCAGTCAAGGCCATAGTGTGTTGTGCCTGAGGGGCCCAATTGTTAAGAAACCACAGAGAATACACTGT
ACCGTTCTTGATTGTACTTTTGCCTGTGTTACAGTTGGTCTTTCTTGGAGGAACTAGTGAAAACTAGTTATTACCCCTTGTCCCTGCACTGTTATCTCTTCCCGTAAGTCAGCTCAGAAT
GGGAGTGGAATCTGTCCAGGTTTTTTTCGGTCACTTTCCTGTCAGTCTCTTGCATCATGAAAGGAAGACATCATTCACATCTGCTCATTGCTCATTTCAGTTTGACCTGTGTTCTGTTAG
TGAAGCACAGTTTTACCAAACTTCCTGTGCGATTTGTAAAGGAGGCCTACAACTGAAGGTTGCAGTCTTGTCACTGGGTGGAGTCTTGCTGAATCATGTACCctggaggcacttgtgtca
CATTGGCCTTGAGATGATGAGGAAATATAGGTGTGAGCTTGACAAGAAAATTGACATTAACTTCAGGATGTCAGAGTTATGCTGATTTACATGGTAGCTGTTTCGTACTGCTTTGGAGGA
GATAAGAAATGCCTCACTGTGCTACTAAAAGGCCTGCAAGACAGACCCATCTATCATCCACcaagtaaattcatcttcctgtgtcctattttctccatttctaaaatagggataataata
ATATGTCCATCCACAGACCAAGAGTGAATCTATTTTTTCAGGCATTTTCTTATAAATCCTTAATTATATTTAATAAACATGGAATCATACTAGCCATACTCTTTTGTAACCTATTTAACA
CACTTTATTCTGTTGGTTTTACTTGTCCATATAGAAACAACTTTTTGAGAGAATTAGCTCCAAAGATTGTGTCTTTTGTAGTAAACATTCCtttattttttaaaaaataaatataattCC
GGCTATTACTTCAGGACTGATGTCACCATCCTCCTTGAGGCAGAGCTTGCCATTTACTTCAGAGGAAGTTTTGCTTGGGAAGGAATGCAGACTCTGATGTGCGGTTAAATGTGCATGTGT
GAAGGGGAACTGGCCTGATAGCTGGGGGCTGGAGCCCTTCTTTATCCACAGAAGATAGGAAGCAAAGAACGGTGATAACGTGGCTTTCACTTCTGTGTGCCTCCACCTGGCCCCAAAGCT
GTGTCTATTGAGATAGGAGCTCTGGGTTGGGCCCACTGAGGCTTTCTTGGTGCAGTAATTATGGAAGGGATCAATGTCCTTCTGTTCAGTGAACTCTGGTGCAATTTTATCAAAGGAACC
CTAAGCCTATGCCTTTTGTATGTTTCTTCCTTTTTTAAGTGACAATTATTTATTTGCAGAGGCCCAGTAAATAATAAACTTGTCTTGAGCATTATCTTTCTTTTGCAAAGCAGCCTGAGC
CTATTTGTATCTATTGTCATCATGATTTAACATTTATTGCATGCCTATAGTCCCCTGGACAGACCCTGGAACTAGATGTCAACTCTACTTAGTGGATTTATGTTTGAAATTAGATAGCAA
AGCCACAAAATGGAAAAAGATGAGAATACTTCCAAAACAGAAATATTGAATAATGCATTTTCAGAAAAATTAGGTAAGGAGAAAATGAGTTTGACCCAGGCAGTTAGGAATGAAGGATAT
CATGGGGTGGAATCTTGATGAGGAGACTCCCTGTCTTGGATAATAATAACAAGCTGTCTTCTCTGTAGGCAAATTTTCAGGTGGAAGTCTCACTCTACCACTCTCATAACCAATGCAACA
GTGCCACCACCTGCCCATTAGAGAACCTGAGCTATTTGTTCAGTGATTCACGTCTCTGGATTCAGCACTGAGCCTGCATAAACTCCCAACTCAGTCAGCAACACTGTGCTAACATCTACT
AGGAATGGTTCAGTCCCTGTAGATCTGAGAAATAATTCCTGTGGTTACATCAACTGTTTGGATCTTTGGATCCATAAATTATTTCTGTCTTTTCTTTTTTGAAGGGTTTTCTATTTGAAT
GCTGTTTTATCTCAAAAGGCAGTTGGTTCCATTCTGACATGGTAGAGATATGAAGCTTCCTTCAACTGACACAGTTTGGCTAGATGCCAGTCAGGAGTACCTCCAAGATATTTTGGCTGT
AGGATAAGTTACAGATAGCCTGGCCTTGCCATCTGCAATGATCGGTTGTAGTAATAACAATCTCTGGGTGCACAATTAACCAATTCTGAAAATGTGAAACTTATTAATTATCCTGCATTT
ATAATATGGACATAACCCACTGGTGGTTCTCTTTTAAGCTACATGTAATTGTTTCCTAATTCCTCAGCATCCATCCACCTTTCTTAATCCCTCAATTTTCAGAGCTGAGGGTGTAAAGAT
GTTTCAGTGAAATTCTGCCCCCAGTGGACTCACAGCAGATAGGATTATCTTAGTGATTTCTGAGGAAGACTGCAAGCTGCGTGTGTTTATCGAGACGGTCCTCTGTCCGGGAAATATCGT
GAGAGGCTGATAAAAGATCCCAATTCTATTAATAGAAGTATTCATGACTGAGATCTTAAGCTACAGAGGCCTTTCCATTCGGGCTCTTTTTGCAGGCAGCGTAATAAGAAAGGTGCCACA
TTGCATAGCTGTGTGAATTTCGGCCACAGTCTGCTCTTTATAACTGACCATCTCCTGGGAAGCAAGAAGGGAAATACTTCCATGAAGACCAATTTTACGGCATTTCAAAACACTTTAAGC
CTTTTACCTGCTGTGGCAGAGTGCTTCGTTTGACTAAGATCAAGAGAAAAGAGAACAAGGCTTTTCCTCATCAAGTAAAAATTTCCTGTGTGCTGATGAGTCATCTCTGAGGTACACTCT
TTGGGAAGAACACTGTGCATCAAAAGCCTGCCTTGGGCTGCTTGAGAACCTCTGCTGAGTCAGCACTCACTGGGGCAGCGGCCCAGCCAGAGCTATTAAGTGCAGATCTTAAAAACAGAT
TTGAAAATGTGAATTGAAAAGAGAAGGAGCTCAAAGCCAAGAAACTGACACTGACAGCGCGAGATGATTGAAGTGCAGATTAGGATTGAGTTGGGGCGTTGAAAAATAAAGTACAGATCT
GAAAAATCTTGGAGAGAAAAAAATAACAAAGCTTAGTAAGAGCTCCTTGAGCAGGCCTGGGGAGAGAGATGTCAGTGATGACTCAGATGTCAGGAGTGGCAAGGCAGGCCAGCTGCAGGA
CTGCCAGTGACAGGAGGAAGTAGGAGAGGAAATGATGCATGCGATAGCTAAGAAACACTATAAATGGCTACATATCTGTGGTTTCTCCAGCAAAAATGCATGTGCAAAACGTTCTGTATT
CAGTACCCTAGTTAAAATATAACTGTGGGGAGAGCAACAGATTAACTACACAAACTGTTGCTTTAAGATAGCATGCCTAGGAATGTGCATGGGAAAAAAATACTGAGGCAAAATAAAATT
TTCTTGCCCCCAGATATTTTGGGGCTCACCTGTCACCTGCTCAGGTCTTTATTTTCCCCTCCAGGCTACCCTCCCTGCACCCAgatgtttgtctggtttatttccccccattacaacccc
ATAATGAGGTGAACTTTTAGCTTTAATTTGATTGCCACCTGCTGGCTAAAAGACACAACCTTCCTTCCGCAGCAAAAACTGCTTGGTAACTCAGAAGGATAAATGCAAACAAATGAAATT
TAGACAACTTTTCTTCATCATCAGCATATCCTCATTCCATGATTCCATGATTCCACCCTACCATGGGATGCCCTAGTAATCTCATGCTATCCAGAAAATATTGGTGAGCTGAGGCTAAGA
TCACCCATCTCCTGGGGGTCCCTGGGTACTGGTGCTGTGTAGCACACACATGGCCCAGCGCCTGGCCACCAAGAGCTCACCATCTTGTTGGCCAGGCAAATATAAAGGAAGGCTTTCGTG
CTAGAGGTGCTCAGAGCCCCTCTCTCACTCTTATCTACCATCTCCTTTTGTCTTTGAGAGCCTTTACCACTGAAAAAACAACGGCTAGTGTttgagtgataactttgtgccggacactgt
ACATACACATGCTAAGGACATGCTAAGGAAGTTCAGGGTCAGGTTGTTGGGAACAGAATCTGCAGTAGTAATGATGGTGGAATGTGCTTATTCCAGCAAGGCTGCTGGAGGTTGGGAGTT
ACCTCCAGACCCAGCCCATCAGGCTGAGAACCCTCTGTTATCTTGGAGGCCAGCTCTACTCCACAGAGAGGCCTGGCACGAAGAAACAATTCTGTTAGTGAGAAGTGATTAATTAGACAT
ACTTCGCCTTCTTTGTTCCTCTGGGGTCAAGGACATAGTTTCAGGGGGTTTACAAGTACTCTGGCCCATTGAGATGGGGCTCGCATGAAGAGAAGAGGATCACTGAGCAAGTCCTTGGAC
TCAGCAAAGTCCTAGGGACCAGAGGATGTGTTGTTCTGCTGGACTGTACAAGGGCAATGAAGAGGCAGGTAGCTATGCCTACTGGCAAGGAGAAACACACCTTCCCCCATTAGCAGCAGG
GGTTATTAAAGGAGAATCAGTTATGATTGGTCAGAGTCCAGGCCACACTGAACAGTACCCCAGATAAAAGCAATCTTTGCTGCACAGTGAGAGAGTCACCAATCAGGAGATAATTATCAA
GTGTTGACATTCTGCCCAAAACTGTTTCAGACTTCCTGGGGATAAAAAGGAAGAGGTAAGAAGAGACAAAATAATCACACAGAAAATAATTAGAACAAGCAAGTATACCCAACAGTTATA
AAGTTGTAGGAAGGAAAGATTATGAAGGACACACAAACTGTTTATCTCTAGTCAAAATGAGATAcagtagattcttgacatttgtgaggtcaatgtccgcagccagtcacgattctcaac
aaCATTCAACAGATACAAAAAAGTATACAGAAAGAAGGCTCACCACCATCAATATATGAGTGGTCTGCTTCCTCATAGGGGTTTTTGAATATAAGATATTAACTAGTTTAATCACCACCT
caaattgtttcacaaagcagggactttcagagtgcaatacttttgcactagtgccagcagTAATGGTCTCGGTCTTCAGTAGTCATCAGCTCCTTGACATCCACAGTGGGCAGTGGTAGC
CTTGTCCCAGGGAAATTAGGTAATTTTCTAGGAAACCCAACATATATTTCTAAAACACAGGTACTTATAATTGTCTCtgcaaggctcttgtatcggttcaaaccctgagagcgtgccaac
TATGTACTTCTTAATTATCTAAGCAAAATCTGATGTTTTTTTCTTTTGTGAAAGTTATTTTTTGTGTCTGAAACTATAACAAAGGTTATTGTAAAATACTTTCCTAAGTAATTTGATTAC
GTGTCTTTCTGCCATTCTTTATGACAACATACAGTATTCAAGCCCTGTCATCCAGCATGCTTATCTCTGGACTTCATGGAAGAGGAAAGAGGGCAGCTAGAAGAATTCTTTTTAATTATA
TCATAGTTTAATCTAATCATAGCATAAAGTTCGTTACACCAAAGGGCTTTGTCAGCAGAGCGATAATGAATGACATAAACAATCTTTGGTCAGGCAGTTTCCAAATTATCCTAAGTGGTT
tgctatcctgctatcctcaaatgtctggggaccatctgttcattttcagagtaaggCTTGTTTTTTCTTATCATAGTTACCCTCCTGTATGTCTGTTGTCTCTGTGATGAAAGCCACTCC
TTATTCCTCCAGATTATGAGCCTCCTAGTCTGGAGTGGGAGGCAGGGTGAGTAGTGACTGCTCCACATCCAAGCTTTTACCAATTCTCCTATATTTAGCTTTGTGCCTGTTCCCCTCTTC
GGAGGAGATGGGGCTGGGGAGGGGCCGCTGCAGGGAGGAGGGCGGGGGTCAGCGGCTGTGACATGACGCACGTGCCTCTCCTGGGCTTGAAATTGAGGAACTGAGGAGGCGGTGGTGGCG
AGAGTCAGTCTTTCAGAGCACAGGATGGAACAAGAACTCCAGCCACTGACTGTCTCATGTATCTGCAAGGGCCGAGGAAATTAATGACCCAAGGAGGCTATGATATGGTCCAAAAACTTT
TCCTGGATTTTTTCCGTAGGCGGCTGAGCCAGAGGCCAACTGCAGAGGAACTGGAACAGAGGAACATTTTGAAACGTAAGTGACTAAGCCCATGGCAATCCCTGATGTTTTGTGGCGGCT
ATTCCACTTTATTCTTTAGAAGCTCACGGGCGGCAGGCAGAACCTTCCTTTTAGTGAGTTGTAAAGTCAGAGAGAAGCTGAAAAATTAGAGTGAGACCACTTATTATTTAATGATTTTTA
AGAGCAGGGTCACCTTTAAACCAGAATTGGCTTGAAAATGGAGACTGTGATATGCACGGCTAAAATAAGGGAAATGTCCATTTGAACTGAGACTAGAAAGCATGACTTTGCATTGCAGCT
GGCTGCTGTTGATAAAAATCCCTCATCCCTTTGAATGTTAAATTGAAAGACTAAGAAAGCATTTCCAAGTGAAGTGCTTCATGTCTGTCTCTCAGGATTCCCACAGCTGGTCCCGGGCAT
GCCTGTCTGATGCTCTCATTCGAGGAAAACTGCCTTTCACCATTGCTGCAGACAGAAAAAAATAAATGAGCCCCTTGTTTGGTTTAGGACACAGAGACATTTGAATATGTACAGAGGATC
CGTTTATGTCAACTCTGCCTTTATCAATGTCTTGCCTCCCGTCCCCACGCCAGCCGCCACTTCCTCAACTCTCAGTAGAAGTTATTTTCAGGATTAGCCTTCCTCAGTCGTGGGGGAACC
ATTTGGCTTGTAGGATGTCTTCCTTTCGGCCCCAATCTGGTACCTGAGCCATTATAAACTTCCCATTGTTGGAGAGAAAGATAAACAGCCAGGTGAACCTGTACAACTTACTCACAGCCC
GCTGCTGTACTTGTGGCCTCTGACCTGAGACCTAAACTCAAAGAAGCTAAAAGCCTCCGGGGGATTATTTAGGTTTCAGAAAATAGTGCTTATCACACCAGGAGTACGGTTTCTGGAGAG
ATCTAAAATCCCCTAGCTCAGCTCTGGGCTCTCTCAAAGATATCAGATCCCCGCTGTGGCTTGTCCAGATCCCTGGGAGACTACAGGTCCTTTGAGCTTGGGTTTTTACCGCCATCAACC
AGGGAACTTAGATTCAGGGGACCAAAAAGGAGTTGTGAAAGATTGTTCCCATGGTTCTCTTTTATTCTCTTCCCTAATCCCTCTTGTCCTGGCCACATAGTTGCAAATTAAAGAACTACT
AATTTGCATTTGTACAAATGTCACTGTCTGGGGGCTCCCTACTTCCGGGTGTTGCTGTCTGCCCCCCAGTTTATCTCTACTAGATTAATTCATACTGAGCTATTAATGGCTGACTAGTTT
GTAGGCTGGAGCAGGGACCTCTGGTGACCTCAGCCCACAGCAAGATGTGGCTGTTTCTTGTGCTGCCTTTCTACAAAGCCTTATGCCCACAGGCGGTTGGGGGGCCAAATCAGGCCCGTG
GGGGTGGCCCTCAAGGGCCTGATTTCTGCTCTGACCTTACACCACTTGTGCTAGTGGGAGGTATAGTCACCTTGAGTGTAAAGGTGACACAGTTATCAGATGGTCCCCACCCCTTTCTAG
TTAAATGACTTTTTCTCCCTATCTGTCTGTTAATCCCCAGACCGGTTGCATTTTCCAGTTGCTTCCTGGGTGTCTGTACATAGTTTGTCTTTGTATAGGAGTGAGTGTGGTGACCGTCAA
TCCCCTAATCTCCCAGGTTCTAATTTAACAGATGATGGCTGTATGAGGAAAACGATGTAAATAGAGAATACAAATTAAACTGGATCTCTGTGGCCTAGGTTTTGTACATACAGAAACTGC
GCAGCAGAAACCACCAAAAATGCTTTGACTGGGAAAGGGAGGTTGCAGGAATGGGAGAGGTCAGCTCATCTGCAAAATACATAGTGAGAGTGAGTGGACATACGGGACAACCGCATGTCT
GCTGAATCCTTGAAGACTTCAGGTTCAGGGGATTTGCAAATCGCAAACGCAACAAGAAAGGACGAGGGGATCCAAGGTGCACTCGGGGTCTTAAGGATGTTGCTCATTTAACACAATTGT
CCTCCTCATACAAGCTGTTTCCAGAGTGCAGATTAAGGCTTGTCAGCCAAAGAGGAACCCTACTTCAGATATCTCAGGCAACATTTACTTATCTTCACAAGCTTCCTTATTTTAAGTGCA
GAGCCCTCTGACCTTTCGCTGTTTGTTCCCCTTCATCTAATTTACCCTACGTGAACTACCGCTTTTCCTGCTCCCTTCTCCTTCCCTTGCTGGTCCATTAATGCCAGCTCCTTCCTCTCT
AGCGAGAAATGAATTAATCTATAATTGCCCAAGAAGGCTTCTAAAAGTGACTTAATCTTTCGCTTTCATTCATGGCTGAAGAGAAGCAGTTAAGGTGATTAGAATCTGTATAAAATCAGG
AAAGAAAGGTGTTTCTATAATTAGAATGACATTTTAGAGGAAGTCCAACAACCAGCTTAGGTAGTTTATCTTACAGAGTTGTGGTTGGACCACAGCAATGCTACAAAAGCTGTCACAGCT
CAAGTCATCGTTCAGGAATTTACCCAGCAGATGTAGACTCAGAGATAGGATTCAAAAGGGAGCCTCAACTTGAATGCACAAGGCAAAGGATTTTGAATAGCTTCCATTTGCATCAGTTTT
TTGTAGCAGTCTTGGCTTAAGTAAATTGTAACACTGCGCTTCTGGCGGTGACTTGGCATAAACTCTGTGAAGTGATGTGCCTTCTTCATCTCTATCATCTAGACTTCTTGGACAACATTC
GAACATAGGAAGTCAATTTTAAAAAAGGCTGAGTGATATTTCCATTTTGGAATGGGAAGAAACACTGGCTACTTCTATGTGCAGCTCTACAGCCTCCTGGCAGAACATCAGATGTTGCAT
CCTGCTGAACAGGAGGGTGCTGACAGCAGGCTGAGTGGAGCCGCAGGTTAGTCCATGCTTGTCACAGTCCTTCCTGGGTGTGAGAGCAGACCCCGTAGACATTGATAAGGAGCGGTTTCC
GGAATGGCACATCCATCAGCATGACAGCCATGGCCTTGGCATGGCCATCTCCCAAGAGGCACTGGATCCATGATAAAGAGCCTATAAACCACCCGATAAAACTCATATATCATTCCCTTG
CCTCTGATAAGGGGATCTTGTTTTTCCTTTCTTGCAATACAATAGAGATTCATGAATTAGCCAGAAATTCAGATACTGCTGTGTCATGGGCTGGTTGGCTTAGAGGTTGGACAGATGCCA
gcaactggctgccagtactcagtcagaaatgttagcccttttCCACTTGAGATAAAGAGCCCAGAGGCTTTATGAGTTCCCTGGTCTTTGTTCCCACTGAAGAAACTTCCTTGGCATCAA
GTCTATTGGACCCTGCTACTGTGTACAGAGACCACATGCTTCCCCTGACACTGCCCCGGCTGTGGTGTGCCACATGGCCCTGCTGTCCTCAGATAAGAACCTGCTGCTGTCTGACCACAA
CAGCTGGAAATGTTCTGCCTTGAAGAGCTTATCGTGTGGACACTCAAGTTGAGCTATGACAGTCGACAAGCACACAAAATGAGTGGATTCTCTGGGGGCAGCGTATGGCAACTGAAAGCT
TCCCATGTCCTGTTGGACATGAGCTTCATGTTTGGAGTTGATAATGAGGTTTTGCCTGGACACTTCCTGTGAAGAAAGCATTGTGTTGAAGGCAGCAAAAAGTTCAAGAGAGACATGACC
AGTATTAGCAGGTGCTAGTAGCAGTGGCACTGGATATTATTTTAAAGGTGAACTGTTGGACCACTTGGATGCTTTGTTTCTTTGGTTGGGAGGCTTTCTACTAGAGCATTGAAATTCTTT
CTTTCTTTCTGTTCACTGACTATTGGACTCATCTCTGCTGTTAGGCTTTAGGAGGGGGAAGTACTTTTTTTAAGTTTTGAATTGTCACACAGGCATCTGGTTATCACTGATGGCAGATGG
ACTAAGTAAAGAGAGACATCTCTGTTTCTTGGAAAAGGAAGGCCGACAAAGCCTGGGCTGGCACCATGTTGCAGCTATTGAAATACTATTTCCCTGTGGACTTGACTTGTTTAGCTGTAT
GATACTTCTGAATAAAAGGAATAAACCCCAATGGTTTCATTTAACAGAATTAGGCTTTCGTTAGAAGGCACTATTTTTTACTTGTATAACCTTAGTTGATGGTAAACTTGAAGCTTGTTA
TGGAGATTTGATTTATGACTGTGGACAACATTTATAGGGCCTGTTACTGTTTGAAACTCAGTTAATGAACTTGAAGCTTTTGTGGAACAAGAACCACCCCATCCTTTTTAATTTGTCAGA
TGCTTCTGGTGAGCCGCAAGCGTTTTTCCTCTCACCTACTTATGGCTGCAGTGTGTTCCTTGGGCATTTCCAGTGACTTGTGTACATGTACAACCTAGGAAAGTTGTAATGAGCATACCT
TAATTGCTTGTGGGTTGACCTCCTTCCAGGATCTTTGCTCGTTACAGATTAGGGTGGTTGCAGGGATCACAGACAACCATATTGAAGGCACAATGACTAATTCATTAGACCTTCCTCAAC
AGAAATTAGTGTGCTAATCTTAAAGGTACTCTGTTCTTTACTCTTCTTTTGTACTGAGGGGGGAGGCCCTCAGTAAGGGATGCTGAGTGGCTCAACAGATTAAAAAGCTATATTGCTAAT
GTAATTTTGTGGTTAGAACCTTAGGGCCCATTCCCCTGTATCCTCAGCTTCAACTTGAGTATACTTTAAGTAGCTAGATTCTTCTTTTCTGTATTCTCAGGTTTATTTATTCTCTTGGCT
TTCAATTAGATTTTAGATTTATTTTTGCTTCGTTTTTATGACAGGGTTTATTGTGGCCTTTCAGTTTAAATATCTTTCCTGGTGTGGAAAATTTTAAATGCAGTAGTCTTTGATGCAATT
GACTGCAGGTGACCTAGGATTGAACTATGTTTCTCAAAGCCACAATCCGGTCTCTGTGGTCCTGACTCAGCTGGATTTATGTGTAGAGGGAGGGAAAGAAGACCACAGCATCGTAAATCA
ATAAAGGGCTTTAAGCACATCCTATGTGTCCCAGAGTGACTTAAGCAAAATGCCTGTTGAAGTCAGTGCTGGCATTATCAGAACTGTTCACCTCATGTCTAGACCACAGCCAGACATTTA
CAGACAGTGATGTTGAGATAAGCAGATGACACATGATGAAGACTGAACAAACAAGAACATCATTTGGTTCATGACTTGGCAGTGGATCAGAAATTCAAAGAGCCTGACTCTTTGGTCCCA
TTCCAGTTCTCTAAAGGCAAATCTTTGAGGGCAGGAGAGAGAGGATAGGAGCCTCTAGAAGTGCTACAGCCTCCTTGCTGGATAGCCTGGGTCAAAATGAAACACAGCCTCCAGGAAACT
TGCCCTCTTATCTCCTGGGCCACAGTCGTGCTGCAAATGGCCTCTGCTGAACACATGAGGGTGTTGGGGCAGAGGGTGGAGGTGGGAGTGGGCAGTGTGTGAATGCCTTAACAAAGTCAA
ATGCTCTCCCTTTCTAAATAAGGATAGAAGCAGCATATGACAGGAGACTGGCAACTGAAACAGTGGTGAAAAACCAGAAAGGTCCAGGCATCTCTAGTTACAATAGCATGGCCTGACTCA
GCATTTCATAGAGGCCCATACACAACTGGAGCCCCCTGGTGAGATCTTTTAACTCCCAGGTGAAAATCTGGGGGCTGCCCTTACCTCCCAGGAGTGGTGAGATAGCTGCCAGGAGAAGAA
AGTGCAAGTGTAAAGGATTGAGGTATATTTCCATTCTTCAAGCTCCATCTTCAGAGAGGCTACTCCATGAAATGGCATTTGTCAAAGTTGCGATCCTTCTCTCCCTGTTGGGAAAGAGAG
CCGATACTGGAAAGCTGAGAGAATCAGCTTCAGCATGAAAATAGGACGGGACTTGCTAGGACAGAGCTTCCAAACTCATCTTCTGCAGAGCTTGTATGACCACTGAGATGTTAATAGATA
CAGAGTCTATTAGGGAAAGAGAGAGTCACTTGAATCCTCAGAGCTGCTCCTGTCAACTGCTTTGTGCAGTTTTTGTGACTTATTAGCTGCTTGTTTGCACTCTATCTACGCCTGCCCAGG
TGTGTTTGGGCCCTAGAGCGAAGGGAGCACAGGCGTTCATTTAGAAACTTATCCCTCCGTCCAAAtattggatgcttaccatgtgcctggtgcaatgcagggtgatacaaagaggaagat
aagTGAGGCATTCTTATCGAAGGACCAGACACTCTTCCAGCCTGACTATATTCATTACACTCGTGCCTGACCTTTCTTTGACTCTAAGATTCTTCCTTTCTAAATGTGAATCTTAAAGAC
CACTAGGACAGTTGTGAGGATAGGATCTGACAAACTTTTCACTGCCAAACATAACTCAGATGCTAGATGAGCATGACTCTAAGTATCTTTACACAGAGAGTTTAGAAATAACATTTCCCT
ACTCACTGGAATAAATAACCCATCCTTGAACTTGGAACCATCTAAACCATTGTAGATGGTTTAAGTCATGCAAAACAAAGTGCTTTTTGCTTTCTAGATCTTAGCTTAAGAATGCAATAT
TTTATCTAAATGACTAGGCAACTAAGGTTCGCTCCAATTTGAGGATTTTAAGTCTAGCCATATGTCTATTTCCAGGAAGCTTATCAGTTTTGTGTCTGGGGCTCCAGATAATGGAATACA
GCAAATTATAAGCTTCATGGTTCAGCAGAAAAAACAAGTTTGGGGTCCAGTAATGTATAAAATAGTAACAGTAATGATAAAACAAAATGCATTCTTCTTTCAAACCATAGTTAGTAAATC
GGTTCAGGAAGCTGAGAATGATTGTGGTTACCTGTTCTAAGATAGAGAAATTGATTTTTAAAACTTCGAGTTGAAGTACGGGATGCCAAAAACCACGTATGAGTGACAGAGTGAGTGGGT
CTCTTTCTGATGGATTAAGTCTTCAAAAAGACTTTCAGAATGAATCTCTATCTACCTTAATTTTGGGCAGTGTTAATTGTATTCATTTTTTCAACACATTTGATTGTGCATATACCATGG
AGTTGTTTTTCTCATCTCTCAAGTTGCATGACCAAAAGTAGCAAAAATACTTTATCTCTAGGGAAGTGAAAGCTTGCTTCTCAAATTGCTTTAGTGAGGCTTTAGGAAATGGCCCCTGGC
TGGTATCATAGGATATAATACCGTCTTGCAAATAGTAATTTTGAATTCAGTTCTTTGTATCTATGAGATAAAAGAGTCTTCTTCCATTGACTGTCTTAGATGGGCTTATCACATTCAACA
GATATCATGTACCTCTAAATGTGAAGTATGCGGTAGAGCTAATGTTTTGTCAGAGTTTAAAGAAGGAAGCAATAATATGGGCAAAGTTGTTGAGCAAGGCTTCAGGGAGGAAGTAGAACC
GAACCCATGGCAATTTAGAAGGTAGAATTAAAAGTGGATTCTCTTTTACTCCTAGGATGAAGAATCTGAATGTAAGCATGAGAACAAAGAAGTTCACTTCAATTTTCTCAAGTTCCTGCT
GTAACAGATGGTCAGCATAGAATGCTCAGCGAAAAACCACAGTAGTTGCCAGAGAAGTCATGTGATGTAATGGGAAGAGAATCTCAAATGTCATCAGTCGACGTGAGTcttcttatctgt
ATGTACAAGCAGAAATAAACATTTAGAATACAGAATTTGTGGAATAAACCAAAGTAGACAAAAATCAAAGAATTTATCCCTGGGGCATTCAATGACTTGATACAAGGTCACCTTCTACTT
AGTTAACTGTCCTTGAGGAGTAAGGAGAGCGCAGGGGCAGGAGAGATGTCTGATCCTGTCTCCAGCAACTGATAGACCCAGGTTAGAAGTTAGATGAAGCTGCCTGCCAGTTATCTTGGT
AGAAACTTCTTTCTGCATGTACTCAGATAAGACATCAGTACCCTGGGTGGTTCTCTGCAAAATTCAAGGTCTGCAGAGTCACCAACTGAAGTCTATTGGTAAACTTGCTTTTAAGCAAAA
CAAAACCAAATGGCAAATTAGTATTTCTATTAGTACATTTTGATAACAAAGAAAATAAAAGACAATTTAAAATTTATGTAACTTAAATCTACATTGCTTAAGAACATCTGACTGAGGAGT
GGAAAGAAATATTTTAGCTACAGAGAAAAACTAAGAAGCCTTGTGGAGCTCTGTGAAGTTGCACTGACTTGCTTTCACTTAGCTTGCAGCTCACTAGTGAGATTTCACATGGTACTCCCA
CTCCAAGAGCAGGGGCCAGGACAGGTTGGTTTCATTTTGGTTTGAATGCATATGCTTTGGCCCACAGACTTGGAGAAAGATTTTGCTTTACTGATGAGAACTCAGTCAAGGGTGCTTGGG
AGCCTTCGCTGGCCCTCTAGCTGGGCCTGACATGTTGCCTGCATTTCTAGCCTTGCCTTCCCAGCTTGCCCATTTGGTGCAGGGAGATAGTCCAGCCCACCCTGAAATTCACTGTGTTCT
GACTCACAGTCAGCCTCTGGGGCAGCACTTCCCTTTTCTTTAGTTCTTGAAGAAACAAGTATGGTGCTCCCAGGAGAGTGGACAAGCTAACCATGTGAGTTTTTTATACACACAAGTAAT
TTTTTATTTGTAGCTAAAACAAGATTTCACTGTTTACTAGTTTCTAAATACCAAAACAATGATGGGATTCTGTCATCTTCCTGGTCACTTACTGCTCATCGCTCACTGTGTGGGGAGTGC
AATGAGTCAGTGGCAAATGCTCTGCAGACACGCCCCTTGTTCATCTGAAACGCACAAAGGAGGGGTGGGCTGTGTGACTAAGCCTGTGTGTGGATTCTTACAGTAAGTTATGTTTCTGAG
AAACAGGCACTAACAATAGCTCATTTAAAAAACAAAACACAACGAAATAAGCACCATTACAATTGGTGAAAAACATGTTTAATCTTTTGCCTAAGAAAGTTTTGATAGCCCAACATAATT
GAAATGGTGGCTATGCATCGTTCCACCCTAGTTACTCTTAACGGCATGTTTTGAGTCACCAAACGTGCGTCCTGCTCAGCCTTGCCCAGGCAACTGTGAACGACAGCCCTTTCCAGAGGA
GGGAATGAACAAAAAAATGTATACCCTGAAACAATAACATGCAGAGACAAGATAGCGTCAGAAAGATAAAGCCTCTTCAGCTGCGTTTCCTGACAGTCCTGCCCAGCAGGACACTTCCAC
CTCGAACCTAGAGCTGGGTTTCTAAAGGATAATTATACCAAGTGATGTCATGATGGATGGCTTCTTTCCAACAGCTTCATGGCTTATCTTTTGGGACAGGGAGTTAAGAGAGATAGCAGG
CCGTGAACCGTTGTCACCGTATGACTGGGGCAGAGGGAGACAACAGGTTAAATGTTGGCGTTCTAATTCATCTGGGAGTGCAGGGCCTGGGTCCCTGCTTTGGAGTCCTCTGAAATCAAT
GTCTTTCTTTTGGGACAGTACTGGTTAAAGAGCCACAGTAGTACCTAAAAATGTTTAGACAGAACAGTGCTTTCAAGAATCAAGTAAACCAAGCAAAAGCAGTAAGGTTAGAATGGAGGA
AGGAGAACCTCTCTGTTGAGTTAAAAGACTGGCTCTCAAGAAGTAGGGTGGTTCTTCCCTGGGGCTTCTGATAAGACTTACACTGATAAAAGATAATACTTTAGAGTTTCTCTGTGTGGA
AAGTACAGAGAAGAGGAGGGTAAAGAATGTGAGACTTTCAGAGATGACTAAGGATTTTAGAGGTTACAAGGGAGCCAACCTCAAGGTCTGTGATAACTTTAGGATCATGGTTTTAATTTA
AGGAAAATAGATTGAGAATTATAGAAGGATTGGCTTTGCGTGAAAAAGCAGTTCCTGAAGTTACAGCAAAAGTGGAGGGGAGTGACAGGTGAGTGAGGAGATAAGGAAGGAGGATACTTA
CTTTCAGCTTCATTTTGGTGACTTGATCTGATAGCCAAGAAGAAAAGAACTACTTAACAATATGTCAGCTTACTATGTAGTTTGGTTCACATGTCTAAAGTATAGAAATCTATCACCTAT
TGCTAGGATAAATGTCATATCTTGCGAAGACTAATCTTGTTCCAACGGACATACTTTTTAAATGCATAAATCTACTTGAAAACTAATCTGATAACAAAGACATGCCTGCAGAAGGATGAT
TCAGTTGTATCAATGTACTTGTCACTCAGACCTCAGCCAGAGAAAAATAATATGATGGGGCTGGTGGGTGTTAAAAGTATGCAAAGTCTTGATAATCAGACAACATTAACCACAAAATGA
GGTAGAAACATTTTTAAAAATTTGAAAGTCTGGCCCTAAAAGGCCACATTTTCCTAATTAATTTAACCAGCTCCTCCTTATCTCAGAGACCAGATCCATGCATATATAATTAAACAAGAG
TATTCAATTATATATTGGTTAGGGTACTCCTACTAGTCCCAGGACCTAATTTTTTAAAAAAATTACTGAATACTAAATTAGGATCTCTATTCTTACTTTGTAAATGGATAATTAATTGCT
cttaccccctccttccctccctttgtttcttccttccttTGCACTATGTACTCTAGTTAAGAAGTTAGCAATTTATCTAAAGCCCTTATTTTGTTTTGCTTTTTAGTGCTTTTTGTTTCA
AAATCATGAGATTACCATGATTTCTGCCTATTTGTACCACATTATTTTCATAAATACTTTTAACATTGGATGTGATCTGAAATTATTCATTGTATCACTGTGTATCACAGTAAGTGCCTA
CTATAAAGACTTTATTGCTCTTTGGAGAAATGCACAAATACATTTGTAGTAAAAGTAAAGGAATAAAGTAAAGGGGTATAATGGTCAGATCTTCTGCAAGGCCATTAACAGCATACCGTG
AATCAAGCATGACTTGACATACGAGAGGAATGATTTATAGCAAATTCTTGGAACAACTACTATCTGTAGGACCTAGGAGAGAGAAAAAAATACAAAGACATAAAAGAACTCAAAACATAA
GCCACTTTTGCATAGTCATTAACTGCAGATTATATGACTTATGCTCTTACAAAGAATCGTTTGAAGCATCAGATGAAGAGGGAAGGCAGAGCAGTGAGAAGTCTTTGAATGAGACCTTTG
AATGAAAGTAATGGCAAATGAATTCGATGTTTTAAACAATATTTTTGCGAATAGGCTTAATTTGTAAACGTATACAACTGCTTGAATTGTTGTTTATTTTATAAATTTACCTACACTCTG
TTTGGGAAATGTTCTGAGTTTCTCTCCCATATGCTTCTACTAGTGCCAACCCAGTATCTCCTCCTCTGTGAAGTCCTTCATTTGTGATCCTTTCTCATTCGTCTGTGATCCCTGATACAC
ACTGTTAGCATAGGACTGACCACAATATATCAACATTCATTATAAACAACAACTCCCTGACTACTGGTCTCCTCAAGTACAAGAATCTCTGTTACTATTTATCTCTGTATCACCAATATT
TAGTTTTGCACATCTTTGCCTCTGTGCTTAGCTTTTAAGAGGCACGGAAGGACATGGCATGGTCATGtattagcgctggaaagtaccttagaaataggatccaagcaagcccttattgta
TGTGACCTCTAGATCCAGCCAAACCTGAAAAGTTAATTCGACTTGAATCTATGACTGCAGTTTCAGATTCCTCTGGTTTTCTTGGTGTCTCTCACATTTCACAAGGGACTGCATTTGGGG
AACAATTGGGGTGGCTTTCAAAGAGTAGGAGGTTTTTTGGTCTCAGAAGTTCTCACTAGTGCTTTGAGAGATAAAGAGTGAAGTATTCTTCATCAGCAGCATCTTATCATCCACCAGACT
TCACCATGTCCCTCTCGTGGTGTGTAGGCCCTGCTGTGCCACATTCAAAGGAGTAATTTCCCCAAGGCAGCTGGAACTTTACATTGTGTTGGAGTCTTGTACCGCGACCGGTCAGAATAA
ACATGAAGCGTTATCGTATTGAAAATACTCCTTTACCAAGGAAATGGAATGGTTAAAAGATACTGATATTTCTAGAAAACGACATGCATTCCAGATTGTGTAACTAAGAGAAATCTAACT
AGGCAATAGAGAAAGCCTGATCTCAGAGGGTGGAGAAGAAGGAAACAATTAAAAAGAGAAAACAACTAATAGGCCCAAGGGAAAGGTCTCTGTTAGAAACAGTTTTCTGTCAATTCACTT
CTCCAAGCAGGATGGTGGTGGTTTTAGCAGGGAGAGGAGGAGTTGCAGGACTACGCTCACTGGAGAAGCTCCCAGCAACCATAATCAGGCAGCCAGAGAGCTCACCCCACCCCATCTACA
AAAACAACCAGTATATATTGAAATTTGTGGAGCTCCCTAAGTCACAAGTCTCAAATCTATTTATAATACTGATTATGGGGTCCCTTTGGTTCAATTATTATTTAAGAGAGTAGTCTGGGA
AGCTCTGTAGCACATGCTGACTGCTCTTCCTCCTAACTTCTATAATAGCTGAATCATTCTTCTGGAGTTGCCTTGCCTCTTCTCTCCACCACTATATGTGTTTTTTAGTTTTCTCTACTC
GCCTGGGGATTGGTGAGACAAGTGAAACACTCCAAGTGCTAATGATGCATCTGGCATCATATTGCTAAATAATCCTGCTTTTATTTCCTAGTGGTCTGAGAGGCCCGGTTTGAGAAGAAT
GAAAACTGATTGCAGACAACCACGGAAGCAAGAAGCACCAGAATGCACTCCCTTTCTTAGAATTCCTGCAAACTGAAGGGTCATTGGGTTACCCACTTCCTCTTTTGGGACTAAACTATT
TCCTAATCTCTTATCACTAGGGAATAGTTCTTCCCAAACCAGGTCACCCAAATACAGTGGTGTGTAAGAGGTGGCTGCTTAAAAACGCCTATAGCAATGGGGAAGCGGTAAGAGAGGTAA
AAAGAGAACAGACTCATTAAGTACAAAAAAATTCAAATAAAAGAGTAATAAAAGCAAATTTGTTCCAACATGTTGAAACATCTTTTATTGTATGCATGGCTTGTCTGAATAAAAGACACA
AGAGTGAGAAGTGGTACAATTTTTGAGACACATAGAACTTTTTAGGGGAGGAGTCTGCTGACTGTGGCAGATAAACTGAAGAAGGGAGCTGCAATGGGACTTAGGGCACTTGAGAGACTG
GGGAGGGGAGCAATGGGAAGGACCTGGCTGAAGACAAGGTCGTGGGAAGGTGCCAAAGACAGATAATTTTATCTAGGCTTAGCCCAGCATCCGGTAATCACGAAGGAAATTCTTCCATTC
CTTCATCTCTTTGGCTGTCAAAATTGAAAACTTAGGTTAGAATCAATAATATTTTTGTTTAGTCGTAGTTTtgggttaaacagtttcatggactagcctgaaaaccaattattatttata
AACAATACCCATTGGTAAACATATGCAAAGGTTACAAAGACAGTAAATTAAAGACTAGAAAATGATAAAATCTTGGACTATCAGTTATACCATACTAGTAAACCAGGAAGGGAGCATAAA
ACTTACTTTCACTAGCCACATGATTAGCTGGAAAATAACCTTCCTGTCCCTTTCCTATGCTGCCATACCACCAGTCTTCATTATCTTTGAAAAACACTCGGATAATGTCTCCGCGATGGA
TGGTTAGTTCATCTGATCGATTCGCTGTGTAGTCATAAAGAGCCACTACCTAAGAGAGAGATAAGACCACCACAGCTTTATCACAACTGTACCACAGAGAAAACCCCCAACATTCACTTC
tccttccttcccttctttctttctcTTCCCCTAGTTCCAGGAAACTCTGTGATGGTTTGTTCCTGTTGTTCCTTATCCTGGGTGTGGTACAAAACACAACTTTAATGAGTCTCATGCAAA
GATGAGATTAATGTATGCTTATTTGTCTGGAGCCCTAGGTGGCTGCTGGGAAGGATTCAGCTTAGGCAACAGAATCACTTACGAAATCCTACATCAGGCTGTGTCACTGTGTGAACCTCG
GAAAGTCTGAAGCTTATCAAGTGAAGTCTGAAAAATTTTCCTGAATTTTACACACAGGGGTGTCTTGATAAAAGAATCCCTTCAGAGGCACAGGGGTCCAAAAAGCCTATGAGAGCCCAC
tttgttgaataaaATACCTAAATGTGGAATGACAGAAAAGATGATAATGATTTGGGACTAAGCAACTAGCAAAACAATTGATAGCAATAATAGTGATATGCCCAGTAGAGCTGGATACGG
CTGAGTGAGCGCAGAACAAGGATGATGATGGATCAGAAACCCTAGATGGAGTAATTTTCTCAAGTTCCTTGTCCTTCCCTTTGCCCTTGTGAATAAATCACGACTTTATAACCCCCTCCC
TTTCCCACTCTCTTATCAAACAGCAAACAGACAGGGCCAGAATGAAAACATCCCTCCAGAATGAGAACGGAACCACTACTCTTCCAGCTGCACTATTAACATAGGTTAATATTCCAACTG
ATTTAAGTAGCAAGGAGGACCCAGGTCAAATACTACATCCATAAATGCTTTGCTGACAACTTTCTTCTAAATTCTTCAGAGATATTTCTTCCAGTTTACTAAAGCATTCATAATTCCATT
TTCTAAAATGCTTTTTAAAAAAGTCTGAGGTAGCAAAGTAGCTGCTGGTACTTCAGCTTGATTCTGAAGAAATAAATCTTAAAAGCGAATCAAGCCAACTCATGAATTTAAAATGAAGGC
aatagctggtagatatataaagGCTATCTGACATATAAAAACAAACTCAATCCAACAGTGAGGGACAGGCAAAATTTATGTGAACAAGAAATTTATTATTGTGGTACTATGTGTTTACCA
TAAAGAGTTAAAGGACAGAGTGATCTCCAAGCATAGTGATTCACACTGGGCTTTGGTGACAACTCAAAGCCTTCTCAACTTGTCATTAAAAGCATTCAGTGGAGAGCTGCCTGATAAGAA
GTGTGACCTTGGAGGATCCCCACAACACGGTGCTCCTGCACAGAGGGTCCTTCCCATTTCACCCTGTCACTGCACACAGTGGTGGGCTAATGGGGTTGAGGTGCTAGAATAGTAGTTACA
attgtctgactctagaagcaaacaatgagccattatgctaAAAGGCATGAATTGGAACACCTTCCAAAGACCACAGCTCCTTCTCTGTACTAGCAAGAAAGAGCTGGGCATCCAAATGTG
AAGGTCCTGATCTTCCAATGCCACTCTTAGCCTCTACCGTCATCTGTTTACAAGACCCCTTACTTTTCAGGTTTTAAGATTTTTTATCTTCACTCTTAAAGGCAAAGTAATTTGGGGAGA
AGCCCCTCACATATAATTTAACCAAAGTTTGTTCAAAGGTTAAAACTTTTTATATTGTCTTATTCTTTCTAAAATATTGCTTTATGATATATCTTAGCTTTGAACTTAGCTACAAAACTC
gagacagtgtgcacatacatgaaattgcaacaATAGACCGATTCAATTTTCTAAAAAATCCATAAACCCACAGAGGTTTAATAACCAAATAAATGATATAGATAGTGTTACAGGAATTTG
GAGTGGAAGAAGGAGCCACAAGGCACAGCAGTCCCTGGGCAAAGAGCTTGCAGACCAGAAAGCATCCAGATAAGTGAAGAATAATGTGGAGAAGTTCCCTCACTGGGATGGAGCACGAGC
AAAACTACCAAGGCAAAGAGGCAGGAGAGACAATCAGGACTGTCTGGTCAGAACAGCAGGTTTAGGAAGGGAGGCAGTTGAAAATATGACAAGAGAAACTGGCTAAGGTCAATGTCTCTT
TGAATTCTGAGAGTGTGGACTTTCTCGTGAAGGCAATGGAAAGTCACTGAAGTATATATCACATGGAACTTCCAGCTGTGAACTACTTTAGCTTCAGTGGATTCTGTGTAAATGGAAAGT
AAATCAGACAAAAACAGACATGCTAAGAACTCTGCCTTCTATAGAATTTAGTAACTAGTCAGGTTCTTCCACTTACCCGTATCGTGTACCAAGAGATAAGTATTTGACCATTACGTGGTA
AAAAGTAACATGAATATGGTGAAACTTATGTCTGTCCCTGAAGAAACAAGAAGTAGGGGAAGAGTAGAGTCAGTGTGGTCACCCTAGAAGAAGCCAAGGACAGCTCACGCAGCACTATAT
AGGGACCCTCCACCGGAAATGGGACTCCAGCCACAAACTCCTGGGAGGATGAGCAGCTGGCAGGCCAGATAAGGAAATGGGCCTGTTGGGAAATAGGTAGGGCATATTTTTGAAGGTCAT
TTTGCAGGGAGTGAAGAAGATAAAATATGGGAAACTGATTGATGTTATTAATCTTTTGTAGACCCTCACTTAATGGGGAAGCAGCTGCTTCATGGGGCATGCCTACAGGTATTGTGTCAT
ATTTTGAAACAGAAATAACAATCATGAACCATTTATTCACTCTATTGCTCAATTCTTGTTGACAAAACATAAAAAACTAAATAGGATCATCTGATAATGATACATATTTGAGTTATACAC
ATCAGGTTACATACTTGAGACGTATTTCAGTGTTTAGAAAAGGCAATCACTATCTAAAAGAAATGAGAACTTATAAAAAATAATAAAGAACCAAAAGGAAAGCAATTGTTGAGAAAGCTA
TAGTCAGCTTCTAAAACAGCTACTAATCTTTAACATCTCTGTTCATATCCTATCTTGTGAAGGATACCTGAGCAACTGAAGGACAGAGAAGCTTATGTTTAACTGTATTCCTCTTCTGTA
GTGGCGCCAGGGTGGCGAGCACAACGCTAACCAAATAGGCCAAGGAGAGAAGGAAAAGGACTTGTGTCTAGGCTGCATTAGGAGAGGCAGGTCCTATTGACACAGCCAGGTGTGTAGACA
GGAGGTTTCAGGGCCAGAAAAGCAGATATACCAGCTCTTTGGTAAACAAAGTAGTTTTACTATCTGCGTAATTCTAACCAGAAGGCATGGGTGGGAGGAGGTCAACCAAAACAGTAATGA
GTGAACTTTCCTCCTCCAGAGATCACAGCAGGAGTCCAAAAAACACCACCACTCAGGACTGGGCAACAGAGAGTAACCTAGAGATAAGTGACTAACATGGACACCTTCCATAACGATGGG
GTGTTATCCTTGGACTCTTGCTTGAGAAGAGGAGGAATGAGGGAAACCAAGATTTCCATGAAGTCTCAGAAGAGAAAAGACCCAAGTTCTTTCCCACTAAATAGTAGAGATGGCAAGAGC
CCCAGAGTCATAAAGTCAGTTTCCCACATGTCAACTGTAGGCAGCACAGGAAGCTATAAATCATAAAAATTCAGACCTTGAACTGTACCAACAACATCTGCAAAGAACAGGAAACATTTG
CTGTTAATAATCTGATCCTGTGGGTTCTATGCTAGCAAATTATCAAAGGCAAATTATACTCCAGATATGTTACAGCATATCAAAAATAAAATAGAATCATAAATGTGGTCAATTATCTTC
CTTTTTAGGTTCTAAAATACAAATCTTTAGCACCATTAATTAGTTTTGTTCCCTCGACCTCAGTGATCTTCCTCTCCTATAAAGACTTGACTGGGCTTTCAAAAACATGAGCTTTCTGTT
AAGAAGAACTTAACACTTCATGAGAATTAGCATGATGGAGTGATAAGAACTAAATGGAGATCAGGTTTGAAGTCTCACACACCCTCCCTATAACTGTTGGGCAGTCATGAATCTCTTGAG
TCTGAGCTTCCTCTTGGCTACTGTTACCTTTTTGGAAATCACTTGGTCTCCACCCTCCCAGTACTTTGCACCAGAGGCAGCTCAGTGGTTGCGTTGCCTACTTTCTCAGGAAAGCTCTCT
CCCTCCCTTCTTCTGAGTCGGTGAGTCACTTCCTCTTCTGAATTGAAATCCTAGGGTTATTTATATTGTGGAGTAGGGGAGTCAACCACAGAGAGTAAACAGTAAAAGAGGGAATTCATC
AGAGACAACAGACCAGAAAGGAAAGGAGAGGGCAGCCCCCGCCATGTATCACATACTAAGTCCCTCCAAGGAGCCCTTTGACGGCTTCTTATCACGCTGCCCAGGAGGCTCCGGTTTCTT
CGCCTCAGCTTCCATCCATCATAGCACCATGGAATTAAGAACTCCCTTTACTCTGTTCTCCCACATGTTGATTTTAACACACATGATTGTCTATACTGTGCAAAGTACTGAGAAGGGGTC
GTGAGCAGCAGAAGTGCAAAGTCAAATGAAATAGATGTAAATGTTCTTTGGGAGCAGAGGACAAGGAGTGGCTGATTCTTACAGGAGTAATGGAGAAGGCCATTCAGGGCAACAGCTTCA
CAGTAAGCCTTGAGAAGTGGTAGAATTTCAGGATGCAGGGCCTGGGAAGAAGGGACATTCCTGGCTGCTTTGCAATTGCATAATATAGGAGTTTCTTtttaccagaaaaaattgctccac
catgtacaccaccacccaccgaatgagaaatggcttatcgctctgccCAGCTGGTCTTTCCACAGGAAGTTTACAGGGAGAAAAATAAATTGCACAATCATTTTTTGGGAACACTTTTCA
GTAAAAACTTTTCTTATTAGGGAGAAAGAAATTTCATTTTACTTGTGTCTTTATGCATTCTACCATGCCCGACTAAATGCATCCTCTCCTGTAACGTATCGCTTGGATCCCCTACTTCCC
TGGTCCAAGGGGAGTTTCGGTACCTCTTCCTGGCAAAGCTCTCTCTACTTGAGACCTTATAGCTGCGGACCTGCTTGTCTGTGTCCTCCAAGGGACCTGACTGTTTTAACAGAAATACCC
CCACAGCAACAGACAGTATTTGGAGGCAATGAGGAGCACAAAATGCAGATCTGGCAAAGGCATTAGCAAAATTATTCATTTCAAGGAGACTATATAAGCTCCTGAATTTGTAGCATTCGC
GGGGTCCACTGACAAGATCTCGATGCTTCAGATGTTGGGGAAACCATTATTCTATTCACGCAGTTGCCCATTCCAGAAATATGAGGTTGTCGTCTCCTCCTCAATCCACTGAATCATGAA
GTCCCATCAATTCTACTTCCTGCTGAGTCCATTTACTCCTCTCTATCTATATGGCCCATCTGGTCTCCTAACGCATGCAActccactccattcgcaacacaaaattcatgttgatctttt
ACAAAGATTTGATATTGTGAATGAAACGTTCAGACGTTTAGATTAAGGAGGATAACACTTGGAAGTACTTCTTTGGATGTATGGCGAGAATAAAAAGAATGTTCAACAAGGCCTATTTTT
GTGCGTGATTCTTTGCAGCCAAATCATTTGGTAGATTTCTATTGCCATTCGCCTTTCTGATTAAATAGTAACTTACTTATCAAGCTTCTTCTCAAATTTCAGTCCCGTATAAGTTAAGAA
TTTAACCACAAGGTTGTTTATCTCCTCTACATACATGTCACTAGGATCTGAGTAGACCCCTTTACAGCCAATCAAAGTGAGGCTGCCGTGAATGTAAAAGCTTCTGCTTTAGGTTTGGGG
CCTAAAACCCTGGATTTGTTTCCAGACAAGACTGATACGTTAGGTTGATTTTTTTTTCTTCCACACAAGTAAACTTGATACATGCTATTAAATTGGGCTACATTTCAATAGTTCCCATAG
TGGGCAGCTATAGGAGAGAGATAATTTGTATATTTACAAGTCACATCAAACTCTTTTCTAGGGGAGATATGAATCAAGTTCTACATGTATCTCCATGTTTTTCCCTCTCACTTTtgtcag
TCATGTTGCTTTTGGAAATGGACTCAGAATTATTTAGTGTATTACATCTGCATACTATCCGGAGTAAACTTTAGCTATTTTAAGATCTAATTCCCAGAACTCCCCTACAACTCACAGCTG
ATAATTTAAGAAAACTAAACACAGGAGAGAAGAATTTGTTTTTCCTAACACTTTAATTACAATGCAGAAAAAAAAAGGAGGGCCCTGGTTAAAGCCAACTGTTTCCTCAGAAAGCTGATA
AGCCAGAAGAGACAGGATATGAAAAAAGAGAGACAACACAAAAGACCAGTGAAGATCAGCAGGTGATACAGAGCAGTGCTATCGACGGGACCATAACAATGTCACAAAGGACCAAAAAAT
AGCAGTCGTGATAGCTCTGCAATAAATGTTGGTGAATGTAGGGTGGATGGCAAACTACAGATACCTGCAGAGTATAGTCTGAAGACACTGGCCATTTCCTCTGCATAGCTGGGTGACAGG
aaaaaaGCACAATGAATTTCATTTCTAGCCATGAAATTTTTGGCCATTTCAGCATCATAAAGGGCAGCTACCCTATTCTTTTAGAAAACATTTCCCAATATAACACTAAACACCAGGCTG
AAAAAAACTGTTGCTAAAAAGAACTGAGTAATCTAAAGCAGCATGCAGTTTGTCCTCAGAGCCTCATACTTCCTCTTTCAGTGCATCTTCCCCCTCCAGTCTCCGTACTTCCTTCACCAC
ACACCAAAGCCCAGTGACTTCTTGCTGCTTCTCAGAAGCCCAGAGTCCTCCTACTTGGAGAATACCAAAAACTTCCCTAGCTCACAAGGCTTCAGCTGAAAGTGTCTCTCCATCCTTATC
TTTCATCAACATCTAGGTCAATGGTTCCGTAGCAGATGCTCTTAGATGGCTCTGGGTAATGATAGATGAACAAATTGAACAAATTAATTTATTGACATCAATATTTGATAACCATTTTGG
AATGAACTTTGCTCTTCTTGCTTGGCCAGTACATCAATTTCCCCTCATTGGCCTGGAATATCTAGAAGTAAGGAGGGATAcaggggagattaaggggattgttagagaaggaatccagtg
tttgcagatgaggaaatagaggcACCTTTGTTCAACAGTCTTTCTCAACAAAGATTAACCCAGATCTTTAGACTTGTGGACCTGCACCACCAGCCCATTCAAATATCTGCTTGCCTGCTG
CCATTCCTAGGATAACTGATTTGGACTTTGCTACTTATCTATAGATTCTTTCTGCTTTAAAAGTGTAGCATAGCTCTAGATCCACTGTTTGCCCAAAAACTTCCCTTATCTACCTTGCCC
ACACTAAACTCCCCTTTCTCTGAATGCCCACAACACATCCTCTTGACATTGCTATTTTGTAATCCATCATGTTCTTCCTTGAAACAACTCTTAAACTCTTACTTACCTTTCCAAATGCTT
ACATCTTGTTGCCCCCAACTAGATAGAGCTCCTCAAGGATCTTTTCCTGTCCATTTGCCCCATACTCCCTTGCAGACTTGGCACACAAGTTCTCATATATTTCTGGTTTTATTGATTAAC
TACTTACTTAGCTTCCAAATATGGTAGTAATTACTTGATATACAGATTAATGCATTCCCAGGCTAGTGCCTTGCACAGAACTATCAAATATAATTGGGGTTTCTAACCTTGTGACACAGC
CCTACAAATTGCCTTCTTTATTTCCTTTTCTTAAAAAGTACGTTCAGTCTACTCTGGACTTTCCCATCTGTCGTCAGGTGACTTCCTGCTCTGTTAGCTGACCGTGAGTCACGTCGTTGC
TTTAAAACCTCTCAGTTATAAGCTTTGCTCCTCAGTTTATGCCTCTGTGATGATGCTTCAAGAGACAGGGAAACCAGTTTCCTACATTCCAAAATAAAAATGACATTTTAAAAAGTCTAT
TGGCCTGGCTGTTTGTTTGGTGAAGATTTCTCTCTCCTCTTCTGCCCCCTCTTTCTGACCCATTAGTCAGAAAATAACTGGGCTTTGCAAATGTAGGTTGTGTAAGTTGTCAGGTTCACC
AGCCTCCAAATGGCCTGTCCCAAATCCTCTTAACCAGTATTTCCGGAATGAAGTTAAGATCATGCAGGCCATTAGCCAAGGAGTTTAGCTAGAGAGGGTGGGGTGAAGCACAACCCATGC
TTTGAAGTATCTGAAACACTCACCAGCCAATGACAATTACTTGTCTCCACTAGGCTGAAGAACATATTTCAGTTGTTCCTATCTCCACTGAAAAACTTGCCTCCTATATATGACATGACT
AAATAAAACAGAATTCACAGGGATAGTGGATTTTCTGACAAGTTTGAGATGTCAGCATCGCACGCTTTCAGGCAAAGTGCAACAGAAGGAACTGTACTTGTCATTACACCAACTGCCTCC
TTCCCAGTGGAGGGTCTTTGATCCTGGTACTATGACTCACTGGGTCACTAAGGACTTCAGTTGTCCCTCCACCATGGTGGGTCTTGGGTTTCTCCATTCAGTCCAGATAACACATGTAAA
GGATCTGAGGTCCCTAGATAAGAAGCAACATTCAGTAGAATTTGGCATTCATAGGATGATGAAATTTATGACATCATTATCCCAGTTCTCACGGTTATAATCCACAGAAAGCTTCTCTTT
ATTCTCAGAACTAGCCCTTGTAGTGGCCTTGAATGTGCAAACGTTACCCTTTAGTAATGTTTGAGGCAGAATTTGAAAATCTGAAACATGATTCAAAGCTACCCTACAATAACTAAGCTG
TTGTCTCAGAAATGTAAGCACAGGGCAAGAAAGTCAGCACAGTGCCCTGGAGTCCTATCTGATCTCCGGGTTTTGGGGGCACCTTCCAGAAGGTACAGGTGCCACAAATACCCCTGCAAG
ACTCAGTGGAAAAACTCTCACCACTATTCTTATGCCCAAGGGGCCACGCTGTGAGTGTCTGCATCTCCTCAACCACACAGGTCTTCTCATTGCATGCCTAGATAAGGCAGTTACATTGAA
ACTATTGCATCACCTTGCTGCAGTCATGTATGATTAACTAGATATGCTGGAAAGAGAGAGGAAGGAGGCTGGTTACCGAGTTTAAGGAGTGTCATTTATGGTAAAACACATTTTTCCTAT
TCTACTTAATGCCTCATTTAGCAGAAATGGGCGAAATGGCCATCCTCAGCTCCAGGGGAGGGTGGGAAAGAGATTGCATGACTGTTCTGCTTGCCTCCTGGGAGGAGGGAAAGGAGGAAG
GGACTGAGGATGGCTTGGGGGAAGCCAAACCACAGTGACTTGCAAACTCTTGTCCCAGTTTTGGCTGAGGTCCCTTTCTGTGCTCTTCTGTGCTCCTCTTCCCTTTATGACTTCAAGCAC
AATTTCCAAAGTATAATCCATTTATAGAAACACAAACCCAGGGAATTTCTACCTTCTAAAATAAGGCCAACACATTCATACATATTTATATTATTTTTTCTTACAATATCATACTATGTT
TTAAAACTTCTAGTTTCAAGTATAATGTAGCCGTAGCTGTTGTTGCGGCACCTATAAATGAATCGTTTGGGGATTATTCATTGCTTTCACCAGTTGAACTATGTAGCTACAAATTCTATA
CCAGTTCGTTTCTCCCTGGGTTCTTTATCAAAAGGAAACAGACCTTCTGAGAATGAACTTCCAGTGGATCATTCCTTTTTTTATCAAAACATCTTAGCAGAGCTAAAAGATAGTCTAGCT
GGTTTGGGAGGCAGAAAAATAAGGATAGGCTAAGGGTGAAAAAGATAAGCTTAGTGGGACTTATCCTCAGAAAAGACCTGGATTTCTGTGCTGTCATGCAGGCCCACCCCTAACACTGCa
TAGACTCAGCTGAGATGTATTTTCTTTTTCAACCCTTCTAAATGGCTGGGCCTGGGATTTTCCCAGTCAAATTCAAAAGCTAGCCATGAAGAAAACTAATTTTAAGACATAAACAAGTAT
TTTAACATAACATCTAAGACATAAACAAGTATTTTTAAATGTGTCTTGAATGTATTCGTATCACCTCATTAAACAATGTCAGAACATGGCCAGAAGCCAGGAGTTGAAGGAGCCGTTGCT
TAATGAGATAGTAATGAGCAAACATCGAAGCTTGCATTTTCCTTCTGCTTGTTCCAAAATGCATGACTTAGCGGGATAAGATATTTGAGCTCCAGCTCTTAAATAATTTTAAGATATTTC
TTAGGATAGTTGCTTTTCCTTTTAGTGTTTGATTGTGTCAAGAAGTAAAGGTTAAGAAATGTTATTTTCCCCTTTATTGAAGCCGTAGGGTGTAGTGGTTAGTAgagtagtaattctgct
CACACACGGCTGGGACTCTTCCTTTTCAGTGAAATTGTTCAGTGGGGCAATGGGCGATAATAATAACCTTGCTTCCACAACGCGGCACAACGAGCCTGGTCGCCCGTTTGGTTCATTGAC
CATTGCTCTTTATGTGGTAAAATCGAGTTTAGCGCTCCGAATAAGGACTTCTGGGCAGTTGTTTCTTCATAACTCGATAGCCATTGAAGACTTCCTGCTGCGAAGAGCGAGTCCGCCTCC
CCGCCCCCCCCTCGTCTTTTTCCCCCTTCTTGCACACAAGACTTTTAAAGGCCCTGTTTCTTGAGGACTGGAAATTCTGATACATTTCCCCGTTCAGGAATTTGCAAAAGAGACCCAATC
CTAAGAGAATGTTTCTAATTATCTCTAACAAACCCACTTAGGTTATGTTTACATAACAATAAGAAAATGTTTCAGGGAGGAATTAACTATTGCACTGGGGCGTAGGCATTAATTTCTTCA
TGTAAGATCCAGTTCTTCTTTACTGAATGTTTCATCAAAATGTTTATCTCAAACTAGTAGGCTCAGCCTGGTTAAGGGGTGTTTTCCACATAAAAGCCTCCTGATTGGACAAAAACTGGC
CTCACCCAGGGTGTCCTAAGATGGTCTTATCTTTTAACACACTTTCTGACTCCTTTTAGACAAAAGAAGGAAACTAAAACAAAATTGGGGCTAACAATATGGTTAGGAAGATAGGACATT
TGTATTATTTATCTCTATGACAAAACTTCCCAAATTGTTCTATGAGTAACCACTTAGGTGCTTCCATCTTGCACACTTCCTTCAGCTCCTTGAAGGCCCAGATGATGTCATTTTCAACTT
TAAAACCTTTTATCTAGTCACAAAATGCAAGTTGGATCAATGTGGAGAGAAAGAGAGACCGATAGACAGATTGGCTATTGTTGTCTTTGGGTTGTTTTTCTAGGGCAACTGATATGCACC
CACTTTATTATATGTTTTCCATTGCAAATCATTTGTTTTGTGTAGCATTATGAAGTCTAATGTGAAAATGCTGTCTCTGCAAACTTTCTTTTTGAGTAAAAATAGTTTCAGTTCCCAAAG
AAAATGTTCGTTTTGTTTGAAATGTAACATTGAGTAAATTGGTGAGTTATATAATGAGATTTCTAGAAAGCTCTGGACATGGGTACGATGTGTTTTGCTTCTCTGTATAATGTCTACAGT
GATAAACTTGTGTCTCCGTGTATTGTGGCAGTCTTTTTTTCTAGTTAATTTGGCTTTAGAGAGCAATCTTTGTATGACACCAGAAAACTCTTCATGCTATTGAATGATAAAAAGATAATG
CTTTAATATTTTATTCACTGTGATACTATTTTGTTTGTCTATTAAATTGTTATTATTTCCAAATTTAGAAGTTTGATTTCTCTGACTTATGGTTAAAATTCAGTTATGACTTTGCACCTC
AAAGTAGAAATAATTTGGGAATATGCAGCAGTTTTATGCTTATGATAATTAGTGAATTGGCAAGAATAATGGTTTCATTCACTTCTGAAATGTTTATGTAAATGAGCAAAGAATCAGCTT
AAAGAAAGCAGTTACCTGTATTGGTCATAACTTACAGGGTGAACTCATGCATATCTGCCGAGAGACTTGAAAGTGATATGTATTTGCCAGATTGTAAACAGATACTAGGCTTCGAAGACA
CCTTGAAGAAATGTCTTAGTATGTCAACCAGGTAGTCCCAAAGCCAAATGAATCCTGGTATCGATAGGCAAACTGATATAGCCATTATGAATATGAGCTCTGGAGTAGCTCATATTTATA
GTTCATGAGATACAGATGAGATGCAAATGAGTTAGAGAGAGTATCATGCAAGCAAACTACGATTTTATGTTTCTGCATTTTTTGAGACTTGCTCTTTTTGCCTACTCTTCTTGGTAAAAA
acacgGATAGACGGAACAATATCTAACTCAAAGCGGGTAATTAGTCTGTCAAGATAAATGCCCCCTCTTCTTCAAGCTGATAAAAAGTATCTTGTCAGGGCCTCTTGTGTCATCCCCCAA
ACACTGTGCGTAAGCCCTGCTGTTTTCTCTTGCAACACGCTTCATCCTGCAGAAATGCAGAGGGAAGCTTTTTGTGGGTATGGTTGGTTGAAAGACAGTTCATATTACCCCTATCTCCTT
cgcccccacacacacacCCTCAGAGAGATACCTTATCTCTCTGGCTCTCATACACACTCCTACTTTCCCCTCTCCTCGCCTATCGATCTCCTCTCCCCTGTGCTGAGTTAGAAGCTCCTC
CTATTATTTTTGTAATCTCTGTTTTAGCATTTCCCATAGAATATTGCAAACATGGAGTGCTTATCTCGCTCTCACACTGGAGTTccttgagccatctgccacttttattagcctctcaga
TTCTTACAAAAAATATCTTCTCTGCTTCTGACAAAACTCTAATCTTGCCCTTCTGACTCCGAGTCCCTGCATGCCTCTCTTCCATGTTTCAGGAAGGAACAATTAGGCAATCCTGCCATG
TTTCTTCTGAAAGTAGCAAAAACAGTGACTTCAAGAGCCCTTATGCTGAATCATGACATAGATATTTTTTTCTACACCACCCGGAACACTTTGAATTAAAGCAGGAAGCCTGATTCTAAG
GGGCTCATTGGAATGAATTTGAAGGTTAGGTTACAATTTGCTTACAGCAGATTTTACGATTAAACTCATTGAATCAGCCTTTTTTTAACCCGTTAAGTGACGTATACATGGGATTAAACA
ACATTTGCCTTTAAGCGCTTGGGCACTGGTGGGAGCTGCGTGTTCTGGGTGTCTTTAAGTGCACTGGGCTGGGCTAGGCAACGCAGCTCGTGTGTCCCGGGAAAGCTGCAGTCTGCTGAG
TGTAAGATACACACCCAGACCACACCTTCAGAGCCATGCAAAGCTGGAAGGAGACAGAGATAAGGTACACTGAAAGGAAGAAAGAAACTCCTCTCTCCAAGCTGCATCTGCTTGCTCAGG
TGAGAGTGCAGTGCCTTGCCATTTTATTTTTCTTCTGATGAAAGAAAAGTGGCACTTGGCCTGCTCCTCTCAGTCAAGGGTTAAGAGCCATTTCTTCCTAGAGAGGTTTCCTGATACCCA
AATGAGCAAACAAACTGTGGGAACCCACAAAGCTGTTCTGACTTCCTGACTGCCCTGGTAAGCTAAATTTATGTTGCACCAGATAGGCCAAGCCTAACACTTCTTAAAATAGGAGATTCT
TTGAAAAAGGGAGGGGAGTGAGGAGAGGAAAACAATGATAGAAGTGGTCTCCTGGTAAACAGAAGTAAGAGCCTTTGAAAGGATCAACAAATAAAAACAAGCTGATAATCTCTGTTTGGC
TGCAAATACAGTATTCTAAATCCAGATTAGGTGCTACCTTACTTTATCAGTGTGGAGCATTCACAAATGCAGTTGTTCCAGTTTCTGCACGTATTTCTTTCCCTTTCAGTTCTGTGGTAC
AGAATATTAAATTCTGTCCTTGAAACGGGAGGAAGGTGGCACTGCTAATTACCAGACTTTtgatatagtttggatacttacttgtcccccgaaacctcatgttaaatatttgatcccaat
AAATATGCAGTGGGACAGAGATTATTTTATGCTTAGAAGCTATGTCTAGCTACAAAAATATGTAATGAGGATATGAAATAATCACCTACATTCTTCAACATCCCATTTTGTTCTCGAGAA
GTAAGGTCAAAGCATGTGAGAAGTGAAAACTTATTCATAAGCAGACACAGAGCTTTATCATATACAAGCAGACGGCTGTAGTCATTAGGGAAAGGAAGAGCGTTGAGGTGAGAGGTCAGT
ACTTGAGTGACAAATGATCAGAATCAGGAGGCTTTCACATAATCTTTCCTTACCCTGTGCAGCACCCTAATCTAGACCCTTACCTGGATAGTTGCAATCATCTTTGAGGCAATTTTACTG
TTGGGAGAAAGGTATGAGGCAGAATGAGGCTGAACAAGAGAAAACAAAGAGGCAGCTCTCATTATTAGGGTCAAGGCAAAGAGGAAAACAAAGGGCGGTAAGCAATTCTCCTTTGCTGTT
TCCTGTGCAGTCTGAGTTTCATGTGGACTTATCTATGGTCTAGACCACATTGAAAATGTGAAGGTTATGATAACAGACATCGGTAGTCAACAGCTAACTGTAGAATATTTACCTTGATCT
ACTTTGGGCTTTAGTAATAATCTAGGACCTAGGAAAGAAACCATAGGTAAGTGTCAATGGAATGGCAAAGACCACCTGTGAATAGCCAAAGCACAGTTAAGGGAAGAACAGAGTGTGGGT
GTTCTTGTGGCTCATAGCTTGCTACCTCTTTCTCGGTGCACCCTGGACCTTCCTGCTTCAGGGTCCTCTCTTCAGCAGTAGACACTAGGCTGGCTGAAAGAGCAGAGACCTGCCTTAGTT
AGAAGGATTGGTGTGAGTTTTGGGAAGGAGATCTACACAAGCGGGGGGCACTGGCGAAAGGAAGGTTGCAAAGAAGGGCTGCGTGAGTCAGGTTTTGAAAGCTAAAGATGAAGACTGATC
TCTCTCTATGGGGGTTATGGCAGTCACAGATAAAGCCAACTGCTGTCCAATATTACCCCTAGTTTATCTTAAAAATCGTTGGTGGGAGCTGTGCAGAGAGGCCTTAACAGATATGGGAGC
AAGCAAGTGGATTTGGGGCCTAACAGTGGCATGTGGTAAGCAGCCTGTGATCTTGCACCAGTGGGTGTCGTTCCACTCCCATCCCCCACCTCTGATGTAGCACACCCTTTGTTCTCCCCT
TCCTCTTCTTCAGCTGTCCAGACCTCTTTCATTTAGAAAAACACTGTGACAAAATGAGGAGGCTGCAGAAGCACAAGTGGGAATGGCAGCTGACCGCACGGGGAGAAGGTGTCTATTTCA
CCTTCAGGACCATCTTAGCATTTTGAGCAGCTCATAGGTCAGGAATGCTGTTGTCATCAGGGTTAGAGCTATGTCCTGAATAAATACCAAGTTAGGAGGAAGATGACTCAGAGCTGCCTA
AACCTCATACTCCTCTGATATTTTAAGCAACAGAGAGTGGCAAGCAGCTGTTAGATATCTTTGCTTCTTTGTTCAGGCAAAGCTTAGCCTGTTCCATTTGGAAAGAAAATGGTCATAATT
TCCAGCCCATTTTAAACTCTTCCTTCTTAGAATTGTTACTGCACACATAACCTGGGTCACACAACTTAGTTTTCTGCAATCTCAACTCTTTTTCTAATTATTTCCTCTTCCCCAAATGGA
GGCTTGAGGGAAGGGCTGTGGTAATGGGAACCCGAGACCTGGAGGCCAGCAGATAAGAGCTCTCCGCTGGGGAGCAGAGTCAGAAGGGGCTGAGCACAGAAGGCTTGACTCTCAGCCAGA
GCTCAACAAGGGGCAGCTGCTGCGGTAGTCCGTGGGCAGGCCTAGGTTAAGTGCGTTCTTTTCACTCAAAAGCCCTTCTCTGGAAAGGAGGCTCAGAAGGCACACTTGGGGCAGAGGGGA
ACCCCCGCCTTCCCCTTTTACAGAACTTCCTCATCCTGCAGATCAGTCCAGCCAGGAAGTCAGGCTGGGTAGAGAGCTGGGTGCCTGGGAGTACCATGGGTTTTGCCCCCATTGCTGGCA
TGATTTTCGGTTTTTCTCTTTCTATAGTCACAGCAGAGAAAACATGAAGGTGACAGCCAGTGGTTTCAGAAAGGCAAGAAGCTCTTCCTCTGCATTCACCTTTCTTTTCCCTTTTCACTG
AAAGCGAAGATCAACATACGGGTAAGCCCCTCTCGTACATTCGAGGAAGAACACAAGTCAGGACTCAGAGCTACTGAATTTCCACTCCCACTCCCACGCCAGACACACGCTGCGAAATAC
TGTCTGGTTTTTTATGATAAGGTAGCTGTAGTTAGCCTGAAAATGCTTCCTCAGGAATGGCCTTCATCAGAGATCTCTTCATACTCAGTATGAGGACATGAGGAAGAATATGCTACGTGT
GAAAATACACCTTGGCGTTCAACTCTGTGGGTTAAGAAGGGGTTCCTGTGATGGCAAGCTTTTAGGTTATTGAGCAGCAGATTGGATACTTCTGTTTTTCAACAACATAGGTTTCCATGT
aGAGTCAGGAGGAGGAGTGGTATGGGCAGAAAAAAATAGGAAGGGAAAATTATAAAAGAATTCCCTAATCTCTAAATGTTAATAAAGTTAGCAAAGTGAAGATTTCAGGTGTTAAACTTG
TATTTCCACTCCTTCACTCCTAAGTATATCTAGTACTTGAAACTTCATAGACGGTTTCCATTCACACACAAACACCCTCTATACAATGTAAAAACTAGTTAACTGTTTGCAGAGAGATCT
TGGAGGCTTACTCATGAATAGTTGTAGATCCTTCTCTAGTATTGTCTTCAGTCATCATCCATTTCTAAGGATTTTTTTCTTCTGAGTTACCAAGAAATTTAAGTTTGGGGATATTGAAAT
AAATATATTAAACACGCAATTCTACAAATATTATAAACTCTAATTTTGAACACATAATTTCTGTGGAAAATGATTAGTAAGTAGGAACAGAGTTTCTTAACTGACGTGAAATATTTCAGT
GAGCCTCCTGCTCTGCAGCTGTCCCCAGGATGCCCTTAATTCCCGGGACAGGAGAGATAAGCTCGTCTGACCTCAGTTGACCTCGCCGCAGGCGCCAGGCGTCCTCATTTACTGCGAGGC
ATTGGGGAGTCTACTTTTCTCTCTGCTCCCTGGGATTTTTTTCCTTACGTCACTTTTTTCCTTGTTGGCTTGTAGCTGGTCTGATGTCCCCTTACTGCTATCTAAACCGCCCCCCTCTAC
TGTTGGACAAGCTCTTACTGAGGTCAACGCAAAGCCTGATGTTGGTTCTCTCCCCTGCAGAGCGCCAAGCTGCCCCACCTCTCTAGGTAATCTTTCCCTTTCCAGCTCTCCTGTGGCTGG
GTGTGGCTGAGCTGACACAGCATCTGGGTTTTTTTTCCAGACTGCACCCTTGGTAAGGTTCCAGTCTGGCTTATGGTGACGCTATTTCCTTTAGGGCCTGTCATCGCTTGTGGCTTTGCC
TCTCAGCCCTCCAGTGGGTGACGTGCTGCCTTTGGTGCCAAGCAGTCACTCATTTGGAGAAGCCCAAGGCAGGATGGCATGCACTGGCATTCCCACACTAGCCACACTGGGCGGTAGGTG
CTTTGGAGTGCGGTGTCTCAGTGGGTTCCACCCAAGCTCCATCAGCTCACAGCAGCTGCCTGGAGAGCTGACTCACACCCGTCCTCCACATCCTCCCTGATCAGAAGGACCCGGACTAGC
AATTTCAAAGGTGCCGGCCTCCTGACCAAGTGGAAGAAAGTCAATCCCCTCTGCAGCTGGTCTTCCTGCTGCTCTCCTTGCCTGGTAAATTTGGAACTAGGGCTTTTGGGACAGCCTAGT
CATAACACTGCCAACCACTCATTCTTGTGATTGGACTGTGGGGTCCGGTCACAGTGTGATTAAATGGATGTAGTAATTGGAGTACAGCAGATACTCAACAAGAGGAGAGGCCAGGTAACC
AAATCTATGCACCTCCTAGAATATTTGGATCTGGCATTTACTGAGCAGGTTTAAGAGCCTAACTCCTTTCTGTTAGAATAATAGGATGTTTCAGAGTTAAGGTCACACCCTCTGGGGTAA
TGGACCCAGCTTCTCAGTGCAGCTAAAGCCCTTGCTTAGTCTGTATAAATTAATACATTTGCTGGAAATGTGACTTTAGGAGATTTTATAGCAGTGGTTTCAATGCTGCTAGTGGTGAAG
TGGAAATTTGAGAATGTGAAGATTAGTTTAAACCACATGATGGGTTCAAGGAAAAGGGACATAGCTGGCAGTTTCCTGAATGTGTGCTAACTCTAGATAGTGGGTAATGGGATCCGAAAA
AATGATTTCAGTTCACATTAAAGATACTATGAGTCACTGGTGTAACAACAGCTGTATTCCCTGCCCACCCCCACTACTGAATTCTCAGTActtccttatccacacagtgcccccatatct
GGCTGGGAGCGGACCCATGATCGAAGGACCAAAGGAGCCGCTTGATCGCTGGACCTGGCCCTGCGACCCCAGTCATGGGCCAGACCTCGGTGTCCACGCTGTCCCCGCAGCCCGGCAGCG
GGTTAGTCGTCTGGTCGGGTTCCGCTCGGACCCGCCAAGTCCCTCGGAGAAACCCCAGAGGTAGCGCTCGCCAAACTCTTTGTCGTGAAAGAGGAATGCCTTTTGGGATCCAGCCGATTT
TACCTTAAAGGCACAGGCTCCATTTTTCTGTGCGCGATGCCTCGCTGTGGTTTTTTATCCAAATTATTTCGGAGCCAGAAACTTACGGGAAACGCCATTTGCGTATTACAGTGTTTTTAA
AAACGCGAAACTTAGAGAGCAAGAGAAACATGCCAACAGGTTTTTCTGTATTTACGCTTGGCTTCCGAACAGACTAGGACTGAATGCTTTCAAGCTTGTCAACTGATTTATGGTTTGTTA
TTCGGAGTAGAAGCGCTGATCGCCTTATCCTGGCAGACGCTGAATACTTAATAACTAGCCCCGAAATGCGTAATTGTTTCAAATGAGACTTGTTTTGTTTATAGTAGATACAGCAGCTAT
TTATTCATGGTTAAGTCAACTTCGGTGGCATTATCTTCTTCCATTCCAGTGGACTCTTCATAAATAAAAGTGAAAGAATTGTGAATCCCAATCACAAACTAGAATAATTTGTTTTTCAAG
TTCTTCATTTCCAAAAGTCAGTAGCAAGCATTATTGTCACAGTTCCTAGTCACAGGTTCTCCATAGAAACTACAGGGGCTGAGGAATATATCTGGGGAGAAGAGACAATCTGTGACATGG
ACTTAAATATAGCATTGAAAGGAGTGTTGAGGGAAAGGCTCGTGTATTGCAGAATGATGGTTAGTTATGAGAGAGAGCTAGAGACAGGCCTCAGGGCTTTTTTTCTGTCTGTTCCCTTTC
CTAAAATGTATTATTTTCCAACCACAAAGAAGACTTTTTATCTCCCAGTGAAGTCACTCCCTGTGACTTATCATTCTTAGTTTTGGCTGAAGAGTCCATTTTGCCTAGAGGTTACAGGGG
CACGGATTATGTGTTCTTTAAATAGCAATGCATTCTATTTGATATTTTCTTTGGGTAGCTTTAAGGATTATGCTGAAATTATAAGTTCTATTTCTATAAACTTCCAATATTAAAGAATAT
CTGCACTTTCCTTGTGGTCATCGTGGGTGGGGGATGTTCCGTGTGACTCATAGACCAGACTCAAGGATGAGTTTAGCAAAGGCCCGCTCCCACTCCCTCTTGCCAATGGCACTTGAAGGA
CAGTCCCTTTCGGTTTCTTTCACAGGTTACCTAACCCGGTAACAAATATTGATCCCCTAAGCTACAGCCATACATCCTGGTGCCACTGTTCCTGCAGTCCCGGTGATGATGGTACTGTGT
GCTGGGAGCATGTCACAATATAAAGGAAGTTGCTGTATAACCTCCAACTTTAACAGCAAACTTCCCTGAAATTGATGGGGGAGGAGTGAGGTTTGTTATCATAGACTTGCTCCACAGCTT
AACACGGCTGTGCACCCGCCAAAGTGCCCACGCCCACCGTGGCGGGGCGTGTCCTGCCCGCCCCCATCAGGGGAGTCCTGCTCTCGAAATTATCCCGCGCGCCGCCGGTAATCCGGGGTG
ACGCCACGGCCCAGGTCTCTTTTCTCCCGGAGTCTGCGGGGACCTCCCCGCCGCAACTCGGTCACTTTGTTCCCATTAACTCAGTCTCTGGGAGACGGGCTAAGCTGGCACTTGAGATTC
TCCCGTTGGGGTGGTTCAGCAATGATCACCCCGCCGTCTGCGCAGACAGCCCCGCCCCCAGCCTCGGAGAGCACAGGACCCGGGAGGCGGCGACCTGCCTCCGCGCGGGGACAGTGGCCG
TTTCCCTTCGTTTGTAATGTTACGAAGACACTTCTGCTTTAAAGGCCACTGTTTTTAGAGGAGACATGGAGGAAGCAAGGATAAGGTTCACTGAAGTAGGAGGACAGAGTGATAAGAGGG
ACGCCTAGAGGACAAGATAACAACTGAGAACAGTGGCTAGGAAATGAAGGAAGTGGAGACGAGGAAGGATTCTGAGCTAACGACGAGGAAGGATTCTGAGCTAACGACTAGGAAGGATTC
TGAGCTAACACAGATCACAGATAGCGCTTCAAAGAGCCATTTGTACCAGACCCTTTGTGTAGTGTGAGAGATGAGATGGACTCTTCAATGTCTTGGTTTCCTACCAGCACTTCCCCAGCT
CCAGGTTTCGGTATTTCAGGGTTGAGTGGGCAGGCGTGATAGAGCACATGTGTGTATCACACATAAAGAAGATGCAGGACAGAGAGAGCTGAAGAAATGTGCGACGTGAAATGAAAAGCC
GGAAGAGGTGTCTATATAAGGCCAATGTGAGGTTCATTTTCAGGCAATTTATTAATGTTAATTGAGAGCTTTTTCTTCGTTTCAAATATTATAGCCTTATTTTTCCTGTCTGAACTCAAT
TAGCAGCAATTAAAACTATAATTTTTTTTCTTATTTCCATATAGGCCTGAGAGGTTAAAATAGAAAGTTAAATAACGTGAGTGACATACCAAATGACCCAGCAAGTGTTTGACTGAGATA
AACAATTCCAAATGGGACTTAGGGAGAATTGTGTAATAAATAATACTAGATTGTTGATAAAGCATTTAATCCAGTTTAAATGAGTGCTTTACCCCAAGAGAGCTGACTTGAGCTTTTTTT
CCTTTCCTTCTATAAATTCAAGGCCTACATACAAATTCAATTTAATAAATATGTATTATGCAGCTGTTAGGTAAAAATTCAGTGACTAGGTGCTTCCAGGACTACAAATGTGAAGAAGAT
GTAGTGAATACTATGTAAATTACAATGTAATTGTGGTAATGAATATGAAAAATGTATAATTTATTACAATGGAAGGCAGCATAAAAACTGACTATTCAGTGAAGGTGTGGATTACTTTTA
ATGTGATGAAAAAGGAATTTATAAAAGAAATGATATTTGGGGTAGGCTTAGAAGTCTGTGCAGCATTTCAGAAGTTGGTGACGGCCCTTTAGGGTGATCATTCTGGGGAAGGGTCTTTCT
GAGGATGTCAGCCTGCTTTCTTCTGTTCTCAGTCTGTAACCAGAGATCCTAATCTTGATGCAAAGTTGAGGTTCACTTCTGGACATGCTTTATTCTAAAGGGCATGGGGGGAGGAGAAAG
GGAGGAGCACATTTTGAGGAGGAGGGAGGCCTCTAAGAGAAATTCCTTCCTACTGGGCGAGGGCAGCAGCACATTACCCATATACAACCTCCTGGAAGCCTTCTGTTTGTCCGTCTGTCT
CAGTGTGACAGGAATTCCTTGTTTTACCCATAAGCAAAGAAATTAAGTCAGGACTGAAGGCCAAAGTCAAGGAACCTGCAATGGCAGAGGTAGGAGCCTGTGAACGAACATGCAATTGGG
AAGCCAGAGCTCTGTCCTCCTGAGCCCACTTCTTGCTGGTTACCTTGGACTGAGCCTCCAGCATTTTATCAGGAGAACCAGAAGCAGGAGGTCATGGCCAAAGAAGTGCCTAAGAGTCAA
ATACCATCCCCAACTGGGGGCTGCCATCCAGCTAGCTGCTTGGCTGGGTGGAGGATTTCCTTTATTTCCACTGGCTAACGTCTCAACAGTACTGTGCTCTGGCTTTTAAAACCTTCCGCA
GTTAGAGATTGTAATCTCACAACACAAGTCATTTTGGCATCCACAGTCAGATGTCACCTGGGGTCACAGTCGCCTGTATGCGGTGGAAAGTTCTAAGCAGTTGCAGTTGCTTTTGTGATA
TGCCAGTTGACTTGGAGAGAGAGCCCCAAAACCCAACAGGAAGGTGGGTTTTCTGAGGCATGCTAAAAATATATTTACATTTGTTTATATGTGAATGATTAATTTTAGTCTGCGGAAAAG
GAAACTCCAAGAACCAGGGCAGCAGGCTCGTGACAGCCCGTGTTCCCAGGGATCACAGGAGTTCCAGGAAGAGGCAAGACAGTTCTTACAATGTGACCCAGTAGGAGAGCCATTGGTGAG
GTCTTGCACAGTGAGGTTAGTGTGTGCAGTCTCCAGGCTGATAGAAGTTCTTGATGAAGAAGTCTCTGCCTGCACCATATGAACAAGGGCGTGGCCGGACAGTCGTGTGGCTGCCAGATC
CCAGCTCAGCCACAGGCCCCTACCACTCCACAACACAGAGCCTGGGCTCTGGGTTCTGTGGTAGATATGAGGTCCTGGGTAGTGGGGAATGGAGTGGAAGTCCTGGGAAAAGGGATAACA
GGACAAACTGAATCTCATGTGCACAGAAAGGAAGGACAGCATTGCAAAACAAGGAAGGGGAACAGAAATATCTCATTGCATCGTAGGGTAGCGGGGGCAAAGAGGAGGCCACTGCGCTGC
tgtccgcgtgggttcgaaccccactcctggtaGCTTTAGGTTTTTCTCTTAAATCATTTTATTTTTTAAAAATACGAATCTCACTGAACACACCACGCCTTGGACATTAGAATTCCGACT
CCCCACATCTGCTCCACCCAGGAGTTGCCTGAGGACCAGCCTTGACTGCCCCAGCACAGAAATGGCTACAGTGGCTCAGTGCTGGTGTCCTATTGTCTGAGGGTGTGGGGGTGAGGCAGC
ACTTATATCTGGCAGAAGAAAACCTGATGGAAGGGGGAGTTGATGAAAATAGAGGGTGCCTGAGCAGCTGCACTCAGGATCTCCCTAACCTTCACTCTTAGCCCCCAGGCTGGTGGGTGG
CCACCTTGGAGACGGCCTCCTACATGTGCTGAATCATTCTAAGGGTTTCAAGTTAAACCTCCCCACAGAGGTTTCTGGTGAGTGATGGACAGTGTCTTGGGTGGTGGGGCTCCCACCCTG
CCCTGGGGCTTATGCCCTGCCACTCCTGTGGCCCTCTGGAATGTGCAGCACTGGAACCCCTCAGTGGTATTCCGGGGGACTGCAAGTTCACCTGGGCACAACCATGTTCCTGCTGAGTAC
AGGTGGCTCCCTCCCGCAGAGGTGCATGACTTGGCTGGAGTGTTTTGCTTCGCTGGCACACGTCTTCTCTTTTCAAGTTAGCTGAGCTCACACATCCCCCTTGCTTGTTTGCAAAGTCCA
TATGGGAGATGAAGGCGAGACAGTTTGACTAAGGGCAGAAGGAGGGAGTGAAGAGGAGGAAATGTGGGAGCGGGGATGCCTGGCCAGACCGAGCCTTCCTCAAATTAGGTCACTGTTTAT
CTGTCTTATTGCATAACGGGCTCTGCATGCAATTTCATACTTTGCTGTATTTAGGTAAATGGGACCCTCAGGACCAGTCATTACCCGAAGTACattaatctgctcaggcagccgttataa
AATCAGCTATAACTTGTTGTGTTAACATGAGCTTGGTTAACATATGTAATTAGACCCTGATCATGACTGAGAACAAAAGGCTTAGATATCCTGGGAAGCAGGTGGGGGATGGATATTTAG
AAGCATTCTCCAACCTAGGAGACAAATACTTCTCACTTGGATGTGGAGAAAGAAGAATGTTTTCTCACTATTTCcttctctctttatccagattagatcgcaggctcctgccccatagcc
AGTCTCCCAATGCTAGACCGGGAGAAATACTGGATTGAAATTAAATACCTAGTACACTTGGTATACATTAAAGTTTGCCTATATTCGAAACTTCAGTTCTCTTACAGCATTCACGAAACT
TTGTGATGAGAAACAGTGACTAAGCATGAAGAAGAGTGATTCAGCGGAAACCGCATATTGAAATCTAACCCTCTGAAAAATCCTAAAGGTTTATTTTATGCTACTCTTTTCCTTTTGCCA
TGTCAACAATTGGACTGCTTTGGAAAACCTTAGTATGAGCAAATGCAAAACCTGTTAATATAATTTCCATAGGTCTCTAAAGAACAAACAGTATTGAAATTTAGCAAATGGAAATTAAAA
ACCAGTTGTGCCTTTTGTTCTGAAACAGATTTTCATGTATCTACTACTTACAGGGGTGAAATCTTGCATATTGAGTCAGAAGTGGGTATGGGCTAGAGATATGAAGGAGAGATGAGTTGA
GAACATGAACTACTTTATCTCATGTCCAGCCCTAATCTATTTGACTAGCATGTTACCCACTGCACTTATCTCCTTCCTGCAGGCTTCATTTCTTCTATTCTTGTCTCTTCTTCCTCTACT
TCCAGCTTTATGTTTTCCTTTAGTGCCTCTCTTCTCTTAGACTAAGGGGAGACGAGTCGGAATAAATGACAGACTTTGTAGCTTTAAATATTGTCATATTGGTTTTTATGGAGAATATGT
GTGAGTTGTGCTTGGGAACACGACTCAGAGACTGCGTGGCTCTGACACAGGCATCAGGCGTGTGCAGCTCCCCCGCAGTTTCCCACAGCTTCACCGTCATCCACTCTCATGTCCCTTCAG
AGTGCTGCCCACTTCCCGCCCAGCAAAGGACTGCATTACTCAGCACACAGCGACCCCTGACTCAGTCGATGTGGGAGGAGATCGTCATCAAGGCTGATGTGAGTCTAAGAAACATCCTGA
CTGGCCTAAGAAGACCATCGGGACTTGCCAAGTGGCCCCAGCTCATGGGGTTCATTCCTTCTTCTCTTATTGTGTTTAAAAGTGGTATAATTAGCAACTTGTTGAAAATGCTGGCTTACT
CATATATTGGCTGGGGCTCCAGGGTATGCTTTGTGCTCCAGCGGTAAGATTTATTTCTTTTCCTTCTCTGTAGAAAATTCCCCTCTCATGGTGGCACAGGGAGAAAATAATGTCCTAAAA
AGGGCGCAGGCTCGCGGGCCAAGGATGCTGACGCAGGCCTGAGTCCGGAAAAGACCCGCACATCTGGGGCCCAAGTGGCCCATTTCCCCAGAGGCGAGCAAGGACTCTCAGGAATCGTCA
TCCTTCCCATGAAATCCTGGAAACTGCTTAGTTGAGTTTCTGGTTGACTTGCGCTGCGTGCAGCTGGCAGCTGCCGGTGAACCCAGTGACACTGGTTCAGTGCTCATGTTTGTTTTCCAA
TGAACAGCCCCTCTATGCCTTCCCGGTGCTAGGGGTTTGATGCTGATTGTGTATGTTCCCCTGCTGTGTGTGTTTCATCCTCTCATCCTGCAGCAAGGAGCCCCACCAGTGCCTCCCATC
AGACCTCCCTGCTGTGTTCAATGCAACTTGCTTTTAAAagggagccagggagaaagggacggaaggagggaagaggagaggACACCAATCCCTTCCCAGATTCATTCTACCTGTCAAAGC
GAGAGAAAGCTTGTGTTTGGAGAATGAACAGGAAACGATGTTATTTGATTGTCTTAAATCAGTTTCATCTTGCTGTTATTTTACTGTTTAAGGCTTCTGTTTGTTCTGTTTCGTTTTGTT
GACAACAGAGACCAGCACAGTTGCTTTGTCCAACTCTGATCTGCCCTGCTGAGTCATGTGACACAGTCTAGTGTTGCCAGATAGAGGCTGTCACTCTCCCCTGGAGTTTTCATGGAAATA
AGATTTGAGAAATGTGGCCTGTGCAAGCCCAGGGAGGTTTTCAACAGACATGAGGGATGGCATCAATCATTCCACAAGGTCTCCCATAGGGCATTTCCATTGATAGTGCAGCCTTTATTT
CATCCTGTGAATAGAGAAGAATTTCTAAGATGAAATAGGGAAGTTAGGTTTGACCGCAAATTTAAGTAACGGAAAGAATTTGTAAATTGCAGAATGTGTTCATCACAAGGGAAAATTTTA
TTCAATTGTGTTTTAAGGGTAGATAGGATTGGGGCAATTAAAGTGAGGGAAGAAACCCTACCAATGGTGGAAAAGGCATACACCGGAGAATAAAAGCAGTAGCAAGATACAAAGATGGGT
TTGGGGTGCAGTGAGTACCTGCACTGGCTGGAATGGAGGTGTTTGGGATATGTAGGTCATAGGGCTGCCATACTTAGAGACCTCTCCGTGCTGAGACTATCTAGCCCACAGCCTCTGCTA
AAGAATCCCCAGCCCAGCGTTTTTTTGGTGGGGGCAGGGAGTGGGGTGTGGACAGGGAGATAAAGGATCCAAAAGGAACCCAAACTAATTATGACTAAGGTTATGCTGTCCAGGCATGAC
TTTTCTTATGTTACAAAACAAAATAAATTTTGATTGAATGGTATTTCTCTTCCTAAACTTTAAGCAAAAGTATGCTTTCAAGTTAGTGGTCTTATGCTTATGAGTCAGCCTAACATCCTC
TTTTCTGGTAGAATGACCCAGCCTTCCTGTTTATCATCCCATCTGGCTTGTTGGTCAGCTCCTTCCACTCTTCATGAGGTAGGTCTGGTTTGGAGCTTCCCTAGTGTTTGCAGCCCACAT
GCATCTCCAGGCAGCCCATTCCACACACCACAGGCAGATCGCCCAAGTCCCTGCCTCTGCTTTGCTAAATACCAACCCATCCCAACCCCCAAAAGTCATTCTTCAggtgagaaagagcta
GTCAGCTGCCAGGGTATTCGTGTTTTGAATCTAGGGGAAAAACACAGTGTGTTGTCACAGTGCCCCATGAAAGTGCAAAGCAGCACGTCTTCCTAGATTCTGTTTTAGCGTGCCTTCAAA
AAGGTAGTAGTTCTTGCATCTGCTGCGGTTCCTGTCGCCTCTCTGCTTAAAACAATATCTTGCAAACAGCAGAGTTTCTGAGAAAAGATAAGAGGATTTGGGATTCTCCAAATGCAGCCT
GTACAGACTCGGGTCTTATCTGTTCAGATTCTCCTTGGCTTCATTAACTATTACATGCTAACCTTTCCTATTTAACAAGAGGAGACTCTAATTTCCACAGCTTGATGAGAAAGATGTGGA
ATGTAGTGGACACTTATTGTTATTTAGGTGAAAAACCTGGAAAGGCAGGAAGAAAATATTTACTCCGAGGAATATTGGTTAGTCATTAAAAAAATGTCTgaagtacagacaatttggaaa
CTGCTTCTGAAGGCAACTGCTCTAAACCTTCTGCTTCTTTAGACAGCTGTCTGATAAAACAAAGCTTTCTGCAGGGTTCATGACTGACAATAGGGTCAAATGATCAATTGCCCCTGATCA
CAGACTTCCTGTGAGATGCAACACCGTAGCCCAAAGTCTTCACCCAAAGTCACGATAACTAGGAGAGAGTTTTTGACTGATAcagccttgttcattgtgggagagcatgaaagccctgaa
gtgttttgtgagagcttagtaagataatgaaaaggtacatgcaaagcaacacggtgcttTAAAAATGCAGCTATGACTTCATTTAGACATTTTGTGGAACAAACACACAGAGAGATGTTG
GAAAACGCAGACATGCAGGGATTAGGACATCCTTGCGTCATGGGTCTCTCAGCCTTTTCCTTAACCAGGGGTGGCTGCGCTGCACTTGAGGAGGAGGCAAGGGGCAGTCAGGCAGCCTGG
AGTTCTCCTGCCCACTCTGCTGGCTCTGCTGGCTCCCCAGCCTACTTCAGCCCCAGCCTCGCAAATTCCAAACTGCTGATTCATGCTCATGATGTGAGCCTAATGACCGCGAACACGCTC
TTGTTTTTCTTCTTCAGGCACATTTTCTTGGTAACCAGGCGGATGATATGCTAATGCAAGCTGGCAGACTTGATCTCAAACTACAAAAATACGCTCTGCCACGTGGAGGGGACAAAGGAG
GAAAGAGACTTCAAGGCTATCCTTTTGACTCGGGTTTCCATTTTTGTCGAGAAGCACACAGCAAGTGCTCAACAAGGAGATTTGGTATTCAGAGGAGACCCACAGTGACCATTAGGATTT
TCGTTGAAGGTCACCGCAATGCCCTGGACTACTTTGGAGTTTCAATGTATTGCTGTTGAAATAATTTTTAATCTCTTCCTGTCAGCTGGCCAGATGATACAATAATATTACCCTGTGTTG
CCTCACAAGTGATTAAAGAACAAGAGCACAGCAAGTCCTGCTTCCCAGCCCTCTCACAGGAGAGCATAGAGGCTTCTGCAGGGAGAACGAGCCTTCTGCAACATACAGATATTCCCAGAA
AGACAATTCACAAAGCAGTTTATTAGTGCCTGTGTTTTCAAGGCACTGCTGAGCGGAATGCCAGGGCCATTGGCTCCTGTTTTATTAAGGTTCTTGTCTATCTGACTCAGACTCACAAAT
TTTCTGGCCACAGACTTGGAATTTACTGTAAAGTGAGTCATCCGGTATGAACCAATGAAAATTCTCCAGGCAAATTCAGTTCAGACTCTGAGTTGTTATTTTTATTCTAAAATGGTCTTT
AAGCTGCAGGTCAATAACGCAACCAACTTCATCAGCACAGGCCAGTAGAAAGAGGAAACTCAGCTGTGCTGCTGATAACCCATGTCTTAGGAAAATAACCCTTCTGATTTTAAAAAGATA
GTTACGTGCATACACACACCCCAAAAGCTCGACTCTAGCCTCAACATGAGAGGAATTAATGTGATGGGATAAAAGTTAGTGCCTATTTTAAGAGGCAGTGACAACTAAAATAGATTGCAG
ATGGCAAGCTCTTCTGAACCCTGTAATAAGTCTATGATGGCCCATTCTCCAGGAAGCCAAAGTTGGAGCCAGAACTCCATGGTGTTGGAAATGCTGACAGCAATCATTTACTCCAAGAAA
CCTTTGAACTCTGACGCTAAGCTTTAGTGCAATGTGGTGCATTGGGGGTTGTTTCCATTTCAGCTGTTTCTCCATATGCCAGAGAGGAGAGTCGTGCCTGGCAGGCCTGGGCCAGCAATA
TCTAGAACACAGGCCTGGCTCCAGGAGAAGCCAGAAGCCTCCCCTCCTCCATCATGGTCCCTCTGTATGTGGGCAGAGAAGGAGGAGGGGGATCAAGGATCCAGGAGGAGGATTTGGTGC
CAGGGAGATGACTAAGGTCTGACGCAATCACCACACGCATGTGGGACTCGTGAGATAAACAGATCTGGAGGGGGAACCAGTGCTCCAGGCTTGACCTTGGGGTGCCTCCCAGCCCCCATC
TCGGTCCCTAGGCCCATTTAAGATGGAAGGTGAACCAAGATGCCCTGAGTTCTCATTTTTCTCTCTCTTGCTGGTTTTCTCTTGTTTGACAAATCGAACCGAACCCCAAAGGAAAAAAAT
AACACTCATCATTTCTGGATTTAATGAAGAGGTTTTTGGGGCAAGAAAAGCTTAAGTAACTTTAAAGGAAGACAAAGTACTACACCTGGCACGAGGAGGAAAGAGAAATGGAAGCAGGAA
GGCAGATGCCAGAAGCTTACAACAATATTCTAAGCCGAGGAGAGGAGGAAAGCAGGGGAGAGGGAAGTTTTGTGCAGCTGAGTCATCCGTGGAACATCGTTCAGAGAAGCTGTTTCTAAT
AAGATCTAGAAACAATTACTATGGATAATAAGCAAATCAGTCTTATGTTAATGACATGCCCAAGTGTTCCATTTTTATGCGAAAGGAAATAACTGTGAAGTATCACCAACATAAACACTA
GGGAAAGAAACCTCAGCTGCAGGACTCCTGGGGGGAGCTCAGAGCTTTGTCCCATTTCCTCACTGTTAGTAGATAAAGTTTCATTGAAAACGAGTCGATGACATTTGCCCATAATTCAGA
acaCTTCCAAATGCAAGTAAATGTTATGCTAGGCCCTTGAATGGTCAGGGAAAATACAAGGAGATATACGACATGGTCCTTATGCCTAATAAACTTAAAATCTTTGGGACTGGAGATAAA
ATGCACAAAAAGCAAGAACCACCACCACAATGACTAAGCAAATAATAAAGCCAGTCAGGAATAGTAAGTCTCAAATGCAAGTTCCAGATACTGGACGTAGAAGTCTGGAGAAGAGAGATT
ACTTTTGGCTGGGGAGGTCAGATATGAACTGAACTTCAGCACACACAAAGGAATTATTCTAGTAATTATTGGGTTCCCCCTTGCTCACATGGTTACTCACACTTGAAAGTTTGCGGTAAC
AAGAAGGAGCCTTGGCAGGAAGTTTGTTTGTTCCATGACTGCTTTTACTGTCACATGAAGAGTGAGTGGTTGATTTACTGAGAAGTCCCCCTTGTTACCCTTCATAAGCCCCAAGTGAGT
TCTCTAAGGTGTCCTAAGAAATCCTCCCCAAATGGTTGTGGTTTTGTCTTTTTGCTTTGTTGTTTCGAATTCATTCTGATTTGATTGTGAGATACATGAATCTTACAGTAACCTCATGAA
ACACTTGTGGAGACCTTGGGATATTGTGAAAACATTCTGAGAGCGCTAGCCTGAGAATGCTAGCCTGGGTGGACCACTCCCTCCCGCCTCACCAGTGACTCACTTGGTGACTCAGTGCTT
GTCACGCAGAGATCCACTGGGCCCATGTGCAGCTCACCTTCCTCCGCCTACCTTGAGGAAAACTAGGGACTCATTAGACAAAGTGTTCAAACTGTTTTCTGTTCCTCCAGGCATAAGTTA
TTCACTCCATGTCAACCTAAACAGGAACACTTGGCATCAAGCATTATCACCAGTTTTCATAAAAATCACACTCACTAAAACATTTCTGAGTTTAGTAGAAATCTAGTAATCATCAGAGCT
GACAGAAGAAGAGATGAAAAGATAGAAATCCACACCACACTGCATTTTGCCATTTGACTGGCTTCCTCTTACCTTCCTATCTTCTCCTCCCTTTCAGGAGCAAAACAACAAAACACACTT
TCTTATCTTACTCAGAACAACTTATCAACACCATTGAAACCTTTATACCATTAACATTTAAGCCTCTGAATTTTGAAGCTTAAGTATGAATAGAAAGGTTAAGTGAAGTATTGACAAGTT
GACTCACCTCCATCTTTTTTATCTTTAGGAATAGGGTGGGAAAAAATTTCTTTTCTGCCTTAGTAACGCATTTCACATTATAGAAAATAAATATTTATAAAACTCATCAACAGATCTACT
AGACTGAGCATCAGTAGCAAATATTTGAATAGTTGAACAAAAAAACAAATACTGAAGTAGGTAGCACATTGACACCAATATTGTCACCGGGTGGGTACCTCTCCTCTATGTCTCAATTGC
AGTGAGACACCTCTTTAAGGAAACCACTAGACTGGTAAACTATGATAATGTTCTCATGGAACTTCCTCCTCAATTTCCTGAATTTAACAAACCCTCTCATCATGAATAAGCAGAACATTT
CTAGCTTAAGAGGCAGCCACTGCCTAGGAATTTATGTATCAATGATATGCACATTTTAGGCAAACTACAGATTACTAAATTTGGATGCTCTTGTAGGTCACTGGACACATCCTATATTAA
GTTAGAAAAAACAAACTTCATGACTGAAAAGTAAATATGAATCATTTGAAATAATACAGGGCAGAGAATGTGACTCATTGATAGATGTAACCCACAGTGTCACTAAAATCTTCACGGTGT
TTGTCCTTCCTTTGTAAAGAATATTCGTTCTTTGTGCTTCTGACCTATTCACCATTTTTTCCCTTCCTGATTAGCTAAGGCTATCAGCTGAGTGTCAGGGAGAAGGGAGTATATAGTGCT
ACATAAGAAAATATATAGAACAGAACAGTCTAGGAGGTGAGATGAGGGGGTATTTGGAGAGAGCAAGTAAGCCATCCAGCAAAGGCTGGGCTTTCTGAGGAGAGAGGGACATGGGGGTGG
CGGGGGAGTATTTGAAAAACTGCCCTGAGCTGGGGTAGAAGGTGGTGGGGAAGCTGATAAAAGGGTGAAGAGAACTCAGAGGATGTTTTTCTATGCTAAGTGTTTTATCTTCCTTCAAAA
caaagcctctcAACAAGAAGTTGTCTTTTTTTTCTAGAAAGTTTTATAATCCAATGATGAAAAATTATCCAATAGATTTATTTTAGACCTAGGTAAGTAAAAAGGCAGATCATACAATTC
TATGGGGTTGTGATCTGTCTGTTTTGCAATTTCCCCCTGTGGAATCACATGTACttttaaaaagctctcaaggtaattctgaggctctctTCCCCATTGTCTTCCaatggtctttgcctc
AACTAATTCAATAAATATTAAACGACAAATCAAAATTTTGTAGGTTCCAAATGCAAGACATCGTCCTGGGATGCGGAAGCTGCAGAGTGGACTACATTTCCCGAAATCCCTGGGCCCAGT
TTGGAACTTAAAAAAACCCTTTGTGGCGGTTCCGTGGCTTTTCCGCAGACCAGAGCGCGCGAGGAGTCATTCGCTAGGAACCTGTCCCCCTCTCCCCGAATTAGGATTAGTCTTCCTGCA
AATTAAAGTATATCACTGGACTAGATTTTTGTTTGTTTCAGGTTCTATGTGAATAACTTTGTTAATGTAGGTTTCACTTATTTTTTCAAAAGCAGTAAGTGCATGTGTATGTGTTTTGCA
TCAGTGGTAGTGGTTCTAAATTCTAACGCCTCTATTGACTTTCTATTTTAAAATTTCGCTTGCTGCCTTGGTTGCTGTGATGTCACTTGCCCATCCCTAGACTGTTCGCCATGGATTTCC
TCCCCAGTCCTTCTGTGTTGCTGATTAGTTCCAAAGAAAGTTTTTATTTTCCTGTTGGTGTGATTAGATATATACTATGAGAAATCATGTGTTGGCTTTTCCCTTGATTATAATTCAGCT
TGCCAGTCCAAGATCAACCTAAAAAAAGACTACCTGTCCTGTAGATACATTTCGTTGGGTTTAGAGAGCTGGTGGTGGGAGTACAAACCACTGCACAGTCCGAGTTATCAAAATGAGGTT
TAGTTGTAGGGGAAGTGGATTGTTGACAGTCTTATCAAATTCCCAGGCATTTGCCTGTAAAATGAGATCACTCTAAACCTGGAGAACATTTCACTTGCAGAAGACATTACTCCCCCATTC
TCATACCTGCTCGATTCCTCCTGGTCTCTCCCGACACAGTGGTACAGACTTAATAGCTCTCAGTACCTATTGGGGTGAACTAACTAGCTGACTCCACTTCTGACACTTCCATACAGATCT
GGGGAGTGACGGCAAACCTCCACTTCAAACCTGGTTTCTTGAGCAAGCCATTTTATTTATGGACAGGACACCAGGGGCACAGTGAGTGTTTACATGTGTATTTTAAGTCAGCATGACTGT
GCGATTCCTGTATCTCCTGGGTGTTGCCTTTTCTCTTTAAAGACGGCATTCCTGCTTCACATTTTACTGTCACGTAAGACATACTCTAGCCTCTATAATGGGTGCCGAGAAGTGGATATT
GTAGCCCCAAGGGTTTTTAAGCCCCCTGATGAACACATCATTACGCATTCACAACGGTAAAGTGCATTGTTAGGTTTTCAGCAGCCTGCAAGAGAGACCCTGCTGAGCAGGATGGAGAAA
TGTAAAGAGTGCTCTCCTGGCACAGAAAGAAGACATTGGTCACCACCCAGAGAGGTGACTCCACAGCAGTCATTAGCTGGACCTAACTGTAGCTTAAATACCATGAGTCACAAAGGAAAT
TCAGGAACCAACACAGCTACATGGTGTCTGGAGCAGCTTTCTAAAACCTTCCCTCTCTGAGCCTCGACTTCACCTCAGTCTAAAAATCACTCAGCAGCTCTGAACTCCTGATGATCAAGG
GTCATTCTGATCATACATGATCAATTCTGTTTCTCTCTTATAGCCAAAAAGTCAACAGTCCCCTAGGAAATGAAGGAAGAGAAGTTGTATGATTCATACCATTACTGGGCAGTTTGTACT
TTATTGCATCTTACTGCTAATGTAAAATGTCAATCAGTACATTTTTAAGAGGGCATTTTAAGAATAGTTTATTGCACCTTCAATTAAATTTATGACATAACTAGATATTGCAAAGACATA
TATTCGTGATCCAGGTGCATTTTATAAGCACAGTCTTTCTTAGCATTTTGTTTGTAATAATCCAATGGGGAAGAGAAAGGAGTAAAACAAGGTCAGCAGAGTGAATTTGTTTTGCCAACG
CAAACTTGCTGCTCACCAGCAATTGAGCCTTGAGTGAGAAAGGGAGCACAGCTCTTGGTGGTGTTCAAGCCCCACCCACAGGAGGTCCTCCAGCTGTGTGTTGGCTTCTTCTTGTAAACA
GGCAATGGGGGAAGAGCTGATAAGGGTCCCGCTTTGCTGAACCCTGTGTTCCTGATTCCCAGAAAGGCAGGAAGTGTGGTGAAGTGTGGCACAAACACATATCAAGACCAGAAAGGACTC
TCCTCATCTTTTGACAGTTTTGTGGTGTCGTCAACAGACAGCTGAGATGCAGATGAGCATGGAGAGTAGCTCCATTTCTTCCTGCCCAGAGCACTGGGGAGGGAGGGCAACCCACCAGTG
TGATCCAGCACCGTCATAGCCAGGTAAGATTTGCATTGTCTCTTCATCTGGTCACAGACGGGCTTTTCCCTTTTTATAAATTTGACACACAATAAACTTTGAGTGAGACCAAAATCAAGG
AACCCAACGTGTGTACCAGGGATCCATTGAGAGGGTCATTTGCATCAGGGCATGAGTTTTAGAGTCCGACAGCTTGGAGGCAGGTCGTTGCTCTTGTTCGGGTCAGAAATCTGGTAGTTC
TTCACTCCCAGCAGGACTGTAAGGATGAAGAATTCAACTGTTTTGACTCTACACTTTCAGAAATAGAGCTTTCCTTTTTAGAGAGAATAGTCATAATTCTCTCTTATCTTACGCTTTCAC
GCAAGGAAAGGAAAGGGAACCAGTGGAAATCAGTGGAATCCCAGTAAGAGGGGAAATATTTCATGAACTTTATTTTTAAAAGCAGGTTTTTAGGGGTACTAGAAAATTCCCCAGACTTGT
ACAGCAATAGTTTCACAGACTTGATTTTTAAAATAGTTTTGGTATCCTCCAAATCAGGCCTAGACTAAAAGTCTGCACTCCTTAGGACAATGAAGGCCAGTATAAGTCTTGCAATAATTA
GGACTTGCAATAATTACCTTGGAACCCAAAATGGTGATGACTTTTTTTTAATCATGGAGTAACTTAGagataacaatgtctaatttatggagatgagaaaataaaaaccagactgagtta
TGCAAGTTCAAGACTGTGCGGTTAGGGGAGGAAGGAAGTAAAAACGAAGTACATACTTAGTTAATCCTTAGATGAAACTGTTTGTTTCTCTGTAGATGAAGTTATAGCATGGACATGCAT
GCATGCTCCACACATGCTCTCCGCTCCAGAATTTTTCTGAAGAAGTTTTAGAATTTTTTTCCCCTTAGTTTTTCTGTTTATCTTTTACTGCCCCTACATTTTACATTGCTCTTGGACGCT
GTAAAGATTAACACATTATTCAAGCCACTGTGATAAGACTCCTTCCTCATCTCCCTGTTTTCCACTTTTCTCCTCCCCCTCCCATAAGTctaaagtccttatcatgggctacaaagtccc
TAGAGAGGGATGAGAGAGGAAGATAGGGCTTTATCCCCCTTTAAAAGCCTCCCTTTCATTTCCTTTCCTTGTTCCTCATTTCTGATTCCTTTCTATCATTCAGAACGAGGGCTGGGTTTT
GTATGTATGTGTGTGGTATGTGTTTTTAAGCACACAGTTGGAAGAGGAGAAGAAATGGAATGAAAGGTGAAATGGTAACCACCCGGCATCAGGGCACACGGCCGAAAGGCACTAGATCTC
CTCCCGTCCGAAACATGGGCCACCAAACCAGTGAGCCAGTGCCACTGCCGGAGCCCATCAGGACACGCCCACTCTTTGATATGCTAATCAGTAGCTGAGGGTTGGTTGGAGCCGGCTGGA
AAGCAGAGGCTTTCAGATGGCTGACTCGTTACAAAGCTGCAAACTTCAAAGCCCAGTTTAGAAGGTCCTGTTCTCGTATGGCAGAGTAAGTTTGCTTTTTTACAATGCTGAAGAGAAAAT
AGCCTAAACATCAAAACCTTATCAATGGATAGAAGAATTTTTATGTGAGGATGAAAATGTCAGGAAGATGTGTTTCTGTTTTATAAGATAGATCATTAAGAGTAAGAGTGGATCAAATTG
ATCCCCACTTCAGATCATATCTACTCCCAGAAGGGAGAACACGAATAAAAGCCACCCCCAATCCCTTCTCCAGGGGTTTTACGGTCCTGAAGGAGACGGAAAGATCACTCATACCTGTAT
CAAGGAATGTAAAAACAGAATTGAGAAACAAACTGACTCAGCAAATCAACTCAACAAACTGACTCAACAAATTGAGTCAGGGAGGGAAGTGTAGCTGGGAAGCCAGGTGAGCTCCAGGGG
ACATGGAAGGGGATGATAGCAGAGAGAAGCTGTTCAGCAGAGGGGGACAAATGGAACCGTGAAAAGAGGAAATAGAGAACAGTGCATACATAGCCTTGAGAGAGGGAGGGAGTGAAGACA
GAGGTATAGGCGTGGACTGCAGCGCAATGAGCCAGAGGAATGCCTGGACTGGATATTCAACTCAGAGTGACATTTTCACAACTCTGGTCATGAGGCTTGAAGTGACAAACTGCAAGATCA
GGATGACTGCTCCCAGATAAGAGTCTGCCCCTGGTGAGCAGCCATCAGGCAGCTGACAGGGAGCACAGAACAGGGATTATGTACTCGAGTGACAGCCTGGCGTGGTGACCTGGCTTCCTG
CCAGGGCCAACCTCCCTGTTGGCTAAATGACCCAGGGCATTCTCCCCCACAGCAGCGGAATCTTCCAGAGCCTCCTTAACCAGCCTGTTTGCTCCTACCACCACCTTGTGCGTGAGATTA
TGCTGGGCGTGACACAGTGATGACACCGTTGCTTGCTCTATAGCTAAACGGGCCAAAGTCAAAATCACAGAAGTCACTTGGATAAGGCAGAAACACACAGACACTGCCACGGAGCCAGCA
gcatctataaaaagcTCGGAAGACCAGAGCTGTCTTATATACTGTATAAGGCAGAGAGCTCTGAGCCTGTTGCAGCCTGGAGCGTGTCCCGAGAGGCAGTGTGGCAGGACGCCTGGCCAC
AGGAGTGACCTGAGCCATTCAGACCCCAAAGGCAGGCACACGAGGAATCCCTTAGAGAGATTTGAAGAAAAAGAGTTGAATACTAGTTATCTGAAATAATTTACATATATAGAACCCTTG
ATTGTGTGCTGTGCAAAATCAGCTTTTGGAAACCTAAGCTGTTTTTGACATGACTGCTGTTTAGCAAGAGAGTGGCAGGTCCACAGCTACTGGACACATCCCCATCCCTACTCAGCCACC
CTATTTTTGCCTCTGAGTGAAAGGTTCTGGGGCTTCCCTCTGCTTCCTGGGAACCTTTCCTGGAATCTAGCCACTTTGAGAGTGAGCCTGTGTAGTCATGAGTCATATCTGTCCCTCTAT
GGCCCCTATCTACTTCCTTTGACTCTTGTCTTTGGGTGCTCAGAGTCAAGGAGTCAGCACGCTTCAGTGCTGCTGCATAGCCTAAGAGAGAAGTGCTGTGGGTGGCAGGGACCCTTGTCT
TGTTGATGTACACACTCTGAGAAGTTATTTCCCTTCCTTGCATTTATTTCCATGTAAAACTGACTTTGGGTTATACAAGGACTTTGGGCTGAGTCCCTCGGTGCAACACTCCAGCTCAGC
ACTTATGGAATGCTGCATGCCCGCCCACACATCTTCACCCGCGGCTCCATTGGATGAAACATCATTTCCTGAGATATCACCCTGAAATGTATAGGGAGGCAACTGTCACTATATCATGTA
GATGCAGTTACTGAGATACACAGAGCCTAGAGGCTAGTAAAAGGCAGGGCCCGTTTGTGCCATAGCCTCcggtggaagagcgtgggagaacaatagaacccttccatgtgtacaacactg
agttcagagtgttcaaggagctggttccaAAGTTCTTAGAAAGATAGCAAAATCCGTAATGATGGGAAAAGATGGAGTTACCCACTGTGGATCCATTCTGCAATGTTTCTCCTTGAAGTG
GAGGTGCTGGGACCCGAAGGCTGAGTGGCATGAGTCATGAGGAGGCATAGGTGGAGTTGGAGGTGGGAGGAGGATGATGTAGCAAAGGTAATGGCATGAGTCAAGCGTCTGGCTGAGAAT
GGGCACAGTGAGTCTCAGACATCAGTGACTCCAGCAGGGCTGGAGCCTGCAGGGGGGTGGCCAGTGAGGGGGAGGGGAAGCTGGATGGTTGGATCATGAAGGGCTTTGCACAAAAGTTAA
CAGTTTGCAATATAAGAAAGCCCTTAGCAGAAGGTTGGGATAGATAAAGAGCTGCCATATtgtcactgataaactgggttttttcaccactttgtgtcagtcacaaaaaaagaacatcca
GACCTAGATATTCCTTGTTCAGTGTATGCCCTGAAAGATCAATGCTGGAAGCTGGCAAGAGGGAACATTCTCACTAGCTTTCTATTTTAAACAGACATGATTTAATATATTTACCCAGAA
ACACCTTAGCTTGTATTTGTCCCTGAGGCCTGGCAGATGCTAGCAGTCCTGCCCCTCACTTTCACTCCTTCACCCTGTTTGACAGGCTAACCCCTAGGATGACCATATAATTATTCAAAC
CACATAATGTTGAGAGTGAAAAGGATGCAGTGGAATTGAACAAAAATGTATACCAGACTATCCTGGGCACACAATCTAACGCTCACTTTCTTAAGAGAAGAAATATGAGATGGTCAGTGT
GCATCCCAAGAATGATGACATCACATGTCCTTCTAAGGAATCGAACACTAGCGATTGTGAACTCCAGCAAGAAGATGTTTTGTCTTTGAGATGAGTAATGAGGAGAAAATGGCGTGACGA
CACGGCTAGAGTGTCAGATAAACATAAGAAAAATTAAATAGAGGGTGAAGCTCTCAGCGGCTTGGAAGAGTGTCCTATAAATAGGGAGGAGGAAGAAGGCCTTGGAGGGTAGGGATGACT
CAGCCAGCTTTGTCAGGACATGATTTTCAACTTTCCACCCACGGACACTTTGGGTTGGTTAGAGAATTATTGCTAAATCCTGACAACGTGTGCCTACAGTGTGATTTCTGTTCTCTTTCT
CTCCGTTCCCCTCTCACTGACCCTTTTCTCTCAACCGCCATGCGCAATGTTTCTGGGAAGTCTGTGAGGAATCCGCCATCAAGAACCTGTAAGCTGCTGCAGTTAAACTTTGAATGCGGT
CCGTTCCCAGCGTCATTTCCCCTTCCCTTTCCTGCAGGCCCTGGTCTCTGTTGGTCATTGAGGGTCAACGCCAGGACTGAGGTATATGATACAGAGGAAGCCGATCAGCCTATTCCTTTC
TGGGCAATAAGCATTCTGTTTCCTACTGACCTCCGACCCCACGGACTTAAATTGTGCTGTGTcagagttgtcctgggcttaaaaggagataacatacattgagcttccagcacactggct
gacatactgttgataatcaacaattgctgccttgtttttATCAGTCACTCACATTTTAGTATAGAAGTGGAGGGCAGGGGGCTGATAAATAATGGACACTCTCCTCATGGGCTGTTATAG
TGAAAGAACCCACCTTGAGCAGAGAAGCAGCCAGGACTTTGAGCTTGACCCATGACTGTCAGCAGAGGTGGGTGGGTTCGACTCCTGCGTGTGCCTGTGGCCACTCAGGGGTGAGTTGCC
CAAGCGGGAGACAGCCCAGAGGGAGGAGGAAGACTTAGTCAAAGGGAACCCCAGGCCACCAGAATCAACTGTGCTCATTTAGTGTTTTGTTGAAAGCCAGCCCTGGAGAATGCTTTTGTT
AGATTTAGAAATTGCAAGATATGCCTTCATCTTATCAGCTGTACAGTTGTAGGTTATCTCCTGTtctctttatttattaactggagataacacaacccctactgtaccctatgcacccca
CTAACTCCTTAGGATAGAATTCAAGACCCCCTCCAATTAGGCCTCAGTCTAACTTCCTACCTTCCCTCTCTCTAGCCCCTCTACAAACTGCTCCAACGGTTTAGCCAATTTCCTGTTCTC
GAAGAAACTTAGCCAATTCAATTTTTGCAACCTCAGAAGCATGTTCCATTTACTTCTTGGAACTAACTGTGGTCCCACCATAAATTGAACCAGATACACTTGTTCTAATGTTATCTCAAC
TTTGCAGGCAGATTGTAACCCAGGGTTGGTTTAGTTCATCTATTTCCTAGTCCATTAATCCACTGCTCTTGCTGTCTCAGCCGTGTGGGCATTCTTTCAGTTGGAACATACAGAGGCTGC
CGTGGCACCCACGGCTCTGCACTGGCCAGGTGGAAGAAGGAGGAACCACGTAAGATTCAGGCGAGGGCGTACAATCATCCCCAGCTTTCCAGTCTTGCTTCTTGTTTTCTGGAGCCTATG
TAGCTGGACAAACCTGCTGAGCTGCAACGTGAAGCAACTTTCCCCGGGAGGGGGAAGGCTTCAGGGTGAATCCAAGCCAACTCCAGGGATAACAGAGTGGGAAAGCAAGTTGAGCTTTCA
AATCCTTTATGTGGCTGGTTTTCTTCTCTCGTGAGATTCAGCATTTAGTAGGAGGGAGACGGGGTAGGGTGGGGTGGGGACAAAGTGAGCCGTTGACTTTGTTTCCTGGGTCACAGGCTT
TGTACACCCACAAGTCCCGAGGGCAGGTCACAAGCTGAAATCTTCTTACTCCAGAGAGAGGAGGCTGGAGAGCAGCTCAGCCATCCAGGCTGGGAGCTATTTGCACTTGATGAGCAATTT
ATCACTTAGACACGAAGGTGCAGCTCAAAGGAAGAAATATGGCAGCATTTGCAGCATGAGAGTCAGTCATTTTATTTTTTTGGTTTAAAGTGAATTTTCATTTAGTTCAACTCCAACCAT
CCTGATGGAACCACAGTTTGGCTGAAGGGTAAAACAATGTGTGCACTGGAGTGACTCGTGTAGATGTGACCTAATTCTCAGCCGCCCCACCAATATTTTATTCTTCAAAACTGACCTACT
AGACAACTGGCGTTTGACATTGCTGTTGCTAATGCATGCGAGTATGCCTCAGCCTCTTCCTGGAAACTGTGGCATCCTTATCTCCATCTCCCGGAGCCCCAGGGACTTTCCAGGGAGGGG
CTGCTATCCTGGGGAGTAAGCACAAGAACTAACTTGCTGTTTTGTCTTCAGACCACAAACATCTATTATTTGAGCAACCATTTCTACGATAACcaggttaccctaactctctaagcctca
cacacccaaccAGACTTTTTTTTAAAAGCAGGAGGGAGATGTTTTGGAAGGTAAAAAGCCACAGGCTCCCACCAGGAGCAAGAACCAGTGAGTGAGGCTTCCAGATGAGGCTGTACGAGC
GAATGGGAATTTGACCAGGTTTGTCAAAACCGCCAGACAGAAGCAGAGTCTTTCTCATTTTCCTGTTTCTATCACAGGAGAGGAGCAACTCCAGGGGCCATGCCAGTCCTTCAAGGACAA
GAGCTAAAACTACCGTGAAAGCTGCTTACACATTAGCAGGGCACACACATAAATCCATCACATCTATTTTTTAAATCTGGATGAATAAAACAGATACAGGCCGGGCACACAGTATATCTT
GGTGGTAATCGCTTCTCTGTCAGATAAGTTATCCGAGGACAGACTTTTTTCTGAGGCGGTTACGCTGTCTTCCTCAGCTCCATGATGCAGAAACCCATAGAGATTAAAATCAGCTGCATC
GTGGATACAGTTACACCCTAAAAAGAAAAGGCGTGGATGACTAGGGGAATGCCCAGAGAGCCCTGGGGTGGAGAGAGGCCGGGGAGGGTCACAGGGGCTCCCTTGAACCCAAGGCCACAG
TGATGAAGACTTGGTCATGTGCCTTTAGCTTCATGGGGAGAACTGTGACAGCCAGAAGCCAGAACATGAGTTTTGCTGGCCTCTCCTCTGACTCCTGTTTAGTACTAAAGCAGGGAGGAG
TTGGGGTGGGGAACTGGGGAGAGGAGGTGGAGGAAAAGTCCAGACCAGTCATCACACGATCAGCAGAACGAGTCCTTATGGGTTTGACAAATGTGGGAAGATTAGAAAAGATCTTGGGCT
GTTCCAGGACACATAACTTAGGCTGCTAGAGGCTCCAGGAAGACCAAGGAAGCCCTGGGGCAAGTTTCCTCGCAGCGAACTGCCTCCATTATCCTGAGATTCCCGGGGCTACAGAGGAAT
TGAGGAGAATGCATGAGAAGGGAGCAGGAGTGGGTGTCTGGAAAGGGTGGGGCAGATAAGGGACTTCAAATCAGATCAGCAGCTCCTATGATGAATATATGACAAATAAGTAGTATATGG
GCAGTGACTGAAACATTTGCAGCTTTAAGAAAGAACTCAAATGAGAGCCAAGCCCAAACATTTTTACCTGCTCCAAACAATTTCCGGAATCCCACTATGGCTTGGGTGGGAGGGAAGAGA
GAGTCTTTTAGTTTAAAATTCCAAATGCAAATGGAGTCTTTTAGTTTAAGATTCCAAATGGAAATTCTAATGATGCATCAGAGTTTGTCAATTCTTCCACAGAGATAGATAAATTAAGGT
GTTGGGGCGGGGTCCCAGCAGGGCAGGGTGAGAATCAATAAGTCTGAGGGCCAATAGTCCAGCTCCTGCTGTGTGCTCCTGCTGGTGATGTAACAGCCCCATCACCCCTGACCCTTAACA
ACGCGGGACACGTCCAAGCGTTTGTTGGCACGGCCAGTGAGGGGGAGGGGGCGAGGAGGAGGGAGGGGAGTTGAGTGACAGGCTTTGCGGGGCAGGCTGGGAATTGTAGTTCCCAGCTTC
GAGGGCTTGCCTGGGAGGGGTTCGTCGAGGTCGCTCGGGTGTCTGGTTGGCCAGGCTGCGGGGGTGCCCTGGACTGGGCCAGGGGCGGTCGGCACCAGGCTAAGCGGGCGCCTGGCGGCT
CCTCTCCCGCTGGGGGAAGGACTAATTTGCAGGGCCTCATAAGGAAACAGCAGTTTCATGGTCATTGTTGTCAGCCTAGCAGCGCTTGGTTGCACTTCCGTTGCTCAACGTGTTTCTCCT
GGCTAGGGTGTTTGTAGTATATTTTGAGTTTTAGGAATCTTTCATCAAAGTTTCTTCTGCTTTTTTGTCATTTTAAGGCAAAACATTTTCTTTTGGTAGCTTGAAAGTTCTACACTCTCA
ATGTTTAAACATTTTTTGGGGGCAGGGTGAGAAACAGCTTTGTGGACGCATATCTGATTGTGTGTGTTTGTTATTTCATGTCAGAGTCATCTCATGACCCCAGGAGACCTCGCCAGTGGC
CTGCCTCCTAGAAAATGCACTGCTGTAATAACAATCAGGGCGCCAGCTGACCACTGGTTGTCCctcagccacttattagctgcatgtccaggaggatcaccaggccgtggtttaaattct
AGTTGGATTTGGAACCTCAGTTGGCCTGCGTTGAGAACTGCTGGTTTCCTGCTCAGTTAGGCCAGTTAGGGGGAAATAAGAAGACTGCCAAAACCTGTGGCTTGTGTCTCAGTTCCCTTT
CTCCAGCCACTGCACCAGAGTTTGGGCGCCACACAGATGGTTCTCAGTGGCAGTTCGCAGAGCGGTCCTCATTTGGCCGGAAGCTACTCAGGCAGCCTCTGTTTCCTCACTTCAGCGGGG
TGGGCTTGGGTGTGGGTGAAAGAGATAAGATATTTAGCAGTGAGTCATTTTTTTCTGGTAGTTTGACCTGGTTGCTTTGAGGATGATTGCTTCATCCTTTCTCGTACTTTACCCACTGTC
CCTTAGGAAAATGGGGGTCCTGTCCGGCCAGTGTTGTTGGTATCTCAGGCCCTGTGGATGTGGGATTCTGCATATCTCTTGAACTGCCTGTTTCCTCCCAACCTCCAAAAGGTTATAATG
acaatcctccacgcctgaagggggagctgggtacagataacaaagtccactataCATTCCTAAGAAGTATGACAATAAAAGTAAAAGCCAATGTTTTAATCTATATAAAATGTAACTGTA
AAATTCATAAATTAATTGACAAGAAAATTGTCTTCTCATTCGGGAAAATGGCAGAGGTTTTCACTTAATTATAACTAAATAAAATAGACATTAATAGTTTAAAAAACCCTGATAACTGCT
AGCCCAGTGAAGCAACGGGATGTGAACTCCAAAACGGCGAATCCTCCTTTGCTGTTTCCCTCTGGTGCCTTTCTGCAGCCTCGGAGTGAGTTCTTGGCTGTAGTCAGTTTTCAGTACCGT
TAGTGACGAGTCCGGTGGGGCGCGGCCAGGATTAGGATGAATCATACAAGTGCTGGGTGGATCCTGTCTTTACCTAAAATTTTGATAATTAGTTGTGGGGCGCGGCCAGGATTAGGATGA
GCTTCAAGAAAATTGACTTTAAAAATCAAAAAGCTATAACATATGAAAGGAGATGTGTACTCCAGTTGTCTGAGGCCAGGGAGCTGGCCAGCCCTCAGTTGGACTCCTGCCTTTTTCACC
CCTCCCAGCAGCTGCCAGACCACAGAGCCAGTTCTGTGAAAGATCCTCAAGAAACAATGAGAGAAAACAGCTTCTGTTTGATTAGATTAGATCAATTTATGTGCCTCGGGGAGGGGCCTG
CGCAGGGCAGGGGGAGGGGTGCCCCTCTGTTGTTGGTGGGGGCAGCGGTGGCCCATGCGGTCACTTCATAAGTAATGAGGCTCCGTGGAAGCTGGAATCAGAGTAAGGGGGAGGGCGGGC
AATTCTATACTTCGGATTTGTCTGCATTGCAGGTTGGGGAAATGGCAGGATGAAAAGCTAGTGACTCTTTTCCTTTTTCTCATTTTAATTTATCAGGGTGGGGGGAGCCAGCCGGAGACC
CCTCCTCTTTGGTGTTCGATTCCCTCCCTTGCACATAAATAACCTTCTCTCCTGGCTGCCTCCCCTCCCCCTCGGCCCCATTGCTGTTCTGGCCGTCCTATTGCCGCGCGGAATCTGCAC
CGGCTCTGAGGATGGCTGCTCCACGGGTCTGTCAGGTGCAGTTTTTGGTGGCTTATCTTGAGGAACCTGGGATAGAAGGTCTGTTCCTATAAATAAAAGACAAACCAAATAGCTCTAGAT
GCCAAACACTGACAAGGTAAAACTAAAGAGACAATGAGAGGATCCCTATTAAGTGGTCTCCTTATAGAAGTCACAGTGGCTACGTGTGGTATTTCCCCAATCAGACTCATCTAACCTTTC
AAAATTAAACAACCAAAGAAATCAGGAAATTCCAAAGAGTGATTTTTCTTTCCAAGGGGGAGAATCCAAGAAGTGATACTTTTTACATTCCTCCAATTTGTTTGGCCTCCCTATTTATGG
ATGCTCCTTAAACAGTTACAGCACATCCCCCCTCCATCATAAGGTTTTTGCCAAGAATTTTTTTCTTAAATCAAAATGGTCCTAAAGTGAAATTTGCACATCAGTTCAATCCTGACTAGC
CTAAGTACAAGAGTTAAAAACGTTCAGAACTGTTGGCCTAGCTTTCTAGACATTTTCTGCAGCTCAAGACGGTCCCTGACACACCCGTCAGCCTGCACAGTCCTGCAGGACTGGGATGGG
AATGAGAGGGCAGAGTGGGAACAGAGCTGACGTTTGCACCTTCCGAAGGTCCTGCTCTCCCCTGACCTAAGGAGTTCTCATCCAAGGAACCCACTTGGCCAATTACTTAATTTGAAAACT
TACAAAAATAACTGAACTGAAATCCACCTACTCTCCAGACTGTCCAGAGAGTAGTAAGTCAGAAGTCCAAGTCAAGAAACCTGACGACGGCTCCCAATGTGCCCCCAGGAACAGACAGCA
GTGGGCCAACAAGCTGGCAGTCTTTAGCTCTGGGCCTGCCTATAAGAATAGCTTTCAAATAAGGGCTTGAGTAAACTCAGCCACAAAAGTTTATTTTAAGCACCACTGAGATTAAATCAG
TATTTAATTTTTTCACATATAATTGTCTCGTGTATGTTCTTAAGTTATCTTTTATCTTGAGAGATACCAAAAACGTCTGCAGTTTTCTGCCTGGAAAATATCCTACAGTTAGAGCTAAGC
ATTCTTATCTATGACATTACATCAGTGCAAAGTCATCACTGGTTAACTAAATTATCCAGACTGCTCATGTTCTTGTCTTTCATTTAATTCCATTTGGTCTGAATTCTTCACACCACGGTA
ATGTAGTTATCTCCCTGAACATGCCAGGTTCCCTATCAGATAATTCAGGTAGTAAAGACTTCAAACTTTATTATATTTTATTTTTCAAGTGCTGCCTCACTTATTCAAATTCTTCTGATC
GGAAAAGGGAGCCTTATGTAGTTCACAAAAGTCCTTTATCCTAAAAGGTCCAAAGGCTAAATCGTTGTCAATCTCCAGTAGAGCTGCCATACTTTTAAAGACTCCCTGAAGGCGTCTCAT
GGAAGACTGCTCAAAGAAGAAGTCCAGTCATGGAGAAAAGTCGAGCTTGATGAATTCCACATTCAGCATTTCAGTCACTTAGAGATAAGCCTTGTAACTGTCATCACATATGGGCCACAA
AAGGAGAACCTCTTATCTGTTCCGGTTAAGTATGTAAATATTATAGCCAAGTAGCCAAAAAATTACTCCTTGACTCACATTTCTTTAGATGTTATTGATATCCTCGGAACAACCATGCAC
GCCGAGTACTAGGGAAGCATTTAAGAAGAGCAGTTTTGTCCTTTTGTGATCTCCTTAAATGGTAGCTTTACTGCATTGACATTTGTATTTATTTTTTCCTTCATGACCTAACTCCCACTC
ACTGCCCTCCCCGGGCTTATCTCCTGCCACCAACTCCAGACACACTGAACTGCTGGAATTCTCCAAAGacgccctctcctctccctgtcctgaccccatgggcaacacctacttactcag
CTGCCGTATTAGGAAAGGCTGTTCAATATGACGTAATAAAACCTAATTATCGTAGGTTCATGAGAGCTTATCCAAGAAAGGTCCTGTCACTGTCGTAGCCAGGCAGGATATTAAAGATAT
CTGGTATGTGGTTCAGATGCTTCTCCAGTCGAAGCTTTATGTGAAATTTTAAAAGGTGTAGGGCTCACCAAAGCCCCATAGGGAGCTATCAATCTATGTCATGGGGCGGACTCTGAATCC
TTGTGAGTAATCCCCGCCTGCCTTCCCTCCCCCAGCTCTCTCCCCAGCACCATGTAAGGTAAGTTCAGCCAGCAAACTCAGATCTGGCTCTCTTTACCCTTGAGAACCTTGCTTATGCCT
CTAACACACACGCAGACGGTGAACTGGGCACATTGCTTTCTACTTTTATGAAGGTCACAGACTCTTACTGCTAGAGTAACCAGATCTCCTGCCTCACCAGGCGCAGTCCCAGGCGGTGTC
acagctcttaGGAGTTTCACAGTCCTTTAGCTCATGACTCATTAGGCTGTGGGCTGCTTTTAGCCATAACGTCATATGTGTAATCAGCCCTTCATAATTATTGCTTCAATGGAATTGACA
CCCAACCAGATAGTAGGAGAGATAAGCTCAAACCTCCTGACTCAGCACATGTGCACAAGTTTCCCAAATCCCTAGTCCACATTAGATCTTTTTCCTTGTCAATAAGAAAAAGCTTCTCTT
AGATTCACTTTTCCCAATCAATAAACAACGTCTCTTTATTACCTAAACTGGATAATTCCAGAAGTCAACAGGCAGCCAAATGGCAGTTTCTCATTTCTTTGAGATCACTGCTGATTGCTC
GGGAAGCCCAGGCTGTTGCCTGTGGAGCGGGGACTGACAGGAGCCTTGGGGCTTAGCCGGGCCAGGCCACCAGCTGGGGAGGGGACAGCCAGGACTATTCCGAGAGGTGCCTTTGCCTCC
ATGGCTTGACGTTGAGTCACAGATAGCAAAATGTGATACCCTGTGTGGGCTTTTTGAAGACTCACTCCTGGAACCTCATTGACAGGAGAGAAAGAAAAGGCAGGGATAGGATCAGAGAAC
ATGATGGTGTGTAGTTTTTCTTAAAACATGTGATTTAGGTTAGAAACCCTGTATTTAAATTACCAATCAGTAACAGAATATGTTGGCATTGAAAATAACATGAGCATTAAAAAAAATACT
CTAAACTTCCTTTTAAAAATATCTGTAAAAGAGCAGTGCTTTATCCACTTAGCATTTTAAAACCTCAATAAATATACATTTATTTATGTAGCTTCCTCCCCAGCGGTTTTCCCTGAAAAC
CTCAGATGTAGTCATTTCTAGCCTAAAAATAGAATGTGCAATGTAGGTGACATCATGCAACAGAAATTCTCTGGAACAGGTTTTCTTCGAAGTACGTGGGTGGAGAAGATCCTTTTTGAA
ATAAAAAGGCACTATCGCAGTTGTAACATACCGGCTGAGCTACATACGGTCAGTGGTGACATGCTCTGGCCGTGTCCTGGGCCTCTTGGGTGTTTCTGGGGCAGGATGATGCAGCTTTCA
TTTGAGCATGTCCAATGTGGACCAGATCACACCGCCATCCACACGCCAGATCGCCTTTGAAGTTCCCAGGGAGGAAGAGTTGTAAATTAAGTCCAGTTAGTACTTTATTTGCCTTTCTGC
GCCTGCTTCTGTGGTTAATTAGGCTGGGGAGGGAGGAGGTGGTTGGACTACCAGGGGTTGCTGTGGGGAAGGAGGAAGCACTTGCTGGTAGGGTTCAGACTGCTCTGGGTTTTATGAAAT
GTGGGCTTCAGTTTAAATATTTACTTAAATACAGTTTTAAAATCATAAAGAGGACGGATTGCGTTTGGACAATTGGCAACTGGTGAAGAGAACAATGAGAACAAGGCTTTGAGGAAAATA
GACTACCATAGAGGTAAGGAGATTTGCCCAACGTGGCATCAAAATGTAGACTGGAAGTACAAACTCTTGATTCAGATATCTTATCGTCCAAaacacagtatacctgacaaagcattattt
AGCTCATTCTGTTATAACTAGTCTGACATGGTCTTAAAATGTATAAAACACTATCATAGCTAATAGGATTATTTAAAAGGCTGTTTCATTTTGATTAGTGATAAAAACTAGAATAGTTAA
ATTTAATATAGACTCCATTTAACTCTAAGCTACTTGGTGCATTCAGTATCGTGCATGTATGCTTAGCATATGGGGGACGGGTTAAGAGCTAGGCTTTGAAGCACAAGCTTAAAAACCCAG
TAATGGAGCCAACAATTATTCTATGCTGGAAAATGTGTATGTTCTTTTTACCTCTTTAATCTTTATCTGGACAGATGGCAATTTCCATTTAGATTCtagctctgttggttgactacagag
ctaatgaggccaggaacttaaatgaggttgatctctaggcaggccaattaatttCTCACAGACAGAAATTCTGTTCTAGGTACAAATTGTACTTGCTGCCCTAGTCACTCTTTTGTTAAT
AACGTGGGGACCAGATGAAAACATGTGAGTGGTTTATCAACCTGGAATTCCTAATGAGAAACAAACTGTACATACTTCTGAATAGGACGGCCTCATGCTCTTGTGCTGAATGACAAATTT
AGACTAAAAATGCTTGAAATAGTCCGTGGTCATTTTACTGCTAACACCAAATTCATATTTATGTTCTCCCCTTTAAAAAGCTTCACAGGCTCCCCAGCCCTTTCAAGTTAAACTCCTTAT
CGGCCTGTCTTTTCAGGCTTAGGCCAGTGGCAGCCCGCCCTCCTCCCACAGGGCTCCCTTCCTCTTCTGTGCTTCCCCAGACCTTTCAGCCTCACACAGGACTCACATTCTGACTGATAT
CATCCAACCAGTTGTGTACTCTCATATCTCTCAGGAATCAGTAAGGGCCTTAAAGGTGCAGACTGTATTTTTGCTTTTTTGCTATCCCCTAATAACCCTGTCTGTTGAATTCAATAAAGA
GTCTTAACATAGTGGGAGGGACAAGGGCCTAGAAAGACTTAGAAGGAGCAAGAAGAGGTGATCTTTTGAAAATATCAACATGAATAAGCAAGAACTGTGGAAAAAACTCCATAATCTGTA
ccAGGATTAAGGCTCTTTAAGAGTTAGAATCTGAATACAACTGATTCTTACTAAGTTCCACTTAATAAATTAAGAAAGAACTTTGGAGGAATGAATATATCAAAGATACAAAATTATTTG
TATGTAGTACTAGATTGTTTTTGTTCGTACATTTCACTATAGTAGGAATTCTCATTTGAAATAAAGAACTAAGCTATGACACATCTCCCTGTGGTTTCTCAGCCCACGCTGGAGGGATAA
ACACATAATCTCTCACATTCAAGCCTCAACTGAGCTGGGAGGCCACATCAAGTTTCACGCAAACCGCATTTCTCATTATTTTTGTGTATTTAAAAATGTCTGTTGCCAACTGGTCTTTAA
AAAAAATCTTTAAAAGTAGCTTAAAACATACTGAAAAAACAGCTAAAATGCAGTAAGGAAACCAAAGCTTGAAACAAGGATCTATGTTCACAAAattcatttataatattccacaaactt
AGTTTCTTTTTCAGTTAACTCAAAAGTTTTCACTGGCCCATTTGAGCATTTTCGAAGTGTAACTAACGTCTACAGCCACTAGAGGGCAGACCGCAGCCTGAGGTCCGGTCCTGAGGCTGC
AGAACCATCACCTCATTTCATTTTCCCTGCGTGCCTCCAGACGGCGCTGCAGCTCGTGTCAATCTTGCCAGCTCCGACGCTCCTGGCGCTGAGCTCCTCACTGGAGAGGGTAGGGAGAGT
CTACCGTATCTGAGAGGCAACTGAGGAAGGGGCACCCTTCCTGGAGACGCTGCCCTGCATCAGAATCCCAGGAGGAGCTTTCCTCTTTGTATTTAAATTCTGTAACTGGAATTCATCATT
agcactattaccataataataaaaaccaaaaaGATATTTTTAACAATTCCGAGGCAGTGGCATATTTCTCTATTGGTTATACATGAATTGACTCGTGTTCAGGGGAGAAAGAAAGCTAAT
GACACAGGTCCAATATACCATTTCACTTCCTCAAGGCAGGGTTAAAATGGCATTTTCTCAACATGTGTTCGCTTCAAAGAGTGTGTGCAGCATACATTACCAGTAAGTTGCAGGATTTCG
CTCTATTTCTAGAACTCCAGTACCTGAGTTAAACAAAAGTCATGCTTTTCATATTGGTATATGAAATGACATACATCTCTAGTTCCTTGAGAGAGCATGCAATTTGTAATGCCTATTATT
TTTATGTTATGAAACCCATCTCTATAATTATTAGGCAGAAGGCGTAATGAAGTTGGCTGATTACAAAGGAAGGGGAAGCCAAGTGTTTCCAGCTCTCTGATGTTTTCTAGTGATAGCCAT
GCCTGGGAGGAAATGGATGCAATTAGGGCACACCCCCGTCCCGCAGTTGCCAGGAGCCTGAAGATCTATGACCGACTTAAGCCATTTCTGGAAAAGTCATATTTTCCAGGCTTTCGTGAA
ATACTCATTGCTCCTATTCTAAATCTGGAGGCGAATGTGCATCTATTTCAGGGGGAATGAAAGATGTGAAAAGTAGACTGGGCTCCGGGAAATGTGGGTAATGGGACTGGACCTGCGCCT
GGGGTCCGCCCACCCGTCATCTCCCGGGAGCCCCCCGACGTGTGCCATTAAGCATAAGGCGCGTTAAGCGCTGCCACAAAGTCCCGAAAAGGCGAATTAAAAAGGATCACTTCTCCCTCA
CACTTCCCTTCCTAAAAAAAAATATGTCTAAAAGAGGGAGTTAGTGAAGACATTGAATCTGTAAAAAGTGGTAGTCATTTTATTCTACCAACATATTCTAAATTTAGAGGGAAATCCACG
TAGTGACACAGAGTCAAGCTAGCTTGAAAAGCAGGTAAGGAAAACACTCGGCGCATTCCACATTTTCCCTTAAGGAGAATTACACCTTCAAGTCAAGCTgcattttgcatgcctaggacc
AGCAAAAAGCCTCTGCGTCCACACAGGGATCCACCGCGGGGCTTCTGGAACTCACAGGCTCCCTCGGAGCCTTCAAAGACGCGACCTGATTGACAACAATTTTGTTTACACACCACACGC
CCGGATCAATTGAACTTATTTTGATCATGGATTAGGCATGCATTTTATTCAGCAAATCCAGTAAGATAGCAGACCAGTGAAAATTGATCTTTTGGGATCGTATTTATTTGGATTTTCTTT
ATTTTGCTGTCACCCGAGTCCTACAGCGCTGTTAGGAAGTGTCCTGCACTCTTGCTGTTTCTTGCTAGTAGGCTGAGCCTAAAGACTGACTTGATCTCCTTTGCAAGGTTTGGAATTTGA
ATTGTGGAGGTAAACTGGCTGTAATAGTCTCCAGACAGCTGCCTCTGAGTTGACATCTAATCTGCCATCTGATTGGCTCCCCTCTCACCATTGGGCATTTAGCACTGCTGATGTAAATAG
AAGTGCTGAGCAGTACAGTCACAAAAATTCTTGCCACAAATAATAACTGAGCTCTATTACAAGCAAATGTAAGGTTCAGTATTTAAAGCTGAAACTATTATGAATCATAGTTATTAATAA
CTTTCTCCCCTAGTGTCTCTGGCTGAGTTCTCACCCATTCTTCTTCCTCCTTGGCGTCAAAATAAAAGGATGGGAAGAGTGATAACTTAGTCACATCACTGGCCCTTAGTCTTCATGGCA
TCTGATGTATCACAGCACACTTCCAGGAATGGCGGTTAAGGGGTGCTTCACTGCACATACGCAGCAGGCCGTGAGAGTGATAAGCACACAGTGGAGAGTGAGACATGAGGCTCCAGGAGG
CGCCTCCTGTAGTTTTCCTGTCTCAATACCTGGTAGCTTCTTCCTTCCCACCGTCTGGGCCACAACCCCTCCTCTGTTTCTCAGCCTTTAAATCTTTTTCTTGGCTTTTCTCAGCCTTTT
TCATCTGTTCTGACCTTTGCGTTTCCTTTTCCTCCTGCTGGGAAGTCTTGCAGGGCTTGCTATCTGAGTTCCTtgagacatttctctgacttaagtaaaattgcacactcccactgcctc
gtctagagccgtacatggcaTTTCACAAACATTTCCAAACTACTAATGAAGAAGTTGCCGAATCCTAGACTCTGGCCAGTGAAATCTGTCCAGCTTGATGCAAAAATGTCTGTGTGCTTT
AGCAGAGCACGGAAGATTCAGGTGTCTGCTTGGTTCCTCCAGGCTCTGGGATGTTAAGCTTATTAAATAGCCTCTCTAGACCCAGGGAACATGTTGGGTCAGCTTTCAAAATTGACAAAA
TTGTCTCAGGACTGAGGAAGTGTGGCCTGTTCCACAGTGCTTACAGCCTGCTGCTGTAAACCGTCGCGGTGTGCCCCCGCACCCATCCCGGCCATCCTGCCACGCGGAATTGTGTCCACC
TCTAGATACCAGCTAACACTGTGCTATTTGCTTGTTGTGTTTGAATATATAGGGCACAGATGAAACAGTGAAAGATTTAGGAAGGTTttattgagagttcatttcttttgcaaaaatgtt
TACTAGGCAGTTTTTGTCCACTTGGGCTGTTTGATAAGGCTTTTGTGATAAACTATGAGTTCGGGGCAGTTGGGGTTGGGATGGGTGCTTATCATATATCATAGAAGGCATTTCATGAAG
CATAAAATTCAAATTGTAATAATGTCACTAGTGTCTAAGTTAACACGAAGAGATGAATGAACATAGGTCAGAGAGATGGGGAATGATGTCCACTTTTGGAAGAGCAAGTTTGTAATACTA
aATTTCACGTCATTGATGCTGCTGATGAGGTAAAAACTTTTGATTTTCCTCCTTTGCTATGAGCTTATTCTCAGTCCAGTTTTGTTTCGGTGTTGTCTCCTTACCAGAGAGGTTAGTGGT
AATTATTGTTAGTGATAACAGACCAGCATCTGGAAATGATATAGAAGACAGCAGATCATGATAATGTCCCTTCCCTTTTCCAAATAAGCACTCtgtcacagggtgggtcccccagagttt
CATGTGTGGTGCCTGCAGCCTGCCACTGTTTTTTGTGCTTATCTCAGGGGATTCGCTGCAAACCATGGTGAGGGGGAGGGGAGGAACGGCTAGTGCATCCATGGAGTCCTTCTCTGGCTT
CTCCTGGCCACTCCTTCCATAGTTTAAATGGGGGCAGCACATCCTCTTGCTTCTACTAGGAAGTGAAAAGTCTTACTAGCAAGGAGTTAAGGACTGCCAGAGGAGCTTTCTTACCTGCCA
GCTCTGGACATCTCATTTCCTGTTTGTCTGAATGCATGTGCAAGCTTAGGAACTTGCCCACTGCAGCATCCAACACAGCTGGTTTGCCTGTGTTTCAGGAGAGTGGGGAAGTGCGCTTCA
ATCACTTCCGACACACTTCAGCATGTTGAGCCATCTGATAGGGAGGGACATTGGTGCGTTTTACTGCCTTCTTCCTATGCACCTGGAGCTTTTGTTATCTCAACTGACCAGTTCCTTACC
TGAAATTTTGAAAACCCTGGAAGGGGATGGTGCTCAAATTACCTGCAGTTTTCAGGCACTGCAGTTTCCAGGTGGGGCCTTCAAGGGCACTCTGGTCAATGTGAGACCTTGGTCTGCTGT
TCTCATCGGGGGTGGATGGAGTGCAGTATGGGGACTGGGCAGGAGACTAGGATGGGAGACAGGCAAGAGAAAGGTCCCAGCGAGGGAGCATGAGTGACTCTGCACATTGCTGGTGAGAGA
GTTTACAGGAGGCAGCAGTCCCATTTCCCATGCAAACGAAACCTGTCAGATTACAGGATTTTCACTGGGTGCTTTCTATGGTGTTTCCTAAATTATTGCTTTGGATTCCAGAACTTTTAT
AAGCCCAGCAAAGAAGGTGTGACGTTTCCAGAATATGTTTTGGCATTATATGCAAAATCAGAAGTAGTATATTATAATCAGAGGAGTTCTTGGTGTAATAGGAACTCCATTTCTTCTAGA
CCAAGTATTCTGTCAGATGATGGTAGATGACAGAGTGTTTAGATAGATTCATTGACAGCATCGCGGCTGTCCCAAGATCTACCAAGTCCACTGTGCAGAAATGTTTGCCCTGCCTTAGTG
ATGGTGAAGATAAGGTGAGTGGAGGGACCATAATTTAGTGTAGTTCATGCCTGCCTTTGTCAGATTCTGTTCATTTTTGTAAAAAGACGTTAGGAATTAAACATGGCCTCACGTGCTATG
TGTCTGAAAAGTGGTCTTTTTAAGAGAGCAAGGAGTTATGCTGGAAGCAAGCTTATTTACTTGTATAATTTAGAGTTTGATTGACTCCATGTATCTCTGGGGACATTATTTTGGCACTAG
ATTAGAACTAGGCACTGCAGCAAGCTTGTTGGAAATCTTGAGTAGTCTGTTTAGGACTACTGCTTGGTCCTAGAGGCAGTAATAGGAAATTGGCTCTAGCCTGGACAGGTACATTTTCAG
GACATGCACATGTAATTAGAGGCGTGTTTCAGGACTTGCCTGTAAAATTCCTTTGCATGCAGTTACTGTGATCATATTAGTAATCATCAAGCTACTTGAGATTTTGTTGGGAAGAAGCAA
AGAAAATATCCTAGGGAAGATGGGGGTGATTTTGATTGCGTGTGTTTTAGGTTCTCTGCACTGCCAAGTTTTAAAGCAGATTCTGTTTCTTCAGATGGTGAAAGCCCTCCTCCTTCCCTC
CTCCTGCCTTAAATTTGGCTTCTTCCCAAGCCATGTCAATTTTTGCAAGTCAGTTGAGAATGTCAACGTGGCTGGTGTTGAAAGAGCCAATATGTTGGAATATGCTTAAAGCCAAGTAGA
TTCCCCTAGCTACACATGGCAGTTTAAAGCATTTAATTGGCTGTTTCTTAAGAAGCCATGTACATTTTTATAAGAAATGTCTCTTAACCTCCCTTCACTCTTCCACAAATTAAGTTTTCC
TAATATTTTGGATAAGGATTTAGGAAAGTCTAGCCCCGTTTTGAATGAACTTTCGAGCTGTATGACATGAAAAGGTTTATCTCTCAAAGCAGGGGCTTAACTCCTTCAAGGTGAGGACAC
CAAATTGCTGTGGTTCTGTGTTCTCAGTTGAAAGGTAGGGAAGAACATTACTTTCTGGTTTATACTGCTCTAATCTGAGATAGGATTTATTCACAATAAAGAATTGTGTTGACAGCCTGT
TCACCAACATCTTCCCCACCCCTCTGCCCTGATACAGGACCTTTTGGTAAAGGGTGAGGTGATCTTATTAGAGACAGAGGCACACACACCCCATGCTGAACAATAGGAAGTGTTATAAGT
TCACACCCACGCACTTCAGATAAACTGTTAACCGGAACCACTAAGCGGAAGCCTGAGCAGATTCTGTATTTCAGTAGTTTGCTTGGAGCATATCGAAGTTGGTGTCAGCCAGCCTGCTTC
GACGATGTTTAAACTATGCCTGTGGAAGATCAAGTTGTTTCTTAGTTACTGTAGTTACTGAATCATAGTAACTATGACTTAGTAGTTATGAAACTATGGTAGAAAGATAGGGAGTAAAGG
AAAATGAATAAGATGGTTTGGGTGGATCTGTATCATGATAAAGCTCTTGTATCTTTAACAGAATGAATTTGGTATGTGAATATTCTCATTGCTTTAAAGAGACATCTGTCTTAGAATTGT
GCCACACAACCAGAAGTGCTGCTTGGCTGTGGCGGTATTTTATGAATCATGGGATGCATTACTTACAGCCTTTTTTATTTCTACTTGAAATATTGTGCATAAGAGCAGTGCCTCGGGCGT
GCACTGTCTAAGCCACGGTGCCCTGTGTTCACATAGAATTACTGTTTGTTTTTACTGTCATGAGTCTATGAATCCAGCCTGTCATGCAGAAGTGATCCTGATAATGTAAGCACTTACTGT
TCCACAGCCTGAGGTAGGACACGACGTCCCCGCTCTTCTGTTTCTTTTGGAATTTGCTGGAGCTTTTGTCACCTAGAACATGGCCAGGTTTTTATTATGAAAAAATACATCTAATACCtt
ccctcccctcctccctccctccctcccCAGGGCTGGGTCATCGGCCCCTGCACCCTGAGTGCAGCTCCCATGTAGGGACACCCTCACAGCCCATCAGCCCTCCCCCAAAACACACGCTCA
CCTGGAGCGCCAAGGCTGTCCGCGCAGCCATTGATTTAGGAGACAATATCACTTGCTTCCAAGTTTATGAGGCAGTAAACAGCCCCCGCATAGTGATGAATGCCGAGGTGTTTGCTCAGC
AACTACACATCCCAGTGGGCTGTGAAAGGAAAGTGGGGCTCGGGAAATTGAGCATCCCTGCCCAGCTGCCTTCGTTTTCTGCGGCCCCGGGGCTATGCCCACCTCTGCGGGGGCTCGGAC
agccaccgcacccagccTATTTTAGAACAACTTAAGCACACTTTAGCACACTATTTAAAAACAGCAGTATAATCATTTCTGTACATCTTCAAACTAGATTTTAAAAACTGCTGACTTCCA
TGCTGTTGAGAGCCATGGGAATGAGGTGGGGCCCAGCAAGGCAGCTGATAGAGGAGGGTGTAGCCAACGGCCCTGCCTGTGACTTGCCCTGAGATAATCTTATCAGCGGAGGAATGGCGA
TCTAACCCACTTGGGAAGGAATTTGAGCTCAATAAGTCTGCTATCTTTTGGTGGTTTTCAGGCGTGGCTCATGAATACAAGGCAACAGCTTATTTTAACACTAAATACCAGCGTCTATTG
GAGATGTTACTTCTACTTGCTGAGAAATGATTGCCCTTCTTGTACTGATCATAGAAATAAGTCTCTAAAATGTGTGTTCCTGGCAACTTCCTTGACATAATCTGGTATTTTTCTCAGTCT
TCTCCTGCCTGTCTTAACTTTCCTAAGCAAGATTGCACGGTCATGGTGGTTGCTCTGGCCTTTGCAAATGTGACCTTCATCTCTGTGTCTCTGTCCCCTGCTTAGAGCACCTGCCCCCTG
ACCTGGCATTTCCTCTTGCCTGTAGAGATCTCTGCCGAGGTGTCCTCTGACTCCCAGAAAGCAAGTCATTGAAAGCTGAATGGCCTGCAGTTTCTTCTCAATAGACAGTCTCAGGGCCCC
TGATGAAAGAACATTCTGGAAAACAAATTGTTGACGTTCATCATAATGTAGAAGGTGTAGCTCCTGCTGTTCTGCCTAGATGACAGAGCTCCAAGTGACCATTTGATGATGGCAGCAAGA
CTTAGAAACAAAATAAGAGATCCCCTTCTTCACCAGCTGTTAATGTTTTCCATAGGGTGAGGAGGGAGGCAAACGTCTTGTTTCTGTGGTGGTGGCTGGAAGTTTGGAGACTTTGTTGGA
GAAGAGTTGGGGTTTCCAGGGAGCTTGGAGCAGAGGTAGCTAGAGAGAGCCTCAGGGTGGGAGCCTCTAGAATGGGTAAGCTCAGTGAGCCTGGCAGGTGGTGGGGTGGCCTGTGCGCCC
TGGGTTTTGGAACTTTGCTTTCCTGAACGCATTGTACGTGTACAGTCCGTTACGGCCCAGCCCCATCACTCATGTCATTCCCAGAGGCAAAGGCATTTGGATTAGTGAAATGCAGCCTCC
CTAGTCCTGCCCCTGAGTTCCTAGTTATCTCTGTAACAGCAGCTACACCTTGGGTTAGGGTCTTGAAGTTAGCAGCCTCCGCCCCACCCTGATAGACAGACATATTCTCCTTCTAGATAG
GAAATAAAAAGCAGAGGATGCCTGTTGGAGAACAGAGCTGGGCAGCAGAGGGTGGGCAGGTGGCAATGTGGTGATACCCTCTCCACCCTGTGGGGGACGCCAGTTCCTGCACTTCCCATC
CAGCCGCTGGGTGCACTGCCACAGTCACGGCTTGCAGAATGAAGGATTTATTAGTCATGGAAACTGGCCTCGGAGCACCGTGCCCCCACTAGAGGCACAGCGGTTCTGGGTCTTGAGATC
ATTGCAAAGTGTACCTGGCTTTGCAGAGGAGAATTGCATTTTCCTTGTAGCCCTCTTTCCCTCAAGGGTCGCTGGTTCATAAAATGTCCTATCAGTACTCACTACCAGTTTAGTATTTGT
CTGTCTTTAGGCAGGTTAGAGCACTGCTGTCTGTAGGGCTGATTGGACCTCACAGACGTGTCTTTAAGAAGAGCATACACGTTTGCATGAATGGGCTTATCTGCCAGGCGCAGGGCACCC
CGCCCCCCTTCCCAGGAGTTTGCATTCTGAGCCGCGGTGTGGAGGTGCCTTAGTGTCGCTGGTGTGTCTGCAGCAATCATGCCACCCATTTAATTTCCATAGATTAATTGAGTATGTGTA
TTTCGTGAGCACAAGGAAGAGTTGTTACTCTGTTTTTAATGGATTTACAAGATAACCTGATGCTGTGCGGTTTGTTTACTGTAGCGGCTTTATGGTGTTTTGTACCAGTAAACGGGCTTC
AAAGTCTGATTGCGGAGAAAGTCGGACTGCAGAGAAAGAGAAGAATGTAGCAGACACTCAGAGAGCCATGGAACTGATACACTATATAGAGAAGACCACAGCCTTTGGGATGGAAGGAAC
GAGACTCAGTGTTATCGCAGCTCTTTCAGAAGTGTTTGCATCGGGGCCTTACAGGTGCCTGAGATATCAAAAGGATGCTATGTATTTAGTGAGAACATTTTGTAAAGGCCAGAATATTCC
CCAACTTTGTAAGGAGAGCCATTCACAACTGCCTCTGTAGATAACTCGTGACACAGCTCATAGGAATTTATCACTCCCAGCATACAAACTGTCTGACGGTTTGCCCTGCAGCATGGTCAG
AGCCACGGCGAGTACTAATGAGTCATCCCACAGTTGAGCATATCGCTGGTGACCAGAAGGTTCCTGCCTTCCTGTTACAGCATCTCTGCCAGACAGTGAGGAATGAACACTGCAAAATTT
TCCCTCTCCGAATCTTTTCCATGGTCTTTCCAGCAGAGCACAGTGTAACTGATTGCATTCCAGCTCACGTGATTCTAGTCGCATCTTAGGCCTTCTTTTCTGGGCTGATGCGAAATCACA
GAAACCCATATCCTTCACCCTCAAACCTACCAGAAGCACAAATTTTAAAATGTCAGACTCCAAGAGAAATGATCATTTAAAAAAAATTAAGTCTGATCAAGAGCTAGTAATCCTTGCACA
GTTCTGGGAGGGTGGAAATGCCATCACTGAAAATGACTCATGGTGTCTTTAGGTCTGTGACTGACGCAACCTACACGTGTATTTATCTACTCAACAGATATCGGAGGGCCTCACGTGTGC
GATTTCAGAAATATCATTACTCTAGCAGCATGGAGAATGGATTCGAGAGCGGCAAGTCTGGGGATAGGAGAGCAGTGAGGAGCTTCCCGATGATCCCAGAGCAAAATGACAAGGGCCTGG
GGAAAAGACACTCTTGGTGGGGGCAGAGGAAGGGGAGGCTTCCGGAGTTGGGCAGGAAGAAGAACAGATCAAATCTACCAACTAAACAATGGTAAGTGGGAGAGGTCAGGGGTAAGGATG
GACCATCCCAGAATGAAAGGAGTTTTCCCCATGGATCTCCAGGCCTTCTCCATGGAATTTAGACAGCTGAAGGCAGACACAGGTCCCTGCGGGGAAGTACCTGCTCCCTCTTCTAACAAG
TGCAAAGCAAGCAGGGCAAGGCTCCGAAGGGAACAGCTGGAGCAGGCCCAACCCCAGGTGGCCCTGGGGTTCCGTGGTTGACCCGGAAGCAAGTCAGGCAGGGAGCCAGGAATGTGGTGA
CTCACATTAGCTATGTGGAGAGAGACCAGGGAGTGTCCCTTCCAGGTGGAACCCCTCCTCCTCCATGAGTCACCCGGCTCCATACACCTGCCTGATTCCAGCAGCCCAACACACCTGTGC
CAACTAGCAGCTTATGTTTCTCATGTGCTTGCCTGTCTGTCCTATTGACGATTCCTCAAAACACCAAGGGGAGGTAGCATGAAATGTTATCCTGGAAAACCTTTGTGAGTTAGAAAACGT
CACCTCAATTGTATGATAACAAGGTCTGAATTGCCCAGTAGAAGGCAGAAAGAAAAAAAATCCGGATGTTTTTGTCATATGGAACCTTCCTACACAGTCTGTTTTTCCCCTGGAGCTGAC
GATGAATCACTTCTCAACACTGGCGGGGGCCATCACGTGGCCGGCATGGAGCTCGCCTGGAGGAGCGAGGTTGAGGCAAGCTCTGTGCAGGAATGTGGCTGCAGTGATGTGGCCTGACAC
TTCCTTAGGGAGTCCAAATGTGACTAAGGCTCTTTCTCAGTACTGTATGGAATGAATAACCACATGTGAGAAGATGTACAGCTCCTGCCTTGCATCACTGAGCTGGAAAATTTGCTGGTA
CAAATTATTCAATATATTATAGTTGCTTAAAAAATAAAAAAGCATTATTGGAGTAGAGGCTAATTGCTACAAATGCAGTGTAAGATGATTAGGAAGGTAAAAGAAAATGTACAAAGATAA
GATAGGGAGTCAGTGTGGGCTACCTTCAAATGTGGAAGTTAGAGATAATGGAGGTCACTAGACTACAAACTTTGTGACTCCACAGGGAACTCATGTTTTAAAAAGTCGGAGTCAAAGGTG
ATCCTAAGATTTCATGCTTGGGGGTAGAACATGGTGATTCCTTAAGCAAAATGCGCCTTGTTAACTCTTTTGTCCCCAGTATTTAACACAAAGGtatattgatgatctagtgccaccaaa
TAGCAGTCACTCTTGGCTACCTGAATTTTCAAAAGCCACCCTCCCCCGCTCCTTTTCCTTGGGCGTTTTCAGTAGTTACTTGATGTAGAATAGCCACTGGGGAAGTCACGGTCACGGAAG
GGAGGACCTGGGGGAGGAGGCTCTATACCTGAGCCATTAACTGATCTGTGATACACTGTGAGGAGTGGGTTTACTTTTGCACTTAGTTTTTGTAATGTCACTTTGTTAGCATCAGCACCC
TACTGAGGCATGTTATCTGTACTGTCCTTTAAGTGGAATGCAGTTTAGCAACTAGTGCAGGTATATATAGTGAAATTTTTATTTCATAGTTAATCCTGAACTTAATTTTTTTCCAAAAAA
TCGAAAAGTGGTTCTTGTATATTAATCTCGAATTGCATGTGTCTTTGATTAAACACGAGCCTTAAAGCATGCGTAAGGACTTCCTACTTCGTTATCTACACCACTCCAAAGGCAAATTCC
AGTAGTTCTGTTAGTTTCTTTCGGCTGCCTAATCACTGTTCCACATGGTGCTCATTTCCATGTTTACATTGTGACAAACCATTTCCATTTTAAGAAAAAGAAGAGCAACGAAGCAGTTAT
TAGAGTCAAGAGTTGAATAATATGATTTTACAGTTGTTTTGTTGATGCATCAGATTTACTTTGTCCCGTGACTATCTACCAGtattgccgaactgaactgggtccatttgcccatgtagt
CAGTCAAATCAGCTGGGAGAAAAAACTTTGTAAAGAAATTTTTAAAAACCTCTATTATTTTGCATTCGAGATTTTGTCTGATAGAAAATTTCAGATTATGTTTCCTGGATATACTGAAAG
TGAATACAAACGGCTCATCAGACCATTTGGCTGTTACCGTTATGCTGTTCACTCGACTGGTGGCCACATAGACATAAGCAAAGTACTTGCAGACTGCTGGATTTCTGACTGATGAAACCA
TTTCTGATCAGCGACTCACTGCATTTCTCTTCCGATGAGGGTCACTGTTTGCAGGGTGTCTGGTATAAACTTCCTGAAGCCCCAGCAGTCTTGAGAGCAGCAGTAGAAGAAAGCAGCTGG
AACCCTGAGAACTGGGGCAGAATGCTGTTATGGGCTAAGAAGAAATGGCATCATCTTGGCTTAGAATTTGGAGATTCAATGAATCTTTATTCTTTCATGGTTCCATTAAGTGATTATTTT
cccacttatcttcaaagtgcatgctgaggcaacataaaatgataagaatttactacaCTGTGACTTTTAAACTATCATCTCAATGGTTTGGCATGATTCAATATTTTCTATTTTAACttt
TATTCATAAATTAAGTTTGCTGTATCTATTAAGTTGCTTGATAGTATTAAGGTGAGAACAGTGCCATCTCTTACTGGTTGACATTTGTATGAGTCTGCCCATGTTAATGTAAAACAGATT
TGCCACAGGTAATGTGACCATACAGGTAACATAATCTAACAGTTAAAAAATATATGCATGTCTTGCTTTTATCTTGTTGACTCCAGTGCTCTTATCAAAATCCTCATGAtgcaactgccc
ACGTAGGTTTCAGAAGTATCTGTTTTGACACATTACTTGGTAATCGTGATGGTACATGTGATATGGCCAGTTGATGCCACCACATCAAATCACTGTTAAGATATCTTTGTCTAATTGTTC
TTGTGTGCACCGCATATAGAAGCTTTGATCTGGGTGAGTGTGGGTAGAATGACTCTTAAAATCATCCCAATCTCTAGAAGTTTGGTTACAGTGTAGCCTCAGTTTGTATTTCCTGTGGTC
TTAAGTACTTTCCAGAGCTGTTCTGCACGAGTGAACTACAGAGAGAGGGAGAGCAGTTTGGAAGAGTATGGTACAATTTGATTTATGTATTTTAAGTACTCAGAACTCTGCTCCCCTAGA
CTTCTGTTTGGAAAAGATCTTTTGCTAGAACAACTGTTAAAATGTTCTATCATCTTGACTATACTTTTGAATGGATTATTAAAGAAATTGCTTCTCAACATTTAAGGAAACTTCATTTCC
TTCTTTGGAAATTTTAAGAGCAACATTCTGAGAACATGATAATTAATTGACCCGCATCCCCTTGGAGCTTCTTATCTGGTGCAGCTGActtggccctgccatagtttaacagtttgaata
gttcactgaaaccgaggaacgtgaaactgtggaggagggactactTATATTGAAAAGCATTTATGCCTTCACCATTTAGATTAAGGACAAATACATCAACATATGTTAATAGCATAATAA
ATCTCTAAATGCAATGTGGGCAGCTGCCAGAAACCTTCCCTGCCTCCGGAACAGAACAGGGCTATCACCGTTGGTGTTATTCTTCCTCAGAGTAGAGCAGATGAGTCATTTTGGTAATGT
CTTCCTTTCTTCCAAAACAGCCACAGCCACTATCATGTTTGTACCAGCATGCTTAGAAAGTGAACTGTACACCTTTTGTGTTTTTACTACTCTGTTTGTGTTTGTAACATCCTCTTTTCC
TCTCCACTCCTGATAGGCTCGGGTTATGTATGATTTTGCTGCTGAACCTGGAAATAATGAACTGACGGTTAATGAAGGAGAAATCATCACAATCACAAATCCGGTAAGAGAACTGTACAT
CATGAAGGTTAGAGGTCTGACAAAGAGTAAGATATATTTCATACAAATGATCAAGAACATCACATTTAAAATATTTGAGTCCTTGCCACTTTATGCAAGGCATTTGGAGAATCTTTTGGG
GGAAACATTCTCCGGGTAAGACAGAGCTGTCCCCGTGATTCACTGGTGGGACTGACCATCTGATTTGCAAATAATGAAGAAAGTGAAAGGAGGCGGCTGGATGTCAGCCAGCAGGCTGTG
TGTGAAGTTTGAAGCTTCAGAGTGAAGGTTAGTGGCAGGTAGGGAGAATGGGGAATGCAGCACGAGGCAAAGTTGAGACCTGTGCTGAAGAAACTCCTGATTGAGCCACAGGAAGCTTGG
CCGTGACGAGGTGTCTGTAGTTAGGGAACTACCAAGGGGATTTGGGAGTTGAGAGTGAAGAAGGCAGAGATCGACGTATGGGAAGGATGGGTTCAGAGAGAAAGCCAGTGATTGGTTACA
GATCACATACATAACCAACTAGTATGACAGTTACTACACACCTACAAATTATTGACCAAGTGATTTTCAAAGAACAATTATTTGTTTTTGCCCTAATTAAATGGATTTTAATTTTTTGAG
ACAAGCGAAGGGAATTAAGCCGCCAAACCACCCCAAAGAGTGACTCCAACTCAGCCCTAAACACCCATACCCACCCCACCTCCCCTGCAGCTCTGACAGGCCAAGCCTGGGCGCTAGAAC
CCCGCGCCAGAAGGCCGGGCCACACACTCCAGCGTACACGCGCGGACACGTGCCGGTGTCCAGAGCCGGTGGGAGAGGCGCTGTCACCATCTGACAGGAGAGGAAGGTGGAGCGCAGAGA
AGTCAGGGTCACGTGGTAAGTGGGGGTCGTGGTCTGGGGATCACGGCTCCAGGTCTCTTCGCGACAACGCACCGTTGACCCCCAACACCTCTCCCTGGCGGGGTCGGTGACCGCAACAGC
CTCCGGGATAGAACGCTAGTGAAAGGTAACCTTTCTCCAGCCCGCTCCACGCGCTCCGCACCCGCTAAGCGCCTCCGCGAATTAACTCAGGCCTCCGCGCCGAAGTAGGCGCAGTTATGA
cttcccctgctccccgtatagggatctgcttgaagctcacacagccctgatcctctGCCCCTGCCTCTTTCTCCACCCTCATCTCCCACCATTTCCTGGGCTCACTGCATTCAGCAGCCT
TTCTTCTTGGCGCTTATCACTGAAATTACCTTATGTGTGTGCTTACGTGGGTGTCTTCTGTTGTCCACTGCAAAAATGCAttgtgggttgaattgtgtgccccagaaaaatacattgctg
CTCCTCAGCTGTAACACGCCAGGGCGTGGTGTTTAGGCTCAGGGTGGAGCCCCCAGAACTGACCACAACTGAGTCACCACGGGCAGTGTGGTTCTGGGCTTGATCGCCTGAACCCCCACT
GTTGTGGCGCAGCGTGAGGTCTGGAGACCCACAGCAGGAGTCAGATGGGGTCAACGCTCAGCGTGGCTGGCACATAAGGCAGAGTGAGCAGCAGGGTGAAGTCATCTTTCTGGGCTGGTA
ATTGATCACACTGACAATTGCCTCCCAGTACAATCAGGTCCTGGGAGGAAACTCTTTGGGGGTCCTGGATATGAGTCATCCTCCTGCCAGAGGGCCAGGCAGTGTCACTAGAAACAGGGC
TGATTTAAGGGTTGTCCACTTGGCAAAAGGTTTCTTCTCCTGAGCCCTGGTGATAGTGGCCATAGCTGTGTAGCTGGCAGACTCTGAAATATTCTGGAGGCTTTGCCTTGATGCCACATG
GCTTTGCTTATGGTACAGGAGCAGACTGTCTGGCGCTTCTGGAGACCTTTAACGTGCTCCTGTAGACAGTCGGGTAAACTCATTCTGGTAGCACAGCGTGGCCTCCCCCTCCACCTGACA
TCTGAGGAAGTGGCAGGCTCTGCATCTCGGTGGCCTCGCCCCAGGGTGCAGGGAGCAACTTTGAGGAAATTAGTGCTGAGCCTCCAGTAGGAAGGAGGACTGTGCTGGGGAGGCAGGTGA
GCCCCTTGTGGTGCCGCCCGCAGGTCACACTGGCCTGGGGCCCCTGCAGAGGAAACAGGATCCACCAGCCAGGCCCGCTGACCATTTGGAAGTGGAGCGTGCACACAGGCGGCTGTGCGG
CATCTCAGCCTCCTTGGGAGGAAGCCTTGAGTCTTTTTGGCTCTGCTGAGTCATAGCTGGTGGGCTTGCTCTGCAGTGCTGACTCACCACACAGAAAAACAAGACCAAAAAGTCCCCTCA
ATTGGTTTGCAGACACTGTATCTGGAAGCAGAAGGTCAGCAGAAAGCCTTTCAGATAGAAGGTATATGTACCCCTGTGAGTTTTCCTGCCTCGTCGCTCTCTTTTTATGGCCATTAGGTT
CAATGTAGATACCAGGCTCCTGTAATTCCTGTGGCCCAGGGAAACAGTGGCTCTAATTTTCAGGTCCTCCACTGCAGAATGACTCATTCCTGTGTGATCTGAGCGTGATCTCGCCTGCAT
GGGAAGCTGCCCTGTAAGGGAGCAGGCCGGTGAGGAACGGAAAGGACCACAGCAGCGCCCAGGCCGCCCTGCCAGGCCAGGCTAGAGTTGCGCAGATAAAGGCCCCGCATCTGATAAGTG
TCGCCGCCTGCCCCTGCTGGCGCTCAGGATCGTACTTCTTGTCCTTTTAAAACTCCCTTGCACTCCAGCGTCATTGGAGGCCTGCAGGCACACTCTGAAATAGCTGTACGTGTGGGTGGG
GAGGAGATAGATGTCTTAAAGTGTACGGATCATTTGTTTCTCTGCAGGTGCTGTCACACTGGAAGCTTGTGGAAACCGTGTTGTGTGTGTTAACTGAGTGGTGTGTTTAAGAACACAGTG
TCACTTTACAATGCAGGCCAGTTACATCATCTTTGTGGATCTGCAGTATCTTATTGACAGGCTTGAGAGCACACAGGAAGTTGCTGTTCTGGCCGTACCGGTTCACTTCACTCCACACAG
GAAGTTCAGGCTCCTGCCCTTCTCAGTAGTGAGTAGAGGGCCAATCTTTTCCCTTCGAAGGCTGCAGGCTCTTGAGCTTCCTCCTGCTGCCCCAGGGATGGGCTTTATCTCAGCCATAGC
TTCCTGTTTCTGAACAGTAGAGCTGTGGCCTCAGCCTTATCGCCAGGCTCTGTTGTTGTACCATGTGTCTTGTTTGTTCTGTTGGTAAACATGCCTGCCTTCCTTGCTTCCTTCCATCCT
CCCATCTATCATTGCTACCATTTGCCATAGTGAGTGATACGTAAAACCTGAACTCACAAGGCATTTTGCCCAGAAATTGTCTTAGCTTCTTGGTCTTTACTAAATAATCTCAAGGTCCCG
GAGAGAAGAAGACTCTTGTCTCTCTTCTAACTAGACTTGGGCCTCAGGGTCAAGGTTTCTTCCCAGTCAACTTATCTTCCCAACCCAAGTGTGGACTTTGTGGCTTTGGGGAAAGTCAGG
TCTGAGATGACTTCATCCCCTACTGTGAGGCAAACTCCCTAGCAAATGTCAAGTTGAAAGTTTGGATCACCCCATCACTTCTGTGTTTATATTTTATTGTAATTATTTTTCAGTAAAGCT
TACTGCTCTGGAATTTGGATTAACTCTACACACAATATTTAGTTTAATTATCCATCGTGCTTTTCTAATTTGTTCTAGCAAGCCCCAAGAAAATGACTTCAGATAATGTGTGGAAAGATT
TACTTTTTTTTCCTGTAATCATTCACTGATTCCAAGTTCACGGGCAGCCTGTGACTAGGTCCTCAGCGTGACAGCATCACCCTCTTTCTTCCCTTTTCCATGGTACTGTTTTGTGACCCT
TTAAACTCAAAGGGAAGCCTTATCTGTGGCTGCTTCAGGGCAGTCCTTCCTCGTTGAGTGGCCAGTGCCCTGGGTAACCAGGTGGCTGAAGTGATTGGTCAGTTATGTGGACTGCGTTTT
GTGCAGTGTGTGAGTTATGACTCATCGGGAATGGGAGATGCTGGGGTTCCAACCCTTCACGTCACCAAAGGGGAAGTAATAGTGTGGAGTTCTGAGGAGGGTTTGATAAGTTGAATAAGG
AAAGGCTAAGATAATTTACAGGTTACCAACTCATGTGGGGAAGGTCTTACTGCCATGGTGCTTTTCAGGGGCCTGTGTGTACACACATGATTAAATGGATTTGCCTGTGGGAGGTATGGG
ACTGGTTGCGGGGAGTCAGGTGTGGGTGAGGACTTAGTCTTCACTGTTTACATTATTGAATTGGGTTACGTATTCATGCAGCACCTATTTTAAAAGGTAAAAATTTAAGTGATAAAGAGC
TATGTGACAGTTATTCCCTGTGACTCACTTTCCTCTTCCTCTTTCTGTTTCTCTCTGTTGCTGTGTCTTTGGTGAAGCAGAGGGTAGAGGACATCATGGGTCAATGAGCTGTGGGTTGGG
AATTCCCCCCATCCCCCATATACTCAGACCTCCAATCATTTGTCAAGTAGCTCATACGATATTATGTCGAGGGCCTGGGGCAGTACTTGCCCATAGCAAGTGCTCAGCTGAAATGCACTG
AGCGGGGACGCGGGGGATTTGCGACCCGGGCCGAAGCGGAGGTTTCCTAGCTGGGGTCTGAGATGTGGACCTGAGGCAGAACTGCCCGTGGGGGATAGCAGGAGGAGACGAGGTGGGGGT
GACAGTAATCGTGCAGGCAGGGCCGGCCTCACCGGGTAGGCAGGGCAATAAGGGACAATTGGTTTGCTGGAGTGAAAGGGCAAGGCCTGCAGGCGGAGGGGTGACCCCGCAGGGTGGGGC
ACCCCGGAAGCCACGTGGGCCTGGACTTCAGACCACGCCATAGGGAGTCACTGAAGGGTTCCAGGTGGTAGTGTGATAGCCTCAGATTCTCTAAGAGGGATGTGGCTTTTTGGTGACTGT
ATGACATGGACGCACAGGGCTGGGTAAGTTCTGAAGGGCTGATGGAGCTGTTCCTTAAACCTCTTATCAGAGTTTGGAACTCAGCCAGCACCCTAACCAGCACCCTACCCTCAAATGATA
AAGGAAGGTCACAGAGACCTCTGCATTCAAGTATTAGGTGGGAACACCTTATCTTTCCTGGCCTCCCTTCAGGTTCTTTGTGCAGACGGAACATTTATCTTATAAAAACTTTGAAGCAAG
cctgagaacagggttaaaaggagataacgtgtatctgcAGTCATGGTGGGAGGCACCCCAAGGAGGAAAGATTAAGATGAGGGCCACGAGGCCTCAGCATGCAGCTCGCCCTTCATACCT
GATGCAGAATTCGGCCCTAAGGGAAATGTGCCGAGTCCTGTGGTTCCCACCCTGCTTCACTGGGGAGGGTGTGGATGTTGTGGACTTGGCACTTTTCTTAGTGCTTCCCGTCTGCACTGA
CGCACAGGCCTCAGGAGAGAAGGCCGTGTGGATGGCAATGATTGCAGGGTTTGTGTTCCCTCTTCAGCTGTCTCACTCTGCCAGACCAACAAAAACTGAGACTGAAGTCGCCAGTCCTGA
CCAGCCACAGATATAAAGCTGTACCAGGTCTCCCTGGGAGAATGCAGGGCTGCAGGCCAGCGGGGGCCCCTTCCTTGTGTGTTCTGGTCATCTGGCTTCCATCAGTTCCTCTGCCCTGCT
GGCTCAGGCTTTCTTCTTTAATCCTTAAGGTATTTTTTGCATCATTTAAGTGTTTCTGCTTCCTGCTGATACCAAGATACACAGAAGTTGCCCGGAATGTGGTGGAGTGAACTTAAATGT
CTTCTCTGAAAACATGTACCAGGGACACACCTTTCAGGAATAAAATTCTTCCCTTTCTTTACGCCTCACTGGGCAATGTCCTGGAAACCAACAGAATTCCAAACACCGCTGTCTATTCCA
TAGTGACGGAGAACAGGTTAACTTTTTCCTGAGTGCTATCTTAGCTGAGCTCTGCACCTCTTCTTTTAGTGAAATAAAGAAAACCACACCCAGAAGGGTAATCTTCTTGACCACTCCTCC
GCATACCGTTGCACTCAGCTCTGCCTGAGTAAGGGGTTGTACTTAGGTCAGTTTCATACCACATGCACTGTCAAGCCTCGATGTCACGTGTCACTTTTAAGTTTGAATTAAAAAGAAAAA
TTTTGTATAGAAAATACTCTGCATCACAAATGAATCATCTTGATGTAACTTAGGCAAAAATTATATTGGCTTCTGAATCTACTGGCATATTAATTCTTTATCCTAACAGCAAAATTAATA
TGGGGGCGGAACTTGGCGGAAGTGCGCGCTACTCCCCTCGCAGATGCAAGTGGGGAGGCTGTTTGTCCCACAGCGGGCAGGGGGAAGTCAGGAAAACGTAAATAAATCTGGAGGGGCGGA
ACGAATTCTTCCCCTAGGTCATGTAGCCTGATCCCAAGGCTTCAGTCACGTCCCCAGCCCTGCCTTTTCCCCCAGCAACAACCGTCTATTGGTGTCTCCAGGGTTCTTGTTTGTTCAAGA
ACTTCCTCCCTCCTAGCCTCCCTGTTCTCAGCAAAGAGCTCCACCACACACGCTGTTACATGGCCCCAAACCTAGAGGTAACCTGCATTCTCTTTTTGCCTCAACCCCATTTTATCCTTC
ACCCCTGTGCCTCCAGTCCAGCAGACCAAACAGCCACATTTCCCGGCTAGGTCAGATGGTGCACGCCTGGGTTTGGGGATAAAATTCAAACTCCTCCTTGGCCGGGAGTGCATCGGCATC
CTCTTGGATGCAGATCACCACAAACTGTAAAAATCGCCTTTTCCACATTTACTGGCTCAGGTTGctctgaggggtggatactaatatctcctccccacgaaggaggaagcgggggctcag
CCACTCCGCCTCGTCCTGCTGCTGGCTGGGTCTGAAATGAGATAAGCCTATATTGAGAAACTCAGTTCCTCCGCCCTGGACAATTACAACAATCTGCACGTTTGCCCCTTTATCCATTCA
TTCGACCAACGGATCGTCATTAAGCACATCATTTGTGCCAGACAACGCTTCAACATGGCTTATTTTTTAGTTCAGCATTGACTGAGCAATCAGAGCTGTGGTTTGGATTACGGCACGCTC
TAGACTGGTGAGAATTTCCTCGTACTTGGAAGGGTTAAGCACTGAGTCGATCTACAGCAAGTGGCACACCCAGTTTGAGGTCCACGAGGGTGAAGTAATTTATCTGTGAGTCATATCACT
GAATACACTGTTCTATAGAATGTTGGTTAGCAACTCACTTCCAAACATCGTGGCCAATGGTTCTGTTAGACATAACATTTGAAAGTGAGATGAGTTGCTCATGTGGGCTTAGCAATAGGC
AATGAAACGAATCTGGCATTGAAACAGACGTGGGTTTTTACAATGGGTTTAGACTGAAAAGAAGTGCTGTGTTGCATGAGTCCATCTTCACACTAAGCATGAAAGCCAGAGAAGGACCAT
TAACAGGTTTGCCTTCCCACAACTCTATCAGCAAACCCTTCTGGAGGCGCAGCCCACACCTGCATTCCAAAGAACGCAAATCCCTTCCCTGCCCGATGAAAGGCCCCTCCCACAGTGAGT
CACAGAAACTGCAGCCGAGCAGGCAGTGGTGGGCCCCACCCTTCTCACAGGAAGTGAGAAAGAGTAAATATGTAGTTTTTCTTTGAGGGCCAATGCACATGTTAAATGGGTGATTAAGAA
GACAGAGAGCTGCTTAAAAGGTCATGGGAGAAGTACAATGTCTGGGGACTTGGCAGTAGCCTGGCAGAGACCGCAGGAATCCTATAGAGTCTTTTATGGACAGGGCTCTGAAATTCCAGA
CCATTTTCTGAATGGGAAGGCTGATCATGATTCTGTGTAAGTGGATGGCTCTGCCACAGTCAAGCTTTATCTAGCCAGCAAGTTCAGTGCTATTACAATTGCCCAAAGGGGAAGGACTTT
ATCTATATGCAGGGTGGAACTACACTTTGGACTGGAGCTGGGTTTCTGTTTATTGTAGAGGCTCTAAAGCCTTTCAGGCTGGACAATACTTCTGTCGCCACTCAAGCCCCAAGTCCCTCC
TATAGAGAGTCTACTTTCTACAGAATATACTCATTGGTGCTCCAGCTGTGGGTAAATAGCTTCTCTATACATGGAGTGGGGAGGGTGGGCCTGGCTGGCCCAGCTGTTCTGTGGTTTATC
TCTTCTGTGGTTACCTACCCTGATCACTGCTCCAGGTCCATGTTTGTTCTTTTTTACTCATTGGCTCCAAGCTTCGAGCCTCTCTAGGCAAGGACTATGAGTGAAGCCACCTCACTTGCA
TCTCCTGTTCCAAACACGACATGAACATAGCATGACAAGATTCTCAATCTCGCTAAACACCTCATGGTATGTTTGACCTCCTATGTCATAGTTCTTTGTGATATAACAGCTTATTGCATG
GACTCATGCCACATCCCCGTTACACACAAGAGGTCAGAGAGGAAGCAGGGCAGAGCAGTTTTCCTCTGAGCCAGACCTCAGAGGTGGCCGTGGTATTTTTGTTTTCCCTTCCACCAAACA
AAAGGTTTGTTACACCTACAAACTTTCCACTGTAAATGAGGTTGAGACTTCATTGAGAAAGATCTGGAATGGAACAGATTAGGTTTTTAAAACCGAATTAAGCTTGAAACAAAAGTTGAG
GTTTTTTTTTCCAGGAGAGGTTCATATCAATGCTTGGAATATCTGAAGTACAGGCATTCTGGAATTAATGAATATACCACCCATTCAAGCAAGTCAGGGAGTTGTGTTGCAAATGGGAAG
GCTTCTCATGGGCCTGGAGACCAGAAGGCAATTGCAGACCCCTTCCTCTTCCCAGGGCAGCCAgctcaccaagcttctgtcacactggcctctttctgttcgtccaacacatgactcatc
GTTTTGTTCGAAAAAGCCCCAGTGATTTGGTCATACTCCTTCCCTCTGCCTTCCCTTTTCTTCTCCACCCCTACACTGAGAATTACTGTCCCCACAAGGGCTCACCCGTGTGACCAGCTC
GTCACTCAATGATTGACATTAGTCTTAGTCATGGTTACCACCAAAACTTCCCCAAAGGAGGGACGTCCGGGTCCTTTGATTGACCAATAGTATATTCTCTAGGAAGATTTGCTTCCAACC
AATTCCCAGCAAGCTCAAGCAATAGATGACAAAATTTTATAAACCCAAATATTTTATCAAATGGTAACCAAGTTTTGGGTCTTCGGATAACACGTTGTTTCTTAGACACAGTCCACTAAA
CCTAATACAGTTTAATCGTTTCAACCACCTGTGTGCATGAATGAAAGTGTAGAAACGTAACCCACATACTCTGGCCTTTTGTTTACAACCTTCCTGACTCTCAATTCCATTCATTCTCAC
CCTGTCGGGTCTCTCCCACATGCCCCCATCCCTCCCCTGTTTTTCATGTGATTTTAAGGCATATGCATGTATTTCCCCTCCTCTTTTCCTGAGTGGTCTGGCTGGTGGCAGACTCTGTGT
TCTAGCAGTTCCAGGTAGATGGAAAGTGAAGGGTTGGACTTAATGAGAAATAAGGCTGTGAGAAGAAAGTGCTCAAGAAAGTTGGTTCTTGTTTCCAGGATTTCACTGCAAAAGCCTAAA
AGGCGAAGAGGAACCACCTGAACTTGGCTTCACAACAGGAAGGGCTGGGCTTGTTTACAGACGTCAGAAGAATGTAACTAGGGCTACGTGTTGGGGTGAAAAAGGAAATTCAGGCTGGGA
TCAGGAATTTTCTGACCATCCTTTTCTGGACTGTTTAGGATGATGGAAAATTCAGCTTTTGTTTATTTTTTTAAACTTTGGTAAAAAGGAAGCAGGATGAAAAGTTTTGAACAGACAACA
TCTCCTTAAATACTTTTTGAAAACTTTTCTTGGGGCGGGGGAGGTTATCAGTCATCTGTACTTTTATGAGATAAAACTGGCTAAAATTTCCGTAAATGTAGCATGTAGTTGAGGAATAGG
AACTGAGCCTAGTGGCAGAGAGTAGCTTATCACTTTGCAGGTGCTGTTCTTTTTCTTCCTCCTTTTCTTCTTTGGATTGTCCTAGCCACAGAGAGCTCTTGCTAATGTTGTAACTGGTCA
CTGTTCTTGGCGCTTTAGGTCCTTTCCACCCTCCCAATGTCACCCCCAAGCGCTGTTCTGCCAAGACACAGCTGCTAAACCCCTGTTGATTGCTGCTGGCAGCGTGTGGCCTGAGACGGG
GGATCTGGATTGTTGAGTTGGCTGTGTCCaatcacttcttttctctggacctcattttcctcctcaagaggggtgggactTAGTTTTCTTTCTCTCTTTCCTATTTGAAAACCTCTCATT
taaCCATGTTTGTAGGCTAGGCGTGGGATGCTAACCGTGTTGTAGGCTAGGCGTGGGATGCTAACCGTGTTGTAGGCTAGGCGTGGGATGCTAACCGTGTTGTAGGCTAGGCGTGGGATG
TGGCACGTCCTCGGTGTTCATTGGTGCTGTAGTGGTAGCAGTTGCTTTATCTGTAAGTTACAGATGCTGCCTTACATCAGGGATTTATTTTTATAACCTGTTTCTCGCCCTCCCAGAGCT
CTGCTTAGTGGCTATCAGACCTTCCAAGTCTCCATGCTTTTGAAGGCCTATGTGTGCGGTTTGGTTTCTTGGCAGGGGGGTTTGATGGGTTCCCAGACCTAGGAGTTCTTGGCGCCTCGT
CTTCCAGTGACCCCACCAGGGCTGCTCTTTCTCCTCCATTGCTGAAACTAGTTCAGGGTTGGGGAGGAGGGCACGTGGGGGGGCCTGGTGGTTGGTTTTGTGCTGAGTCATTGCCTTGGT
GCACTGTGGAAGGAAGCTCTGGGAGGTGGACGGCTCCTTCTGTGAGGGAGTGCTTCTGTCGTCAAGGGAGTACTGCATAGGGTGAATAACACAGTTATGTAGATATATATGGTGGTCTTA
ATCTGCTTTGCCAGAGGTTTGAACAATGAGTGTTAATGCTTGGTGTAGTGAATTTTGTGTGATTTCGAATCTGATAGCTGACTCATTGCACAGCTCTGTCTTGCGAGTTCAGATCTGAAC
TGTAGCTCTAAGAGGTAAAAGCAGAAGTGGAGCTGCCTTTCATGCCATAGCTAGTTTTTTAATAAAATAGAGTTAAAAAATCCTTTGGCTTTTCAGCATTTTGGTGTGATTGGAAAGGCT
GTGTGAGTCATGGGGTCACATCAGACAGATTGGAGCTGAAATGGAGACCAGGATGGGAGATCTGAATGTGTGGCTCTGAGAGGACATCTGAGAACGAACTTCTTTTGATCTTGTTAGAAA
CACAAGAGGCAAAGAGGGCTGCTGGGGAAACAAGGAATTCTTGATCTGCCCTTTCTTCAAATGACCACTGAGCCAGTTGGCATTAGTCTTGGCGTAATGATTTTGCTTGTTGTCTGTGAA
CATGCTCTGTTCAGAAATAATAGTTGGCAGGATGCCTTGAGAATACATTCACTAGGGAATTGTAATTCATGACTTACTGTTAAAGGTCACACCAGAAACTAGAACCAGCTCTTAATCAAC
AGCTGAATGGGAGAGGGCCAAGGCCTTATCTTCACTTTCAGAGCCATTGAAATTCAGTGCTTCAGGGGCAGCACCATTCAGCCCAGTAAATTGTGTATAATTTAATAATTTGGCCtccca
ctttggcctccaTGCCATCCTCTCAAGACACTAAATATGTCATAGTGAACTCATCTCTAACACCACTGTCTGCATCATGAGTGGCATCCAGTGGCTATGGAACTATTTGCCAAAGTAGGA
CTCTCAGACCTGTCTGTGGAGTGTGGTGGTGCTTCTTTCTGAGCAGAGGTCAACCCTTGCAGGCCCACCTAGAACTGGACGCCAGGCTGTCCCTGTGGTTTCTTGTCTTGCTGATGTTTT
AGATTGTTTGGCTTAAGCTGAACTTTGAGAGCGGCAGCCCTTGCGGCTGGGCCGCGGGTTGGCCTGTTGCCCTCAACCTCAGTTCTTTGAGCAGCCGGCATCTTCAGCAGCACAAGATGC
GTTACACTCTTGAGTGTCATCTTGCTCCCTAAGCGCAAAGGGAAGTCTCCGTGGTTGTTTCTCATTTTCTATTATTGTCCCAACTCTGCTTGAGTGTTCGATGTCATGGAAACGCACTGC
AGGGAGAATTCATGGCTGTGCAGCAACATGGTGCTGCTGTCATCGAGGCTCAAAAACCATCCAGGACAATGTCCACTACAAGAGCCATCTCCAACCACCTCAGAGACATCTGGCTTGGAA
AGCTCTCTCCATTAATGATTCCTCATGTAAGAAGATGGATCTTACTGCAAAGGAACTGGCAGGGAAGAAAAAGAAACTGCTTTAGAATTGCTTTCCTCTGTCTGACTATAAATCATTTTG
ATGTTGCTAAATGCCCTAAAGCTGAAGAATCTAAATGTCGTCTTTGACACTAGTACTAAATAATAATACTGCTATGTGTAAATTACTCGTGAAAAACAACATGTTTTGAAGATTATTTGC
CTACTTTAAAAATATGCACAGTGTTTGTGTGTGCATAAGTAAGATCAAAATTTATCACCATGATTCCAATGTGCAAAAAAATGAAAGATTTTCTTTCATTGACCTTATCTTGCTCTTGTT
TTTGTTGAGGTGGAGGGGGAGCTACCTACTTGGTCTGAGTGCATTTTCCAATCCTTCTTTTAGTTTTTCTTGTCTTTATAAACTTGATGGGTGAGCAGGGTTGAATTCTTACAAACACTT
ATAGGTCATTGCAGACTGTTCTAACAGAAAGCAGGAAACAGTTCCTCTTGGGTTACTTAAACTTGGTCAGTTTCTTCAGCCTAGTGTCAGATTACAGTGTGCAGCCAAGAGCTCTGTTTG
ACTTCATGCAGAATTTTTAAAGTTTTTAAGTTTCTTGAAAATGTAATTTCATGAACTCTTCTAAGGCTACTGTAACTGAATTCCAACCCACAGATATGTTACACACGATTGGTGAGTATA
CTATGTTTGTATGTTCAAATGTCCTCTTACTCCCTGTCCTTTGCATCCCAGAGTAAACTTGCAAACTGCTGCCCCCTGTCCCCTGTAATGAAAATACCTCGGCAGCTCCTCTTGGCATCT
TATGGTCTTGCTCTATGGTTCTAGGAATAAGGCAGTAAAGTGTCCTCTTTTTCCTGCTTAAAGAAAATTCACACCTGTAACTGTAGTTAGAACTGAACACAGGAGCCATATTCTTGCTTG
AGAATCCTTCATGTAAGAAAACCAAACAAAAAGCTGTTGGGCAAAATTTTTCATTCTTCATTCGCTTTAATCAGCTTCCTTGAAGAAGAAGGCAAGATAGCAGGATTTCAGCAGGAGTGT
TTTATTGGGCCAAAAGTCATGCTCCCATGACTACAGAACCCCAAAAAGAAAGAACAACATGGTCTTTGGCCACTAGGATCCTCTTTGACATGTGCTCTGGAGGAAGCTGCTGTGTCACCT
TTCCAAAGAGCCTACGGATTATCGCTGTGAAAGCTCAGGCTGTCAGGTTTGAATCGTTGCCAACAGGCTTGCAATGTGAAGGGCTGATCCTCTTAATTGAGCAAAAGCACACCGTCCCCG
ACCACTGGGGACTGGGCAAAGGAGTCTGAGTGTCGATCTGCAGGCACTCTGTGCTGGAAGGGACGTTTGGGAAGCACAGCAACGCCGTTTTGCTCAGAGTCAAAACACATCATGATTCTC
TGGCACGACTGATCCTAAAATGTGTATCTTCCGCCTCTCGTCCACCTGATCTCCCTCCTGGCTGCCCCACCACAGAGAGTGGGCATGCACATCCCACTGACCAGAGGGCCTTGTGCCAAG
CCACTCTCCAGGCATGGTCAAAGAAACTCAAGCAGTGGAGCCAAATGGTGAGAACCAACCCAAAGAGGACACAGGGCATTCTTAAGGCTCCTTTCTCCTCTATGTCCTGTGGGGGAGGTT
AGAGTGTTCCTTTCCTGCACTGATGCTGAACGATAACTCAGGCACTATCAAGAATGACCAAGAGGGACACTGAAAGGTCAAAAGCCTGAAAGAGCAGCTCTCCCCAGCCAGAGAGAGCAG
TTTCAAAACTATCTACGTTGACCTCCAAACCTGTTCTGCTGGCCTGCCTTAGATAAGACTGAGACAAAGGCAACAGGCCCATCTGCAGTTTCAAAAAATCAGACCATATCCAGCTTCATA
CTAACAATTTTTTCTTTGGTAGGACTACAAGCTATGTTTTTTATGTGACATTTTAAATACTTATTTAAATACCCCATAGAGACTGTCTAGATGCTTCACATTTCTATAGGCTTGAGTACA
AATTTGGCAAGCTACATTAATGACCCTATTTAACTTATGATCCTACTCTTCCATAACTCATACACTGCATGTGTTGTAATCTGTTGCCTAGTTAGCAAATGTTTCTGTAGAATTAAGCTT
CCCCGTATCTGTGGGTTGAAAATGTTTACACATCCCAGCGGACATATTTGTGCTGAATCTCAAGGTTTTTGAGGCCATGGCTCATTCCTTCTCTGCCATTTCCCATACTCTTGGATTTAC
AAAACATACGCATATACCCAGCAAACACAGACTGACAGTGACTCACCCTGATCTCATGCTCGGTAATCAGGTTCAGATATCCTGGTCCTTCAGCATGAGTGTGGTTCTCAGGTCTGTCTC
TCTGGCACACATTACAGGCAAAACCCATATTTTAAATGTATAACAAGCTCTTTTTGAACCTAAAACATTCTAGTCTTTATATTCTGAAGCCTAGCACATGCTTGAAACACTGATATCCTT
ATGATCAGTTTTAGGATCATGTCCACCTACAGCCGGTTACTGAACCCTCTTCTGGGAAGGCGATCACCATCTGGGAACTGATAAGGATGACTCTTTGGACCTTCAAAGAGGGGACCCAAA
TCTGACATCTTGGAGCTGAGTAACTACCTATCAGGACAAGTGAAGGAGTCAAAACCTGTTTGGAACTCAAAGAGTGAAAACTCCTGCTTAGATTGAATTGAAATGAGaaaaagcagccct
GAACTTACTTGGTAACACACCAAGCTCTTAACAAATATTTAATGAGAAAAGAGACAAAGCCATAGCTCTGCTAGAGGAAAGCGAACACAGAGATGGAAGGGCTCCGTGTCTCAAGGAAAC
ATTTTTTTCTGCCGTTTCCTTAGAAAATCAGCTGCAAATCATGAATGCTGATGACTGTCTAAGCTCAGAGTGACTCATACACCAGAAGACACAATTAAAGCCATGAACAGTTTCTATCTT
AACTCAGAGGGAAGCAGAGGAGAGTTACAGCATAGACGCTGCAGAGTCATCTGCTAGTTAAGCTGCTGAATTCCCCACAAACTGTCTCCTCCTCTGGCTGATCAGTGGCCCAGCAAGGCT
TCCTAAACACTCTTTTTACATGGCCTTGGTTACTGTGAAATAATTGACAGAGGAAGTCTGTCAATTATTTAGAGCAAGGAAAAGGAACCAGGAAAAGCGAACAGCCCTGCTAACACCTAT
GTGAGCAGACAGGCCAGGAAACCATGAGGATAATAATACTGAACCACCAAACAGAGATAGCGAACTGCATTCTCTGACATCTCCGATCCAGTAAAGCCGACAAGGGTGCACACATCTCTC
CCTTTGGTCTGGCCTAGCCCACCTACTCTGCCTGGGTCAACTGATCCAGTAAGAGTGATGCCTTCCACCACTTAGCCTAGGATGAAACACTGTCTTTGGCCCCCTGAGCAAAGCTCCTAA
TCAGTGAAGGTCACCAACCACAGACAGATGGGCCAAAACCCCAGGCCTGGGGAGTCCCAGTGTCAGAGACAGGCTATCTCAGAAAACCAAGGAGATGCGAAGTGATAGCAACCAGAGCCA
AAGGCCACGTAGCAAAACACGTGGGCATGAGAACTCTCCTGCAAATGCTAACTTAATTTCGCACACATGCCTACTAGCAAGCCGTGCACCAACTGGCAACTTATTTTGCAGTGGCCTATG
TCTGTTAATCCTTGGTTCTAAGCTTTAACATTCATTTAATTCTCAAAGATCTGTAAATACCGACTCAATTTAGAGAACAAACATGGATTCAATACTAAAAGCCAGTGTGTTTGGGTTTCA
CATCATTGTCTTCAAAGGACTTCCTGGTTTCTAAGAAAGCAAATCCTGGCAAGGCTGGAGAGCTCCAGAAATCCAGCGCCTGGGCTCACAAAAGCCAGCCCTGACTTCGCGAAGAAAAAG
TCCCTGTGATAAACTCCAGATCATCACCACCACAGGGCCCTGCTCCCAGCTACTTCATCTTTCCCTGTAATACCTCACACATCCAGTTCTCCTTCATTAGCTCTATGATAATGGCTTGAC
GGTTTTGCCCTCTTTATTCCTTTTCTCTTTCTTTATGAGTGGACCTTCGGCTTCTGACTGCATTTTCCTAGCACAGAGCTGTGAATGCTGCATATCCAAAGAGGCTGGAGAGTGAACAGG
aagagttcctagtcgagggctggtggtgaggattaTCCGTAGACCTTTGCCTGGTACATCATCTTAAATGTCGCTGTGGTCATCATTATCATCACTGTGCCATCACCACAGCCTGGGCCC
TGGCTCTGGGTTTCTTTTTTTTCAAAGTCACCCTCTTCTGGCTAGCCACCCTCCTTCTATCCTGAGGTTCCAGTCCTCTCAGCCCATAATCATTTATAGAACTTAAAAAAAAATGAGCct
GAACTTAAGTGGGGGAAAATAATTCTACTAAGAAGAGTTTCATGACATCAGAAAACACAGAGAAAGTGCTGCAACGAGGTCTCAACACTGTTCGTGTTGGGTCTCTAGAGCCACCACTAG
TTTCTGGATGCACTGCTGTTACTATTAAGAAAGCTGTAGGGGGTTGAAACCCACTTGTTTTTATCAGAACAAGACAGagacttgcagtgtattatgggaaatcagctccaaaggacatga
attactaaatgttccctggaggagcaaTAAAGAGTTGAAAAACACAGACCTGTGAGTAAAAATCTATGCCAAAAATGCTTTTCTTGTCTACTGGCCACGACTGTCTTCAAAGTCATAAAT
TGTCCAGAAAACACTGACAGTGACTCTGAAATACCCTCAACCCTATTGTCTATTTTCCTCCAAGCTTAACAGAAGTGGCCAGGAAAGGATGACTTATACCAAAACCAACTGGTATAAGTC
AGCTGACTCATGCATGTTTCCTGCCTGCCCCTGATAAGCATGGAAGCGTGTGACCTCTGGTATAAACTGAAATGGAATTCAGTTCTCCCGAAGAATGGGAAACTTGAGTTTAGCACTACT
AAATAATCATACCATCTAGTAATTATATTTTACCTCTATTTAATCTTTAAAAGATCAGAATTAGGTTTCCTTTCCGTACTTCACAAATAAGCAGCACATCTGGCCAGCTCCCAAGAATTC
GTCAAGGGTTATAAACATTGCATGGGCTGGACTAATTGTGGCTACTTTCATTCTCTCTGATAAGTTTCATTTCCTTCCCTGAAACTTCATGAACTTCCTTTGGGGTATAGCTAATGAAAC
AGTTCGAGGCTGCAGAAAAATGGAAGAGAATGAAAGATGATTCTTGCCTTTGTGCAGTTAGCATTCTAGTTTGAAAATACAAACACAATGCACATAATGTAACATGTGACTACAAATCTG
GGAGGTCCCTGTGTTGGCTCTGGGAGATGCTTTTGTGCTGGTGGCTCTTTCTGATCTGGTCTGGAGGAAATAGGTGCCTGAGATCTAATGTGTTCAGATTAGATAGAGGCCAAGCTCTAC
TTCTTTCTCAAGGTTCTGAGCCACACAGATGTTTCCGCTGTACGCCTCTTCACAGAGAGGCGGACACATTGAATGTTCCTTGAAAGCTTGGGGCAGGTCTGGGGCCTCACCATTCAAGTG
CTCCTTGACACAGAATTGTTGCCTTCCAGAGCATGGGGGAGCCCAAAACATGCTTGGCTTCCCTAGGAAGAGGGGTTGCCTATCAGAAACCTCCATCTGCCTGCCTCAGTGCTCTGGACA
AGGGTTCATTGCTTCCATGTTGTCATGGCTGCCCAAGAAATGAACCTGCATGAACTGCCTGGGTGACTGAGCCTGCTGTGCTGCTACGCACAGTCCCATTCTGACAGTCCTGTATCCGCT
CCACACCCAAGGTGCTTCATGACAAGATAAAGTAGACTCCTCACTTAATCACCCTGACCAGCTGCTTCCTGGCCCCTGTTATCACACCCCATTCCCAGAGGCTGCTCGAGGGCACACCGG
GGACTTCACTAAAGCCTGACCACACTCCTGTCATATTCTCATTTCTGATTTGGTCTTTTCCTCTTTTCCCTTATTTTGCCCTTCTTGATTTCAAACTTGAATTGACAGCTTTTTGTTCCT
CTTCTGTGGACTCTGCCCCACAGCTGATGCAGGAGAGGGGCTTGCCCTGTCTCTCCTGGTTTCTCTGCTAAATCCAGGCCTGGGGACACAGACATACTTCTCTGTCTGATCTTGTCCCTA
AAGACCCCTGGCAGAAATTAGCATCCTACAAGGTGGTGCCGGCCAGGAGCCGGAGATTAGGCTGCGCCTCAAAGCATCCCACCCCCGGGTCTGGTGGGAGGGAGGAGTTCACTTCCACCT
TTACCCTGTCCCCAGAGCGCCCTCTCGTGCACACCACAAGACCTCCGGGAGGGGCTGAGTGAGTGGCAGTGGAGACAGGGATGTGGGTGACTCATTCATTCTTGAGTCCACAcattcttt
AAGGATTATCTTAACATGCGGCGAGCTGGGCCCTCTCATGTGTTCTGAAATTTAAACCAGAAAATGGCTGCACAACTGACATGGTTGTGGGGTGTGAAGGGGAATCAGGAAGAGGGAGGA
GAGGCTTACATTTCCAGAATGAGCCAGAGTTCAGATAAAGATATTTGTGTAAAAAACAAAGCAACCAGGAATATGATCCTGGGCTGTCAATTTGTAGAATACAATCTAATACTTATACGC
TCCAGCACCAGAACAGACAGGAAGTGTGTATTACCAACAACTGCGGCACAAATCCAGGGCTGGGCTCTGCACACAGGGCAGTCACCAACTATCTATTTTTTGATACATTAGGATTCATCG
CCACCAAGCTCGGCATGTTCAATGTTGGCAAGTGGGTCTGCCTTGGCTGCAAAGGGACTGACTCTACAGGCTCATGTGCCGCCTGCATGAGGGCCTCGGCTATTTTTAGGTACCAGCTAA
TCCATTCAATGCATAATGTTACCACCGATGACTCACAGCTCACAGAAGTCAACCAAAAAATAGTAGAATGAAAGGAAAGCCATCGGTAGACAGCCAGTAAGTACATCATGATAACAACTG
TCTCTGTCTGAGTCTCCACTGACTCTGAACCTGTCACTTGTGGCAAACACAGCTGGTGGAGTATTTTAGCTGTGATGATGTCAGCCGATTTCTGATAGGCTCCTCGGTAAAGTGACAAAT
CATTGGTTGCGTCAGGCCTTGCACTTTTGTTTCTACAGCGTGAAGCCCTAGCTGCCTTTTCAGCAGGTCTCAGCACACTTGCCTTTCTTTGAGGAAGCCCTTCCCGGCATGCAGCATAGC
CACGCGGGGGCCAACCTCACAGACCTGCCAACAGGCCCTGACAACACTTCTACCTGCTCGTCTGCACCCTGGCTGTCAGTAGAGAGATTTAGTGATCTCACTATGGGAAAAAACATGAGA
AAGAAATGTATTCATGCTAGGAGGCATGGTCCACCTTTAGAAACAGGTGGGAGTCAGCTGGTTCTAATGTAGCAAATGAGAACATGTAAGCCATTAAAACAGAACAGTGTTTTGCACGTA
ATTAGGTACTTGGCAAATTGTTGTGGAGTGACAAGTAGTACATTGAAGTTCACCCTTTGGGTATATATATGCATGGTCATTGTAGGGGACACCATTTGTGGTTTTGTCTTATCCGTCTGC
AATTTGTCAGCTCTTCTGAGGTCTCCCTTCTCATAAACAAGAGGAGAATAAGTAGCCATGCTTGTGGGTTCCTCCTTCTCACCTCCTTTTTCTGTCCTTCCTTCTCTCCCATTGTGTTGA
TTAGCTCCATCCTAGAGAGGATGTAACAAAGAAAAGTTATTGAACCAGAAAGCTGAGTGTCCAGCCCGATCTAAAAGAAGTAAGCCAGGTGCAAGGGCTCGGCCAAGGCGGGTGGATCAC
AACTGGGAATAGTTCATGTTATTAAGGGAAATATTGGGACGCTCCTGCTTTCCTTACCACTTTCTCCCCTCAGTTCAAAGAGGAGTACTGCTGCCTTCAAAACGGCATTGAACAGAGCTA
ATGGAAAAGAAAAATAGAGACAGATGTAAATTTAGTCTAAATACGAACTTGAAAAATGAAGTTGGATACCACACCCCCTCCCATTTCTTAAGTATTTTTTCATTTGTCATTCTTCTAAAG
CCAAAGGTGATAAAAGTCATGCCTGCTGTGAGATCTGTATCTATTCCAGCAGGTTGATTGCCAAGAATTTGGTAATAGTGTCAACATGAGCCTTCTTGCTGAGCGCCCTCAGCAGGCTGT
GAGGAATGCCTGAAGAGTTTTATGCACAGGAGGCTCTCGTGCCACTCCTTTTCAGTTTGAATTACTACCTGTTTCTCATGAATATTTCTTAAAAGTAGAAACTGTAGAATTCTGTAATGG
AGCTTTAACCACTTTTCAGTAATCAAGAGGTGCACAGTATAGATTGAATGTGCATCACTCAGCACAAGGCGTCTAGTGAGAAACTGCAATGATGATGTCGATGACTTTACTGCGTGTGCT
CTCCTGGGAATGATGGTCTTGGTTATCACTCAGAAACACTAGCAAACGGGGAAGTGAGGATCTTTAAGAAAAGCTGATTCTCACAATTCCTCTGGGGAGGTTTGTACCATGACTTAGAAT
AGCACAGCCTAAGGACTTTGTGTTTCTGTAATTCAACATGTCATATGGGAGAGGTCTTATTTGGGAATTTAAAAAGTTTCTTTCATTAACTTTCAAGTCAAATGGTAGAAATACTGACCA
TTTTCTCCCCATGTTGAAATGTGGAAGCTTAAACATGCTCAGCATAGTATTTTATCAGAAGGTTTATATCAGTATATTTTTAGAAGCTTTTGTGACACCCAGTTTTCAAGTAGTTTGGCT
TGGAAGGCATTTCCATAATTGACGCTCCCAGAACCTTCTGTGAGTGATGGGCTTGAGAGCTGAGGGATTTGACTTGAAAAGGCTCTGACACTGAATGATTTATGGCCGTGTTCCTCCCTG
AGCCAGCGCCCAGTATCTGCTCTGCACAGAACATGACCAGGGCTACAGGGAGCGGAAACCTCATTTAGTTATACAGGAAGCCTAAACGATGCGGCACTTCAAAGATCACTGGGATCTTAA
GACTAAGCCTGGAGAAAGGATCCCCTTATCTGGCAAATGCTATTGCTTTCTGTGTGTAGCTGTTTTGTCGTCTTGAATATTTCATCACTCTGCAATCATCTTCCCTTTGGTTGGCTAAGC
AAGCCATCCAGGAAGCCCTGCATGAAACTGTATGTTATTTCTTCATCTTCGCCCCAAAAGGAGAACACCAGGAACAGCTCAGAGAGAGCCCAGGGAGGTCAGGTGTGTGGGCGCCTGCGT
TCCCAACATCCATGTCACCACTTCCTGCATTACCAGGTATCAGAAATGGTCTAGTGACTCACAGCAGCAGAGAAGATAACACAAAAGAAGCAACTCGCCTGACCTCAGTGTAAAAATTAG
CAACAAGTCTGTTGAAATTAAAATAAGTAGAAGACATACCACATTCTTAAGAGATTGACCAACCCTTTCTTAGGGAGATTGCTAACTAGAGAAACTCACTGATAAAGGAACAGGCATCCC
ATCAGACAGGAAAAGAGCAAAAGTTATCATGAAAGAGCAAGGCGAACTTCATAACACACCCCGGTTCTGCCGTCCGTTTGCTGATAACCCATTCTTTCTACTCCTCTGCACATCTGATTT
TGATCACCACACTGTACACCGGGGTGGAGAGAAGTGACAGCATCACCAGCAACAGCATTCCGAGAAGAAGAGGGAAGAGCTTCTAATTTTATATTGAACAAGTCATAGTGTCTGAGTAAA
gatggggcatgcactttcctgtatgtgtTCAACATAGAAGAACAGGAATCAATTAGGTTATCATAATAACTTAATCAGTATGAAGAGGAAAATGGATGAGGTAGAAAGTATAGCAAGAGC
TCAGAGGAGAACATATTATCAACTGCCATGGTTGGCCTGGCTTCTTGCCAAGGAAAGAACAGaggaaacagaagatagaaaacaggagttatgtttacagaaacctcccatgagggggct
CGCCCCTCCAGGGCAGCTGTCCGGTAGGCGGCGGCTGAGACCTGGCTGCTGGACTTTCCAGTTTCTCCACACCCACACTGGCGTTTCCACAggcactgaggcaaggaaagacggggctgg
tccgtgtgcttagcagaggacaattcaaacgggtGTCCAGCAGAGATGGTCAGGACCTCAGCCCGCAGCTATGAGAAGGGGTCCTCCGGGTGGAGGGAAGAGTCTAGCCCCGCAGGCGAG
GCGGGGAAGCAGAGGCGTGCTTCCAAGACGTCCAGAGGCGCGATCAGGTGAACTCAGAGAGGGAAAGCAACTGGGAAGCAGGTCATGGGGAGGCAGACACAGAGCACTTGTCTTCTCCTT
AAACCAAAGGTGTAAATCATGGTCAGTTCTTATGGGCCTTGTAAGCCAAGTTAAGAACATTCAAGATGAAAGAACATGAGGAGGTTGACAGTTCAGATGGACCTCCCTGGCAGCCGAGTC
TGTGGAGTGAAGGGAGGGAAGTTAAAAACATTCGAGATGAAAGAATGTGAGGAAGTTTGCAGTTCAGATGGACCTCCGTGGCATCTGAGTCTGTGGAGTGAAGGGAGGGCACGCTTGGAG
GCGGGGCCTTCAGGCCTTCCTGCGCTTGTGTCTGTGAGATAAAGGCCTGAACTAAGGTAACAGGGAAGGAGAAAATGAAACTGAAGGAGGTAAACTGGAATTTGGAGACTGACGAGgaga
AAAGTTTAAAAGCAATGTTAACCTCGTTATTTATACTCACACTGTAAAAAACTGAACTGTTCATGGAAATGTTTGCTATGATTACGGTAAGATGGAAGAGGAAAGTATCTTGAGGCTTAA
AAGCTGTGTAATTCCATTCGTAGGAACCAGTATGGCTTACTAAATACAGTGTTGTCATTTCCTGTGAAAGAGAGAGCGAGAGATAGGATGGGGGTGGGGATAGTTGATATTAGAGAGTGA
AGGCTCAGGCAAGAGCCCTGGGGAACTGAGGTAGAAAGCGGGAGAGAATGGTGGGAGTTTCAAGACCCCCCGCCGCGTCTCTTCTCGTCTGTGAGAGCGGGGACACCACGGTGGAAGGGG
GCGATGTGGTGTGGCAGCACGTCCCGGACGTCGGCTTCGCAGTGTTCCCAGTGTGAGCTGCGTGCGTGCTTCCGAGGCCGTTTCCCCCTCAGCTGGGCTTAGAGATGCACGATGCACAGC
CAGTGAGAGCAGGCGTCGTACATTCCACGGCTGCGTTTCCGTTTGGCTCTGGAATTTGCCGACGGAAGCATATCCAGGGCGGCAAAGGGATgccggggctggaacggcgcggcggaggag
GGCAAGCGTTTCAGTCGCCTCGTTTCTAAAATGGTTTTTCCGTTTTGCTGTTCTGAGTCTCGGGTGCTGTGCGTCTCCCTCCagggcacagtgatttgcggcactggaatccctcagtca
cccgggcaaggccgtactctccctacacctcaccttcgtcgtttgcagaaacgagaatCGGAGCAGACACGGACCGTGTCCTCCCTCATCACATCCACACACGACCTGGAGAGGGGTGCA
CTGGGCCAGGGCTGGGGGTGAGCTTGGGTGTTCGTGACTCAAGTTGCAAACGGCCCTCTGCCCAAAATGATACAAAACCACAATGACATCAGTGCTGATATCAGAGATAGTTTACAGGAA
CTTTCTTCTAAACCTGGTTGTTGACACCGCCTCCTTCCCGACTGCTCTCCGCTGTCATCCTTATCAACAGGAGTGTGTGATGTTTCTCCACCTGCTACACACTGTCAGAGGCACAAGGGA
AAGAAAAACATTATTTTATTTATTTCACAGTGGAAGATAAGTCAGTAAGGCCCCACTTCGGCAGGTTTTGTTTTCGTTTCCTCATGCCTCTGCAATGCTCGGAGTCACCCACGCCTTACT
CACTGCGGCTGGAACGAACCCAGACTCCTCACTCCTCCCACAGCCTCTGGCGCAGGGCGCTCCTTGCTTGAAAGAAACGTTTGCGATTTTTAGTGGAAACGTCCGTGTTTTCTTGGTAAC
TGGTAAATGGCTGTAGATTACTGACACGCGGTCCTTTGTACGTAACAGAAGGCTTTGAGTGTTTCTGTGAGGATCACCCTGTGAAGAAACGGCTGCAGTGAGAGCAGCCGAGGCGGGACG
CAGCCCCGGACGTGGGGTCAGAGAGGAGCCGTGCGTGGGGTCAGAGAGGAGCCGTGCGTGGGGTCAGAGAGGAGCCGTGCGTGGGGTCAGAGAGGAGCCGTGCGTGGGGTCAGAGAGGAG
TGGAGAGTAGAGAATGTTCTCGGATTTAAAGTACAATCCGGTTTCCTTTCCATTCATTATAGTTGCCTACACTCAACAAACAAAAGTTGGGAAAGATAAAGGGATTATTCTAGCGCGTCA
CATTGACAAACACCGACGTTAACACGCTCAGTCCAGCCTGACTCACTTGCCTCAGGTCAGAGAGGTCACCACTGACGACGCCGGGCCCTCAAGCCGATCCTAATCCAGCTTGGTTCTCTC
AGCCTCAGCCAGACCATCCGTTCTTGCCTCTGTCCCACCACGTGCAGGTGTAAGCTTCCGCCGCACTTCTTGTCTGAATCTGCCAAGAAGAAACTGCATCTTTCAGCTAAATTCTTTTCA
GAGCTCTGGACATTGGATAGCAGATAATGTCCGCCTCACTGCCCATCTGGTGACCCTAACCTCAATCTGGGGAAATCGCTTCTCTGTGAAAGATAACTTCGGCTCTGTGACAGCTCCACC
CCAACCCTCGCTAAGAGGAGGGCCAATACATCATGTTGACTTATGACTGCTGGGGTTTGTATCCCAGATCACTCTCCGTGAGGATTTCCTAAGCCACTGGACCAGAGTCCACATGTGCAG
AGATGAGTTGAAGTGCTGAACAAAACACACGCCCTGAGCTACAGCTGCAGTAGCACCTTTTGGGGGAAGGAAGCCGAGATCTTTCTTAAGCATAATGAGGACAAGCACATGCAGTGGGTT
TTCAGATCTATGTTTAAGACTTAGAGTAATCATATTTCTCTTTTCCTTTTCTTTCACCTTCGGCATTAGCTTCTTGTAAAAATGAATTTAAGAACATTGTCCTTGCAAACCAGATTATGT
GTTTCTGAAAGTCTGTGCACCCTGACTTTCTAAGGCTCATTCATCACCCTATTCATCATCACCTATCATTTGTCTGCCACAGTGACAGGCACGAGGAAGATATGACAGCAAGACAAGACC
TCGTTCTTGACTCCAACAAGTTAACGTTTTTGCTAAGGGGACAAGATCAACGCTGATGATACAGTGAGTCAACAACACAAGGTTGTCTCCAGGCTGACTTGGGGCTGCTGGCTGTAAATG
TAACAGAGCAATCAGAAGGAGAAAGAGGACCGCAGGGGTGGGGGCAGCCTGAATAAAGGCACTGAGATTCAAGGCGGGGTGGGTGTGGGGGTAAGGCAGCCCTGCCTGAGGAATGCACAG
CCCATGAAGGTGTAGCTTCCACTATGTACCCATACAATGTGTAGAATAAAAGCATCAAAGCAGACCATAGGCCTCCAAGAAGGCCACAACCAAGCAACAAAGAGCATCAACTAGCCACAG
TTAAACCCAAGCCATAACTTAAATGCTTTCAATTAGTAACAGTTACATTTTCTTTTTCACTTGTTTGGTCATAAAATCTTGCCCCTTCAATGAGTCAGCAGTGACTCATAAGCACTTCCT
ACAAGAAGCACCCGCTTTTAGGCCCATCCCTTCCAGCCGAAGTGCTGAGACCCAGGATTGATTTTAGCTTCATCCTTGCTGATGCTTGAGTTTAATCACTTGTCTCTCTCATACTGGATA
TCCATGTTGGCCAGCAGTTACTCTGCAAAGTAGTGGTCTGCTGCTGTGCAGTGAGGAGGCAAATCCACAAAGGGGCACCAGGAGTAGTAGACAATTGGGAAGGAAATGCCATTTTTCTCT
CACATGATCCCAAATGACTGGGGCAGAGGGGATCTCACCCCAAGGTTCCATGCTGACACAGGCCACGTGAGTGAGGCTATTTGAAACTGCACCAGCAGCTGTCATGACACAGCACTACCA
CTACTCACTAGGCATGATGAGTGGCCACAAATTGAAGTGCAAATACAGAAGACAGAGCAACTCAATCCGTCCTTCCTCTGAGACTCCCACAGTAGAGTCTTGTAAGCCCCATTCCCGAAC
TATTCCCAGGGAACTTAAAAATATAAAAAAACCACTAAGTATTGATCCTGCTAATACTGTCTTCTCAAGCTGGAGGCCAGCGGGCAGCCTGTTGGCCTCACAGGAATCCAGAACAAGGGA
ACAGCTGTTTGCCAATGTTAGTGGCAAAATAAGTTATTCCAGGAATCTTTCTGATTCTACTAAAGCACAGCTCCTAAAGTTGGATATAGTAAGGAGGCTCTTAATCTTTAAATCTCTCAC
CATAAGTTCTTAGGCAGGGGTGGGAGGGCCTAACTGGAGAGGAAGTAAGTCTTAAGCTAGGAGATGACATTTATAAAAGGACAGTCATGTTTTAAGATAGAATTTTTTTTAAAAAAATCT
ATCAATCATAATGAAGAACTAAGGATAAAAAAAGTAAAAGAAAGTTGGGAGGGTCAAAAGCAAAATAAAAGCCACTCCAATAAATATAATCAGTGAGAAAAAACCGAGTTATAATCCAAC
GTGAAGACCAAAACATGGACCTCTGTTTAAAAAGGACTAATTCAATGATGGTTTTGGGATACATCGAGTGCTACTTGCTAACAGAACACTGGTTTTCCTGGAAGCAATGTGCTGGGCtaa
TAAAAGAAGGTACAAATTCAGCTGACAGAAGCCTGTGGTTTTTTGCCCTTCCTCCTTTTTCCTTCTTCCAGTTTGTACCACAGATATGGATACGATGTTTGGAATGATAGAGCTATCCTG
AGATCATGAAGATGACATGAACACACATTAAAGTTAGTAGAGCTGTGTGCATTTCTGAGGTGCTGTACCAGCCTCTGGACTTCCTGTTAAATGAGAAAAATTAACTCACGTCATTGTCAG
CTGAAAAGTCCACTGGAACAGCTGTGTGGCCAACATAAAATGGCTGATTCATGTTTTATCAGagagctggaggggatctgagatcattccaggctgtatctcctcctttcacagatgaag
gacccacagaaattatcctgcccaaggtctagcagtttgtggcaaaaccagTTGTCATAAATCTCAGTACATTGCATTTTCTTTCCAAAGTGCTGACTCCTGTCACAATGAGACAATAAT
agcccatattcttcaactgctCCAACCAACCCACTACAATGCCATTATACCCCCACTAGAGAATTACGTGTTTCTAAATCAGAAAGTGGGAGCGTGGAGGCTCTTCCTATAGCTTTTAAT
ACACAAAACTTAAGAGCCCTTGCTTCTCTTTGCTTTCTCAATCCATGCACTTATCTTTCTCTGTCTCTCTCCCTGCTACCCCCCAGTTTTGAGAGCGGCTTTGAGAGTCCTGATCAGTAT
TTCCCAATTAAGAAGGAATTGTTATTTTTTAATGAAGAGAAAAATTAGTATGGAAACCATCAACTAATCTACACGTAACGTATTTACTAGGCAGATTATTTACAATAGATGTAAACTTGA
tacttctcagcatatcccttagcaaatgcAGCCCAGGTGACTCAGCAGCTACCTTCCTGGGCTCACTGCTATTGCCCTTTATCTCTTGCAGTCCAAACAGCAAATTACAAACCTCCCATG
GGCAGGATCCTTTAATGCTTAATCACTTCCAAGAGATCTTAAGCACTGAGCATACAGAACCCATGCTCTTTGGCCTGGCATTTGAGActagccacaataggccctcccagcctattaacc
GCTAAATATTATGCTAGCATTTAAAGAAGTGGCATATCTGTTTAAATAATATCACACTTATATTTATGAGCCTCTATCATTTGTGATCCACTCTGGTATATTCTATcagtctttccccat
ctcactctttctgtcaacaatcttatcaatcctactcacttGGTGAGAAATCCAGAAATAAATGGTCACACTCCAGTATGACAGCTCAGAAAGAAATTTTCAGCATTTAGGGCTTATTAG
tgagagcCATACAGCTGGAAGAATAGACAAGAACCAAAATGCAGACAGCATTGACTGCCATGATGACTCAGCCTTTTCTCAGAAGAAATTGCCACAGATGGTTTGCGCAATGGGAATGAC
ATGGCCAGATCTGTTTTAGGAGGGTGAGACTCAAGCGTGAATGTAAGAGGCCACACCATCTAGAGTCAGCAGTGAGACACGCACTGGTGAGCCTCTGCCTGGCACCAACTGCAGCCCTCA
AGGAATGAGGCACTACATGCAAACACATTAGCCAGTCTTCATGATGGCACTAATCCCACAACCAGACAACAGTCAACGGCACAGTTGAAAGACAGCTGACAAGAAGGGCAACTGTTACAC
AAGACTCACTGAACCTTAAGTCAAACAAACAGGACTAAAAATGGGGCTACAGTCTGCCTGCAATGCTTAAAAAGATATCATTTGTGAAGTGTATTATCCTTTTGCTCTCTGAAGGATAAA
AGGACTTAACAGGTGACAAAACTTGGCCAAGTGCTACGGAAACTAGAAAGGAGAACAACATTACCCCTTTCCTGGAAAAAAAAGAAGCACAATTTATTTTGAAACTTTCATCAATATACA
AGCACCATGAGAATGTATAAGGGAGAGCTCACAAATGCCTAATTCCTTAGCTTCCTAATACAGGCACTGAACAAGAAGTAACAAATTCCTCAGGTGATAAATCATTTTTTAAAATAACGG
GCCTGACCTCAGAGTTCATACAAAGGCTGAGTGGTACTGCCAAATTAGCTGGGCAGGATGGAAGGTAGACTAGAAGAACCTGGATTTGCCACACTTTGCCATAACCTTCCCTGGGACAGA
AAATCCAGGGAGTTAAGTAAGTTTCCACAATAGACCACAGGGCTGGGAAAAGAAAAGGGACAGTGGTGATCTCACTACCACTACCCTGGAGTTCAGAGGATTTTAACACGCTTCTAACAG
ATTTGTGCAGGCAAGTAGCAACGGAGGGAACAGATGACACGGACCACAGAGATGAGCACAGCCAGGAAGAGGCAGCAGCCAGAGAGGCTCCACTTGAAAGAGGGTGGGGCAGGACACAAC
CATCTGTACCGGCCCTGCCCTCAGGAACAGCTGATGCTGGTGTGGGGGCTGTGTGCAAGTAAGGCTGAGTCTGGACAACATCCACAGGCACCCGGAGGCAGCTCAACCACAGAGTACTTC
ATCTTCCTCATGCTTGACTCAAATTTTATTTCTCCAATTAGTTCTGGCTTATTAATGACAATGCAATGAATAGAATCAAACTGATGTTATCAGCCAGCCCCAAAGTTTCTTACTCAGATG
aatgAGCAAGGGCAGCTAACAGTCACTCTTGGAGGGAAAAAAACCAAAACTAGTTAAATAATAATCTAGCTAGAGAGCTTAAAAAAAATGTCCCTAGGATTACAGTAGACCAGCAATTTT
GTAGACTAGGCTGTAATCCTAGAAAGAAGAATACTATTCCATCAAAGCCAACAATACTTCAAGGCTTCAAAAAACTTAAAGCGATATTACCATGCTAATGTTACCTATTTGTACTGTAAC
TCTTTGTAAGTCTAGATTCAAAAGGAGATGCTTAAAAGTGGATAAGGCTGCTCAAATTTAACACCGTTATCTTGATAAACCTTCCCCACTACTATCCTCCTTCCTCTTTATTCAAAACAT
TATCCTTGAAACAAGTAATTTTAAGGATCTTTCTCAATGTCATAATGTAACCATTCCCTGTTACAATTTGCATAGTGAATACTAAACTTTAATTAACTGTATGAATAGAAGTAGAGAGCA
AAAAGGCAAAACAAAACCAAAAACAGTATTTCATTTAAAAACCTTACAAAGGTCCAATTACAACTGCAAGCTCAGCTATAAATCTTTACACATTCTCTCTTTAGCTGGGAAAATAGGTGG
GCAGATGAAAAAAATTAAAGACTTTTTACTCAAAACAGAAAACTTTAAAACAAGAATCAACACTTGCCAAGGACATGGTTTTTAAGTGGATCTTTATGACGGAAATTCAGAGGATGATGG
CAGTCAAACAATAAAAATGGGATGCACTTTAAGTCTGGATCGTTAGAGGCCAAAAACAACCTGTTGTTCAGGCTGCAATCATCCTGCCCAGAGGGCACTGAGCTCCACTTTCACTTTTAA
GGGAACTGCAAATAAAATGCCTTTCTCTCCTGGATTTTGAAATTTTTTCTGTTAAATCTGGTTAAAATACACATTATGTTCACAGAACCTAGCAAAGAAGCAAACTTTATGCTATGAAAT
agttctcctttctaaattatgaacttctcattcttcagctgacaGACCATAACTGCAGATCCATCTGAATGTATGAGGAAAATGCCTTTCCTTTCAATGTCAACTCTGCAATATTAAGGA
CTCCGAAGCACTTTCCTGCTGAAGAGGAGATAAGCAGGAAAAGGTGAATGAGAACACTAGTCACGGCAGATGGTGCGTGAGATTTGGAGGAGAGCAGGGGGAAACGGTTGTGGGAAAGAG
AGGGGGTTTGGAGAGGTGCTGGTGGAGAGAGTAAATGGTGTCAGCAGGCAGTGTCTGGACCCAGCCGCTGCCCTTGACCAACCACGTGGGTCCCCTGCAGGAGGCTGGGTTGGGCAAGAG
GCTGTGTGCAGAAGGTTATTCGAGTCCTACTGCAAATAGATTTATAGGTGTAATTGCTATGTTGAATGACCCTCTGTAAATAGGCTCATTAAACTGGCCATCAGTCAAAAAGTCTAATTG
TAGCCATGCAGTAGCCTGCAATCGGGAACATGTGGCTCTCGATAAACAGCTCGCCCATGGCAGCCTGCGCTCTGGACGGTTTAGATAGGGCTGCTGGTCGTACTTCAGGTGGCCCCAGTT
TCTCTGCCTCCCTCAGTTCATTATCTCGGCAGGAAGGCGGAAGCATGCCATCCGCCCAGCTTTATCCTCTTCCTGTCTGTTGGCCCCTGGAGAGCATATGGAAGTCTGCAATGGCAAGCA
CCCAGTGGAGACCCTGTGCAGAGCAGGTGAATACAGTTTTCTGAGAGGCATGAATAATCACCACCCTGCTCCGTTATCTTGCCGGTGTGGTCATGGTTGGGCAAGGACAAGTAGCCAGGC
GAGGATCACTAGGCTAGATAGGTTCATTTAATATCATAGAGTCCTGGAAAATGACCAGCATTGGAGCAACATTCATCTTATCTGGAGCTAGATGACAGCTGAAGTGAGGTATATGAGAGC
AGACGGAGCTTTGTTTAAAAGGAAAAAAAAATCAACACTCAGATATGAGTTGCTGGAAAACAGAAGTAGGTCAGTTTGGGAAGTATTTCTGGAGCAAGTGCCTCAGACCCTTTATAATTT
TACAAAACACTGTTCCCGTCTCACAAAGCATCTTGAAGATGGAGACGTGCATACTCACAGTTCACCACAAGAGGGCGGTCATCAAAAGGGAAAGGTCACCCTGCCCTAAGCCCACACCGG
AAGGGTGAATCCATGTTTAAGGAGGTTGAAGGTATTTTTATAATCATGGGCTGCTCCTGGAATTGATAAAACACGATCCAAATTAAGATCTGCTTTTCTTCAGTACTATTTTTATGTTGT
TAATCCCATTTCAATAATAAATTCTTAGAGATAGTGTATAAAGAATAACAAATTTTCCTGTCTATAGAGTAAAATAGAAGCCACATGAACTACCCACACAAGGCAATTCCAGTGTCAGCA
ATAGCAGCAGTCTTAGCCTCTTTATCAACCCATATCGTCAGCACTAGGTTGCTCTTGCATAACTCATTCTTTCAAATGGCTTCCACTGACAAATGCAACCCACAGATCTGATCTTTTCAA
TCAAGGTTATTGGAGTGTTACAGTTGATGATTCATGAATCTCCTTATTCATACTTCAAGAAACTTGTGGAGGATTTGGAAATTTTCTCTTAAAAAGCAGGATAAGTAGATGAGGCTAACT
AGTGAGAAATAAGTGGAAGTTTCAAGAAAATATACTGCACATGTATTATAATCAAATTTACGCTTAGATCTATCACATACCCAAAGATCTTGACATACATATACTTCCTGGGAGAAGACG
GCAGCTTGTATTAACAATGTCCAAGGGCCTTATCTGTGTCTGACAGCAAATGGCATTTGTTAAGCCCCGTGGAGAGTGTGAAATGCTGGATGTGTTAGAAAGCATCTATGAGTCTACACT
tggagtggatgataagtgaccaatatgacacatgttcCTGCAGCGACCCCCCTGCCAAACGGCATGGCACACAATAGGAACCCAGAAGTCTTTATTCAGTTTATTGTTGAAGAAGGAAGT
GTAGGCGGTTGAGCGGGGTTTTGGAGTGGGAACGGGGGGTTGGGTGCTCGAGGGAAATGAGTAAGCAAGAAAAATCTAACTAAGTAAATGCCCCGGCCTCCGGTTCTAGGAACCTCGGGG
CGGGAGTGTCTGCCCCAGGGGGTGGGTATGGTGTTTACGTGGATTTTTTTTCTAGGGGGCGGATGGATGGGCGATAGAAAACCGGAGGGGGCTTCTCGCCAATGGCCGAGTTGAGCTCTG
ATCAAGATTTTGCGGGAGTCTTTAAGAAAGTCAGCACATAGGCAGCACTTTGGGAAATGGGATGGGTTTGGGAATAATGAGGCGTTTTTTATTTCTTTCCTGTTCCCAGTTTCTCCCCGG
CACAGTACCTGCTTAGACATAGCAGTATCCGGTGTGCTGGGTTTTCAGTCGCAAGAATATTCCATGCTTTTATTAGCTTCAGATACTCTTACTGACTTGACCTAAGCATGTTTGGACATA
TTTTAAGCATATTTGACCCCTGCACAGTTCTGTTACTATTTCATAAACCTAACCTTAAACAACCAGCTATTGACATACTTCTTGGATTAGATTCACAGATTTGCAGGGGGTAGTTTTGAT
AGTTTTGTCCTGGGCCACCAACATCCTGAGTGACTGTCATGCTTTCAGAGGTCCCCAGCCCTTGCCCAGTAACATTGAACAAGGTGTTCTTCCTCTGTGGTTAGCTCCAAGATTTCTGGT
TTAGCAAAGTGGCTAATCAGTTAACTCTTTAAGAGGAAATTGTCATTCCTTTAGCCAACGCTAATTTCCTTAAAATGCCTTCTTTTCCTTTTTGGAACTGAGAAAGCTTAAAAATAGAAT
TGCTTCAAGCCCTGAGGCCTGAAAGTGAAACATAATCTAACGTGGCTGTAGTGCACTGACTCGTTAGGGGCAGCGATATATGGCTTATCTGTAATCCACAAACCAGAAAGGTGCCCAGTG
TAGATACGGTCTAACAGCCAGTGAGCATTAAGTACCAACTGATGAGAGTAGTAATCAGTGAAGCTGATTTCCTCTGGAAAGTTTTTTGGCGAGTAGAGTTTGTCTTAGAGAGTGGAGGAT
TGAAGAAAACCTGTGTCTTGAAAATGCATATGAAAGATTACCAGGTTCTGTTATATATAGTCCAGGTTCGTCTTGGTGGTTCTATTCGAAAAATATCTCTCTGACCATCGGTGGGCATTT
CCTCTCTCTTTCTGTCTACCTACAGCCAAAACAAGTTCTGGTTACAGTGACAGTTTTAAGTTTGCCATTTGTGGTTGGTTCTATTATAGAGGCTGGGGGAGGAAGGCAAGCAGTCCTCAC
TTCTTGCTTCCTGCCTTGCTCTAGAGTGTAAGGATCAGCTTCTCTAATCCCTTGACTTTTCACTGCTCTATGTAGTCAGGGTAGACAAGGGGTGGCCCTCAAACAACAGCCACCTCTGGA
GGTCTAGCGTGACTAAACCACTGTCTTCTTTTCCAAATCCAGCACTGGGGACCGACGTGTGGGCCTCCCATCTGACTTGTGGAGTGAAAGAAATGGGAATAGAGCAGCGCTGTCCATATA
GATTTTGTTGCTAGGTCTTGGAAAATGTTGTATGTCAACCCAAAGGTCTTGGGAAGTCCCCCTGAGTCATGAATGGGTGTGGTAGGACTGGGATGTGGACCTCTGGGCTTTGCTTCTGAT
TTGGCACAATTCTCAAGATTTATCTTAAGACCCTGTCTCCTTTCACTCAAAGTATTTGTCTCTTTATCACAAAGCCTGAAGAAACATTTCTTGTTACTCAAGGACCATGCCTTTTATGAG
CACTGCCTTGTGGGCGGATGGGTTTGGTCCTAATCTTCTTGACATGTAAAAATGTAGACTCACAGCAGGAAGTGATAATATCTGTTCTTTAAAGGTGGTATTCTTAGAGTAGGAAACTTT
AATTAAATAGGTAGGTCAAGCAATACCTACCAGAGTTGGTTGCTCTGCCCACTGGCTCCTCTCTGCACCTCCCTCCCAGACCATTTCTCCACTTCCTCAGCCTTAGAAAAAACAGCTCAC
TCATGGTGGTGCTTGCCGGTGGACCTTGGAGATAAGCTTCTATTCTTGGTTGTTTTTAAGAAAACTGAATTCTCTTCTTAGAGCCAACCCATATCTTATCAGTGTAACTTTACTCACTCT
CCAAGCCCTAATTCCATTCTGTCCTTTAAACATTAGGAGATTTCCCAAAAATAGGCTTGTCAGTAAAACTCTGGTGTGACAAAGGGGCAAAAGTGTTGCTTTTTTGTGTGGAGATTGCAT
TTTTAATATTCTGTTCCCCAGAAGTGGTTCCAGGATGCTTCCCTAGAAGTCTTTGGGAAGAACAATTAGAGTAAGAAAGGTTCTTCCATTATCTGCCCCAGGCTGGGTGTCTTCGGATGA
TTTTGTTTTACCAGGCATGTGTGCTTGAATTTGCTAAGTTAAGCATTAAAATAATGCTGCTCCATCAAATATCAAAATTCTTAGCCCTTTTTCAAGAGATTCTAATTATTGCACCCATGT
GGGGAAATGACATAAAGTGCTCACCTCCTGCTTCTTGTCATGTCCTCCACAGGGACAGCAGTTTGTAGAGCCTATAAGTCCACCCCAAGTTCCACCTCCTGGGAGGAATTCTGGGGCTGC
CTTATTTCTGGCGTGGCTTTTGGACCTAGTGATTGATTTCCTTAGAGGTTCAACATCATGGACCTTCACTTTCTAGACTTAGTGATTCTTTCGCAATAAAAGTGCCTTGCAATTTTAGTA
GCTTGTCCATCTAGCATTCAAATTTGGTCAATTTATGGTTTGGTGCTTAGTAACGAGAGTTACACATGAAGACTAGTCCCGGTCTTTCGAAGTTAAGTCTCAGTCACTTAGCAGCAGACA
TGGTTCTTTACTGCTGAGGCACGGCCCTAGGTCCCTAGGAGTTCTGGGTCCCAGACTCTTTTCCAAGTTTGCCTTCTTTCTGTTCACtttattttcattttttgagacaagagtctttct
AGAATATTTTGACTGCCATGGACAAGAGCCAAGGTGTGTGGATGCTACCTTATCAAGCAAAGACCCAGCCTTGATTTTTCACTGATTTTTTAGGTCATTTTAGTTAAGTAGGCCCAAGGC
CTGTGTACCATTTCCTAGCTTTCTCCATCCGGGGCAATTCTATACAGcagatgaggctgacttaacattctgcatttatcttaattctgttgttaccaaggagataAATGTCGAGACGCT
GGCAACGGGGGTAATTCCTTTTTTGCTCCAGAAACATGGGCAGATGTGGTTCGCAAGGTGTGCTTGGAGGCGTGACAAAGGCTGCTCCAGGAAGATGAAGAGGTGGGAGGTGTGCATGGA
TCGTGGTAGCTGAAGGTGTTGTGGGCAGAAAAGTCCTCAGAGGAGGCAGGGCCTGTCTGGGGTTGGAATGAGTCAGCGTCATCCGTAAAGGCCAGTTGCATCATGTCTAAAAGTAGCCCG
CAAGTGTTGGGGCCAGCTCCCCACTTTGAATTTGTGAAAGACTTTGTAATCCCACGTCACCTAGCCACAGGCACTCCAGTATtagaatcacaatatgtgagagccaaaagagacatgaaa
TAAATTTCTGCTGTTGTTCTGTGGTGACACTCAAAAGACTATCCTTGTCATTTTCAAAAGGTGTCAGGTTTCCTACGTGGGACAAACCTCTAATTTACAAGCTAGCCTCTTCACGATGCA
GCCTCTTTCGGTTCATTTTCAGTTCATCGTTGGCCACTGAAAATTTAAGATCCCTGCGGTGTGAAGGAAGTGTTAAACTATACTGTTAGTGGAAGTAGGTTGTGCTAAATTGGATATCTG
CAAGCAGCTTTATGAGCCATAAAAGTCAACATCTTTCTTTCATTACCTTTAAAGGCTGTTTACAGAAAAGATAAGGCAGGCCCAGCTCAGGGTACCCATTGAGAATTAGTGGGAGGATCT
GGTAGGAAGGGATAACAGGAAAGGATTCAGAATCGATGACCAGGCAGTGGAGACAGTGGCCTATGGACACAGGGACTAGCATGTCATTTATTTCTTCAGGAGCCTGCTTGTCACACTGAT
TTGGTCCTTAGCATTTCTGCCTTTTTTGTATCTTCCAACTTTCCATTTCAAAAGAGAAGGATCATATTTTTATATATTTACATCCCGTTTGAATGTGTTTAAGGAACGCTTAGAAATGTT
TGCTGTTGAGGTCAGAATCACGTGATGAGGAGCCGACCCAGACTCCCGGTAATTCCCTGAGAATGTGAATCTTTGGGAGAAGGAGCACAAGAGAGAGCTTTTTCTCAAGTCGGCTGCCTG
CTCTGGGAGAGCTACGTATTATGGGTTTGCTTTAGCGTATGTAACAGTGTTGGCCACTGCAACTTTACCTGGTTTCAGAATCTGTATTCTAAATAGCTAACATTTTATTACATACACTGA
CTGTGCCACTCACTGGTTTTGATTGTTGTTTCTCTGGTGAGTGGACCAGGTAAAGAGCAGCCACAAATTCAAACTAATTTAGAAAGAAATCCTAAGGCAGAGAGTCTTAAGTTACAGAAC
TACTTGTTTAAGTTCGTTTTGTAGTCTGGAGACTGTCCTACAGAAATTCACCCTTGAAGGCCGCAGGGAGTTCAGCAAGCCTGTCTGGTGGCTGTCTGTCTAAGTTCCTTGAGGCAAAAA
AAAGAGACAATGGATCCTTGTTTTTTTGACAGCTTTATTGAATGTATTCAGTCCTAAGTTCTGAATAATTTGCTTAACTAGAGATATATTGCACAGTGAGTAAAATTTTCTTGGTATGAA
ACAATTTTATGTTCAGCCAGCTCTGGTTGTTCTTTAAAATCTTTTATGATTATACATTTCTTCATTTAAAATTGTTTGCTGTAAGTTTTAATAGGAAGTGTTTTCTTCATTAAGATGTTC
TGATTCTGTCCCCCTTTTTGTAACCAGACTCCACGCATATTATAAGCATGAACAAACAGTCACTGCACAGGCACCAGTGAGCCCCTTCCTTTAACAGATCTATTTATAAACGCTGAAGCA
GGAGCGAGTGGGTGGGTTCATGTCTCCTGTGATATAATCTTGCCTTCCTGTGTTTGGGAGCTTACAAAGGATGACAGCTGTTTATCATCCTTCCACATTTCTATCCAATCTAAACCTGGT
TGGGCTAAAATGTAGAAAGCCTCTGTACTCAATCAAGAGTGCATGCCCAAGAGCCTCCATAGCAGATGGGCTTCACAACATTGACTATCCTGAAAGTTTTCTCTCCTTAAATGATAACCT
CTACTGAAACAATACTATTTTCCTCCCTTTTCCTGGGTGTTTTGTCTGAGTACATGTGAATGTCAGAGTTATTTTCCCTGCCTTGTCACTGGAATCTGCAGCCAGCCTCCCTGATTGTGA
ATGCATCCATGCTGTACAGCTGGCGTCTGTTTCCTATTTCTATAGCCGTGAGTCTCTCAGGGCTTTTGTAGAGAGTACGGGTGTTTTATTACATTGCATGTCTTATATGTATGAGAAACT
CAATTTCTCACTGTCTGGAGGTGGAAGCTATTGTCCTGCTCTCCAGCTTGTTGTTTGAAGTCTTTTTGTAAGGCTTCCGGCTTCTGCTGACTCACAGACACACACAGAAAAACTCCCTTA
CTGGCTTGCTCCCTCCCAAGGCTTTTGAAATGGCTAAGGAGATAACAAACCTCCCCCCTGCAAGGGGGTAATAGCTTAAATAGTAAGTAGAAAGAACTGTTTTGTACATGTCCACAAAGT
CTGAGAAACTTCATCTTCCTCTTTCACTGCTCACTCCGTTTCCTTCCTTGTCCCTTACTCCCCTCTTCAAAAGTTTTGGGCTGAGCCACAGGCCTAAATGTGGTTTGCATATGATTTTTA
CGGAATAGGGACAGGTCTTTTAAAAGTGGAGCCTTTGAATTTAACCTCTCCATTTCAGTAATCGCCCCTCAAAAGGGGAGTTTGAGAGTTGAGACTCCTCTCTCCTCCAGTATGGAGTAT
CCAAGGGGCGTGGAAAGGGGGGGGCTCCCCGCCACTCCTTCCGCCCCCCTTCTTCAGGAAGTCCCAGTCTCCTGAGTTGGCTCTTCGCCCCGCCCCGATGTCGTCATAAAAGCACGCCCT
CAACCATCCTCAACAAAACACCCGGATGGAGTCGCACTTCCCGAGTCTCGTCAGCCTCTCAGAGTCAGGCTGGGCGCGTGACAGAGCCGAACTAGCGACCTGGGCGGGCCAAAACTGCGG
AAGTCGGCGGAGAGTGGGCGAGGGTAGGGGCGGAGCAAAGAAGGAAAAGGAAAGTGTGTGTTGGAGATTGGAAGATTCTTATTTCGATTCTTATAATTAGTTAGTCCTGGGGGTCGGCCC
AAATCGCTCCAACTCAGAAATCTAACTTCTTAAATCATAAGTAAAAACCTCTTTTTATCCTTGTAACTGATAAAGTGTTTGAACTTGGCCCTAGTTTCACAATTAAATTATCTAGCACTC
CTAACCCAGCTTTCTCCTGTGTCTTGGCTGAAGAACAAGAAAATTAATTGGGTGACTATAAGGAATCTGAGGCAACCTCTTCCACATCTGAGTGCCTGCCTCCCACACATGACTCTGCAG
catagatggacatttggtttacttccaccttttgaccatACTTTCTTGACTCCAGGAGAAGGTACAGATTCAGAGACAAAAAATCCGGTCTGACTTTAAGAATCTCCAGTGTTTCCTACA
TGAGGAAGAGAAGTCTTATCTCTGGAGGCTGGAGAAAGAAGAACAACAGACTCTGAGTAGACTGAGGGACTATGAGGCTGGTCTGGGGCTGAAGAGCAATGAACTCAAGAGCCACATCCT
CCACCCCCACCTCCCTCTCCAGATGTGGGTCCTGGGAGCGTTCAAGGCCCGTCAGTCACTCGAGCCACCCCTTGGCGGCTGGACCAAATCTTGGGCTGCCGCCTGGATCTGCAGCTGGAA
AGCGCCGTGACCACCGGTGTCCCCAGCTGGAGCAGGGCGGGCTGCACGACTCGCGAGGACGCCCTGAACCGCGGCTTCCTCTTTCATAGCCGCAGGACTCGTGGTCAGAAGGCCGACTCC
AAGCCTCAGCGGATCCACGAAATGGCCTCTTTGAGGCTGTGGTGAAATTTAAGATACCCTTTCCCTGCCATTGTTACTGACGTACTTCAGCAAACAGGTTAAAGTTCTGAAAGGACGTGG
AATGCCGCGCCCTCTGGAGAGCCACAGATGGGTCTCCGCTGATGCTTCTCTCAATTTCCTCTAAGAGCGAGAGCTCCGGGAAAGGAGCCGATCCTGGTGGAAGACTACAGGTCTGAGTCC
ACTGGACGAAAAACGAGGTGCGTTAAGAGACCGCGGGAGTGGGGAAATGGGGAAGTGAGGGTGGGGACTGGGCAATGGGGGCGGGACGAGAGGTCTGGGGCTGGCGGGGACAGGGCTTAA
AAGTACAAAAATTGAAGTAATGGAACTATGCGTACGCACCTCCTAGATTTTTAAAGGTTAACGTGTGACTGTGTTTACTTCAGATGTTCCTGAAATAAATGAAAATGACCAGTTAAAATG
AAGGAAGAACGCGCTTGCGTCCCTCCTAGAGGTCAAACACTCTTCTGAGGATAGGTTGTATGCTCTCAGCGCCTCTTTTTATTAAAAGTATTAAGAAGTACTTTTCCAAATATTAGATGT
gtggtgttctgttgaacaaactatttgacagagcaCAGAGCATGTAAGTGGTGAGGCCAGTTGAGTTAGCCAAGAAAAGAGGAGTCCAAGAACTGAGCCAGAGTACACCAGAGTATGTAG
cacttattcaactgcctattcactatatcctcctgTCAGGAGAAGCTTGTTAGCAAAGTAACCAGAAAACAAAGTTGATTTTTTTTGCTGAAGTAGCCATCAATATATTTGTTACTAAAT
AGGCCTTTATTAGAAATGTCTCCCATTTATCCATACACTCTTCATAGTTAATAGTACAAATACTGTTTTCTGCATAGAAACATTTGGACTGCCAAACAAAATACGTTTAAAGGAACTTCG
ATTTTTAAATGTTGCTGTCTGTCTAAACAGGATAAGCAACCGTAGTCATGCGAGGACAAAATGGCTGGCTAAAAGTTGTGCTTTCGATACGCTCAAAATCGATACGCTCAAACCTGTCAG
GTAGGACAAAGGTACCTGCACGCACTCTCCTCCCAGGGCTGGATGTTGCCACTACCTCCAGGAGACATCAACTTGACTACCAACAACATGGAAAGCGTCCGAAATCCCAGACATTAATAT
AAAGAGAAAAGAGGCAAAACTTTTAAGTCACAGTAAAGCAAAAAACACAGAATAAGCAACGTCTTCCACCATCCAATTAAATACAGAATGAAAGTCATGTACTAGAAGAACGGACCAACC
AAAAAAGCAAAGAATTTCAAACCGAAGATGAGAGGTCCTGAAAAATAACAGCGGTCATCCTACTCCCGGTGCGGCTATGCGGCCATGAAAAGGAGTCTTGGGGCCGGTCGTGCCCCTCCA
TAACACCGTAGCCGTTCCAGTTCATTGTAGAATAGAATTGGTGTGATTCCTCCTCAGGAAATTTAAACTATTTTGATTTTCTGAATTTCCGCAAACACAACTCAGAAACAGGGTTGAGAC
AGATATCCAAACCTACAATCATGTCCGAAACTGTACATGCCGTGACTCCTGGTCTATCTCCCAAGTCAAAGACTGAAGTAAAGAAAAAGGTTGCAAGTCCGAAGTTGCAGTGAAGTGCAA
GATGTCCAGGCCCCTCCGGTATGTGAGTTCATCACTAATGACTTAGCCGTCTCCAAGAAGCGCAGCGGCCTTCTCTGTGGCCGCGCTCAAGTAGGTGTTGGCGGCTACGATATGAAGATC
TGCTTGCGTGGCGCTTTCCCACCCGTGGACTTGCGAGCAGTCTGCTTGGTACGAGCCATTGCGAACTTCTAAACCCTGCTAAATGACGAAAAAACGAAAGTCTAGCCTTTCGTACCCGTA
TATATAAAGACACCCCTGTTCTGATTGGACAAGGCAGCCTTTCCCCTGCAGCTCGATTGGTGGAGACGCCCACTCCCTGACAGAACATCTCCTGCATGTAGACCAAATATTAAAACTTTC
CTCCGTCCATCTTTAACTGCTGGTGTTTTCAACCCTTTCCCCTCTGTGCCATGTTTCTAGCTTTTATTTAAAACGTACTTTGGTTTTCCTTGGCAAAATTGTGTCTAGCTACTAGGATGA
GCCACAGAGCGCTCATTCCATCCTGGGATTACTTCTCCCTCTGAAAATAAAGTCTTTGTTACTTCCTGCTTGGATCTCATTGTCTATTGTTCAAAAAAGATATGTCGTCATTCCACAGTT
ATGCCCCAGATGTCTTGGAGATGTGGTTTGTTTAAAGAAGGATCCAGCCATAACTTCCGTTGTGTCTCCAGTTTTCTTATCTAAAACAGGCTCCTCTCCCCTACTTCCCCATTTTTGAAC
AGTCAAAGTTGTTAAGGGGAGCTAGTCATAGCTACCACGTGGCCAGGCATGTGGAACCAGACACCAGGCACACATCATGAATCATCATATTTACTTTAAATAATGCTGACAACCTAGTTC
ATAGTGACACACTACTTGAGATATATAGAATAACATTATTACCCAGTAAGTATGTGAACATTCCGATATTTTAGTAAGGGTCATCACCATGGCACTTATCTACAGAGATAAATGAAAACT
ggggagctctgtgagggtcaaaaatctcaaggcagcagttgaaattttaggtcttacaATACCTAAAATTGGTTTGGAGTTATGGCAGAACAAAAAGGGAAAGAACAGGTCATAAGGGCG
CCGGATCACAGCTAGATAAGGAGAAATGCTAGGCGCTACTCAGGGGGTTAAGCAAAAAATCAGAGGGTCGGAAATCAGTTTTCAACTACAAGAGTCTTGCGGATCTGGAGCAGCGGTGGA
TACACCTCTGCCTGCGCGGAGGGAGCGGAGCTAAAATACTGTAATTTTTCGGACCTTTATAAAATAGAATCAGTAATCATGTTACCAACAGAAGGTTGTTAGTGCCAGCACACGTTAGTG
TGCTAATACATACTGAAGAATACCTCTCTTAAAGGGAGCTAAAAACACCTAATTCTCAGTGAGCAAACGGGGAGGTATAGCAGACGATACCTTACTGAGGGGAAACCTTTAAAAAAGCCC
tttggagtccagagtgttaaccgttataccatggTATCTTTGTATAACAAAGGTTCTAGGGAAGACTTGTATACTATTGCATCTGGTCAGTTAACCTTTAAAATGGGCATAGATTCAATG
TAAGGAACACTAATAGCTTCTCATAGGGAGAAAAATGCAGGTTCTCAGATGACTCAATTTGTGGTTTGCACATATTCATGCCCGAGTCCAGAGATAGCATAGAGAGCATTCGGAGTGAGC
TTCAAAAGAAGAGCTTCTAGGATACATGAGGGTGATGGGCAGTGGACAACTTTCAGTAGCCAGAGAAAAGAGCAAGAAGCGGGATGTTGCTCCAGAAAAGAAGTGCAAATATGTGAGACT
tcggccacgactacGTACCTCCTTCAACAACCTGGATATATTCCCATGAGGAATATATGTTTCTTTTCACAGACATCTTTAAATTTGTTTATTTTGACAAGGTAACAACTCTGGAATGTC
TCTCATCCTGGTTAAAAAACAAAATCAAAATTTTAAAGATTTAGATATTGGCTAAAAGAGATATTGCAAATTGCAAGACTTGTCTGATGTAGGAAGTACGAAAGACTTTACGAGGGGGCC
GGATTCTTACACGGGTCAGGTCCGCTGACGTTTAGCACGCCTACTTTAAAACCTCTTTTCTGTAGGGTCCTAGTCTTCAAGTAAAATATATGCGGCCATAtagcagaggatggtttcgat
CAATTTTCGGCATCTTCCTAATTTTAAATGATTTGTTGTCGTTTGCCAAATTATCCTGGAGAATGAGAAGTGCACACTGGCCATCCATATGGGGCTGCACGCCACTTCCAAACACCAGCG
GTTTAGAATTCTTCCTCGATAAATTCGAATCAGCTGAGGTTGAAGTTCTCTAAAACGGAAGCATGTTTCGAGTTATGGGAAAACAAAGTGCAGGCTAATTGGCATAATTTATAAAGGTGA
gttaTTTGAGATACTGACTAGTCTGGTGTTATTTTCCTTCCTCAAAGCTGGTAATCAGAAATGTACTTCTTTCCATTTACTTCACTAAGTTATCTTCATTGTAGATCCCTTCCTTCACAT
GTAATATGGCCATAGGCTTAGACTACTACTAAGAAAAGAGTTAATAAGAAATAGGAAAAAGGTTATTTTAGGTACACTTCTCCGATGTAATGTTTGTCACTGTGTATTGTGTGAATGTGT
ATTCATGCACATTTTCAGATAATACTATAAGGGGGTTCACGGAATAGCTAGCCTTCTCTGATGTAATGGTTCATTCCCTGTATGAATTTGAGAAAGTAACTGCATTCAGGTTTTCTGCCT
CTGGAAATCAAGTGACTTCTTCCGTGATTTGCAGGGAGGGTTGAGGAAATCGCAGAGATCCAGGGAAGTTCAATGGAATCGCTTTAGCCTGGAACAGCTGATCCAAATATGAAGCAGGTA
AGCTTAGGTCATCCACTCAAACCAGACTACGTCTCTGCGAAGATCTGCTAAGCTTCTGAAGGTTGGAGAGACAGACATGGATGAAAAGATAAGGCCGCGGGCGTGGGAGTGAGTATGGAG
AGAAGTCCAGGAGGGTTTAACAATAGGGATGAGTTGCTGAAGAGTATAATTCAGAATGTTTGCAATAAAAGAGTGAAAACGTCTCTATAAACCCGGAAATAAGCCCCAAAATACCATAAC
AAGTTTAAACTGAAGAGTTAGGGAGCCTGTTGTTTGAGATAAGATTTCATATAAGAGATCACTTTACCTTCCTGCAAGGAGCAGATGATCTAGGCTGAACTTATAAGACATTGTCACAAA
ATAGCAAGCAGGTTAGAAACATATTTTCGGGTATAAGGGAGTCTCCTCTCTCCTAAACCATGCCTTAGAGTTAATAATGATTTTTAACATTTTCTCTGGGGTGTGGAGAGCAATATCTGT
TTCTCTCCATGTCCTTCCCCACCTTCATAGTCAGCAAGATGATTAAGCTGTTCTGATCCACAAAATGCGGAACCTCAGACCTAACTAATAGAGTCCTCCCTCTGATCAGTGGCAAAGAGT
AGCCATTATCATTTTTTAATGGtaataatatttattactttttaaacttattttttaatGGTAATAACATTTATATTATACTGGGTGTCTGTATATTGAGTTGCCATTCCAAAGGACTAT
CACTTCCTTTGTCACTATCTCTCCACCCACACCTACTTGCCTTAATCACCTTAACAGCAAAGGCTGAATTATTGTAAACAAAAGGAGTCTGTCTTTTTAGTGCATGGGTCCCCAAGTATG
TATATATGAATATGCAATGAACCCCAGGATACTAAGCTTCACTTAAGGATTTTTTCCTACAAGGACTCAGCTGTCACATTTGGGGGCATTTTGTTTTGTTTTGTGAATGTTTAACCAAGC
ctaagccacggagccACCATGCCTGCGGTGGTACAAATGAGCATAGAAAAGAGATGATCTTTGCCTTTGTTCTGTGCATTGATACACTTTCTTGTTACTGAGGTTTGAAAGTAGCTACAC
cgcTCTGGTTTTCAATCCTAAAATGTTTTCAGGTTTCTCATTGCGGTCCAAAAAAAGGGCATTATTAAAGCTCATCCCTCTGGAAGAAGGGAATTGTGTGATCATCGTGACCATTTTAGC
CTTACTGACTTGACTGACGCATTCCAGCCTTCTCTGAAATTCTAGCTGAACTTAGTCTCAGTGATCCCTGGTGTGGATACACTTCTCTGGCCTAGAGGTTTTGTAAAACCAGATATACTT
GAGATAATGGGAGTGCCTTTGTTACAATTGTAACAACTTAAGGTGGTCCTCAATAGGTCGGACATGTAGGAAATAGATTCCAAGaataaaaatgtaattttaaaaatcttttaaaatttG
GAGGCCAACACTCAGAACTGAAAATAGTGAGAGAAATTCGAAGTACCCAGCTCTGTCTACGATAGAACAATCTGAGGACTAGGGAACCACCGAGTAGATGGGTTTTCATGGGTGGTGAGA
GAATCTTGAGCTTGAAGGAAAGACCACCCCCATTATGATACGGGAGTGTGTTGTTAGCTGCTTATGTGTCAGCAAGATATTCATGGAAAGATAGGAGTAAAGGCCAAAGGGTAAGGTGGG
TTCATCACTACAGTTGTGAATACACACAATTTATCATTCGACTTTCAAAAAGGAGAACTGCAATGATACCAGAATGCTTTGTTCACAGCCCTGGGATCCTCATCAACCCGGTTGTCTGTA
TTTATCAAGCAAATACATTTTATCAAGCAAATAGAAAAGCCATAGCATTTATCAAGCAAATCCAGTCACTTTTAAGACAGAAAGGAGGAGTTAATCAGACAAAACAGCAGGACAGAGGGC
GTAATCTGGGAGATTGTGTATATCTAGGGGAGGAGGACGGGGGATTCCAGTAAGGTTTTTGGTTTGAGCTATACATAAATATCCTAATGTTTTCAATATAAAACCCAATGCCTTTTACAT
ATTTATAAACCCATGAAGCCAATTACCTAGAACATTACACAGAATACTTCCGGTGTATGAGAATACTGCTTTAAAGCCGATCGTAGTTTAAAAAATGAGCATTAATATAATTAATTAAAA
AAATCTCCTAAATGGAACAAGACTTAAAAACCCAGAAACTTCCAGGACGCACATTATTTTGGGGATTCTAGAGAACGCAGAACTACGTGTCTAAAAAGGACAGCGTTCCGTGTccttcga
TACGGTCTTTACAAAAAATAAGGATCCAGGCAAAAAAAATGTATTAGATAGCTCTTTATGCTCAAACATGCACAAGTAAACCATTTTTGGTTACATGAGTAAAAAATTTTAGGAATAAAC
TAGAAATGTGGTAGCTTCACCGAAGGGCACCTGCGTAGATGAAAAGCAGCGTTTCCAGGAAGTCTGAGGCTTCACTTTTTCCTTGTGAAATTTGTACCTCGCAACACTCTTCACCTCCAC
CTCCTGCTGGCTGGCTCTTGGTTTCTCGATGCCATTCTTATTTCCGGCTACTGATCGTCAAATGCAGTTTTTATTCCCACTTCCCCTCTCCATCCCCGACCCGAGCTGACGTTCGACCAG
CAAACCACAGCCAACGCCCGCAACACAGTTCAGTTAAGAAGGCGCGTGGGAGGTGTGGGGAATGACAGGAGCACTCTGGCCCCAAGGTTTTCGTTTCAGTTTTTACTGGAGGTTAGGATA
GCCGCTCAATTCCTAAACATATGTACACACACAACGCACTTCTGTTTTGTGTCTCGAACACAAATTACAAATTATACAAATTGTGTAATTTTCCTTGCCCTTCAGAAAGGAGAATCTCAA
TGTTTCCGAAATGAACTGGGCAGTAACTTCGCTTCAAGGCGGTAGGTCCCCCCTCTTCAACCCAGTTGTCTAAAATAACCTTGTCTTTATTATTTACTTCCTATAGAGAGAGGAGGTGCT
TGAAATAAGGAAACTTGGAGAACGCATGTGCAGCTTGCTTATTCAGGAATTTGTAAGACGCTCAGAGAAGGAAAATAATCCACCCTGAAAATTGCTAACAAGGGTTGCTTCACAGACAGT
TTCCATTCTCTGGGCTACTCTGCGCTCTTGGAGCGAGATGGGAAATTTTGTCAGGCCGCAGCAAGGACGGATTTATGTTGATAGTCATCAAACTCGCCCCGGGCTGCTTCCAGAAAGCTA
CCACATCAACAGTAGAATTGTCTAAGCAGGCGAGTACTGAATCCGGACTTCTTCTAAGGGCAGACACCGGAATGTTGATGCGGCTGCAGCTGCGCTCTCCCACCTCTGTCTGTCTCTTCT
CAAACCCCGAAAGGAAGACCGTGGGCAGCTCGTGCGCGCGTGCGTGTGCGTGTTTAACCGAGTGCTGGAGGGGAAACGTGAGTTGCAGTCAACCGGTTATCTTCCTCTTATAGGAAGGAG
GATTTTAATTTACACTTTTAACTCCAGCTTCGGTGATTACTCTCTGACTCCTAGTGTTTACTACTCCCGCCACACTGGAAAGTAAAAGTCTCCCCAAGTGCTGCTGGTGCCACTGCTCCC
TTTCTTGTATATTCAATTATTAAACCGTAGCAATGAAATGCCTAATCGAAATCATAAAACGAAACAAAGTTTTGGCTACATTAGCCTATCCGTTATTGCCATAAGATGGCGACAGCCCTT
CTCAACTCATAAAACTAAACAAAGTTTTAGCTACATTATCCCATCCATTATCGCCACAAGATGGCGATAGCGCTTCTCAACTCGCCTGCGGGACGGAGGCAGGGTGCGGCCCGGAGAACT
CCTCCCTGTTCCAACAGCAGCTCTCCAGCCCGCAGCGCTTCCTGACGTTCCGTTAGTTCAGTCTCCTGAACTTCTCTGCATGTAGATTCCTCTCAGGGTAGCCCTTTGTTGACCAAAAAC
ccagAATGATTTTACAGAAAGAAAATCATTTGGTATCAAGGGGAAAACACGACCAGGACCTTGACTCTAGAGGCTACGTTCCTAAAACAGCAAGCGGGGCAGGAGGGAAGTCCCACGGAG
CTTTGGAGCCACAGGAGAGGCACTTTTATCTCCCTCTTCTGGCAAACTAGGTATGAAAGGGAGAAAGAAATTTCACTCTGAGGTGCGAGCGCCGCCGGACATTTCCTGACGGCTCAGGTG
GGCAGGCTGAGTGCGCGAGCGCCTCACTGGCTTCTCATAGGTACCTGGGTCAGGACGAAGCCACATAGTTCCTCGTGATGAGAAACTCACTTCTGGCACCTGTCGAGATGCCAGATTCCA
TGAGTTTACAAGCACAGTATTACCAACCCCCAAAAACAACCACCACGCTGGGAAAATTCCATATAATGAAACTTAATGTGTTACCTTTGGCTTCTTTGCCATAAGCAAAATATTGGGGAC
GGGGAGTGGATAAGGAAGTAAACTGGGTAGGTGTGTAAATAAGGACGAAAGACTGCACCATTCTTTAGATGACAAAAACAGACGTTTCTGGGAAATAAGCAAAGGAAGAGCCCCACAAGC
AATAAATTTAAAATATGTTGCGATATCCAATATTTCCTGTAGGGGGAGATAGTCACCATGAAATAGAAATTTCACTCATTTCAATTTGAAATAAATTCTGAAATCTTGCATTGAAGAAAA
GTATTTTTTTTAGTGTTGGAATTGCTGCTTTGTTGCTGGTTCAGAAACACAGATGTGCTTTCTTTGTCACAAAATTAAGTACACTTTTGTCAAATTGATACATTTTACAAAAATGTTATA
TATATTTTCAATAGTATGTTGCAAATACATATGTTGAAAATGCATTAAGGAATTTATAGGTTGTGAAATCCGTATTGAGCGATTAGCACAATTATGGAGAGTCCCTTGCAGGTAACTGCA
AAAATTATTGTCCCTCATTTTGAAACCATATTTCATCTTACACTGCACTGAAGAGAGGAAGATAACCCAGGATAGATAGTAGGAAGTGTGGGTGGGTTAACAATTTCTTGTTTtgttagt
GAACCAACCGCAGAGCCGCCGCAGGTTCGCAGGATCGGAGGGTTCGGAGGACTCGGAGGGTGCGGATTCCTCTCTGCTCCTTGAGACCATTCCAGCCAGGTGGGCTCTTAGGCCTGGGAA
CCTGGGAAAGTGCACTGTCTCGCCTCCTGGCCTCGCGGTGGTTCCGCAGTCACCAGGACCCGAAATTCACAGCTGTGCGTCCTAAGCTTGCAGCTCCACAAACGATAAAATCAGACTTGG
CCCTGCAGTGCCGGGCACCGGGCCCTTGGTGATGCTCGAGTGCCGGGCTGGCATCGGCGTAAATGAAAGGACCAGCGGGACGGCTCCTTTCAAGAGTCTCTGACTCCTTCCGTCCCGGGA
AGACCAAGACACCCACATCTAAGACAAGGGAAGTCACCATTATCTACACCAATGATAAACGCCGGTATCTGGGAGGAACTGAGCCCAGGACCGGGTCAGGCAACTCAGAGTGTTGGGACA
AACTCTGTTTCTGCATCTACCATGTGAAATAGTAGTTGTCTTTATTTGCTTTGTTGACTAGTAGAAATTTGATGGAAGATGAATGGTAAAACCAAAATTATTTTTTTACTACAGTACTTC
ATTCTTCATTAGGATCACTAAGAAAATAGTTGGTTTGCAATACAACCAGGCGTACATTGAACAAGACTGTGGATTCTAGCAAAGCGCGATTGTCTTTGTGGTCAATTTAAATAAGTTTCA
CTCCCTTCAGATATTTATATTTATAAAGAAATTTTCTGCTTTGGAACATCATGTACATAATAGAGTTACTGTCGTTGACATTTGTTTACTTGATGTGCCCACTTCTTTCTTtttttcttt
GAAACCGGTTCTTAAAGTCCTTTGAAAGAAAATTCATCTGATCTGGCTCTTCACCTTGCACCGTACTGCTGCACATCACAATCGTGACCTTTAAGTCTGGTTTAAAGTTAAGTATCAAAC
CTTCGTTATTATTTGAAGCGTTTACACGCAAAGTGAGAAGGTTGTCATATTAGTTTTTATGTAAGCATACCTGGCTTCCAACTCTGCGGCAGAAACCGCAAACGTCAAAGTACACACCAA
GGCTAGAATTTGTAGTTTCTGGAAGATTATGAGTAATTTTATATCCGCGAAAACTAGGACCATGTTTAAAAGAGTGTACAAAGTTAATAAATCTTTCTAATATTGCTTGGAAATAAACAA
TGCCTGATATTTCCCCGCCCTGTGCTTCTGAAGGAATTGAAGCTTCAGGAGAAGCATTTGCTTGATTTCGAGTTGTCGGGTTTTAAACTATGTATTCTAAGAATTAGAAAGTGTAGGGGA
AAATATTACCCCTCTGCCAAAGATATACCCTGACGGAACGGATAAATTTAAAGTTCATTTTAACTAATTCAAAACTGAAAAACACTCTCACTAAGCGAgtttccgtagtgtagtggttat
GGACGGGGAGGGGTCCCAGCGGGCGGAGTCCCTTGACACTTCCGGATACCTTCCTCTGCGGTCCGCCCACAGGTGGTATCCCGAAGCCTAATGAGCACCGCGATCGGCGGGTCCCTGGAG
GTAGGAGGTGGGGCCTAGTCCGAGGGGGACTGGGAGGGAAAAGAGGCCTCGGATGCCAGGGAAGAGGAGGCCAGAGAAGGGCGAAACCTGCAACGTGGCGGGGTCTAAGGAAGGTCGGAG
CTCGGGGGAATACGCAGGTTTTGGAAGAAGGCGGGAGCTGACGAAGAGGAGGGGCACCAGGAAAAGAGGCGCTCCCCAGAGAGGGCGGGGTTTGGGCAGGGACAATCCTATCCGGAGGTG
CTGAGTCCCGCTAGGGGAAAGTGGGGAACCCAAGGAGGACGCAGGTCCTGGGTAGGGAAAGCCGAGGCCCAGCCTAAGTCTTGGCGGACATCGCCTCTTGCTTCCCACAGTGCCGGGCGG
CTAGAGCCGGCAGGCTCCATTTACCCACAGGGGCTGGCCTTGGCCTGAGTGCAGTAATCTCCGAGCTGGACTCTGAGTCCCGGTAGGGAGGAAAGCTCAGCAAGAACATCTGCCAGCCCA
GGTTCCTTTCGAGGACCTCAGTACATGTACACACAGGAAAACACCCTAATCCCACTCCAAATCTTCCTGTAGCGTCCTGAGTCTCAGTGGAACCTTGTGATGATCCCATGGAGCGAGGCT
TACGAGCAGCGAGTGAGCGACTGGAGCCCAGCCTGCACCTGGAGGGGCGGTTCTGGCCCAGTGCTCCCGGAAAGGGTGGCTTTCGGCAAAGTCTCGGCCTCGCCTTGACCCTCCAGGAAA
CGGCAAAAAATTGCTCGGGTCTGTTCATGTCCACCCGAGTAGCCACGGACACTTGGCTTTGAAGAGGGCTTTTTCCTTGTCGAAAACAGGAAGGGCTCTGGTGGGAGAAAGGCGGCAGGT
GTACTTCGGTTTATATGCACACCACAGGTGACAAGGAGAACCTTCTCTCCTAAACGGCTAAAGATGGTGCGGGGGTGCAATTCTAAAAACGTGCACTGAGAAATTCAGCTAAGGATTCCT
AGAAAATTTTTCTGGATATCCCAGATTTGGTAACATCGAATTGATCTTTTCTTTCAGGAAATTATCAAGGTTGATAAGCTTTCCTATTTATTAAAATCAGTAATATCGGAGTTCACGAGT
TCTCCAACAGCAGAAGGCTCTGTGATCTCCATCTCTTGGGAGGCAGAAAATTACCACAAGAAAATAGCCGGGAGGCAGCGGATTGAACCCTGGAAACGGCCCGCTCTTTGTGCTGGGCGG
AAAATAACAATGGCCTTCATGGTCAACATCTTTAAGGAAAAATGCAGACTGGTGTCTTTGAACAGGATTTTTACAATCATCACAGTGAGACACTAATTAACCACACAAATTGAATGCTGT
ATAGAGAGGTATTTGATAGACAATAGAACCTTTCCACTTTCCTGATAGTCCTCTGCCCTTCCCAAATTCTGTAAACATGCTTACCCTCGTGATATATCCAGAACAATATGAAGATCTCCA
GACAGGAAACGCAGACATCTGGTCATCAAGATAGGAGATACATTCACTTTGAGCCTCAACTTAAGTTCACAATATTCTGGCCACCGCAACCCTTCCTTTTACACTATGTAGACTTTTGTC
TGCAATTTTTCGGGGTGTTTCTGTTTTCCAAGATTCCCTTAGCTGACCTTGACAGTGGACGTCTTTACAATGGCACCATCGCACGATCTCTCGATCACTCTCAGCTTTCAAAAGCAGAAT
AGGTGGAAAGAACTTGTTTTGCGTAAGAATTCTTTAAGGAGACCACAGTTTGAAGGACATTACAATACATATCAACATATCACCATAATTAAATTGCAAGTCTTCGTCAAAAGCAAGCCT
CAGTTTTATTTCCTCCTGAGGTTCAAAGGAATTCTTGAGGATCTGAGTGGAATTACTCTCCATTCTTAGATTACAATTTACTACATCCGGCACGTGGGCTGCGGGCATTGCCTGCACCTG
cgctgcgccactctgctAAGCGGTTTCTGAAGACCACTGATCTTAATTTCAATCATCAAAATCACCTTTCAGTACCGACAAAATTTTCATTGTCTAATTATTTCATTTTGTATCTGATCG
TTTACACTGTCCCTATCTCTGCCAAGCAAGTCGAAGATTCGCTACCCGATAATCAGATGGCCTCAGGTCATAACCTCCAGATCTGTGCTTTTCCAACCTGCCAAAGATCGTCTGAGCCTC
TTAGCAAGCACTCGTTTATCATAGCGAGCCTAGGAGGAGGGCGCCAAGCAAAACACTAGGTGTAGTCTTCTCGAGTAGAATCCAGGCAGTCGTGGAGCGAACGCAGCTGCCACCGGAGAG
TCACTAGGTATAAGAGAACCAAATTTTTATCCCCATAAAATTTTTCCCATTTCAGTCATAGCACAGCTGATGCAAAGGCAGAAGAGTTATGGTGGAAATGGAAATACATGTGTAAAAACT
ACAGTCCCTACAGTTTTCTGTGAATTCATAATCCCCAGAGACCAGCAGACCTCAGAAACCAACCAAGCAATGGGAGGAGCTAGAAACTCAATGGTATCAGCCAAAATGAGCATGGAGTGT
TCACTCAGAATGAGGAACCACCGAGGAGGTGTGCGTCATCAGCCTCACTCACAGAGAAGGAAGCCTACGTGGTCACAAGACTGAGCTGTAAGAGGGAGGGGCAATGCGTAGTCAGCCCAG
ATAGAGCTCAAATGTTTTAAAATTTAATACGTTTTTTATTATAAGGTCTAACCAATCCCTAGCAATGACACAATATCACTCTCTCAGCTCTCAGTTGGCACCTCCTGGTAGGGTGAGTTT
TCTATTTCTTATCTCTCTTCAGGCAAAGTCGTATCCTCCACCTTACCTGCTCCAGCCGCTGTGACATCACGCAGGTTCCGTTCCCTGCACTACCGCTGGTTATGTTTCCTTAGTGACCCT
GGCCGGGCTGAGCCCGGAATTTTATGACCAGCGCCCGCTGGCCGTCGTCACCCTCTAATTTCTCGCAAAACTCCCGGGGACCCTTCTTAATGTCAGTAGCCACAGTCGCCGCCGCTCCTG
TCCTGAAAGAGCAAGGCACCCCTAGAAGCTTCAGGCTCCTCCACAGGCGAGTGCCTACCCACCTATCAGGTAAGACGTGCAACTGACACTCAGCGCGCGGAGGAGCCCGCTGAGAAAGGG
TTTACCTGTCCGAAGAGAACTGCGCTTGCATGGCTCTGGCTGTGGGCCGGCTGGCTCTTGTCCGCAGACTACATTTCCCAGGGTTGTCTGCGGCTGGAGAGATTTAGGGTTTGGGGCGTG
GCTAGCACAGGCCTGAGGTCCTAATTGGGAGGTGTAGGCATGGCGGCTGGAGAGTCTGATCTATGTGACACCTCCACTGTGACTAGGGTATAACGTGAATAATTTGTATGCAGTAAAGTT
CCTCTGCATTACATCATTGACAGATCTCTAGTAAGCAAAGGACAGAAACAGGTTCTTATTATCTCTTTTATAACACACAAACATTAAACCACTAATTAAAAATCACAGGGTCCCAGAAAA
TTGGGTTGGTGTGAGCCTAGAGACTTAGGGACCTCATCAGAGCAAGAAAGTGCAAGTAGGCTTTTCTGCATCATTTTCTGGCCCTCCAGTTCAGACACAAATCAAAAGTTAGTCCCTTCT
TGAAAGCCATTAGCATTCATCAAGGAGCCTCAATGAGAGGAAGTTTCAAACAAAAACTAAATGTGTCAGGCCCAGATTTACGGTGAGGGTCTGATTCCACTTCCTTGCGGGGTCAGTTTG
GGTCCAGGTGAGAGAGGTACAGTGGTCTCTAGTTTTCTGGAAACGGTACTGCTGATAGGGCAAGGACTCCTTGCGGCTGCCCCAGAGAGGTTGGCTTGTCTTATCCAACTTGCACTTCAC
tcgaatcctgccgactacgGGATGTTTTACTGAGAACAGTTCAGCGAGGAAATAGGATCTCACATTTGCTTTCAGTTTGGGAGTAAAGAAACTCGTGATAGAGCCTCTGCGTGTCACCTA
ACATAGCCTGAACTTTTGCCGACTTCGGGATGTTTTACTGAGAACAGTTCAGAGAGGAAATACGATGTCATATTTGCTTTCAGTTTGGGAGTAAAGGAACTCGTAATAGAGCTTCTGCGT
GCCACTTAACGCAGCCTGAACTTTTGCCGACTTCGGGATGTTTTACTGAGAACAGAGAGGAATCGTATTTACTTCAGAGAGGAAATACGATGTCATATTTGCTTTCAGTTTGGGGGCGAG
CAAAGGAGGCTAGCGAGAGTTCTTTTTTAAAAGGGTCTGACAAAGCGTCCGAGGAATGAAGGAGGAACTGGAGAGGATTCGCGGTTGGGCGGAGACACGTTCGCTGAATTGCCTTGCGTA
TATTTGGTAGGGGAAACGTGTGACTACAGAGCAAAGAAAGATGGACAATAGCGAGTAACTTCACAGGGATTTCCTAAGAGCTCCATTTTCACGTCAATtcctcgttagtatagtggtgag
ctttcttctTTAGAAAATTAGATTAAGATTCTCTAAGCAGGGTAGACAAAATCACTCTCAGGTCTTAGGAAAACACTGTTATTGAGATATTAAGGTCAAAATGTAAGAGGGAGAAAAAGA
AAACTTGCTAAGTTGACTAAATTTAGAGCAACGCGGGAAGCCCTTGTGTCGGCCAAAACTCAAACCAGATTCTGAGCCTAAAAGACTTAATGTCACAACGAAGGGACACAGAGGAGACTT
TTCCACATAATTTTTCGCTCCCTCCACCTAAGACACAAATCAGCGGAAGCGATTCCGTGCCTGGAATCCCCTACGAACACCGTCGTTCACCGAGGAGCTTTGGGCTCCTGGAAGTCCGAA
CACCCCGGATCAGAGGAGAGTTGGCCATGACTCCCCGTCGGTACCGGCTGGGTTTGGTGCCAGCTATGGCGAGTACAGAAGCCTGGCCGGTCCCGGGGCAGGCAGGCGCTCGCTGGATGT
GCGCTCAATTACCAAGGATAGCCTGACTTCCTTTCCTAGAATTCTCATTTCACCTTAGCATTTCCAAAAAAACTCACCAAAGACAGAAGTTTGCACACGTCACCTGACACGTCATTTCAC
TTTGCTCCCAGTGAGCTAACTTAACCCATCTGTTTGGCAGTGTGAAATTACCTAACAAGGAAATCCTTACCACCCATTTCTTACCACAAGGGTGCAAACTTCTTGACTTGACTTGTCCAG
ATGCCTCGCTCATTCAAACCTCTACTGCCACTGGGTTCCCAGCGTGCCAGTGATCCCAACATTACTTCTTATTTGCCTAAAAATAAGCAATATTCTCTATGAGCAAAACGCAGGTTTTGG
ACAGAAAATTTAGAAGAAAGAAATTTAAGCCAACTCACGTGTTGCGAACTGAATTTGTTTGGTACTTCCCCGATCCTGAAACCCCACAACAATGGAGGGTGGAAGTTACTGAATACCTAC
TATTTTCATAAGATTATGGGTACCTTAATTAGCAGATACCTAGTCATTTTCCCGTTAGCGGTACCTTTGTACGGTTCTTGGGGACGCCTCTCGTTTCCCTGCCTTCCAAACCCTCCTGAA
GAGGTAAACTACAACGCAGGGTTAATAATGATGATGACAGCTAGAATGCAGAGTTCAACGCAGTGTTACCAAAGGAGATGACACAATTGTAATCCAGGAGACTCAGTTGCCTTTGGGGTG
cgactacGCACCTGTGTAGTGCTCTTGGTTTAAGCTTTTGAAGATGTGAGCAGTGTGCCATTCTTGGGTAGTATGGTAAGTAGATACTACAGTAAAAGATGTTTTGGTGCCTGGTTACTA
CTCGGCAACGCCACGGGTGCCAGGACTAGTTGACACGCCGCCTCAATTTAAGTCATCCATAATTTATACGTTACGAAATGGAACTTTCAAAAGTGTTCCTAGCGTTAGGAGCAAAGAACG
CCGGACAAACGCTCGGGAGGCGGCGAGCCTCGCGGTTCTTCCAACAACGCAATCTGTCAGCGCGGCTAGGTTGGTGCCCTCTCCCCCTGTATCGGGGCAGCCCGGCTTAGGGCCGCAGAA
CCGAGGCTGGGGAGCCCCGCAGGCTGTTGCTAAGAGTCCAGGGGAGGCACGGACTTACCTTATCTGCCCCTGGAAACAGATTTGCTCTTGGATCTTGCACGAAGAGCCCTGTGAGAAACG
AAAAGGGAACTTGTGTGATGGCGGCAGATAACGAACATTAGGGTAGAAACTTAGGTTCTTAAAGGGAAGACAGCTTGAGTTCGGAAATGAAGATATATTCCTTCAGGAAGGCCTGTTAAA
TACACAATCCTCCCACTGCATATTCAGATAATATCCTCTTTACTCAGTGAATGGAGACTACCTTATGTTGCCGTTACTTCAAAACTGGTATATATCCCTGTGATCACAGCCAGCAAGACT
GATATATTGGGACTTGCatagcttctaggccgtttgactaagatcaagtgtgctatcGGGAGTTGTAGGAATTCATGGAATATATCAGGCCGAAAATTGATTTTGGTAATTTATGTAGAG
acaccatggaaccCCTCTTGGTACGCTTCACCCAAATATTGCTCATGCTGGGTTATAGGCATTCTACTAAACGCATTTAATGTATCAAAGCAAAAATCCTTAGTTTATGCCCACTCAGAA
GGTGAGACCCTGGAGCACTGCACGTTGCCAGTGAAGGAGGATTACTGTGGTTACTAGCTTATTTACTTCGGGCAGCTCAGCGACATTTTGACAGCAAACACATACACCGCCAGGGCAGAA
TTAGAGAGGGGCTAACGATGATATAAGTGCTCCTGTTCGTTCCGCTTTACATTAACCAGAGGGGTGAAAGATGATACAAGTTCTCCTGTATTTTCCGTATTATATTAACCTGACCCCATT
AGTCATTCCATCACCAGTTTATTATTTTTATATCATGTCCTTTTCCTCTTCTCTTGAAATCTTGGGGATACGTTTCAAATAATATTGGGAAAGCATAATTTAGTGAAGAAAGCGATGCAT
TTGTCTGTTTCGGCCTTTGTGATATTTCCTTCTCCTCACAAAATGTTCCCAAATGGGATGGGTTTAGACCTAACTGAAGTAAAACTTCTGAAGTTcgcctgaacagggacttgaaccctg
CAAGCGTTCTGGTCATATACCTGTGCCTCAGCACTGCAGCCGAGCTTTATTATATTGAACATTCATTTCAACCTCAAACTGTTTATTCGTTAAATATAAAATTATTGTGTAGTATTTATT
GCTCATTATTGCGAACAGCAGCCCTTAGAGATCGTAGCTGGCTGGTAAAGGCGGCTTTAGAGCGGACGCCCAGGCTTCTTCATCAGCTTACCAGAAGGTTGGAGGCAGAAGGTACGCATT
TCAACAATGACTTCGATAAGTGGGAAGAAACTTCAGAAGTATCAAACATTTGGGTAAAGAAAGATTGTTATGTCACAAGGGAAGCAGTTCAATTCCCGTTGTTTCCTCCGGTGTTTTCCT
AGCTCTTTAAGAGATGAAGTTTCCTGGAATCGTAATGCCAGAGCAACACACAAGTGACACCCGCTTCTGTCTGGGGAATTACCTTCTTCAAAACACACGTCAAAATTTTATAATATCTTT
TTCCCGGTCGCCCAACCTAGTCTTCATCTTTCGCTCTCTTTTTCTTCACCTCTTCCTCAGTCTTTCCCTTCTTCACACCGGTCTCTGCTCCTCTACCGCCTTATTTTTCAGACCTCCCAT
TTCACTCATTTCTCCGCTTATGCTTCCGTTCTTTGAAAGTGAACCACTAGGTTTCAGAAAGCACCAGGCAGTTAAAACAGAGTTTACTCCCTCGGTCACTGTAGGTCTTCAGTCATTCAT
cgctgcgccactctgctGTCCCCTTCAGCTGTTGTGCCTTATCTCCAAGTAACTTAAACATCTCCTAACACCGCTGTCCAGCTGCGTCAATATTTTTTTCTTCCTTATCCATTTATCTTC
tgcttgcttCCCACGCCTTCCATAGTGCACTCACTGTCTGCATTTGGAACACCTTGACTCCTCCGTGTCCCTGGTAAGACAAGGGCACTGTGTGGTCCTGTGGCCCTGTCCTCGGCCAGG
TTGGAGGGACTAAGGAGAAACTGAAGATGCAGCGAACGGAAGAGAAGGAAATGCATGTACTTCTGAAAATCGTTGCTCGCGGAATTGAGGCAGACGTGGAGACGACATGCCTACTCAAAG
TTAAGTTAAAATGTGGTCGGAAGCATTGGGGAAAGCTCCTGAAAGGTGGTAGTTGCAAAATGGTTTTGGTAAAATCTACATCTCAAGCCCttttctcctgtttttgtttgttttagacac
ACCTCGGATGGGTGGCGTACGCTCCTGGTTTTCACAACGGTATTTATTATTTTGCCCGGTGCTATTCTAAATGATGCTAAACATAGCATCATCAAAATACCTTATGTTGCTATCTTTCGG
ACTGAAAATATCCCAGGATTCTGTAAATGTGGGGTTTTCCTTTGTCGATTGGTTTGATGTAAGAGAGATGCCTCTCTCTTTGCGAGACCCTGTTTGGCGAACATCGGTTGGGGAGGGAAA
CGGCTTACGGCTCGCCTTCTGGCTGAATCCCAGCCGCAAAAGTTCTCTCTGGAATTTGCCCGACTAAACAGGAGCTCCGAACTCACTGATTACAGAATGGAAAGGTAGAAGAATACAACT
GCGGAATTGAATAATTCTTACAGTACTGGAGACCAAGATGGGAATTGAGGAACAAGATATGAAGGAGACGTTTCCACGTCACCTCTCCCCTTCCTCCAGTAACTCCCCGCTCTCGGCCCT
GCCCTCTCCCTCTGACCCAGGCCTCCTGACTCGCATAGACCTCTGCTTACGACCCTGACCCTGTGGGGTCACTTTGCTCTTTGTGACTTAAGTCCTGATGCAGTAGCTCCAACTTGATGC
TCACCACTGTCCCCTTCCCTCCACCCCCTAACTTATGAGTCTTCTCTAATTCTGAAGGAGCCCAAGTTGAGAAAAGCTCTGTAAAAGAGGCCATACCTAATTTTATCAAGAACTGAAGGT
CTGTTTTATCTTTTGGCTCCAGACACCCTCCATGTAAGTTCCCTGGTGCAAGCCTCTGCTGACTTGTGGAAAATGAAGTGAGAAGTAAGAGATATTAAGGCTGGTACTTTTCCAGAATTT
CAGTCCTTGCAGGCCCTCGCGTAGCTGCCAAAACACTTGCGATATAATAGTGTGTTTGCAGGTTAACTATTGTGTCACAAGTGCCTTATGTGGTAGAGATTTGAATGCATGCCCTGCCTA
CTCTTAACTACTGTGTACTCCTTGAGATAAAGAAGTGACATCCACAGTACCTTTCCCATGATTGCTCATGCTTTACTGAATACTGTATTAAATGAATACCTTTAAGAATCAGAAGTCTTA
ACCCAGGCAAGTTTAGGATTTTGGAAAATAGAAACAAACAACTGGCTCCTCTGGGAGGCGAACCATTGATTCTAAGAAGTTCAGGATGGAGAACAGTGATAAAATTGACCTTGCATTCTC
ATGAAGGTGGGGATGCGGAATATGTGATTGTTTTACCCTTTAAGACCTTTGGGACAGCTGGCTGGATTGCTCTTAAACAGCAGATTTCACAGCCTGTCTTCTGGAAGGGAGAGCTGCGTC
CTCGGGATAAGACAGGCGCATAGAGCCTGGATTCCCCGCTTCCCAACCAGTGGCTCGCATTTTTTTCTGAGTTGTTTTAATGTTACTTGTATTTGTCAGTAGTCGAGGACtttttaagtt
ATTTATGGTTTAGTTTACTTTTCTACCCCGGTCTGCTTGTCCGAGCCGAATCTCAAATAGCTTTTCTCATGCCCCTCCCGGCCCCTTTCCCCTTGTGGAAGAGAACAAATTTCTGGTTTC
TTTGCTACAGCGCCGTTGGATGGAGCTCTTTTATTTGGATTTCGGTGTCGCTCAGTGGAGAAGTAGAAACATGGCAAGGATTTACTCCCTGGGTGGAGGATCCAAAATGATACAATCTTA
AAGACGACTGGAGCAGGCGGAGCCTCTCTTGGGCTTCTGTCCCCGGGAGGTGCTTCACTGCCCCTTTCTTTACTGTCTCACCCTTACCCTCACCTGTCAGTGTGGCTCTTTTGATTTATG
ATTTGGGGGAATTTGAGACAGATGAAGGCACTTTTCCCCCAAGGCGCTAAGAACTGAAGTTCAGAATACCTGGGCATTAAGCAGAGTGAAAAGTACTGCAGACAGTGGGGCGTGGCTAAC
GGCCGAAAGCTAATTGGAGGGGAGGCTAAAATTATTAGAGAATGCAGGGATCTGTGTTGTTTGACCATAAGCCAGAAAATCGGAAGAGGGAGAAAAATGAAAAATCAGCAACAAAACTGG
ACAAATAAGGAGTGGTTGCTGTGCCAGTTTTCCCTGAAGAGGTGCCTGACCAGCTGGCTCTGTGAATTCGAATACAGTTTTCAGGCAGGCTCTGGGAGAGTTTTGGGGAATCCCGAAAGA
CTTCGCGTCCTGGCTCTGAAAGCAACCACAGGCCAGCGGGGCGGTGCTAGGTGAAGCTACGAAGAAGCCAAATAGCTCGCGTCTTCTACAAAAACCGTGTTCTTGCTAGAACGTTGGCAA
ACATTTCACGATAATGCATTTTTCCCTTATCTTTAAAGTAAAAAGCTAAAATGGATAAATTTTCCATGGTGAGCCCATAAAAATTCCTTTGATCAAGGAGGGATATTTGGCAGATTTCAG
aacaccttaaccactcggccatcacagcTCCGAGGACACTTTTTGTTTCAGAGGAAGTCGTGTTAGGCTCTTTGACTCTCTCGCTTTTTAATGTTCCCACGGCAGGTTAATGCTTCCGTG
AACTTATTTGGTGCTTAGTGGCTGCTTTTGTTGCTGGAACAAATCCCCGGAGACTCAGTTGTctgttccctattcctccctccagttcatgaattttcttctctctttacccagcacatg
CTTGCTCTCGAACGGTAGGACAAAGGAGCAAACCTCAGCTATGCTAGGCTACCTAGCCTTACAATAGGACAAATATTGTGTCTTAAAGTTATCATGAATTAGGAATGCTTGCCATGAAAC
TGTTGGCATTTCCCGCTTCTCGCCTAATGTACCTCCTGTTTTCTAGCAAGGCTTTTAAAAGCCTGAGTATTACAGCATTTATTGGGTGTAAATTCAGTTGCACCGGGTGAAATTACAAAA
ATCCGGGCCTCGCCTCCTCCTCCCTTTTCAGATCATAGGATTTCTCTCCCCCGCAAATAATGGCCCTTACTTCGTAAACACGCTGGCTCCGTAATCCCTATTATTGTTTTGGGGGTTTGG
TTCTGTCCAGGGAGGAGGTGAGGGCAGATGCTCAAGAGAGGCTGTCCCCACCGTCCTTTTGTCTCAGCGAACCGCAGTCCGCGCCCGAGCGCCACTAGCTGTCCTGGGACGGGAACTGCA
GCGGCAAGTGTGTGACTTTCTTGAGCCCGGAGCCACAGGCCTGGGAAGCGCCGCTGAGACTTCAGGGTCGTAGTGACAGAGGAACCACCCGAGGCTAGGCGGGGAGAGGGTGCAGTTTCC
GGATCCCGAAGGCTTCGAGAAGAGCCGACCTGTCTGGAAGGGTCTCCAAGAACAGAGAGGACTCTGCAACCATCACTCGGGAGCCGCGTCCTTTCATCCTTGAGACAGCTCCGTGGTCCA
TTTGGTGTTCAATGTGGAGCTCCGCCACTCCCAGCCCGGGTGAAGGAAAACTGGGAAACAGAATGAATGTGATTATCTATTCGAAGATAAATTTCCACAAAGCATGCCGTTTGATAGTAG
GCTTTTATCACCAGAATGGATAGTAACCCAGACATCGATCTAAACGTGTACCTGTGTGTTTCTCCAGGCTTAACTTTGCCCCGAGAAAACGGATCTGTGAATTTGGTGCGCCCTCGCTTA
CTCGACAGCGGTTAATTTGAACGGGGACGTTTCTTTCCGCTGCCTCCAAGGCATACCCACATCCTACCCGTAAAACAAAGGGGCTATAGGCACCTTACAGTGACAGAGGTACGTTACGGT
AGTACCGAATTATTCCTGTTTTTACTGAATTGTATTAAAATATAAGGAGGATATAATAGGAAAACACAGCATGTGTTCATCAATCACTTCTCCTGAGTCTCCTCACTTGGTCAAAAATTT
CCGGAGAAATTTTTGTTTGTACCTGATTTGAAAAGAAAAACAAGGGAGCGGTTGGAGGGGAAGGGTGGAGAGATGAGGGGAGGGAGTGCCCTAGTGGAAACCACAGCATTAACACCACCT
TCTGGATTCCAAGAAAGCCTGTCTCACCTGCGAGGTGCAGGCGGGTGGAGTTCTGGGACTCCGGTGCCTATTGGGATTGACACCACCGGGGTCACTCAGACGGAGATCAGAAAAGGAGGA
TGAGGGTGAGGGTTCGGCGTGGGGTAGAGAAAGGTGTGACGCGGGATTCAGCGCCACGTCGCTGGGTGACGGAAGGAGTACAGAAGTTGAGGGTTCACGTGCTCGGCAAAAAGCAAAGAT
cactacactacggaaacCAACGGTTACAAAGCTTCTTCTTTTTGACCTAAAAGACTAGTCCTGAATTCTCCCCCTTTCCCTCCACCCCCACCTCCGATTTTTTTTTGATTATGGTGAATT
CAATGATAACTCAATTCGAAGGAATTCTATAAAAAGTAGAACATTATGCTTCCCATAACAAAAATAATAAATAACTGGCTAATGACTTCACCTGACTGTAGCGTAGTCTTTGGTGCTCTA
ATTAGAAGAGAAGCTCTTTTCTTTCTAGAAATACTTGCCGACCTCCTTGTGGAAAACCCTCCCTTTCCGCTGTCTGCATTCGGATGAGAACCAGATCACCAGGGAGATGCAGACCAGGGG
GACACTTCCTCCTGTTAACACTAGCGGAGCTGGTGGAACCCAGCCGACCATGCAGGAGGGAGGAGCTGGCAACGCCCTGAACGGTGGGAGGGGAAAGCATGCGGGGTGTCAGCGTCTCTA
TTAGGTCAATATGCAAAAATACTTCTAGGTCAATACGCAAAAATACTTCTAGTGTTGGGAAAGAAATTTTATTGGGGACAGGAAACAAGCGAACTGGCTAATATACTTTCTCTCTAAGGA
GAGTAGTCTGACTTAATGCCTTCCTCGATTCTCTCTAAGGGCTTCTGAGGGCTTTGCTTGACTTTTCTCCTGTTTCTGCTCCTGAGCCCAAAGCAGCTCTTAAAGAAAGAAATGTCAGGT
TTTGAAGCATGTTTGGTAGATTTGGAAAGGGCAACTCGCAACTTGAAGGGGATTGTTGGAATCAACTGGTTCTAGAGTGAGCTGATCTTAAGAGGCCAAGAGGAAAAAAGAAAAACCGGG
TGAAGTTAAGTGTAAAATGGTTGATTCTACTTGGATAGATTTTTTTAAAAAATGTAAATGGTAGAAAACATAGGGGTACATTTAAAGCATTTTGTGAATCAGAATTCCATGGGCAAACTC
TAAAAGCTCCAGGATGGAATGAGAAAGGTGTGTAGAAATTGCATGATTGCCTTTATATCACAGAGAAGTCATACGACTGAAACTTGAAACAGCAGACTGggtcccaccgagatttgaact
CCAATGTCAGCACACCCCACCCTTCGCACCCCAGACCTTTCCTTCCAGGGGGTTCAGAAACTTGGTGCCCCCTCGGGCTTCTGTTTCTTCACTGGAAAAAAAGTGAAGTCGTCGAACAAA
gaggagcctgTGAGAGACCTGAGATCTTTTATTCTGCTTTGTGATCAGATCCTATTGCTTTCACAAAAAAACGTCGTTTATTAGGGGTGGTGTATGGCGCGTTTGAGGACGTGCGTGGAA
CACCACAGCTGATTGCTGCGATGGGTCTCTGGGGATGTTCTCAGTCGGCCCTACCCTAGCATCTTTATAAACGCCTCCTGGTGGCTTTTAGCTGAGTAGGAGCGCCACGATATTCAGTAC
ACATTTAGAAGCGAGCGCTTCAGCAATTTCCTTGTGGTAGAGAGGAATGCAGCTCTGCTCCAAGTAGTTTAACCTAGATTCGACGCCTGTTCATGGACAGCGTGCTTAGTGCAAATTGAA
TGTAACAGTTTGCAGGTTGGGGTTGGTTTCCGGGATTTCAGATTTTTAAACGGACACACCGACACTCTGGAAGTGGTCTTCGAGGACCGCATGCTCCCTCTTGTGGATGACAACAGTTCC
CAACGCCAAACAAACAAGAAAACCACAACCCAGTAACTCTCCCTGCAAATACAGGCTTCTTTTTATCAGGATTCCTGCTGGATTTCTTTGCAACGGAATTTTTGCAACTGGCTGTCATTA
CTCCTGTGAGCTCTGTGTGAGTGGTGCTCTTTGTGATGTCAGGTGAGGAGCATTACAACTGCATCTCCGCCCTGCACAAGTCCATGCGGGGCTCAGACCAGAACGCCTCCCTCTACTGGC
TGGCTCGCATGCTCGAGGGAGGAGAGGACCCACTCTACGTGGCACGGAGGCTTGTCAGGTTTGCCAGCGAGGACATAGGTGAGTGTGATGGGAGGGTCCCGGAGTCCTATGTCCATGAGG
GACTTTATGCCTGAGCTCAGTCGTTTATTTCCTGGTGTATGTGCTTTTGAATGTTTATGTTCATAAAGTCACCATTTTCTGTTTCCTCTTCGGGAATGTTTTTACTAACATGAGTGGCTA
TTCAGCTCATGGACTTAGTATCAATTCCTGCTCTTTAAGATGGGGTACCTCTAATTTCTTAACTGAAAGCTGCTTCCTGATTTTCTCCTCAAAGGCATGTGAATACTTCCATTTGCTGTC
AAAAAACCCTCGATGTTTCTGTAAGAAAACAGCATGTCGCTGGCCTGCCTGCTTTATCATGTAGTCAAAATGTAAGGGTAAGGCAAAAAAGGCATAGGGAAAATATCCACCTTCTGAAAT
AAGCCTTGTCGTCTCTAGGAAGGCTTTGTCGTCTTTCAGGAATCCAACTAATACCATAGGCTGTGTTTTCAAAAAGATATTTAGGTGGCTTTCCGTTCTTATTGAATAGAGCCTCTTAAT
ttacagtgattgggaaaagtgtacttttgtgagaaaactgaaacTCCAGGTCGGTGGACAGAAATGAAGTCTGGGGAGGTTCCCGCCTGCCGACCTGAGCGGGGAGGACTGACGGACTCA
ACGCTGCGAAGCTGGAACTCAAACCCTTTCTTTCGGATGAGACAAGTTGTGAAACAAAACCCCATGCCCAAGTGACCCCATTTGGAGACTCCGCGGCGCGCACTGGGGACCCCACACGCT
GCACACCTCTCTGAAGCCGCTGGAAGCTGGGGCGCAAGGCCGGAAGGGGTTCGCAGACGCACTTCCGCCAGCGGCCAGGCAGGGCGCAGAGGAGCTAGTTAGAGCTGGGCTGGAGCTGCC
TCTCCAACGTGACCGCCGACTATTGGAAGTTTTTTGTGATCTGTCAGGCCCTGATGGCTTAAGGAACATAGCCAGATCTTCCCGAGTCCGAGGCTCGTTATGGTTGTCCACTGATGATCT
GCCATTTCGTTTATGTTACAGAATAAACAGGGAAAGTGTTTGTAGTCTGGTTGGTTAACACTGTATTTTGCCTTATTCTTTCAAAGATCTAAACTAGTGGAAGGCAACCTGTAGAACCCG
CTTCCATGTCCTTTATCTTGAATGATTCCTGAAACAGCCTTTCTCCAAACCTGCTCCAGAAGTCCCTGAATTAATCCTTAGAGCCCAGGAAGTGAAGATGTCTTTCAAAGATGCCGATTG
GGTAACAGAAGCTAAGCACAGAGAAGGCAGTAGAGGGCCTTATTGCGTGGTCCTAAGTTGTGTGCCAAAAAACAGAGAAGTGTCCCTGAGCACCAGGTGTGGTCTCCCCTGCCAGCCCCT
AATTGAGGTTGTCAGAGCTGGAAGGGACGTTAGGGGTTACTGTTCTGCTTCTCAAGTTGGGTTGGATTTAGTGAGTGGGCTTAGTTAAGAGCCACAATTAGGACCAGGCATCCTGACTCC
GAGGGCATCTCCTGGCCCTCGGGCATATTACAGAAGCAAATGAAAAGGAATTACAGTCAGGTTTCTGGTACGTCACAGAAAACAGGAATCTAAGGACAAAGTTTAGATCGGGAAGCAAAT
AATGAATGCCGGCACTGGTTCAACCTATTATTAGATATTTGCCAAGTAACTTCACTACTCTAAGTGACAGTCGTCATTTTTATGGTGGTTGTGAAATGTGTCTTAATTAAGACACCTGAC
TCAGACTGTGGTTATGGGGATTAAACCAGGAAAAACGATTAGATCATGTTTCTACAAGACTCACTGGGAGCACTACACAGACGAAGAAATTCAAGTTGTTGATTCTTTGTGTgacgaggt
AGCACTTTATTTGGCAAATTCATTCCGTATTCACCAGCCATTTCAATAATTCCCTCTGATCTTTCCTGCTCTCTGCTTCTTTAGTAACACTTGTCTTAGCTGTGAATGTAATTTGTTAGT
CAGCTGCACAGATCTCTCTTATAGTCCGTGCCTTTGCAGGGTCGTCCTCTGCACCCCACTCTGAATCCCACAGTAAGTATCACCAAAGGATGTCTTTGGGAGTGAAAGTGATCACTCTCC
AGACATAGGAGGGAAGTTGAGGCTGGGGCACAGGAAGTCTCGATGGGAACTAAGGCCACTTCCTGGGCGCTCTAGGAAGCTTCTCTCGGTGGTTGTCTCCGAATTAACCCATTAGCTACC
CTGTCCTTACCTCCACGCAAGGGAAGGCAGTTAAGGGATAGAGAAGGAAAGGATGACAGACCTTGGATCATAAGAAATAGGACTGAGCCTTTAAATCCTGGAAGGATGCCGCTGCGGCTC
ATATTTCTTTCCTATGTAAAGCTTGCTTAAGCAGCTGGCATAAAATTGACACTAAAATTGAGCTGGAAAGCAGGGGTTCCCCAGAGCCCCAAGAACCCTGGCAGGGGGACCTTTAGTCTC
TCCATTCCACTGAGTAAAGAGGGACTTACTGACATCCGAGTCCAGTCAAATAATTTTGCAGTCACTCACTTCTAGTTTAAAATCTAGTCCCAGCTGGTTCACAGGAATCTCAGGTTTCCC
GCCTGGGAATTTTGCCTTCACATAACCTATAATTGATTGCATTAGAACTTGCAGTATAGTGAATACAGTGGAAGATTTAGGTACAGTCGAGGTTAATGAAGAACTGGCTTTCTAGTGAAA
CCTGCTTTTAAGTAAAAGATTCTTGGCATAGCGTCTCTACAGTCTGCAACAGTTTGCCGTGAGAGAAGGGGCAAACTCCAAAAATACGTTTTGCTTACTTAGATGCACTGCGGAACTAAT
CGTTCCAATGTCCTAAGGGAAAACCTCTAACAAAAGAAGTCCACAAGAGACTCGTAGGCTACCGAGTTGGGCGTATGGTGTTCTGACAGTCATTTGCACTCAGGAGGCAGCTATTTGGAG
GACCGGAGCGTCAACCCCTTCCCAATGTGAGCATCGCTCTAGAGATTGTCTTCTGGGCTTATTTTTCTTTAGACTTGATCTCAGCTCGCTCTCAGGACCAGTCAGGTTCTATTTTATAAT
ATCTTACTTCTCTGGGCTGCACTTGGCAAGACAGGGGAATCGGTTTGAATGTGTCTCTGGGTTAGGAAAGGTTAATACATTTAGAGCTGATTAAAGGAAACTTCCGAACGTTCTCTGGAA
AGGATGCAGTTAAACAACTTGGGATTTATCCAGTTGTGTTCTACTGCTGTTAAGTTTGGTGAGAATGTTTGGCAATTAGTGGGAGGACGCAGTTCTTCGTCAAGAAAACAATTTTCAGAA
GGTGAATCTATCTCATTTTACTTTGACAAAATGAGTTTAGTTAGTTATCTGCTGTCTTCAAAAAATATGTCAACTCGAGAAACACTTCATTTCCTCAGTATCTTTTGAAGACATACGAAT
TTAATCCAAGAAAGAGCATTACAGAAAGCTATACAATACGTGAAGACGATTAAAAGGAATATATCTATACATAATTTTAAAAAACCTTTGAATCTTGAAAGTCACTCACTTAGGGTACGT
GAAGCTGCCAAATTTATCAGAGAAGGAACAGGCATCTCTCGCATGGAGCCGTGGGCCTCGGCGTTAAGGCACTCTTCAGCTACAGGTGGCAGCCCGTTTAGCTCTTCTTAAGGTCTTGTG
ATTCAGGTGCGTCTGCGGGGCCCAGGGCACCCAGGGCAGGCGGGGACTGAGACGACTGAGGGTTGAGGGACAAGGAGGTTGGGACTGGGGAGGGGAGACCCGGGACCCGCCCAGAACGCT
TTCGTGGGGTTGGAGAGGGCAGGACACAGCCTCTCTGGGCCCGGTAGTATGCGAAGACACGCATAACGCAAAAGGATTCCCGTCCTGGACTTTGGGAATTAAGGCCCTGAACACATTGAG
CAAAAAGTAGATCTGTCTGTACAGACGTTTCTTTCCACGTCTTTCATAGTAAGGACTTTATTAAAAAGCAGGCACTCGAATCCTAGGTGGGTAGATGGGAGGCTGGGGCTGGGGATGGGG
AAACTGACCTCAAAAAGACAAGGCTCTCAAGTTACACTCTTTTGTGTGTCTGCGAGTCAAACTTGTAGCGCCTACTGGGGACCAGTGGAAACGTGATGGTCGCCCCCTGCGGGACCAGGT
GTGTGCCAGCCTGGCCAAGCGTTTCCTCCAAAGTACAAACAGCTGAAAGGTGGTGTGCTGGCCCCACCTGAATCACTCGCAACTCCAAAGAGGTGTGTGATGCAACTTCCCATTTCCACG
GGAAAGGACTGCAGAGAATTCACGTTCACTTTCGGAAATTAATTGGATGCTATAATTTTGTGGTGTGGGAGGTTGTGCAGTCTTGTTTTAGAGTGAAAAAGGGAGAATCaaccacgaagg
tCTAAGCAAGTATTGACTTTTGCTCTTATTCTAGACACAGTTGTAGCATAGTATGAAACCTCTATTGGTGTATTTGAGGAAAGAGAGCATTTTCCTTGGATTTTCCCTCTGCCTCCTGTG
ATAGCAGAGTCCAACCAAGACTCCATGATAGAGAAACCAGGCAAGAACTACTGTCTCGTCGCAACTTGAGGAGACAATATTTCTTGCCTGGTTTCCCTATCATGGAAACTGAGTCCCCCA
CTGTCCCCTCCACCTCATGCCATGACAGGAAACTTTATGACCTGTTCACTAAAAAATCACTTAAGGATTGGAAAGCACCTGTCTATAAATAAAGGCAAGGGGGCTGCCATTTTAAAATTG
GGGGTGAGACTGGTCGTGTGCTCTCGAGTGGGCGGGGACTTACAGTAACTCAGAGGCAGGGCAGTTCAGGAGCTGTACATGAGCAGAGGCCCGGGTGCTTGGAGGCCGGCCAGCGTTGGT
AACTCTCGAAGTGGGAGGAGAGATCACTGTTGAGGCGGGAGAGGGGATATGGAAAAGTCTGCGTTAGGACTCAGCTGTGTCTGCCGCCAAGGCAAGGGTAACTAATAGATAACAGGCCTT
CCGGGACTGCGCTGACCTTCTGGCCGTTAAAGCCGTTATCCACTGTTATCAGGACCAGGTAGTCTCGCCCAACTGGGACAGAGCGGTCGCCCGAGGACCGGATCTGCGCGGCGCAGTGGC
CTAAAAAGGAGGCCGAGCCAGTCCCTAGCTCCGCCTTCCCGGGCCCTGCGCCCTAGTGGCCTCTGCGCGGTTCTTCCCGACCCGCAAACACGCCGCCACCCAAAGCCTCTGTGTCCCGGC
GGCCACCCGGTCACCGAGGTGTGAGGAGAGGTTCCCCGCTGCTTCAAGTCGGGGCCCGACGGGTTGGAGCCGAGGCCCCGGCTCTGCTGGAGCTCCAGAGCCCGAGTCTTTCTTAAGAgg
TACATCAACTTTGCAGTAAAGGCAGACTCCTGAAAGGAACTTCTAGAAATTAGACTCCCTTCAAGTCCAACAAAACACACCCACACTCACACAATCACTTAGAAAATGTGCTTAGAACAA
TGTCAGCGCGTCCCAGAGGGCAAATAAAACCGTGAAATCGGAGAGTGGAGATGAACCATGTTCCCAGCGGAGGAAGAGGCATCGGTCTCTAGACGTGGCGAGAGCAGTTTTTACATTCCA
GTGGAGTGAAAAGCTTTTCTAGCAAAACAGATCATTCAGAATTTTCATCACATTAATGGCTTTTCTGGCCAATTAGAAGATAGCACACGGATGCGCTGAAAAACAAAAACTGTTAACGCG
TTCAGACTCTCCAAACAGCTGCCAGATCACTGCTTTAGAGAAAGCAGGCGACAGCTGGGAGGCGACCTGGTCGGAGCTCACTTAACGGTTTTGTATTTCAAATCCAAAGAGACTTTGCCT
GGAAACCAGAAGGGGAGGCGTCACCGGACAGGGTCTTTCCTAATTCTGCCTTCCTCATTTTGGTTCTTCAAGCTTCAATTAGATGTTTCCTAATATCTTCCTTATGGATCCGCACCTTGT
AGAAGCTAAACAAACATTAATTGATTGAAAAATCCCCAAATTAAGATCCATTCTGAAACTGTTAACGATTGTATCCTAGTTTTCTGCCTTTGCTTAGTACTGAGGCTGGTGCCAAAGTGA
GGGAGTGAGTTCACCAAATAAAGCAAGCGTCTCTGCACATTACCCAGCTTCCCCGCCATGTTAAAAAGACAACAGGGAGGACTACAAAATTCCCTATTTAACCTGGCAAAGGCTGTAAGG
GGCTCTGGGCCGGATAATGCCCTTGAATCCTAAAGTCTTTCTTAATTCCTCTCTTGAGCCAAAATTTGGAGCATTGCCATTTCGTATCCCATTCAGAATGTTTTTGTAGTGAATATAAAC
aacaaacaaaaaaaaaACTGCCATTCCCAGTACCTATTGCACAAAAATTCAGCCACACGAACGCCTGGTGAAGCGCTCAACCTGTTTATCCAGAGAGGAAAAGAGCAACGAATTGCTCTC
AACCCGCGACAATCTAGAACAAAACAAACCAAATCTTCGTGCAGGACCTACGTTTTCAGCCTACTTTGTTTAGAAGAGTGAAACCTTCTGTCTTGCCGTGGGCCTGGTGAAAACGCGACA
GATAGGGGAACTTGGATACGTCCAGTCTCCCTCCCTATTTAAATGCTGATGGTGTTTCGAGTCCCCTGCCTGAACCCGCTTCCTGTCTTCTCGTCCTCTTGTTCTTCTTCGTCTTTCGCT
TCTCCTAGTACTGGTCTTAGTATTCCCTAGTAGTACCGTTTATGTTTTTCTGGGAGCACTGCAGACAGAAAAGTAGGAAGTTGACTGTTTAAGATAATATTTCTACCTGGGATTCTCCTT
GGTGGTGGACAAAAGCTGCCATTCGGGAAGTTCCCTAGGAACAGTCTTTGGAGGGTCCGCCATTATGAAAGACCCTAATAGCACTAAAGGGATCTTTCGGTCCAGAATGCAACTTGAGGG
TTTCAGAAATAGTAGAGTTGGATAGAGTAGACTTTGACCTCGGTTTAAATCGTAGAACACTAGCAGATAACAGTGACAGCCAGTTATAAAATATAGCAAAAAAGCTAGCTTTAAgggggt
TCTTGGGAACCAAATTTGGGGTGGGCTGACAAGACTGGAATGGTAATATTTTTGTGTAGCATCAAATTACTCTTCTCCTGATGTACCTGTAAGATAGAAAGAAAAACCTAGAGGTTTCAG
AAATAGAGTCATACATAAGGGATCTTTGTATTAAATTTCAGATTCTCAAAACTCACAAGCAAAGAGAAAGATTAAATTATAATGTTTAGAACAAAAAAAAGGCTATTGCAACgggggtgt
CGAGTCTCGGATTTTCCTGGGGTTTTCAAAACCATCTTGATTTACCAGAAGATAATCTGTGCTACTATCCTATCCTAAAAAAATGTGCTATGTAACattttttatttgtatttaaaattt
CACTGCTATGTTGGCTACAGTCTTATACTTCACAAAAATTTAGTGGGAAAAATTAAAGTTCTGAGGGCAGAAAAATCACCTTAACTTGAAAAGGATCTCCTTAGACACTTAACCACACTT
CCACCTCATCTTTCATGCACCTCAGACTAGCATCAGGAATTAATTCAAGAGGGTTCGTTCTTGGATTTGGGGGAAAGTTTAATATTAATATTAGGATGTTGTAgttttgttttgttttgt
GCATCCTGTGGGATGAAGAACCCAGTAATGAAAAGCAAGACTTCGTTACACAATGTGTGgagcccaaagtcctgtgaaccgcactggtcacagacccatgaagctggccctgATGAGAGG
TGTAGAAGAGATCATCCCCAACAAAGAAACAAGCCGTTTTCTTGTTTCTTTACCTTCTCCTAAGAGATAGAAAAGTAGGTGTTCAACAATGCCAGTTTTGAACTGAGGAAGCAGGAGATG
GCTGAAGGAGTGTTAGGACCCATAGTACAAATGAATGAGTACCAAATGGCTTACCTTCGCTGTGAGTAGGAAAAACACAAGCTAGTGTATGCACAAAGAAAAAAGAAAAGACTGGAACTA
GAATGGAATCTTGTCTTGACGCTGTGTCAAGAGGAGAAAGGCATTCTGGACCGAAAGACCCTTGGATCCTCTCACAGCCGTCATCTATTTCAAGGACTGCTGTTAGCCAACTTTCTTTGT
GGGTGATTTTGTGTTGTGTTTGTTAAATTCATGAAACAAGTAGGACAAGACCATAAATTGAAAAACCAAGCCCATTCCAAATTACGAATGCCTCCGGTAGTACCTATGCCAGGGACAAAG
CGAGATGATCAGAAGTGACATCTTTGCCTTCTTTGAAGGCTCTCTTCTCTAAGTTACTAATAATGATAATGCACGTTCGGGTACAGAAATATGAGCCAAGAACTCAAGTCTGCAATGAAG
GAGTGGACATGACAGCGTAAGAGGGAGCATCATTGTTTGATCTATTTTAACCTTTTCCGTCTCAAAGATACGATGGTGCTTCCTCCAGGAAGAAAAGCCTGTAAGCTCAAACAAGAGCTC
ACGAAAATCTACAGAAAGGAAATGTTTAAAAAGAGAAAAGGAAAATATTCCTAGGGATTATAATGTCTCTCTTAAGCAGGGTCTTCGAAAAGAGGATAATTCAAGTAATATGATTTACAA
GTTGATCCTTATTGATTTCGCTCCTTCCGTGTTGAAGACCTCTAATTCCCCGACAGTCTTCGTTCGGTTGTCCAGCGTCCTGCCACTCTCATCTCAAGCGGCTGGAGAGCCACATTTTCT
TGTGCACGCTTTTGTTTGCTTTCAAGAGACCCTGTTGCGACCTCATTCTTCTTTCTCCTCTTCCTTCTGCCGTCGCAATCGCCTTAGGTGATGTTGAGGCTTACATTATAGAGATGGGAG
TCCCATTCTTCTTTCTTCCTCATTTCTTTTTCACCTTCCTTCTGCCGTCACAATCGCCTTCAGTGATGTCGAAGCTCACGGCATAGAAATGGGTTATAAATGGAGGCAACCCATTGGGTT
ACGTCTTTACTCTCTATATGTGCAGAAATAGGACAGAAAAAGGTGCGGAGGCAGAAGTAAGTCTATGTTGCTTGAGAATTAGGTTTGAGCACTACCAGAGCAAAAAGTCACCGTTtggag
TGAGTATTGTGGAGCGTCTGCAGCTGCTGTGAGTAGAAGATACTAGGTACTAACGGGGGATACAAATTATTTAGAATACAGTATACGACTTGAAATGGAAGgcgcctgtaatcccagcta
TTATGTGTGAAATAGGATCCAATTTTCCCCAGCAAAAGATGGGAAAGAAAAGGCGAGGAATAGGTCAAATGAGGAAGATACTCCCATGCTTGGTCACCGTATAAAACACTGCTCAGAAAA
tctccggtgCCACCAACTCTTGTGTGGACCAAGAGTCTGAAAGATATCCTTACGATAGAGGGCGCACCTGTCTTAGGTAAAATTACTTCTGTAACGTCATCTAAGGGAAGTCAAATTATC
CGGCAGGAGTGAAGACAGAATAAAACTGGAAATCAGTCCGTGAACTTTGAGATCTTCAGCAGAGCATGCTTCCCAGTGGAGCTATTTCGGCAGAAGTGTGACGCCTCTACATTCATTGAT
GAAAATAACTTTCTCAATTTCCCAGTTTGGAAGGCTTTGCGTTTGTCAGGGCTCAGCCTGCGATGGATCATGGCTAAACAAGGACCAGAAAAAAAATAAAGGAAATCggctgggagcggt
TACGTTTTTCTTTTATTAAATATTTCCACATTTATCTTTTATTTCCTACTTTTTAAATAACAATACTCCAAAGGTTAATGAGCTCGTCAATTTGGCGACGCCATTGAAGTTTTGGAATCC
GGCAGTCCCCCGAGTCGTGTCAAGGCTGAGGAGTAGAAATGGAACAGCACTAATATTAATGGCAAAACCGTTGTGAAATAGGGTTACTTTCTGTTTAAGCAAGGAAAATAAAGTAAAGCA
AGAGTATATTCAAGATCAGAATCTGACCCTTTTGCTAGGTTTCAGAACCATTAGTTGTAATCAGCCAAGGTCTATTTTATTTAGTTATTTCTGATATCTCAAATTTAGGTTTTGCGTCCC
TTCTACACCGAAGGCCCTCTATTGATGGCCCTGGGATTTTTCTGCTCGTCAGTCCGGAGTCACTTACCGGGCACCACTAGAAGAACCCGGGATGAAACATTTTCTCCCGTGTCTTGACTC
TCTCCTTTCTTTCACCGCTGCTTTAAAGGGCTGCCAGAAAGCCACAAAGTACAAAGCGAGGCATTTAGAGACCATAGTAGATGCAGGTGGCGAGGGAAGACAGGTGGAGAAACGCAGACG
```
