## Supplementary material for "Compatibility logic of human enhancer and promoter sequences": Table S11 (part 1 of 12)

```
TTCTGTCTCTCTGTGAGTCTGCAGGCCTCTGAGGGTTCCTGGAGACTGGGCCTAGGGTGCATGGGGGATCCCTTGGACCCTCAGCCCGGCCCTCCAGTCGCTCACCAACCTGCTTCCAAC
CCGTTAGCGCTGCTCCGCCGCGGCGCCCGCCCAGCCCCGGACTGTCCGCGCTCCATCTGGTGAGCCCCCGCCTGGCCGCGCGTCTGCCTCTTGGTCTGCCTCTTGCTGTCCCATCTGTCC
TCTGCAAAAGAGGAAACTGCCTGGGAGAGGGACTCCCGAGGCCGCCGCGGCCCTCCCTGCAAAACAGCCGCGGGCCCAGCGCCGCCCTTTCCCGAGAGCTCCGCTccccgcgaccccccg
GAGATAACACGGAAGCCAGGGGAGGTCTGAAGCCTGAGTATGATGCGGTGGTGATAGGAGCAGGTAAAGTGGTAAAGCAGGCCGGGCCAGAGCTGAGGGGCGGGAAGACAGCCCTGCTCA
CTAGCAAGGCCCAGCCTGGGGCAGAAATGGCTGCAAGTGGCCGAGGTCTCTGCAAGGCTGTGGCCGCCTCTCCCTTCCCGGCGTGGAGACGAGATAACACGGAAGCCAGGGGAGGTCTGA
CCTGCATCCTGGAGGTGACACCGCCTGGTTAATAGGCAACACTCCCGACGGCCCAGCACAGCCCCAGGGCAGCAGGAGGCTGGCCTGTGGCCAAGAATGCATGGTGGAGGGGGCCTGGAG
tctgtaaaatggggagttttgcctacagggttcagcacaatgccagcctgacatAGGAACCCCAGTGGATTGTCAGTTTTGCCATTATCCCCTGCATCCTGGAGGTGACACCGCCTGGTT
CCCTCCGGAGCCCCCCTTCAACCCTCCCGGAAGTGAGGTAGGGTCCCTAGGGGTCCCGGAGCGGGCCCACtcctagcctcacccactccgggcgtgtggccgtgggccggtcgcttcctc
GCGCGCCCGGGCTCCTGCAGGCGGGGCGCTGTGCGCGCCGCGATCCGGTACGTGGGCCTCCGGGCTGTCCCCTCTGGGGGCGGCGATCCTCCCTCCGGAGCCCCCCTTCAACCCTCCCGG
GAGCAGTCACAAAAGGACAGCTCTAGCCCCAGAACTTCAGTTCATTAGGCAAAGCCTGAGGTTCCGGGGCATGGGgaggagagaagggatcagctgaggagccaggaaacctgggttctg
GCGCTATGTCACCTCCCCAAAGGTCAGGGAGAGCAGTCACAAAAGGACAGCTCTAGCCCCAGAACTTCAGTTCATTAGGCAAAGCCTGAGGTTCCGGGGCATGGGgaggagagaagggat
CCTTTCCTCCCAGGCTGGAGACAGGAGACCCTTGCCTGTAGACAGAGCTGCAGGTTTGAAGGAAAAGACCCTGATTCTACTTGATGTGAGCACCAAGAACCCAGTCAGGACAGTCAATGA
TCAGAGGGATTGAATGAGGGTGCTTTGTGCCTTCCCTGAAGCCATGCCCTCCAGCAACTCCCGCCCCCCCGCGTGCCTAGCCCCGGGGGCTCTCTACTTGGCTCTGTTGCTCCATCTCTC
CTGCAGTAGAAATCTCTTAAAGGGGCGGTGCCGGTGTACGAGTTCTCTTGGCAAGAGTCACGGGGAAGGCTGGCTAGGGGCGTGAGTTCGCTCCACCAGCACCAAAACACTGaaaaaaaa
TCCCCTTACCTTTAAAAAGTTAAAAAATGTCTGCAGTAGAAATCTCTTAAAGGGGCGGTGCCGGTGTACGAGTTCTCTTGGCAAGAGTCACGGGGAAGGCTGGCTAGGGGCGTGAGTTCG
agtattccattgcacagtggtttcacttatttcaacagtttcttattgatggacattCGGATCTTAACTAAGAATTGAACTTAAATAATCCAGAAATGTTTACAATAATGAAAGGTCGGC
TGGAGTTGAGGCTAAAAGTTTTCACATATTCAAGACTTGACTCCAGAATATTCTTTTGACCAGAAGGGGGAATGCAAGTGGCAGGAGAAGCGAAAAGCTGGGAAATTTCCCGGGCCAATG
CCGAAGTGTGTACCCGCTACGCACAGTGCGGTGATGCCTGGCCACCTCCAGCCTCCAGCGGGGACCTCCTGCCCAGGTGGAGTCTGAATGCCCACCGCCACCAGCCCACGCGCGCAGTGG
GCGTACACGTGGTGACCTGCCTGCGGCTGGGTTCCCAGCTCCGGCTCCTCCTCCCTCCAGCTCTCGCTCGGCTTCCTGCAGTATCACGTGCAGCTGCGCTGGGTGCAGGATggcggcggc
GAAATCTCTTGATTCCTAGTCTCTCGATATGGCACCTCCGTCAGTCTTTGCCGAGGTTCCGCAGGCCCAGCCTGTCCTGGTCTTCAAGCTCACTGCCGACTTCAGGGAGGATCCGGACCC
AAGCTTTGGACGCGGCTCGACCATTGGAggccgcgggcccgcccccgccggcTAGGTGAAGGTGAGTGTCTCCTCCAGTCGCAACGGCCAGACCTGACCTGCCAGCTCCGGGCGTGGGGT
GACACCCGCCGCTCGCTCGGCTCCTCCCCTCAGCCGGGAGACCCAAGGAATAACAGCCTCTGCGATAGGAGCACGCTCTACCAATCAACCGTAGTCTTCGCCCACGCCTCAGCCGGAGGA
CCGGGCCTGGCACCGCCAACACCTGCTCGGCGGGAACAGGAAGACCTGTGTTCGGGAACTCCCTCCGGCCACCTCCCCGTATCCTCCTGGCCCTCGAAGGTCGAAAGGTGGCCTCTCAGG
CCTGGCGTTGGTTCGTGGACAGCAAGCCTCCCAGAACTGGCCTAGGTCGGGAAGGTGCAGCCACGCGGGAATCAATGGTTCAGGAACCGGATCTGTGCAGCCTCGCCCGCAGCGTCTCGG
ACTTCAGGACTCTATACTAGTCCTTGTCTATTTCTGGTAGAGCCGCAACATCCCACTCGCAGAGAGCAGGGGGCGTGGCCCACATGAGCCAGAACCTATAGGGAGGGAGGTTGGGGCGCC
ACCCCCAGGTCCCGGCCAATGGAGGCGATTTAGACTGGAGTGGGACCGCGTCTGTCAAAAGCCCGACTCGGCAGCAGCGGCGGAGTCCAGGAGGAGAGCTGGAGCCGCCGCGCTGCCTCC
GGACAATTAAGTGGCCCTGATGATGTTACCAAGCCCGGTCACCTCCACCCCTTTCTCAGTCAAAGACATTTTGAATCTGGAGCAGCAGCACCAGCACTTCCATGGTGCGCACTTGCAGGC
GGGCCGGGGggcggcggcggcagtggtggcagcggcggcggGGGTGGGCGCCGCAGCTGGCCCGGGTGGATGGAGTTGGAGGGGCGGGGTGCTGGCGGTGTggcgggggggccggcggca
ACCAATGGTTGCTTGGGGGGCGTGTCCGCGGGGCCAAGCGGGAGCCGGAGGCCCCGGGCTCTCTGGGCCGCGCCTGAGGCGGACACTACGGGGCCGGGGggcggcggcggcagtggtggc
TGATCGCACATGTCGGCCAATCAGTGACCAATAAACAAGAAGCTTCTAAGATCAAAGGGGAAAAGGTGGGATGTAGGCGCTAGCAACGCCTCAGGGCGGAGGAATGACAGGCGACTTCGC
CAATGGCCGCGGTCAAAGTATCAAGAGTGGTTGAGCCTATCAAAGTTCAGCCTTAAGTTTCTCCCGCCCTTCTAAAAGTCAGAGGCGGGTTGATCGCACATGTCGGCCAATCAGTGACCA
AGGGAGGGAAGCGGGCACAGGGCCGCCCAGCGCCACTCACCTGTGAGCTCTCCGCGGGCCCTGCAGGCGGAGCCTCGGTACGACGCCTTTCCGATTGGGCGCGGCTCAAAGTCCCGGGGC
GGGCATCAGAGGCCGAGCGCTCTAGGGGATTGGCCACCCTGGCGGACGGACGTGCTGCTGACCGAGCTGGTTCGCCCCCGGTTCGGCTCGTGGAGAGCCGGCCCCTCCGTGAGTCTTCTG
GAACCGGCGGGCCGCTTGATCCCGTGAGTGTGGGCGCGAGAGGGCTGTGGGACCCGGAGGGACGGGGAGAGGAAGCGGGACCCACACCCCGCCACCTGGGGACGACCGGTTCCTAGAGGA
CAGAGCTGGCCCACGAGAACGCCCCGCTCCCAGGATGCCCGGGTAGGGTCCCCTGGGCCTGAGGAACCAGAGCAGACGGAGCGGGAGCCTGGGGAGGAGGTGGGAGCCGTGGAATTCCCG
TCCCGGCCCTTTCACTCCATCCCCGCTCCCGCGACTCGGAGTCCGCTGCAGTGCGGTACCTGTGCTCTAGGCGCTGCCCTAGGAGCCAGGAGCGGCAGATACTGCCTCCCCTTCAAGGCC
CTCAACGGCGGAAAGAGCAATCGCTGCATACTGATGACAGGGAACAGCCACCTCTTCCACAACCCAGGGCTCTGTGGTCTCCCTCCTCCGCCAAGGAAAAGAGAAGCACTTCCGGGTCGG
AGCTGTTGACGCGCTTCTTAGCTGGTGCGCGCCGGAGCCCAAATTCCAAGTGGAAACTGCAGGCGCACGAGGGAGGAACGCGTGGAGCATGAAAAGGCAGGGGGCCTCCTCTGAGCGAAA
ACCACTGACTACGACTCCCGCCGGCCCGCCCCGGGGAGCCTTCGGCCGACCGTCCCCTCCCCCGCCACCTTCCGCACCGGCCTTCCCGGACGGTATCCGCGCTCGTTTTCGCTCAGAGGA
ACGAGCGCGGATACCGTCCGGGAAGGCCGGTGCGGAAGGTGGCGGGGGAGGGGACGGTCGGCCGAAGGCTCCCCGGGGCGGGCCGGCGGGAGTCGTAGTCAGTGGTGATTTCTTCTGGAG
agccattctcgctacctgcccctcGTCACGCCCTCCGTTTCCACACCTTTAACGCCTCAAAGATAGAAGGTGCCGCCCAAGGGGCTGGAAGGAGCTGAGGAAACGACTCCAGAAGAAATC
gcgtgactttggggaccaagccCCGTCCCCGCCGTGGCAGCTACAGGTAACTGCAGGTTAGGAACTGGGCTCCGCGCTCGACAATTAACTATCCCAGCGGAGTACTGGCTGCTGGTGCGG
TCCTCTTCACGGAGGAAGAGGGACTTGCCAAATTCTCTGGCACCTGCCATGCCATGCTACCCTGGCACtcaggaagaactcgggtcttggagcagccacaagctcggccacttggtagct
TTTTATAACCTGACTTCTTCAAAGAAAGTTTACATCATGTTTAAACCATGTTTTAGATTCTATATTTTTAATTAAAAATCTAAGGAAGAAGGATATTTCACATTTCTATAAACTCTAAGA
TCTTGCAGCAGAAGCGAAACTGCACATTTAGGGGTGCCTGCCCCTCTACTGATGCTGCCCTTTGTGGGTCATATGTCCTTAGGAAAATGAAAGACTGTGCACTCTTGATTTGTTGGCCAG
TGTTTCAATGTAACATGCATCTAGGCAAGGTTAACGATTAAATGGTTGGGATGAAAGGTCATCCTTTACGGAGAACATCAGAATGGTAGATAATTCCTGTTCCACTTTCTTTGATGAAAC
AAGTAAAGAAGAAACAACACAATCATATTAATAGAAGAGTCTTCGTTCCAGACGCAGTCCAGGAATCATGCTGGAGAAGTTCTGCAACTCTACTTTTTGGGTGAGAAATTACATTTATCT
AACAGGCAGCCTCTTCGTCCCTGTTCAAGGGCACCTGGGATCTGGCCGGGAGCTCAAAATTTTCCCCATTAGAGATAGATCCAGCTTTCTGAGGCAAGGGAAGGGCGCATGGCTCTGCTC
CAGAGCTCTGGGAAGATTCTGTCCCGCCTGCTTACCCTCAGGCCCACACCTCCACACACAGCCAGCTCTGGGCACTGCAGGTAGGTCCTGGGGTGTGGGAGCCAGCACAGAAGGAAGTGG
GAATTTCGAGGGTTTTAGGACTAGGAAAGAACACCAAATAGAAAGGAAGGTGTTGATCCAGGTACTGCTGGGCCCGCTGGTGCACTTCTCAGTCCAGTACGCTTAGGGTTCCAGCTCCAT
CCTTTGGAATTCTTTCCTCAAAAGGGCATTCCCCATTTCCCACGCAAAACAACAACAAAAAGGCTTAGCATGGGGTAGAAAAGGAAGAGATAATAATCTTAGATTCAAACTCCAGAGGTG
GCCCAGGCCCATGGAAAAGAATAGTAAAACCTTTGTCTTTAAGCACATAGAATATGTGTGAAACCCAGAAGGCTAGAAAAGAAAGGGAAGTGGAGGAGAAAAGGCACTGGGACTCCAGCT
ATAACTCCACATCTCACTGCGCTCCGACTAGAGCAACGAGAAGAGTGTCTGGAATGGTTGGGAGACATTTTAAGCAGGACAAATCCAGCCTTAGGCTAGACTGCACCTGTCCACAGCCCA
TGACCTGACCTGGACTTCTAAAGGGGTGCTGTTTCTCTTTCACACGACTTTTCCTGCAAAACCTTTGGAGTAGCAGAATGCCTCTATCTTCAGCAAGTAAAGCAGCCAAGCCAGTTTGAC
CAAGGATTAGAAAGGTGGACTTGGAGGATGGGGAATGGAGGTGCAGCTTGAGAAGGAAAGCACTTGTTTATACCCCTGGTGGCTTACTAAAGGATTAAAGAGGCGGGGGAGACTGATATA
ggccgcgggcggAGGGGACCCGCACCCCGAGAGAcgcgccgcgccgcgccgcgcGGCTAGGCCTGTATCGGCCCTTTCCCAGCGGCGGCGCTGTGCTGCGCTCTGTGGGCCAGGAGCCCG
TGACTCACACGGGATCGACCCGCCCGCCGCTTCCAGGGGCGGAGGTGACAGCGGGCTGGGGACTGGCGGCTGCAACTGCCTGCCGCGCCGAGGGACCGCCGGGCGGCGGAAAGCAGGTCA
ggggccgcgcggaccgcgccggcAGAGGCGGAAGCCTGAGCGGGAGGCGGGGCGGCGCGCTGACTCACACGGGATCGACCCGCCCGCCGCTTCCAGGGGCGGAGGTGACAGCGGGCTGGG
GATTTTGGCGGGTGAAGAGGCTAGGTTGTTTAAGGAGGTGGGGCGCGTTTCAGTGGCTCTCTTTGAAAAAGCCCAGCAAGATGTCAGACCTGCTCTCAGTCTTCCTCCACCTCCTCCTTC
GGGAGGAGAGATGAGTGGCTATTCCAGAACGACATAAAGAATTTCCAGCCTTGGACGGACAGCTGGGAACGTCTTCCAATTTGGACTGGTGTTTACAAGCGGGAAGCTAGGTGGACCTTG
GAACTCTTTTTGAAAGTTGTAATAAAAGGAACAGGCACAGGCCAAGTTTTAAAAAATTCTCCAGGAATCAAAGGGTTATAAGCAGCTATTTATTGAAGCCTGTTTACAGTCCAGTTAACC
tcttttccttttcttaatggcatctgttgaaAGATTTTTGAGGAAAAAAAGGACAAAATACAGCCATGCTTCAGAAAGATAGGCAGGCAGCAGTACGTGGGATGGATCAAAAGGGACAGA
CCTTGGGAGAGGGAGTTTCAGGAAGCTCACCGAGCAGGGGCGGCCCACTGGCCTCCGGGGGCGGAGGAGTTGGCAAGGGGTCAGCGGGCTCAGCCAGAAGGGAAGAATGAGGGGACAGGG
TGGGCTTCTTCTCAGTTAGTGCCTTCCACCCGGGAGCGACCCTTGGGAGAGGGAGTTTCAGGAAGCTCACCGAGCAGGGGCGGCCCACTGGCCTCCGGGGGCGGAGGAGTTGGCAAGGGG
GAGCCTGCGCGGCCCGCGGCTAGGAGAATTTTGTCCCATGCGCTCCCCGTCTCACTAGCCGCGGGCCGGGGCTACGCCGTGTGCGTCCCCGCGCAGCCGCAGTGCTGGGCGAGTGGGCGG
CGCTGCTCACTCCAGACTGCGGGCTGTCCTCTTCCGAAGCAGTTAACCAGCAGTGTACAGAAAGCGACTTGCCTCCAAAGGAGCCTGCGCGGCCCGCGGCTAGGAGAATTTTGTCCCATG
TACACTGCAAAAGGACAAATAAACCGAACAGCTACCGTTTGAGAGTGAGCGAGTGGGTTCTCTGCACAAGAACAAACCAACCAGTCCCTTGTCCGAAAGGGCGTCTCCTTTTCTCTGCTT
CGGGTGAGGCGGGGCGTGAGAGGGAGCGGCGGTGGGTTGGAGCGGCGGTGGGTTTGAGCGTCTGTGGAACACAGGGCTGACAGTGTGGGATAGATGGTTGGTGGGACCTTGGGCAGTATT
TGGGAGATGCGGGAGCGGCTGGGCACCGGCGGCTTCGGGAACGTCTGTCTGTACCAGCATCGGGTGAGGCGGGGCGTGAGAGGGAGCGGCGGTGGGTTGGAGCGGCGGTGGGTTTGAGCG
AAACATTGTGGTTCCGTTCAGCCCTCCCGGAAAATACGTAGGGGACTTAAAGAGCGGACCGAGTACCTGTTTGTTTCCCCATCCCTTAGCCGGCAGGGCTCTGGCAGCGCCCTGGGAGAA
cggagcgagaccccatcttaattaaaaagaaaaaaaTACAGGAGAGACTGGGCTGCTTTGAAAAGTGGATTTGACGGGAATGTGGGGTTTGGAGAGATCTTATGTTTTCCAAGACTAGAA
GAGTCTTTCCCATGACGGGAAGGGAGAAGGAAAAGGCGGAGAGACACGGGGCTGCTGGGGAGCTTAGGTGATGTCTTTGCCTGGCCGGGGCTGACCTCTTTTCCTGGCCCTTTTCGCTTC
GCAGTCGCAACCCATACTATTCGGACAGATGGCACAGAAACCGCTGCGCCTGTGAGTGACCGTGAATGGAAGCCTCTCTCCCTGTGTCTCTTTCGTGTGTGTAGGTGACGACACGGGCGG
CTCTGAAATTTAATTTAAAAAATCATAGTTGGAATCCTTTCGGTCACTTTCTCTTTCTCCCTTCGTTCCTCCCTTTCCCTCTTGATTCTTCCTTGAGGCGCAAACACCTGAGAGAGGCTT
ATAGAGGGGGTCTGTCTTGCCCACTAGACCGATATggttaggttaggttaggttaggttaggttaggttagAACCCGACATTGTGCTCTGTACTTCCTAGCCATTCATTCGCTTCAAGTG
GCAAAGGAGCCTGCTGAAGCTGACATCACTGAGCTCTGCCGGGACATGTTCTCCAAAATGGCCACTTACCTGACTGGGGAACTGACGGGTGAGGCGGGGTCTGGGTTGATTCGGGTGCGG
AGACAGCTGAGGAAGCAAAGGAGCCTGCTGAAGCTGACATCACTGAGCTCTGCCGGGACATGTTCTCCAAAATGGCCACTTACCTGACTGGGGAACTGACGGGTGAGGCGGGGTCTGGGT
GAAGGCAAGTGGAGGGATGTCGGAACAGGCTGCTTTGGCTGGATTAGCACCGGGTGTAGGCGGGACACTTAGTCATTCTCCCTTGGCCCAGACGATGCCGCCGTGGAGACAGCTGAGGAA
CGACTTGATGGAATGAAGGCAAGTGGAGGGATGTCGGAACAGGCTGCTTTGGCTGGATTAGCACCGGGTGTAGGCGGGACACTTAGTCATTCTCCCTTGGCCCAGACGATGCCGCCGTGG
GGCGAGGTTGAGTGTGTGGTGGCTCACCTGGCAGGAACGGGCTGGTGAGAGGAGTGCACTTGTCGCTGCGCGCGAGTGTTTGTCCTGTCAGGGTGACTGGGATGGTGCCAGGATGAGCGG
CTCCGTCTCGGGTGGGCGAGGTTGAGTGTGTGGTGGCTCACCTGGCAGGAACGGGCTGGTGAGAGGAGTGCACTTGTCGCTGCGCGCGAGTGTTTGTCCTGTCAGGGTGACTGGGATGGT
CGGCAGCCGAGGGCGTACTGGCGACCCGGAGTGATGAGCCCGCCCGAGGTACCCGGAATGGATGGGGAGGAAGCGTCCGGTGGGGGGCCTGGGGCTCCGTCTCGGGTGGGCGAGGTTGAG
CCGCTATGGCGGCGGCAGCCGAGGGCGTACTGGCGACCCGGAGTGATGAGCCCGCCCGAGGTACCCGGAATGGATGGGGAGGAAGCGTCCGGTGGGGGGCCTGGGGCTCCGTCTCGGGTG
AAACAGCGCGGGGTCCGCTATGGCGGCGGCAGCCGAGGGCGTACTGGCGACCCGGAGTGATGAGCCCGCCCGAGGTACCCGGAATGGATGGGGAGGAAGCGTCCGGTGGGGGGCCTGGGG
CGGAGTGTCAGGAGAGCGGGCAATCCGTCTTCAGTGGTTTTGGTCAGCAGGCCACAAACAGGGTTGACTATTCCCAGACGGGTCGTGAGTGGTACAAGATGAGTGATCCCTCCAGGGTGT
CACCCTGTCCTCTCATCCGCTCCCTCCCCAGCAGGCACAGACATCCCCCTACAAAAGGCAGGAGCCCAGGCTGTGTGGAAACAGCTGCTCTCAGACGCCTTTCCATTTGCTCTCTGCTGG
ctcccctctcccctcttcaaacccccaccttccagttccctcacctcccctTTCGGCTGGTCCCCTGGGGCTTGCAGCAAGAGGGAGAGAGAGCTCCTGACAGGATTGATGGTCCTTCCC
CCACCCCAATCCATGTCGGCCCTTTTAGGAGCTTTTAGTGGAAATGAGCTCAGACCCGCAGCACAGGCCCCCGGCTCCCCTCCTGTCTCAGCTCCTCCCATTGCTCTTTGATCGTCTCTT
ACCAGGGGACAGCTGAAGGTGAGACAGGACAGGAGCCTCAGACCCATTGACTGAACCTGGGAGGTGGGCAGAGCCTGGGAGGGGGACAGCGCTCTTCAGCTTTCCTCCCAGCCTTGGTCC
GACGGGACGGAGATGTTAGTGGTGGGCGCCCCCCGAGGGTTCACCACTGTTTCCTGAGAAACTTCCCCAGTGCCCACCCACCCGTTCTCCGTGTGCCCGAGGGCCGGTCCTGGGCTAGGC
TCCGCGCCCCAGCCCCAAACCGGGTCCCCAGCCCCTTCCAGAGAGAAAGCTCCCGACGCGGGATGCCGGGCAGAGGCCCAGCGGCGGGTGGAAGAGAAGCTGAGAAGGAGAAACAGAGGG
CTCATTAGCATTTCCCCAGAGGCAGGGGCAGGGGCAGAGGCCGGGTGGTGTGGTGTCGGTGTCGGCAGCATCCCCGGCGCCCTGCTGCGGTCGCCGCGAGCCTCGGCCTCTGTCTCCTCC
CCCTCCCGCCCTTACCTCCACGCGGGACCGCCCGCGCCAGTCAACTCCTCGCACTTTGCCCCTGCTTGGCAGCGGATAAAAGGGGGCTGAGGAAATACCGGACACGGTCACCCGTTGCCA
ATAGGCAAGAGGGAGGAAAGAGACTCCATGCAGTGATTATGTGGAGGGGATTTGCTATGTCTCTTCCCCCCGCTTCTTTCTTTGTCCTCTTTCTCCTGGTCCCCTTCTTCTGCATTTGTC
TGGGAGGATCCTGGAGTGTTCTTTTGATCGACTCAATCTTTCTCTGGCACTTGAGTTCTGATTGGCTGAAGGACTTAGAGGGGAAAAAAAACTTTAATTAAGTAGATAATCTCTTCTTTG
CTTACCCATCTCCCAGTTTTTTGGAATTTTCTCTAGCTGTTACTCCAGAGGATTATGTTTCTTTCAAAGCCTTCTGTGTACATCTGTCTTTTCACCTGTGTCCTCCAACTCAGCCACAGC
TGGTAAGTAACCTGGACTCTTACCTGGAGCTGGGAATAGGTAAGTGTATGTAATGTGTTGGGTAAAGCTCATTTCATTTCCAGAAATGTAGGAAGCCTTGATAGCTCTCCTAGGAAAAAC
CCTGCCCTGCCCGCGGGTCCGGGCCTCGGGGGCCTCCACTACGTCTACCCTTGAATTGGATCCGGCTCTACTGTCCCTGCCGCACGGGAACCCCCAGCCGGATGAGGGTCTCCCTGTTCA
GGTTCGCCCCGCCGGTCTGGGGTCCCTGGTAGCAGAGATTGCGCTGGGGACCCGGAGCACTGCTCCTTTCTCGGCAGAGCGCGGAGGGGAGCCCGCTTGCTGCGGAGCCCCCGGCCCGCG
GTAGGTGAGGGAGGCCCGGTTAAAAGCTATAATCCTGTTTGGAAACGTTCTCCGTGGGTCTGTCAGTGTCTCGGGCTCGGCGCCCGCGGAGCGTGTTTCCGACGGTGCCCTGCCGGGGTC
CTTCAATACATAGATAATGAGTTAGTATTTTCCCTTTTCAGAGACTGGCCCTAGAGCCTGGCTCAAACTGAATAGACCAGAACTTACTGGTCCAGATCTGACCCGCTGCGCAATCACAGG
CAGTGTGGGAAGGGGGTACCTGAAATTTGGTGTATCGGGAGGGGGGATCGTAGATGCCGCGGCGGCAGCCTCCGGGTAGGGAGTGGAGGTGGCGTTGATATATCCAGAAAATGGGGTGGA
AAGAAGGTGAAGATGGCGGTGGCCAGGGCCGGGGTCTTGGGAGTCCAGTGGCTGCAAAGGGCATCCCGGAACGTGATGCCGCTGGGCGCACGGACAGGTCCGCGAGAACGGGCGAGACCT
CTAAGTCAGCTCAGGGAGAAAAAGGACACAACATTCTGAAATGTCAGAGACCTGCCTGGTTTTCCCTTCTTCCCGCTTATCCTTCCCAGCCTCTATCCAACCCTTGGCTTCCCAACTGCG
GCAAGCAGCCAGAGAAGAGAGTAAGACAGGCTCATTTCACTAGTACAGCTCCTGGGGGAGGTGGTTAAGCTGTCTACCTGAGTTGCTCAGGTTCCGAGTTCCCATCATCCCTGGATGGGT
TTTGCTTTTCTCCCCATTCATGAGTGTAAAGTTTAATGCCTAACTGAACTTGCTTCCTTCTTTGACTCTTGTGTAGACTCGGGCACATGGGGCAACTTTTTTTGTGTTTTGCTCTACCAG
GTCGTCCCTATTCCGTGGGACTAGTGTCTAGCCCCATTTCTTCAGCAGTGGAGCCTAGGATGTAGAGCTGCATACTACCATTAGGAGGCGCACCCTCAGGCCTCGGCTCCGCGTTCTTTA
TCCCTggcggcggagatggcggcgacagcggcggaggctgtggcCTCTGGCTCTGGAGAGCCCCGGGAGGAGGCTGGAGCCCTCGGCCCCGCCTGGGATGAATCCCAGTTGCGCAGTTAT
AGCTTCCCGACTAGGCCCATTCCGCGTCTGAGTCAGAGCGACCCCCGGGCAGAGGAGCTTATTGAGAATGAGGTGGGGGGCGGGGCCGCGTCTAAAGGGAGAGGAGGAAGGTACCCGGTT
GGCTGCTTGCCTGCGGCTGGCTGGGGCCTCGGTGCGTGTGCACGCGTGTGCGCGGGGCGGAGAACCCGGGCTCCTCGGGGTGCCGGAGCCTCTGCGCGGCCGGGAGTGAGAGAGCGGGCG
TCTGCGCGGCCGGGAGTGAGAGAGCGGGCGCGGGCGGAGCACACAGCCGTGGCGGCGGGCGGCTCGGGTTATCTGAGCCGCTTGGTGTTGGGTGGCTGCGCCCAGATCTCCGGGCGGCGG
AGGACTAGGGGAGAGGGATGGGGGCGGCCATGGCCGGGGCGGGCTCCTCTCCTCTTTCATCCCTGTGCTCAGTACCCGGCGGGCGACGTGAAGGCTGGGGACTGAGGCTCTGCGGACTCT
GGGGCCTCCTGGGCCGTCCCTCCCGGTGTCCTCTAAACCTTCTGAAAACTTTCCACTCAGAAAATGTGAGTTCTACAACTTCGCTTGCAGAACTTGGCTTTTTCCTTTCTGTTGTGTGTT
CTCGGGGCCCTCCTCGCCGAAGCTCGGGGCTCCAGCGCTGGCGAATCACAGAGTGGTGGAATCTATTGCCTTTGTCTGACAAGTCATCCATCTCCCGGCGCGGGGAGGGGGAGGAGGTCT
GGAGGGGGCTTTGCAGCTTTTAGAGAGACACACACCGGGAGCCGAGGCTCCAGTCTCCGGCCGAGTCTTCTCGCAGCCGCAACCCACCTGGGGCCAGCCCAGAGCTGCCAGCGCCGCTCG
CAGGCGCCACCTCGGACATCCCCGGGATTGCTACTTCTCTGCCAACTTCGCCAACTCGCCAGCACTTGGAGAGGCCCGGCTCCCCTCCCGGCGCCCTCTGACCGCCCCCGCCCCGCGCGC
TCTCCGACCACCGCCTCTCGGATGACCAGGTTCCAGGGGAGCTGAGCGAGTCGCCTCCCCCGCCCAGCTTCAGCCCTGGCTGCAGCTGCAGCGCGAGCCATGCGCCCCCAGTGCAccccg
GTTCCTTTAAAAAATCTCCAAGGAAGTCGGCTGCAGAGACTTCATGGTAACTCATGAGAAACAAAATGCTTTTGTGGATTAACAACTGTCTTTATTCCAATGGAGTTTTTTGGGGGTTTT
TTCTTCTTCTTAAAGACAAAAAAATAATCTACCGCTGACACTCAACAAGAACCGTCGTAGAATGGACAAGTCTTCGGATCGCGCTGTGCAGATCCCTCAGCAAATTGTGACAGTATTATG
TCCGGTTTGCTTCAGCAAACCCTCACCCCTCGCCTTCAACCAGGCGGGTGTCGTCAGCTGTCCGCCAGCTGCTGCCCGCGCCTTTCCGCCCCCGCGCGCCGGCCAAGGCCGAGGCGGCCG
GGACCAGAGGCGCGCGCCCTCAGTGCATGTGACGGGGTGGGAGGGGGAGGTTTCTTCCTCCCCCGTCCCCAAGCCCCGCCTTCTCCAGAGAGGCTGCGGCTTCCTATTGCGCCACCACCG
CAAGAACCCCAGCTCCTTTGACTTGAGGGCCTAGTGGAGCTTCTGACTTGGCCAGAAGAGGGTCATGACCTTGGGTTTCGGGTTGTGGGcatctagggtcttgtaaggaaggtaagttcc
accccagcctcctgcatcagaGCAAAGCGATAGACAGAATGATTGTGAGTCGATCCTGGCGTGGGCGTTCTGTGGATGCTGGGCCTCCTTCTTTCAGTGCCCCCTGAAGTCTGGGTAACG
TAACCTACAACCCCTCTAGAACTTCACAACTCCCTCTCACCATGGAGTTTGCATTTGATGCAGAAAGGCATGTGATCCCTCCCTCCTTCTGACCTCTTAGCTGGGGATTCCATGGCCACA
CAACCCTGTGACTCCATGTCCCCCCGATTCCAGGACCCCCCATGGCCCCATGATTCCTTGACTCCTATGACCTTATGACCCCTGACCTTCCAAGTGACTTCCTTGGACTTTGACCCCTGT
GGCGCCTCGTCTCGCGGCGCCAGGTGAGCCAAGGGAAGTGCGCAGGCGCGGGTCGGGGTGGGTGTGGAGGTGGCAACGACTCCCCGGGTAGGTCGCCCCCAGTCAGGGGTCATACTGCTC
GGGGGCGACCTACCCGGGGAGTCGTTGCCACCTCCACACCCACCCCGACCCGCGCCTGCGCACTTCCCTTGGCTCACCTGGCGCCGCGAGACGAGGCGCCGTCGCGGCTGACGCTGAAGC
CAAGCTGTAGCTATGACGGCGCGCGGGACTCCGAGCCGCTTCTTGGCCAGCGTTCTCCACAACGGACTGGGTCGCTATGTGCAGCAGCTGCAGCGTCTGAGCTTCAGCGTCAGCCGCGAC
TCAGACGCTGCAGCTGCTGCACATAGCGACCCAGTCCGTTGTGGAGAACGCTGGCCAAGAAGCGGCTCGGAGTCCCGCGCGCCGTCATAGCTACAGCTTGGAGGCCGCGGAGCCTAAGCA
TGCCAGTCTCTATCCTCCCCCGTGTCTTCACTCCGCTCTACTACTCCGAGCTCCGCCGCGCCGGCCCCCAGCCCCAGGTTACCACTTTTCTCTCTCCCACTTCGCCGGCAACGTGAGTCT
GTGGGAGAGAGAAAAGTGGTAACCTGGGGCTGGGGGCCGGCGCGGCGGAGCTCGGAGTAGTAGAGCGGAGTGAAGACACGGGGGAGGATAGAGACTGGCATTCCTTTGGGCCGGGGGATT
TAGTCCCTTTGCCCTAGGCCCCGACTAGAGACCCTCTTCCGCTTCTCCTTCCCCTCACTGGGACCTCAACACGGCGAGAGCACCCAGCACGACTCCCGCCAATCCCCCGGCCCAAAGGAA
GGCGGGAGTCGTGCTGGGTGCTCTCGCCGTGTTGAGGTCCCAGTGAGGGGAAGGAGAAGCGGAAGAGGGTCTCTAGTCGGGGCCTAGGGCAAAGGGACTACAAAAAGGATGCAGATGACT
GGCCAAGAGTGGACCGGGTTGGGCTCCCATCGGAGCAGGGAGGGTGGCAGAGTCAAGCTCTTAGTTTAAGCTTAGTTTAAGGCAGCCAGGTAGCCGAATTCTCGGTCACGTGATGCTCGC
CCCCTTCCCCAGGTCAAAAACCAAATCCAGTAAGCTGTGAAGTCAGAGGCCAGAGGGGCAGCCTCGGCCACCGTCGAGTCACTCTTAGGCTGGGCACTGGGTCGGCTGCTGGTGGAGTGC
AACCTAGAGTTCGGAGCCGGCTAGGGAGCCGGCGTTGTCGCGGCGAGGAGGTGGGCGCGCTGGAGCAGGAGCGGGGCCGGAACTGGAGCCGAGGCGCAGGTGGCGCTGGGTGAGTGGTGG
GGCGGCGGAGGTGCAGGAACTCCCGCCTCCCGCTCATCCCCGCTCCTGAACGAACTTTCCGCTTCTAGGGAAGCTAGGGGTTGGGGTGAGGAGGGGGGTCCGCACTTGGTGGGGTCCCCG
CTGCGGGTCCCCTTCCTACCCTCACCTCCACTCCTTGCGGGAGTCGGAGTCTCCTCCCCCCAGAAAATGCATGAGTGTAAACGCTCCCTCAATACCAGAGTGGGCCTGCCCCCCTAGAAA
AAGGAGGACGAGCCCCTCCCCCCAGGGAATGAGGGAGTGGGCAGTAGCCCGATGCCTCCTCCTCGCCCCACCCCCTACCCCTACACACACGCTGAGCCCAGCTGCCGCCTGAGCTGGGCA
GGGTGAGTCAGGGTGGCTGGGCTGTGTTTCCCTTTCCAGGGAAAAAGAAAGAAAAACAACCCTGTCCATGGAGCTAAAAATAGAGCTGAGAGCCGGCCAGGGCTGTGGCCTGGAAGGGGG
GGATGCTCCTTCCTGGGGCCCGGGCGAGCTCCGGCAGGCCTTGGCCCTGCGGGGGAGGGGGTGGTTAGGGGAGAAAGGCTGCCTTTGCCCAGGGATGCAGGCATCAGCTGACCTGACCGG
CCGCGTCGAGCCGAACCGAGCCCCCAGACACGCAGTCACAGGGCGTCGGAGGGAGGGCTCCCGACTGCCGCCGAGCAGCCCCTACGTGCGCCCCGGCGGATTCGCGTGACGCGGGTGCTT
CCCCGGCGGATTCGCGTGACGCGGGTGCTTGCGCGTGTCCGCGCCCCGGGGCGGAGACGCCCCTCGGACCCTCCCCTGCGCGGTGCCGCCCACTCGCACCgggcgggggctggccagggc
agccggagccggggccgggCGGCGCGCCTGTGGAGCGCTGGGGGCGGCCTGGGGCTGAGCATGGAGCAGCGCGGCGGAGGTGAGGGGGGCCGGGTCTGGGAGGCGGCCTGGGGAGCCCCC
AACTTATGCGCGGTGGAATCCAGCCGGGGGGACGGCGTTCCCCAGTCGCCCCCACTTTCTGGAAGGGGGGCTGGACTCTGGAGAATGGGTCAGGGGCTCCTGGCTTCCCGCCGCAGAATG
ATGCAGGATTGGGCTTGGGCCTGGGTCTTTGCTGCCAGGTGGCCCTGCGGTAATCATCCAGGCCTCCCATGCCTCTCAGCATCTCTGCTGAGTGAATTCACTCCTCAGCCCTGTTCAGAC
CAGCATTGGGCAGTGTGGTTTGGGGCCCAGGGGGAATTGAGATTCATTCCAGCACTTGAAGGGGGAGTCTTGGTGGGGATCAGGGCTTGTTACTGATGTCAAGGAGGTGTTTGGTCAGGA
CTGCCAGTGCCACTGGAGCCTGCTCCTGAAGCTGCCACTGCCCCACAAGCTCCAGTCATGGGTAGTGTGAGCAGCCTTATCTCAGGCCGGCCCTGTCCCGGGGGGCCAGCTCCTCCCCGC
CACCACGGCCCTCCTGGGCCCACCTTCTTCCGCCAGCAGGATGGCCTGCTACGGGGTGGCTATGAGGCACAGGAGCCGCTGTGCCCAGCTGTGCCCCCTAGGAAGGCTGTCCCTGTCACC
TGGCCCTGGGTTTTGCGCGGGATGTCGTGGGACCCCTCTCCAGCAGATCCTCCCCAAAGCTTGGGAGAGGTTCATGCAGCCTCTTTAGACCCGGAGCCGCAGCCTGGAGCCCGCGGGTGT
AGAGGGGTCCCACGACATCCCGCGCAAAACCCAGGGCCAGTTCCCTCAGAGAAGCTCTGGGACCTAGAATGAAGCACCCCAACATCAACTCGGCCCTCCAGGCCCCCCACCCCTTTGTGC
CTGGCGGCGCCACACCAGCGACCAGGTGAGGCCGACCAGGCACAAAGGGGTGGGGGGCCTGGAGGGCCGAGTTGATGTTGGGGTGCTTCATTCTAGGTCCCAGAGCTTCTCTGAGGGAAC
CTGGTCGGCCTCACCTGGTCGCTGGTGTGGCGCCGCCAGCCTTGTCAAACCACCCGCAGGCGAGAGCTACTGCCGCAGCCGGCAAACCCCACCCACGCTGCGCGGAGGCTGCGGGAATTG
ATGAGCTAGGGCGTCAGAACCAGAACTGGGGTGGGTAAAGAACTCCGCTGCCCGGGACCAGGTAACGCTCGGCTGTCCCTGGCGCCTAAGGGAGGTGCCGGAATAGAATGACTGGCGGCC
TTTACCCACCCCAGTTCTGGTTCTGACGCCCTAGCTCATTCCGCAAATTTAGGGCTTGGGTCTGGCTTGTTCCCCTCCGGCTCGAACCACCTCTTCTCTGAGCCGAGCCAGCTACCGGGG
GCCTCAAGGGTGCCCAGGGAGGGGTGGCAATTCCAGGAGCCCCGGTAGCTGGCTCGGCTCAGAGAAGAGGTGGTTCGAGCCGGAGGGGAACAAGCCAGACCCAAGCCCTAAATTTGCGGA
CTCCTGGAATTGCCACCCCTCCCTGGGCACCCTTGAGGCCTCCGTGGAGGGACGTCACGGGGCAGAGCGGGACGTGAGCCTGAGTTTGCTGCAGGCGTGCTCTGTGTGGTGGCTGGGTGA
TAGGGGCGCATTCCGACGGGAGAGTCCTGGCTGTATTCCGAGGCTCCAGTGCGCATGCGGAGTCGATCCCGCGCAGGCGGGCGGGGACGGCAGCCGGGTCTTGTGGGCGGAGCCTGACTA
AGTGCCGCCCCCTTGCCGGCTGCAGATTGCTATTTCTGCCCCCCACCCTCGCCCATCCCCCCGCGAGCTGGACTGCGCCAAGGCTTCTGTGAGCCGCTTggggccggccggggcggggcc
TCGCAACCGTAACCTGTAATCCCGACCCGAGGGACGCCCGCCGGGGAGGCGCCAGCCCGCCTCTCCCTGCGGCCGCTGGTCGGCTCCGACCTCGAATCACCCGGCTCACCCGCGGGTCGC
AGCACCTGCCGGATGTGGGGAGGAAGAAGGAGGCCAGATGAGGGAAGGCGGATGTAGGCGCCCAGTCTGTCCGCGCCTTGGTGGGGCAGCTGGGTGGGCAAGCCTGCGGTCGCTCCCGGG
ctcccctcccctccctcgcgctgtcattcaccccgctcctctccGCGCACAGCCAATGGAGAGACCCAGTCGAAACCGCGAAGCTCTCTTGCACCGGGCTTTTTCGCCTGGTGATTGATG
GAGACCCAGTCGAAACCGCGAAGCTCTCTTGCACCGGGCTTTTTCGCCTGGTGATTGATGTCCCAGAGTCAACAGCGAGCGAGCAGCCGGAGCGGGGAAGCAGAAGCCAGAGAGGGGAAG
AGCGGGGAAGCAGAAGCCAGAGAGGGGAAGAATACGGCGCCCCCTCTCTCCCTCCCCTCCCCCTTCTACTTTAGCCTTTCTGCGCACTTCGCTTCCAAGTCTCCGCGCAGCCAGGAGCCG
CCCTTCTACTTTAGCCTTTCTGCGCACTTCGCTTCCAAGTCTCCGCGCAGCCAGGAGCCGCTGTTGCCTCCCAGCCCCTGCTAGCTGCCCCCCGAGCCGAGCGCAGCGAgcgccgccgcc
GGAGGAGCGGCGGCGCAGCCCGCTGGACCACCTGCCTCCGCCTGCCAACTCCAACAAGCCACTGACGCCGTTCAGCATCGAGGACATCCTCAACAAGCCGTCTGTGCGGAGAAGTTACTC
ggccgggACCCCGAACAAGGCCGAGATGACTTCCAAGGAGGACGGCAAGGCGGCGCCGGGGGAGGAGCGGCGGCGCAGCCCGCTGGACCACCTGCCTCCGCCTGCCAACTCCAACAAGCC
CGCAGCGCGCCCCGGCTCCGGCCCCGGATTGCTGGAAGCCCCAGCAGCAGCGGCGCCCGCGTCAGCGCCCTCTTCCCGGGGCCCCGCGCTGTTCTCCCCTCCTCAGCCGCCGCGCTAATc
ATCAAGGCTAACTTGTTAGCAATAGTCAATTGCCCCGTCTCTCCGCCTCCCTCGCAGTCCGGGATCGGCGCCCTCGCCTCGGCTCTTCCAACTGCGGCCGCCAGGACCCGGGGCCAGGAG
TGGCCGCCATCTTGATATCAAATGCCAGGCAAGCCGCTACTGGCGTCGCTCGGTAACCACGGAGACACCCGTGCCCCTCCCGTTTCTCATCCTTAGAGGCTGTAAACTACAATTCCCATC
AGCCGATTTCCTCTGCGTAATGGCAACTTATCTAAATCTGGCTTGTGGGCAACCGCAACGCTGCCGCAGTGAACTGTGGGAGTTGCGGTTCACGGCGTAGCCTCAGTTTTTTTCCTGGGG
GGAGGCGGGATCCGGGCGCTGCGTTGGCTGCGGCCTGGCACCAAAGGGGCGGCCCCGGCGGAGAGCGGACCCAGTGGCCTCGGCGATTATGGACCCGGCCGAGGCGGTGCTGCAAGAGAA
GGCACTCAAGTTTATGGTGAGGAGACGGTGGAGGCCGGGGAACGGTGGAGGCGCTGGCGTTGGCGGCGTCGCTGGCCTGGGCCGCCCGCCCACTGCGGGACCGGGCAGCGGGACCCTGGG
CAGCTTTCTTCTAGCCCCGAGCTGGGATTCCCTGGCCTGCGCCAGCTGCGTACACGGCGAGTACACCGCACCTGCCCGGGACTTCACCCGCAGCTGCGAGACTCCTCCATTCCCGGAGGG
AGTCTCGCAGCTGCGGGTGAAGTCCCGGGCAGGTGCGGTGTACTCGCCGTGTACGCAGCTGGCGCAGGCCAGGGAATCCCAGCTCGGGGCTAGAAGAAAGCTGGAGTGCCCGACCCCGGC
TAGAAGAAAGCTGGAGTGCCCGACCCCGGCCCCAAGAGTCTCTCCAACCCCCAGAGTCGGTCCCCGGGTGGGGTCGACTACTGGCCAAGCTAGTCACCCGGGGGTGGGCAGGAATAGACC
TCTGCTGGTAAGTGGTCTATTCCTGCCCACCCCCGGGTGACTAGCTTGGCCAGTAGTCGACCCCACCCGGGGACCGACTCTGGGGGTTGGAGAGACTCTTGGGGCCGGGGTCGGGCACTC
GGAACGGTTGCCATGGCAGCGGCTGGGCGTGCTGCTTAGCAGGGGAAAGATGGCGGTGACGGGCTGGTTGGAGAGTCTGCGGACAGCCCAGAAGACTGCGCTGCTGCAGGACGGTAACTC
CGTGGGGACCCTCGAGTTACCGTCCTGCAGCAGCGCAGTCTTCTGGGCTGTCCGCAGACTCTCCAACCAGCCCGTCACCGCCATCTTTCCCCTGCTAAGCAGCACGCCCAGCCGCTGCCA
GAGGGTCCCCACGGGCTCCTTCGTTTTTTTCCCTCAGGGTCCGGCCCTCCGGGAAGGGCCTCAGGGCCTGGGTCGGcagagctggaagggtctcggcggtcagccgggccaggtcctgca
cctcatctgcaaatgcaggacctggcccggctgaccgccgagacccttccagctctgCCGACCCAGGCCCTGAGGCCCTTCCCGGAGGGCCGGACCCTGAGGGAAAAAAACGAAGGAGCC
GACCCCGGACCCTCCAACCCTGGCCCAGGGCGCGTGGCTGGGGGCCTGAACCCGCTCCAGAAACCCGCAGGGCAGTCTGTCGGAAACCCCCGCTTTACTCAGCAGGAATTTAGTCTCCGC
GCTCCCCCTAAAACCCGGGCGTCCTCTCCTCTGTACCCTCGCTCCTGAGGCCCTCACACGCCCTCCGTGGCTGACCTCCAAGCCGGGCGGGTGCGCTGTGCGACGCGGAAAGCGCCGTAG
CGGCTGCCGGCATGGCACATTACAACTTCAAGAAAATTACGGTGGTGCCGTCCGCCAAGGTAGGCGGCCCCGGGAGGGCCACTGCAACTTTCGCGTTCTCCTCAGCTGGGTCCCCGGGGA
GGGTCCGGGCCTGTAGCCGTGGGAGAGCGGTCGCCTTCCGCTCGCCCATCCCCCGCTCCTGGGCCTGACCGTCTGGCCGCGTACTCGGGATCATTTCCCCTCCCCCAGCAGAATCCGGGG
GGGAGTCGAGGGGAGCGCAGGGGCCGGGAAGGAGGCACAAGGAAGAGAGTATGGGAAGAAGGAGGAATGGAGGGTCAGGGCTAGGCGGCGGGAGGGCGCCAGGCCGGGAAGAGCACAGGG
cgggccgcagacggcgaaggaggcagccgggccgggggctgacgcgggagcgagggCATGCCCAAGGGAGGAAGCAGAGGGAGGCAGAAGCGTGGAGGAAGGGGCGAGAGGCATCGTCAA
GAGGGGCGTGCCCAGGGCTCGGCCCGCGCCGCCCCATGTGACCCGGTCCGACATGGTGTCGCCTCCTcccggggcggcggcggtggcggctcgggctgggctccgcgtcgggccggcccc
TGGCTCCAAGGCTGCAGGTGTGAGGGGCGTGCCCAGGGCTCGGCCCGCGCCGCCCCATGTGACCCGGTCCGACATGGTGTCGCCTCCTcccggggcggcggcggtggcggctcgggctgg
GCTTCCACCAAGCGCTCTCGGGGATGCGGGGGTGGTGTCAGCGCCCCGGCCCCAGCCCGCACCCCGAAGTGGCTCCAAGGCTGCAGGTGTGAGGGGCGTGCCCAGGGCTCGGCCCGCGCC
CCGTGGAAAGGAGGCATCACTCGAGGAAGAGGAGGGCTTCTAGAGGGGCAAGGCCACCCAACTAGGGGCTTCTTGAGGGCAGGTGCTCCAAATGGCCGCTTCCTGAGGGCAGCGGGTCCT
AGGACCGTGCTTCCGGGCCTGTGTGAGAACCTAAGCTATGGAACCTGTCAACTTCTAGGGCTGCAGATTCGTTGGGCCCTCACATGTGGCCCGTGGAAAGGAGGCATCACTCGAGGAAGA
AGCGCGTCCTCCCGCGGCGGCCCGCGGGACGGCGTGACCCGCCGGGCTCTCGGTGCCCCGGGGCCGCGCGCCATGGGCAGCCCCCGCTCCGCGCTGAGCTGCCTGTGAGTAccgcgccgc
ACCCGCACCCTCTCCGCTCGCGCCCTGCTCAGCGCGTCCTCCCGCGGCGGCCCGCGGGACGGCGTGACCCGCCGGGCTCTCGGTGCCCCGGGGCCGCGCGCCATGGGCAGCCCCCGCTCC
CAGCGGCGCACAGCGATTCGGTGCGGCGCGGCGAGCACGACGTTCCACGGGACCCGCGGAGCCGCGTCGTGATCGCCGCCGGCCTCCCGCACCCGCACCCTCTCCGCTCGCGCCCTGCTC
ccagcccgtgaccctcccgcccgctccggctcccgAGCAGCCAGCGGCCACCGGCTCCGGCAGCGGCGCACAGCGATTCGGTGCGGCGCGGCGAGCACGACGTTCCACGGGACCCGCGGA
TCCGATCCAGGAGGGCGCTGCTAAAAATGCTTCCCTGGGGAGCCCGGCGGAGGGGCGGCCTGGCTGGGAACCATGGGTCTCGCTGCGGAGCGCGGTCGGCAGGGAGAGGGAAGTCGGGGC
TCCCCCAGCCCGTGGTGAGGAACTAGGGGTCCAGTTTCCAACCTCCCTCTTCCTCAAGTTGAGGACAAAGGGAGATGACGCCCGTCTGTGTTGCGGTGATCTGGGTCGCAGGCGCCTTTC
aaacaaacaaacaaaACATTGCCTCCCCAGACAACCTGGGGCCAGACAGGCTGAGGATAGACAGAGAACAGGGCCTGATGGGGGTCAGGCCAACTCCCACTCCCAGCCTCTAGTCAAGGG
CCTTTGTGCCAGGAAGAACTGACACACCTGGTTTGAGGATGAGTGTATGTGACCAGCTCTGGGGTCAGCAGTTCAGCAGCTGTGTTGGTTGTGGGGGGAGGGTTGTCAATGCCCacaaac
GTAAGAGGTAGGGATGTGAGGCGGGAATGCGGAGGGTTTCAAGGCGTGGGTGTGGGCGGAGGGCTGCTTCGCTGTTCCCGCAGGAGAGGGGGCCTCGCACGCACAGCCAAAGGGGGTGGC
GTCAGGAGAGCCGAACGCGGGCCGGGGGTGTCGGGGGCCTACGGGTCCCGGCCCCGGTCACTATGGACAGTTTTTTCTTCGGTATTAGTGAAGGGAGAGGCTGAGGGTGGTACTGGGGCG
CATTCTTCTGTGATGTTACTTCCTTTCTCTTCGGTCTTGATAAAATATGAGCAGAAGCTGCGGGCTCCGGGTAGGGCTGCGGGGTCTCGGCGCCTTTTCTTTTCCAGGACTGTGCGTCTC
AAGCTTACCCTGGGTTGGAAGAGTGGGAGACACTCTTCCGACACAGAGCGAGGAGCTTGGGGAAGTGGACACCCTCATGGTCGTGGAAATGAGCAAGGATGTTAACATAAACCCCAAATC
GCCTCGCTCTCCGCTTAGGCTTCTGGCGCCCCAGCTTAAAGCCGAGGCTGCGGCTGACAAAGGGCTCGCGCCGGTGCCGCCGCCCTTCTCATCCGGGCATTCGGGTCCCTGCggagaggg
GGGAGAGCTCGGGGCTTGGAGGGGAAACAGCGGAAGACCTAAGATTATCGGGAGGGCAGCAGAGGCAGAGAACGAGGACAGGACCCTTGGCCGTCTTCTTCCAGGGAACGAGAGGTCACA
CCGTCCGTCCCAGGGTGCCAGGCTTGTTTCGGAGGGTGGCAAGCAGAAATGGTACATTCCACTGCCTTCATTACCTTCTGCTTTTCGCGTCTCCTGTTCTATTTCCCCCTACCTAAAGAA
CTCCGCGCCTGCGCACTGAGAGAATAAACACCTCTCCTTTTCACCTTCCCCCCTTCTCCCTATTGCCCCAACCGGCGGCAGCCTCCTCCCATACTCCCCTCCTTCGGGGCGGGTAATGGT
GAGGGAAGGGCCCCTCAAATAGATGGAGGGAGCAACATCCCTCCAAGGAAAGGGCTTCCAAGACGAGATCCTGGACAGAAGCGGAGCAGGGGATGGGCCTCCTTACTGAGCAGGAGGAAG
CGCTGTCCCCAGGTATGATGAGGAAGGGAAGGGAGGGGCAGGATCCTTCAAAAAGTGAGCGAAGTGGGTTAGGAGCTCCGCAGAGGTAGGGAGGGAAGGGCCCCTCAAATAGATGGAGGG
cggccctcccgcgccgcccacgcgggccTACCCGGGTGAGGGCGGAGACCGGACCGCCCCGGGGCCTGGGGGTGGAGCTTAGACGCCGAGCTCGCCGCCAAACCATGAACCGATGCCCCC
CCCCCCCGTCCAGGAACTTTGGGGGCGGCTGCTTCACATGATGGGGCCAGGGTGAGCTCCTCTCGTGCGGCCAGGAGAACATGGGAAGGCTCCAGGGTTTCGATCCTATGCCTgccgggc
AGGACCTCCGGGTAGACCTCAGACCCCGGGCCCATTCCCAGACTCAGCCTCAGCCCGGACTTCCCCAGCCCCGACAGCACAGTAGGCCGCCAGGGGGCGCCGTGTGAGCGCCCTATcccg
CGGTGACAGCCGCGGGGAGGGGGCGGGAGGAGAGAGGCAGCTCGGCTCGGCTCCGCGCTCAGCTCCGCTCTGCCTCCGGCTCTGCGCTCACCTGCTGCCTAGTGTTCCCTCTCCTGCTCC
GATACCCCAGGCTCTGCCTCAGCCAGAACTGTGTTGACGAAGGGGGACGGGGTGCCTGAGAATTGGGGGCGGGGTTTCCTCCTCTCAGTGGGGCTCTTCTGTCCCGCGCTCTCCTCCTCC
GAGGAACAACAGAGAAAATACAGGCTGACATGGAGACAAACGGAGCGGGGACTCAGATATGATACCCCAGGCTCTGCCTCAGCCAGAACTGTGTTGACGAAGGGGGACGGGGTGCCTGAG
TCCTCGAACCTGACCAACCCTGCGGGTCCTGCCATACTAGGCCTTGGCCCCGAGGCGGTTCTGGGGGCGGGGCCTGCGCTGGCCGCGGGGACGACGAGGACGCGAGGGGAGAGGGAGGGA
GGCGTCGAGAGCGAGCGGGCCCGGGAACGGCGCGGGTGGTAGAGGAGGAGCCGCGGGCTCGGTAAGCGGCGGCGGCCAGGCCCGGCCCGGTCCTCGAACCTGACCAACCCTGCGGGTCCT
TCCACTGCGAATTTATTTCTCGCGATGCCTTTCGGGAGTTGTAGTCTTTGCGATGCTTGCTGGGAATCGTGGTCTGAGCCGGTCTCAGGAAGCGGGCGTGGACTAACCCATTGCGCGCCG
gtattcctagaagtaaaattgctgaggtcaaagagtCGGCCATGTTTCGGAAAACTGCTATTGCGACCCAGTAGGCCCTCAATAGACAAGTCCACTGCGAATTTATTTCTCGCGATGCCT
atttcctgaatgagtaaatTGGGGTGAAATTCTTGGGAGAGGGGCTCAGGGGGCTGGAATCCCTATTCCTGCGTGGGACTCCGGGCCACTGGGCGGCGTCCTGGGGTCTGGGGAAGGGCC
TCCCCCTGCGCCGAGAGCGTGCCCGGGCGGGCGCGGTCCAGGCGCTGAGCCCCTGGGGCGCTCCCGTGGCTCCTCCCCCGGCGGGCGTGTAGTGTCGGCCCAGCGACTGCGGGAGGCATC
GCGGCTGGACCTGGGCAAAGCCTGGGCGCGCTCCCGCGCAGCGGCGCCATGAAGCGCTCGGGGACTCTGCGGCTGCTCTCGGACCTGAGCGCCTTCGGCGGCGCGGCGCGGCTCCGGGAG
CTGGTGGCCGGGGACTCAGCGGTCCGAGTCCGTGGCAGTCCGGACGGCCGCCACTTGCTGCTCCTGCGACCCCCTGGGGCGGTAGCCCCACAGCTGCTAGTCGCGTCGCGAGGGCCCGGC
caggcagCCGGCGGGCGCTGCGTGTGTGTTTGAGTGTGCGAGTGTGAGTGAGTGTGAGTGCCGGGTCCTGCCTCTCCTGGTGCCCCCAGCAGAGGGGCCCGGTGGCCTGGGGAGGGCGGG
gagggaggcagggagagaaagggagaaaggcaggcagCCGGCGGGCGCTGCGTGTGTGTTTGAGTGTGCGAGTGTGAGTGAGTGTGAGTGCCGGGTCCTGCCTCTCCTGGTGCCCCCAGC
TCTCCTGGCCCAATCTGATCCGTCCCCTGTCTCTCCCAGTCTCTGTCTCTCTTTTGTTTTTCTCAGCAGtccctccgtcccagcctccctccctcccttgctcttcctctttccTCTCAG
CTGCTCACTCCTGAGCACCGTGCCTGGGGCTCGGGGGAGGCGGGCTGCATTTCGTTCCTGGCCCCCACAGGCCTCTCCTCCATCCAGGTCTCTCCTGGCCCAATCTGATCCGTCCCCTGT
TCACACCCGCGCGCACACACGCAGAGGCCGCTCGCCTTCCTGCCTGGCTTCCTTCCTGTCTGCTCCGCGCCTGACAGGCCCCTCGCCGCAGCCAggggccgcccgcaccgggccgaggcc
CTGCCCGGCTTGGGCTGGGGAGCCGGCGCCGGCGCGAGGGAGCGCGAGCGCGAGGGCGGAGAGGGGGGCGCTCGGCGACGGCGGCGGGAGCGcacagacacgcacacgcacacgcgcaca
TCGTCGCTTGCTGCGCGCTCTCCCGGGTCACTTTGACACGGCTCTCCCCTCCCACTAGCAGGACAATTAGCATATTAATAAAGCCCGGCCCTGCCCGGCTTGGGCTGGGGAGCCGGCGCC
ATCCGGCGGCACCCGGAGGACGGACACCGAGCGCGCGGCTGCGCCTCCAAGCCCTCCCCTTCGCCCTCCCTCTCTGGGGTCTCTGCCTCCGTCTCCTTTTTTAAAAGCTGCGTCACATGC
GAACGTACAGCAGGTAGAACGTCAAAGAGGACGTTCCAACAGTTGGACAAGTTAACGACAATAAAATACGCAAATGTTAACTTTCCCCCTAACTGCTGAGCGCTCCCTAAATCGGTATCC
CAGTGTAACGCAAAACTAAGCCCTACAGGATGCCTGCAGCTAGTGCCAAACGGTCCCCACTTAAAGGGACTACTACTCCCAGGAACCTTCGCGCGAGGCCAGGGCCTTCTTCCAGGGTGC
TGTTCAGGGGCCAAGATGGCGGCGCGCCGGGGACGGAGAGACGGAGTCGCGCCGCCCCCGAGTGGGGGCCCCGGTCCGGACCCTGGCGGGGGAGCCCGCGGCAGTGGTTGGGGAAGTCGA
AGCCAAGCGCCGTATGGGACTTTGGGCGCTGTGAGCGGCGGCGAGCAGGTGAGAGGTTGGCTGGCGGCCCGCGACAGGCAGCAAAGCGGTGTGTGCCGGGCGGTGACACGTGGACGCCAC
TCTGGAGGCTGGGATGGTATCAGAAAGGGCCTCCCTGGGTATTGGAGGCAGTGAAGATGAAGGGCGAGAATCCATTGGCCGTGCCAGTACGCCATGGGGGCGGTTGGGAGATCTTGTAGA
ACAACTGTTCGAGCCCGCTTGTCCACTCATTACTCTGGAATCCGAGTCCCAGCAGGGGCGCGGGAAACCGCTGCTCTGAGAAAAGGTACCTCCCCCAGAAAGACTGCGCGGGAAGTCCCG
ATAGATTTCCCGTCTACCCTACCTCTGAGGTGAAGGTGGGACTGCCCTGTGGAGCCCACCCTTTCCGTTATGCGCCCGCGCGGCGCAATGACGTAACACAGGCCCGCCCACTGCCCCTGT
TGGGTTCCTGAGTCGTGCTGCGTCGACAACGGTAGTGACGCGTATTGCCTGGAGGATGGCGGACGCCGGCATTCGCCGCGTGGTTCCCAGCGACCTGTATCCCCTCGTGCTCGGCTTCCT
CCATTTCTGGGTGGGAGCACCAAAGCCTAAGGACACCTTTCCTCTCTCTTCACTGCTAAGCAGGTCAAGATTAAAGCAAACCGAGGCAAAGGCCACGGTTGACAGTTCCAAGGGAACCCG
CAAGGCCGCACAGGATGGGGTGGACGTTTTACGGGAGAAAAGGCTGGGGAAGTGGGCGGGCGATGGCCTACGACGGGACTTGGGGCGGGGTGTGCGAAACGCCTGGCAGGCGGGCCCTTG
CAAGTCCGCGTTATATATCGCAGTGGCTGCGCCCGGGATAGCTGGCTGCGCCGCCGCGCACATGCCTAGGTTCGACGCCCTCCTCCCTTTGCCCAGGAGTTCCTTCTGTCCCGGCTCTGT
TCCGTCTCGCCCCGAGGTTCACGCCATCCTCGGAGCCCCAGCCTTTCACCCAGCGCCTCCAAGCTTTGGACCTTGACTTCTGCAAAACTAGATGGTCACAGCCATGAATGTCTCACATGA
GCCGAGGAGCTATTGCTGGACCTTGGAATCCCTAAAACGAGACCTGGGGCAGCTGAACTCCGGTGCCTTGGGAACAGGTCGAGAATGGGAGGGCGGACTGCAGACCTGGGGCCAGGACTT
GCCCGGCCCCTGGCCCCTGCCTGCCCTCTAGATCGCCGCCGCAGCCGCCGCTACTGGGAGTCTGCCTGTTGCAGGACGCACTGTGAGTGTTTGACCATTCTAAGGACAGGGGCTCATGGG
GTCTCGCCGGCCAGACCCCTCCCTCAAAGGCGGGGCCTGGAGATCCACAGCTGGAAAGGGCGGAGCCCCAGCAGGGCAGCTGGAAAGGGGCGGGGCCTGAcgcgcgcggctcgccgcggc
TAGCCGGAGCGCGGTCTCTGCCACGTGGGGAGGGGCGCGGCCGAGTTGCTGAAGAGCGCTTCTGATTGGCCAGAGGGCGGGGTTCTTGGCGTCTCGCCGGCCAGACCCCTCCCTCAAAGG
GCCTTTTTCCCCATAATGCCCAGCAGCCACTGCCAAACCGCGCACTGCAACCGAACTCTACCTAACTCCACCTCTCTAGCCGCCCAGCCCAGTTCCTCATTTTTTATTGGTTTTTTAAAC
TGTCACTCAGAGAGTACTCGTATCCGTTGGTTGTCCCCTAACATACCCTTTCTTTCCCTTGTAATCGCGCTTCTTTAGGCACTACCCGCCTCCTGAAGCCAATTTCCTTTATTCGATTGG
GAAGGTACCCGGCTCTACTGCCCGTCCCGGACGACTCATCCTGGCGGACTGTGCAGTCCCACCCTGACTTCGGCCTCAATTTCCAGGAAACAGGCTCCTTCTCTTCTCCCATCTGCTACC
AGAGCCGGGAGAGCTGCTCGGAGACGCCTCCGGGGTGCGGGCTGGACATGAGCAGCGGCTGCCGGTCCTGGGACTAGGCCCCGCCATTTTGGATCCGCTGACAGGTCAGCGAAGTCTCTT
GCGATTTCCCACATCGGTGGAAATTTGAGCTGTTTAAACTCTGGATGCCTTTTTCAGTTCTAATATTCCAGATCTCCTTGGTGGATAAACACTTCATTTCCCTTCTCCTGAGCAGAGCTC
CTGAGCCCTGGCCCGCTGGGAACCTGTCACTTCTAAAAAAGTTCGAGGTCCGGACTGTCTCTCCCGGAGCCTTGAGGCTGATGAGACGGAGCGAGAGAGGGGCCGGGGCCGAATGGAGTC
GGCCGTCGGCTTCCCCCTGGGGATCCCCCGCTTCAGAGAAAGCCAAGCGTTAGGCGCAGCCAAAGCCGAGAGGCAGCGGAAGCTCCCGGCCCGGGGTGGCGCTGGGTCAGCGGGTACCTT
AGCGGGTACCTTCTCGGCGGTCCCCTGGCCGGCCGAACTCGCGCCTGGTGTCCTGTCACCCCGCTCCCCGCCCTGAGTGAGCCTGTCCCCTCTCAGGGGCGCGCCCGAGTCGCTCCGGGT
CTCGGCGGTCCCCTGGCCGGCCGAACTCGCGCCTGGTGTCCTGTCACCCCGCTCCCCGCCCTGAGTGAGCCTGTCCCCTCTCAGGGGCGCGCCCGAGTCGCTCCGGGTTGGCTGCGCCAG
AAGAGAAAAGAGGGAGGAGGGCCTTTAGCGGACAGCGCCTGGGGCTGGAGAGCAGCAGCTGCACACAGCCGGAAAGGGCGCGCAGGCGACGACACTCGGATCCACGTCGACACCGTTGTA
CAAAGATACGCGGACCCGTACGTACACCTGTACCTGTGCTGGCGCACACACGGCAGCGTCCGTGCAGTCGCACTCGCACACACATGCACACGGAGACGTGCCCACCGGTGCACTGGTGCC
CCCCCGCCTACAGGCTGTTCGAAGGGGAGGCCGTCCGACAGCAGGAATGTCCCCCCAAAAGCCCCCGGGGTTTATCAGCCGTGGCCTCCCTCCTGGCAGAAAATCCCAAGGTTGCTCCAG
ACCGGGGGAGGGGAGCGGGAGGCGGACTTGGCCCCAGACTGCCAGCCTCCTCCCGGCCGTGAAAGACCCTCCTGTTCCCTGCCCTGGAGGGAGGAGGGGGCTTAACCCCCACCGGGGCTT
TCCGGCCCCGCCTCCCCTTGGTATTTTCGGGACTTTCCTAAGCTGCTCTAACTTTCCTGCCCCTTCCCCGGCCAAGCCCAACTCCGGATCTCGCTCTCCACCGGATCTCACCCGCCACAC
CCGGACAGGCGGCTGGAGGAGGTCGGACCCTCCCCCAAATCTGGGCCCCCATCTCCCGCCCACCCCCATTTAGATCTGACCCCCTCCCCCACGCCACTCCTCCCAACTTTAGGCGGGCGT
ATAGAACCAGGGGTTCCATGCGCCCTCCTCCTTGTCTGGGGCGGGTCTTAGGTTGGCGGGAGAGCCCAGCGGGGACCTAGCGACAAGGGGGGCTGGCAGCCTCCGGGGCTCTGGGCCCTG
GACACGCGTGGGGTCTGGAGCGGGACACGCGTGTGCAGCCGGGCCTTACGTGTGGCTCAAGGGGCGGTGGGCGAGAGAGACGTGGACACAAGTGGGGTGGGGCACGTGAGGGTCTGGGGA
GTCCCTAGTTCATCCCGTCTAACCTCTTACCCCTGGGCAGGCGTGACGACACCTAACTCAGGCAGCAaggaagttcttcctgaagtctgatttaacatccccctgctgcaTCCTGGGAGG
AGAGTAGTTGCCATAGTAACTCCAGCGGCTCTTTCTTAAAATAGCAGGGCCCCCTTCTACCCTGGCCAAGGGCACAAGGGTTGCCGGTCCCCCACGTCTTCCGGTCCCTAGTTCATCCCG
cgccTCGCACGTCCTCGCGCCCCCTGACTGCCCGAACAGACCCCTTCTTCCTTCCGAGGTCACCATCTGCCCGCCCTGGCCCTCCCAAAGAGAGTAGTTGCCATAGTAACTCCAGCGGCT
CGGGCAGTCAGGGGGCGCGAGGACGTGCGAggcgggggcgcgcggggctcaccgcggggaggggcggcgcggACTCCGCGTGGTGCTGAAGGGGACAGCGCCAGATTTGTCGCACTGCGC
CAGCCTGCTTAGGGAGGGGGTAGCTGGGAGGACAGACCCCTGCAAAGATAGAGCCACGTGAGCGCGCACCACCTCCGGCCGCGCGCCTCGTCCCCCTCCCCTCTTTGTTCGCGCCTCTGC
GGGACGAGGCGCGCGGCCGGAGGTGGTGCGCGCTCACGTGGCTCTATCTTTGCAGGGGTCTGTCCTCCCAGCTACCCCCTCCCTAAGCAGGCTGAGGAAGAAGAGATAGCAAGCCCTCAC
GGTGAGGGCTTGCTATCTCTTCTTCCTCAGCCTGCTTAGGGAGGGGGTAGCTGGGAGGACAGACCCCTGCAAAGATAGAGCCACGTGAGCGCGCACCACCTCCGGCCGCGCGCCTCGTCC
GCTGAGGAAGAAGAGATAGCAAGCCCTCACCTAACTTGACCCCTTTCTTGTCTCTCCCCGCTGCTAGCTTCTCCCTTCTCGCTGCCTTgcggggtggggaaacgtggaaggaattctggg
ttttcccagaattccttccacgtttccccaccccgcAAGGCAGCGAGAAGGGAGAAGCTAGCAGCGGGGAGAGACAAGAAAGGGGTCAAGTTAGGTGAGGGCTTGCTATCTCTTCTTCCT
CATCCACGGGATGGGTGTGGGGGGATGTGAAGGACGCGAGAGCCACTGCACCGCTGACGGTCTGGCGCTCCGGTGCAACCGCTTCAGCTGGCTCATCACAACGaaaaccacttctcatct
TCGCGGAGAGCGCTGACCCAGGGTACCCGTCCGATGTGTTCCCCCACGGTACCCCCCCCGGGGCCCGTCGGACCCCCATCTCTGATTCTCGCCGTGGCCTGTATCAAGGCACATCCAGTT
ATGAGAGCTGCACCGCGCGGGACAAGTCGCCGGCGGCGCCCGACGGAGCAGGTGATTTCCCCTCCTGCCCCCGGCCCAGGGCTAGGAGAGTCGCGGAGAGCGCTGACCCAGGGTACCCGT
CCTCTCAAGACCTTCACGCCTAACGCCTCCCTACGCGCAACAAAACTGGCCGCCAAGGGAGCCCGTCCATAGCCCTGGGACGTTAGAGAATTAGAGCAGGAGCTCCGCCCTGTTGTGGGC
agagagagaaagaaagagaaagGTTTCGGGTCTCTGACGGATGAGAAGGAACAAGACGGGGATGCAGTCCTACCCACTTCGACTCCACCCCCTCTCAAGACCTTCACGCCTAACGCCTCC
GAGCATCCCGGCGGAGGGCTTGAAAAGGCTCCTTATTGTCTGCTGGGAGCCTGAGGCTCTGCCCGACCTTGGGACAAGAGGCTAGGCGGGGAGCTGAATGTTCGATTTGGGATGAATTCC
TGGCTGAGGCAGGGCATGGAGCGGAGCAACGCAGCTACAAAGTGCGGAGAGGAGCCCCGCTCTGGATCCCGCCGGCTCCCCAAGGCTGAAGGAGACAAGTGAGTGGGGAGTCACTGGGAA
GTCTGGTGTGCAGGAGTTTCACTCAAATGTGAGGATAACCCAATCCACCTGCAGGCGCTGGGAGGCTGGGGTGTAGTGACTGGGAGCTAACCGGATTAGACAGCCATCAGTAATACTGTA
CTGGACACCAACTGTGAGGCAAGCAGCTTTTTGCTATGGAAAGCAGGGGTAATATCAGTACCCCCCTTCCTCGGATCGACATAACTTGCAGTTAGATGCTCCCAGACAACTCGATTCAGT
GCTTAGAAAAAACGTGTTGGTTTCAACTGAAATGACATTAAGCTATCGTGGAGGTAAAGGAGAGGGGTTGAGCCGGTCAGGAATCCAGGCAACCTGACCCTATTTGCCAGTGTCCGCTTT
TAATTTTGGTCGCTAAGGGCAAGCGCCCGTGACAAACATGGCGGCGGCAGCCTCAGGCGCAGTCACCTGCCGGAGCTGCGCCCGGGGGCCGCGCGGAGCCAATCGCTGGGCGGGGGCGGA
GGGCTCGCGGGCAGGAGCGGGCTGGGCTGGGGCCGATCTGGCACAAACGACAGACCCGAGGGGGAGGGGAATGCTTTGCGCTCTGGGAGTCATGGGGGCTATCTGCGGGGGTCTTTGGGG
TGATCATATTGTGGATTGGGAGAGTTGTGTGGTCCGGGCGGAAGAAGCGGGGTTCAAGGGGGCAAGGGTGGAATCCTCGCAGAAAGGCTCTCCGGGGGTCTGGAGGAAAGGGATGCAGTG
AAGGGGACTTGGGCTCTCCTCCTCGAAAGGATCGCTTCCCGGGGTTCAGCCTGAGCCGCCGGCTCTTTGTCACTGGCCCGGCCTGTCAGGCGCGTTCAGCCACCGCCGCCTCCTTCCTCC
CGGACCCGGCTGGGCAGTTCCTTCCCCAGAAGGAGAGATTCCTCTGCCATGGAGTCCTACGATGTGATCGCCAACCAGCCTGTCGTGATCGACAACGTGAGTTGCGTCTTTCCTATCTAT
ACATGACCATCAACCTGTGTCTCTGGCTGTTTAATCTAGGGAGACCACAAATCCCAGGGTACTGCGCATTGGAAATGCGACTCCCAATCTTAAACTAGGCGGGCAACAAAGCAAGCTAGA
ATCCAAACATCCATGAATTACGACCAATCCAAACCGAACTACAGACAAGTACTCGAGAAGACTACATACCTCAGCATGCACTGCGAACTCCTTCAAAGGGACTACAGATCCAGGCATGCA
TTTAAATCCTAGTTAGCAGCGCGTCAGCAAAACAGTAACAAATCCTTTGTTGGCGCACTTCTCGCTGCTTTCGTGGGACCTTAGCACCTCAGAGGGTGCTCAGCATCTCTAAACTTGGGT
AGAGGGTGCTCAGCATCTCTAAACTTGGGTTCCTCCTAACACTAGGGGGAGACCAAGAGCCTTGGGACACTCCCAACACAGGGAGGGGAGGCGGGGCCTATTGTCAAGTCACACCTTCCC
ACCCTCTGGCAGACTCGGCGGCGGCGACAGCCTGGGCGGACAGTGCGCCGTGCGCAGGCGCGGAGCTAGACCTCGCTGCAGCCCCCATCGCCTCGGGGAGTCTCACCCACCGAGTCCGCC
CCTCGGGGAGTCTCACCCACCGAGTCCGCCCGCTGGCCCGTCAGTGCTCTCCCCGTCGTTTGCCCTCTCCAGTTCCCCCAGTGCCTGCCCTACGCACCCCGATGGCGGAGCTGCGGCCTA
GAAGTGTGCTGCTCCCAAGCTCCGTCTGCCGCGGGGCGCGCCCCAATGTCAGCCGCGGGGACGAGCGCAGGCCGCGGGCCGCCACTGCCCTAGCCGCGCCGACGGGGAGGCGGCCTCTTA
TAGCCGCGCCGACGGGGAGGCGGCCTCTTATATGGAATTTGGACCCCGGCGCTCCCCTCCAAGGCTGGAGTCCCGGCCGCGGCCCTGGCGCAGTCCGCCGCCTCCCGCTAGGCGCTCGGG
GAGCGACCGTCGGGGCCGGCTGGGGCCGGAGCTCGGGGCTCGGTGGGCCTACAGCGGCTCCGGACGGACCCCCGGGGCTGGGGAGTCGGGGAGGCCTGCCCCGGCCCCCTGCCCGCGGCC
CACGTTTTCGTGGAGCCAGTGCAGCTGCCGTGCAAACACAACTTCTGCCGGGGCTGCATCGGCGAGGCGTGGGCCAAGGACAGCGGCCTCGTACGCTGCCCAGAGTGCAACCAGGCCTAC
CCCCCTTGGAGCCGGCCGGTTATCCCCCTCCCGTCCCCAGGCCCAGGGCGGAGCACTGCGCTTAAAGCCAAGGAGGGAATGGGACGTCGCTCAGCCTGCTATCTGGGTTGTGGACTGATT
GGCTCCAAGGGGGCCCAGGCCCCCACACTCACCATCCTCCCGCCGAGTCcctcctcctcctcctcctcctgctgcctcccccGTTACCAGGGGCAACTGCTGCGGCGCCGCCCCCGACGT
CCCTCGCACGCACAGCTGAGGAGCTGAGCAGCAATACGGGGCGGGGTGCAGCTCCGCTTTCCCCAGAGTGCGCAAGTGCGCTAAGGCGCCCGCCCACGCAGTGGGCGGGCTACGGGAGCT
GGGCTGGGGAACTGCCCCCACGCCCGCCCCACGCCCCTCCTTTTCGACCAATCCCAGGCCGGGAGGCTCCCGCCAGCCACGTGGGCAGGCTTTCTCCACTCCCTGGTCCAGGCGAGCCGG
TGTGGGGATTGGAGGTAGACAGGGCGAGCGCCATTGTCCCAAGGCCCCTTACCTGGTCCCGGGACAAATGCCACCAGTTACAGCCCGCCTTGAAAACTGGCCCGGGTGAGAGGAGGACCT
TCCAATCCCCACATCTCGGGTGGGTGCTGAGATTGCTGTCCTGACTGCCCAGGCGGGGCTGCAGCGCGGGCTGGACTTCCACCTGCAGAAGCCACGTGGCGCGAAGTGCGCCCTGGGGCT
CGCCCCCTTATGAAGCTGCTTCCGCCACTCTCTGCGGGTTGGGACGAATTTTACACTTCTTCGCAGCATTCAAGATGGTCCGGCTTCCTCCTACTTTTTATTGGCTGCATCGCTTCGTCT
TCAGGGGAAGGCGGGACTTATATTTGATCGACAGCTACATTGATCAATGGACAAAGGGCAAAGGCCAATGAAGCGCTGGAACTGGAGAGTCTCTCGCGTGTCTGGGAGGGTGTTTTGCGC
cggaggagcaggagcaggagggggatggagaggagaaggCTCCTGGGTGGCATGGCGCTCCTGCTCCTCCAGGCGCTGCCCAGCCCCTTGTCAGCCAGGGCTGAACCCCCGCAGGTAAGG
GGGAGGGGGCGTCTGGGCCATGTTGGGTCCTGGGGGTCGTCGAGGCCTGGCTGGAGGGGTCTGAAGGAGTGTTGTTGCCAAGAGTTGAGGGGTCCCGAGAGGGGCGTCTATGCCTGGCGT
TCCCAGGGAGGAGAAACAATACTCTAGGAGCTACAAAGTCAGTCCTTATTCAGAGCAGTGTTCCTGTTTTCAGCTTTAGAGACTTGATTTATGTACCCCCCAGCCTGCTTAGAGCCAAGG
GGTTGCAGCAGCCTGCTCCCATCTGCAGCCCCCACCATCCTCCCACAGTGGGCTCTGGCTCTAGGTGGGTCCAGGGCTGGGCATCGCGGGTCTGCAGCACATCCTCCTCAGTATTCCAGT
GCAGGGGGAGTAGCGAGGAGAGCAGGAGACAGTGTGCCTGCTCGGTCCCAGGACTCTGTTTACTTTGTCTGCTTTGCTAAAGAAGGCCGGTGAACCAGGACCACCGCACACACAGGCCCA
CCAGGGGCAATGCTCATTCCAAGACCTTAACTTTTAAGAGCCCTTTGTTCCAACGTTAGTGTGGACGATGCTCTTGCAGGATGCCTTTCCTTTTGGGTCTTAGACAGGTAATTGTTTCTG
GCTCGTGGCTCTCTTGCTGCTTACCCTAGCTTATTTGTTTTGGCCCAAGAGAAGGTGCCCTGGTGCCAAGTACCCCAAGAGCCTCCTGTCCCTGCCCCTGGTGGGCAGCCTGCCATTCCT
AAAGTCAAGGTGAAGATCAGGGTAGCCCTTTAAAAGGCCTCCTTGTGCCCTAGAGTTGCCACAGCTCTTCTACTCCACTGCTGTCTATCTTGCCTGCCGGCACCCAGCCACCATGTGGGA
CATTCGCACTCTGGAGTCATTCAAGCATGGGGAGCTCCTCAGAGGGTGATCAACTGACCTCCCTTACCTAGCTCCTCCTCCGGAGGTTTGCCCTGGAGTTGAGCCAGCCCTTGAGGAGGC
aaGCATAAAAGACCTTTAACAGTCCCTGCTACTTGTGACCCTCCTGAATCTGTCATCTGTCCAGTGATTTTGATTTTGCAACATGGAAAGTTCCAAGCCTTGACTCCTGAGCCCAGATAC
ggatttcaggcgtgcgccgccatgccctgccGCAGGCTTTCCGATTCTGAACCATAGAGTCAATGAAACTGTCCTCCATCCCCTCCAGAGATGTTTGCCTGGACCCTGTTTTCCTCAGGA
ATGTTTGCCTGGACCCTGTTTTCCTCAGGATATCAATGAATAGTTCATGAGTTTAGTGAGCAAAGGTCAACCTCCATCAGGCGCATGCGTCCCTTCCTTTTCCCATGGAGGAAGAGACGC
GAACGCCAGAGTCTCAAGCGCGGTTCGGTCAGTCCGTGAAGGGGCTTCTCACGGAGAAGGTGACCACCTGTGGTACTGACGTAATCGCGCTCACCAAGCAGGTGCTGAAAGGCTCCCGGA
TCACCAAGCAGGTGCTGAAAGGCTCCCGGAGCTCCGAGGTGAGCTGGAAGTGGACTCTCCCGGCCTGATAGTCCGGGGAGTCGCAGTCTTTCGTTGCTGTGGGAAGGAGGTCGCGTTGCA
tcacggaatgtgaattatatctcaacaaacttgacttcaaaaaaCAGATCGAGAAAAGATGATTCTATTCCCAAAAAGGGGGAGGGGGGAAGATCATTATATAGGTGAGTGTTCATTTAA
ATCAGAGTACGAGATTTATCCGTGAAAATCGCAGTGGAGCGAACAAGGGGGATGCTGATACCGACCTCCTGGTTGGAAAGCCTGTAGAGCAGCGCGGATGACAGTGGAACAGCGGGTCAG
GCGGGAGCCCGCCGTCCTGAGTCGCAGGCCGAGGAGACAGTGAGTGCGCGCCCTGAGTCGCAGGCCGAGGAGACAGTGAGTGCGCGCCCTGAGTCGCAGGCCGAGGAGACAGTGAGTGCG
CCCTTCCCTGGGCCCCCGCAAGGCGGGAACGCGAGCGCCTCCCCCGAGCTGTGTCTCGAGACCTTTGTCCTCCCCTCACCCCTCGGCCCGCTGCCTGCCCTTTACTGGCCCCCTCCCTCA
CCTTTTTCTTCAGCTCTCATCTTTGACTGGCTCTCGAGTCCCAGATGGCCACGCCCCCTCCCCTCGCACATACACAAGAGTCACGCGCCTTTCAGTTGGAAACTTGGCGTGCAGACGGGG
ACGGTGGCTCTCGTCGCCCCACCCACTTACCTTGCCATTGGTCCGCGGAGCGGCACACGGTCACGCCCCCATTCCAGCCCCCTGGCTGGGAGGGCGGGCACCCGCTTGTGATTGGCTGGT
AGCACTGGCCGCGGACGCTCCGTTGCAGTCTCGCCCAGGGGCCGGTACCTGCGCTCGCGCCGCCGGGTTGAAAGGATGAAGCCGCAGCTGGAGCAGCCACCCTATGATTGGCTGTGGCGC
TTGTGAACCCAAAGTAAAGATGGCGGGCGGGCAGGCAGCCGCCGCACTGCCCACTTGGAAGATGGCGGCGCGCCGCAGCCTCAGCGCTCGCGGCCGGGGGATCCTGCAGGCGGCTGCGGG
cccccgcccccggcccccAGGGACCATGGCCCCAAGGCCCCTCTCCTTAGGCCGAGTCCCCGCCAGCGCGCTCGCGGACGCCGCACGCCTCCCAACTCCCTCGGTGCGGCCCCCGCCCCA
CGCTGGAGCCGGTGAGTGCGGCGGGCCCCGTGGGCGGGCGGGGAAGGAGCGGGCGAACGGGGAGCTAGGTGGGGAGGTGCGCGGCCGAACACGCGACCCCAGGGTAgcggccgccgcctg
AAGGGCAAAGCCGGTGTTCCATCGTTTGAAGATCTCCAGACCCGCGGGACAGACAGACGCAGCGCGGTCAGGGAGCGTCGGCTTCGCCGAACTCTGCGGCGGAGCTGGGGGACGGAACAG
GGAAAAAGGATGCCCTCTCCTCCCAAGGAAAAGCTTCTTCTGAATGAGACACAGTGGAGAGGTTAGCCCAGGGCCAGGCTGAGGGGCGCAGGCAGAATGCCAAGGGATGGAGACCCTCAG
CTAGTCTTGCCGGGGACTCGTGGGGTAACTTGTTCTTGGGAGCCAGCGGTATGGCGTCGGGCTGCAAGATTGGCCCGTCCATCCTCAACAGCGACCTGGCCAATTTAGGGGCCAAGTGCC
TGTTCTTGGGAGCCAGCGGTATGGCGTCGGGCTGCAAGATTGGCCCGTCCATCCTCAACAGCGACCTGGCCAATTTAGGGGCCAAGTGCCTCCAGATGCTAGACTCTGGGGCCGATTATC
GCGACCTGGCCAATTTAGGGGCCAAGTGCCTCCAGATGCTAGACTCTGGGGCCGATTATCTGCATCTGGATGTAATGGATGGGCATTTTGTTCCCAACATCACCTTTGGTCACCCTGTGG
TCCAGATGCTAGACTCTGGGGCCGATTATCTGCATCTGGATGTAATGGATGGGCATTTTGTTCCCAACATCACCTTTGGTCACCCTGTGGTAGAAAGCCTTCGAAAGCAGCTAGGCCAGG
AACCTCAGTCGTTTAGGCACCCCTCCGCTCGAGTCACTTCCGAAGCAGTCGATTCTTGGGGAGAAGCGCTGCGGAAAGGGGCGACTCCGATGCAGATGGCCCTGTCCCGGCGCCCCAGGT
CGTCGCGCGCGCAGCTGCGGTAGTCACTGCGCCTCCCCGCCCCCACTCCTGGATGCCCCCCTTCCCTCTCCCGGCCAGACTCTGAGCAGGAGCTCCGCCCCCAGCGCGCCGCCCCAGCCC
CTACCGCAAGGTGTTCGGGGATGGCTCTCGCCTGTCCGCCCGCCTCTCTggggccggcggcgcgggcggcTTCCGCTCGCAGTCGCTGTCCCGCAGCAATGTGGCCTCCTCGGCCGCCTG
CCGCAGCAATGTGGCCTCCTCGGCCGCCTGCTCCTCGGCCTCGTCGCTCGGCCTCGGCCTGGCCTATCGCCGGCCGCCGGCGTCCGACGGGCTGGACCTGAGCCAGGCGGCGGCGCGCAC
AGGACAAGTGAGACCCAAACAGCAGACAGAATGGTCCCAGCATGCTTGTTGCCTTTTTTTGTTTGCACAGTGGCTGTCAGTTCCAGCCTTGCAGGTAGTGGAACCCAGCCGGAAGAAGGG
GTTTGCACAGTGGCTGTCAGTTCCAGCCTTGCAGGTAGTGGAACCCAGCCGGAAGAAGGGGCGGGACCCAGCATTGCAGCCTGAACTGAGAGCAAATTTAAATTACTGAGCCTTTTTTTT
GGCTTTGTCTGTCTAATGCAGTCATAAGCGTGGCTTCCCTGCCGTGAGGGGTTAGCGTATAATGAAAAGGTGTAATAGCCTGATGTACGACCTTCGCGTCATACTTATAATGGTTAATAA
TGGCTTCCCTGCCGTGAGGGGTTAGCGTATAATGAAAAGGTGTAATAGCCTGATGTACGACCTTCGCGTCATACTTATAATGGTTAATAACAGCATTCCTGTCTACCCCGATGATGCTTC
ccgcAGCGGGTGAGGAGGGACCGGCGCCTCTGTCTGAGACGGGGGCTCCCGGCTGCTCCGGCTCCCGGCCCCCTGAGCTGGAGCCGGAGCGCAGCCTGGGCCGCTTCAGAGGCCGCTTCg
TCCCGACCATGGAGGGGGTCGCGGTGGTGACGGCGGGCAGCGTAGGCGCTGCCAAAACCGAGGGAGCTGCAGCCTTGccgcctccgcctcctgtctccccgcccgccctcacccctgcac
TGCTTGGAACGGTAGCAATTTTGCTGTTTTTAAAAGGCGGCGAAGAGAGCGTCCCCTTCCAAGGAGAAAATCTGGTGAGATTCCTTTAAAGTGCGGCCCGCGCGCCCCGCAGCCTGCCCC
TCAAGTGGAAATGATTATTATTTGTGATGCAACGTCACATGCTACCTAGTTCAGTGCTCTGTGAATTAGGTGATGCAAACAGAATATTGTTGCTTGGAACGGTAGCAATTTTGCTGTTTT
aatgtaaaacatctatcataatgcctaaatatagctggcctgcaataaatggcaattATTCTCAGGCAAATGTAATAGGTGGTCACCAATGCCCACTTCCTGCCTTTCTTTCGCTCGGTT
CTCAGGCAAATGTAATAGGTGGTCACCAATGCCCACTTCCTGCCTTTCTTTCGCTCGGTTTTGAAAGTTGCTCTCTTTCCTATTCCGTTTCTCCTTCCTTTTCGCTCCTCCTACTGCCGT
TCCTCCCCGCCCTCCATGTGGCGAAAATGCAATCACGCTTGACGGCGCGAGGTGGCTCAGCCGCAAGATGGCGGCGCTGGCGGAGGAGCAGACGGAGGTGGCGGTCAAGCTAGAGCCTGA
CCGCAAGATGGCGGCGCTGGCGGAGGAGCAGACGGAGGTGGCGGTCAAGCTAGAGCCTGAGGGACCGCCAACGCTGCTACCTCCGCAggcgggggacggcgcaggcgagggtagcggcgg
ACATTCGTTGAAGGACACCAGCTGCGGAATTTGCGGCTTTGGCAGGTGGGTGAAGAGGGGAGTCCGGGCTTGGACCTGGCGCCTGCACGTTGCAGGACCGCCCGCCGTTTCTGGCCGAGG
GGTCCTGCAACGTGCAGGCGCCAGGTCCAAGCCCGGACTCCCCTCTTCACCCACCTGCCAAAGCCGCAAATTCCGCAGCTGGTGTCCTTCAACGAATGTAACCACCTCTCGGCCCGGCCG
CGCGCCGCGGTACTCACACACGCGGAGACCAGGATACCCACAGTCCAGTGCAATTCTTCCGGAAGTGTGGGCGGGCTCAACACCCTACTTCCGTTGCTGTGTTGCGGAGGTGACCTAGAG
GCGTGTGCCTGGCAGGGAACCAGGCCTGGGACAGACCTGACAGCCATGAGGTTTCCTCCTTTTTCGCCTCTGCCTTTACTCACCAGCGCCACGGCGTCTGCACCCAGCTACCACTAACCT
AGACGCCGTGGCGCTGGTGAGTAAAGGCAGAGGCGAAAAAGGAGGAAACCTCATGGCTGTCAGGTCTGTCCCAGGCCTGGTTCCCTGCCAGGCACACGCTAGATGAGTGTGGTTCGGCCA
CCTTAGCCCCGCTTCGAAGCCGGCTCTGTTGTAGCAGCCCCTGTAACCCCAGGCTTTGTGTTCGGAAAGTAGCCTAAGTATCTTCTGTGCCCCTGGATCGCCTTACTTTTCAGAGCCTCA
CTCCTGGAGGCCACTTGGAGAGTCCGGCCCCGAGGAGGCCATGGCCACAAGTGCCCACAGCTGGCCCCAGGTAAGGAAGGGGCCCTCCCTGGGGTGTGCCAGGTGTCAGCGGAGCATGGT
CCACTGTTTTCTTCTCTCTTTTCTGGAGTTAGATTAGTCTGAAGCCGCCACCAGCCCCAGGCCCCCGTGCAGAAGAAAAGCGGGAGGGAACGGCGGAGGCCGCCGCTGCCCTGCACCGCC
CCCTCCCGACTGGTCCCATTGGTGTGGAGCATGGCCCGGTCCGGGTCTGGGCCGAGGGCGGAGGGCCAGCACGGCCCAGGGACGGCGAGCAGCGGGTCGGTGGGACGCGCAGCAGCTGCA
CGCGGGGTCTCCTTTGGTAGCTTCTGCCCAGCGGGGGTCAAGTACGTGGGGTGCTCTTGAAACTGTCATGGGGGGCAGGTCTGGGTCAGATCTCCCCAATGCCTCCACATCCCCACGTGG
CCAACCAGGAGTCCTTCATGAATGGCATCTGTGGCATCATGGCCCTGGCCAGTGCCCAGATGTACTCGGCCTTCGACTTCAACTGCCCCTGCCTGCCGGGCTACAATGCAGCCTACAGCG
CCAGTGGGCAGGGTGGGCAGCAGGGGCCCTCTTGGAGGCAGCAGTGAGTTGGGAAGAGGAGGCCGGGCCCCACAGCGGGCATGATGGACAAGTTCCGGATGATCTTCCAGTTCCTGCAGT
GCACAGCCCTGGCTGAACCCACAGGATTGGTCAATCTGCATCCTCTCAGCCAGCACCTGACTAAAGATTCCTCAAAGCGACAGTGACCTCAGCCTCTGCTCTGAGCTCTGTTGGTCCCAG
AGACAAGGTCCAGGACCTCAGGCCCCTGCAGCAGCCCTGGACTCTCCAAACTCCAGCCCTGCTGGAGACAGTGTCTTCCCAGTCTGTGTCTGAGccttctctcccgcccctccctccctc
GCTTCCTCCTTGGCCCCTCAGGCCCTTGGAAGCAGAGAGAGAACCTCTTGCAGATCCCAGGCTCGTCCCCAGCACAGCAGACACCAGGAAGGTGGCCAGAGCCTCACTGAGCCGAACCGA
GGGCTGGGCAGGGGAGCCTTTGTGGTGAGAGCCTGTCCCTGCCTTAAGTGCCTACTGGATCCCGGGAGCCTGGGCTGGGGCCTGGGCACTGCTTCCTCCTTGGCCCCTCAGGCCCTTGGA
CCGAAGGAAGCTCCAACGGCTGTCAAGCCTGAGCATCCAGACCGTAAAGCAAAGAGAAATGGGCCGGGAGGAATGGAGTGACAGGGCGGGGCCCATTTGCCTAGAGGTGCTTTGGGCTGC
CAGAGTCATGCTTTTGATCAAGACCAGAAAATATACTACCTTGGCTCCATCAGCATCTTTTCCTCACCACACCCAGAATTTGCCTGTCCCCCGAAGGAAGCTCCAACGGCTGTCAAGCCT
ggTCGGGGGACACCAGCTGCGTCGGAGCGCCCAGAACGCCCCGCGCTCCGCCGAGCCCCGCTCCACGCAGACCCGCGGGCGGGAGGGAGCCACGCACATCGCCGCCGCGGCCGTCTCCGC
CTCCACGCAGACCCGCGGGCGGGAGGGAGCCACGCACATCGCCGCCGCGGCCGTCTCCGCGGGGCGGTAACCGAGCCTGCCTCGGAGCCGCCGAACGCCCACGCCAGCGACCCTGACTCT
GTCCCCGGCCCCGGCCCAGGGCCCTGCTTGTGGCCCCCGCTCCCGCCACGGGGCATGGGAGGCAGGTAGCCCAGCCTGCGCCAGGACACCCGTGGCGGGCGGAACCCGCCAAGGACCGCG
TGGCCCCCGCTCCCGCCACGGGGCATGGGAGGCAGGTAGCCCAGCCTGCGCCAGGACACCCGTGGCGGGCGGAACCCGCCAAGGACCGCGAAGTCCAGAGAAAGGAAGCTGAGGAGCTGC
TGGAGAAGCGGAGGAACCCCTCCAAGCACTACGTGAGTACAGCCCCCGCCGACCCTGCTGGGGGTGGCCCGAGGTCCCGGGAGGGCCCCGGATGGCCCCTTGCCCCTCCCAGCTGTGAGG
ggcAGCTGGAGAAGGAGCCGGAGCCCGGCCGGGATGAGAAGGTGACGCCGCCGGGGGCGCCACTCGCTTTGTGGGGGAAGATGCTCGCCTACTGCGTGCAGGATGCCACCGTGGTGGACG
gcgcggcggccgcgcgggagtgaaggggcgcgcggcaggccggcgggGAGTCCCCCGGGGCGCACGGAGCCCGCGCGCCCTCCGGGACCCTCCCCCGTCCCTGGGCCGGACCTGTGGGCG
ccgGAGCCCGAGCCGGAGAGCGGCGAAGGGGAGCCGCCGGCCCCTCCCCAGGACGCTGACAGCAGGCTCCGGGGCCCCCGCCCCGTCCCCTCGCCGACGGGACACACCCCCGCCCCTCCT
GGCTACAAGTGGGTCCATTTTTTAGTATCTTTTTTCCTCCTTTTCTTGGCTCATCCCCAAAAGCGGAAAGTTTAGGGCAGAGCGACAGTCAGACCCATCCACTATGCCCCAACACGTGCA
GGAACTCCAGAGACGACCTCAGCCAACTGCTCCTGCGCCGGGCGGGGTCGTCGCCGCCAGCGGCTCCGAGCGCCGGAAGGGCCAGGTCTCAGGGCTCCTGGAGCTGCAGGCGGCGGGAGG
atgaggcgggacttcgggagagatggggcggagccgtggcgaggcgCTGCAGCAGAAAGGAAATGCGCTGGCGGGGAGACCGGGGTTGGTCCCTGGCGGGGCAGGGGGCGGGCTCAGGCC
TTTCAAGGTCGCCTCCTAGGCCTCAGCGGTGGAGGCTAGCACGAAGGCGGGGCTGCAGCGCTGCCTGAACCAAAAGTACGCTGCGCTGAggcggggcacggaacgggctggacttcggct
GTGGACTGACAGGATTTGGGGCTTGGAGGGCAAATGAGAAACAATCGTCAGGGACCGAAGAACAAATGCGTCCATCACACCAGCCCCCCGCACCCCGAGCCCCGTGCTCCGCTCACGCGA
ACCCTCGGGGGCAGCCAGTCTGAGGGACGTAGCGCGCGTGCGCGGGGCCAGAGGGGACGCCCCCACgcgagcgcgcggtgagcagggcgcgtgaccgggcgggcgcgcagccgggaaagc
CCGCGGGAGCGGACGGCGGCGGAGGAGACCCTAGGCTCGCGGCCCGAGGCGGGAGGGCTCGGCTTCTCGACTGCCCGCCTCCGAGGCCGCCGGCCGCTTCTCTCTCCCAGAGTGGCCGCC
GCCCCTGGAGACTCGCCGTGACACGGGCCTAAGCCGCCGCCGCGGGAGTCCTGACCGCTCGGACCCGTCGGATCAGGCCGGGTGGGAGCGAGCTTGCGGGCAGGTGCCGCTCCCGGAGGG
CTTTCTCCTTTTCTCTGAGACTTTGATTTAAGGTTTGCCATTTAGAAATTAAATGTTTATTGGAGAAAAGAAGATGAAGTTCTGTAGTTTCTAGCATTCTGGTTAAAGTGATCAATTGGT
GTGAGCACTGCAAATTTCTAGAAGAAAACATCAGGAGAAGAAAGAGAGAGGGGGATTTATTCAAAGTTGTTTCCAATTCCTTCAAAACCTCAAACCAGGTAAGTAAACAGGAAGACTGAC
ATCCAGCAAGTGTCAGATAATTGGAAGGGTGGAGTAACGCTGTAAACCATGACACACCTTTGTCAGGACATGTTTGGAAGCAAAGAGTTGAAAGAAACAAGGTGGAGAGAAAGAAAAGTG
CACAAAGTTGTGGCAGTTCTCCAGCTGTAGAAGGTAGGCAATAAAAAAGCATTTCCTTTATGCTGGTCCTTTGTTTCCTTTTCCCCATGGGCCTTATAAATAGTTAATCTACCTAAGCTG
AGCCTGAAGGGAAGGCGGTTGAAAATAAGGCAACAGAAGCCGCGAACGGAAGCGCGCCCCCCTCAGGATTGGTTTAACATTCCGAAGCTCAGCCTCGCCCGCCCCGAAGACCTGCTGCGG
GCTCTCGGGCGCTGGGCGGGGAGAGCCGCGCGCACCGGTTAATTCTGCCAATCATGCGTCTGGGCCTCCCATCGTGTGGGCCAAGCCCCGCCCCAACCACCCGCTGGCGGAGGCGCGCGC
CGCGCGCGCAGTCCCACCGCTCTGAGTCGCTGAGTGAAGCGGCGCCTCGCGCGTCAGGCAATCTGGCCAATTGCGCATCTTTTCCGCCTACCGCACGGCCCCGCCCCTGCCACAGGATCG
CCTGGGCTTCCCCGGGAGTCGGCTGTGGAGTCGAGTTGAGCTCCCTTTCCGGGTCTGGGGAACTCAACCTCACCTTATGCCTGGGGTCTCCGGGGAACTAGTGGGCTTTCTGCAACGGGG
TTCCCCGGGAGTCGGCTGTGGAGTCGAGTTGAGCTCCCTTTCCGGGTCTGGGGAACTCAACCTCACCTTATGCCTGGGGTCTCCGGGGAACTAGTGGGCTTTCTGCAACGGGGGGAAGGA
GGAAGGAGGGGACGACTCCCGCCCCTAGTTTACCCCTCAAAAGTTAATGCCTTTGTCGGAGGAAGCAATTTCAGTCCACTCTCCTTTTCAGTCCCTGTTGGCCGCTTAAACTAAAAGGCT
CGTCCTTGTCCGTGAGGTGCGGTGTTCACGGCCCCGCGACCGATCTGGGTCTCGCGGAACCTCCTGCCCCAAGTCCCCTCCTCCCTCCTCTCCCTCCGGTTCCTTAGGGCGGCTTTCCCC
CTGCGTGCGCTGCCTGCTCCCGCCTGAGGAAAACACTGCCCATGGCGCAAGGCCGGGAGCGCGACGAAGGCCCCCACTCCGCCGGCGGCGCGTCCTTGTCCGTGAGGTGCGGTGTTCACG
ACCAATCTGCTCGGCTCAGAAGGGAGCGGGCCAAAGCGCAGAGCCAATGGGCGCGGGGCTTACGGTCTCCGGGATACGGGTGTACACAGCAGCGGCGTCGCGGCCCGCAGCCCCGCGGCG
gctggtaaacagaccacactttgaacagcaaggGGCCCGCCCCTCGCTTGGCTTGCCGCTCACCCATTGGCCGAGAGCGGCAGACCTTCCACCAATCTGCTCGGCTCAGAAGGGAGCGGG
agatttttattttcccttcacaAGCTGAACAGGAGCCTTTGGAGAGAACGCTCTGGACCGGTGAGTGAGCCATGAGGTCGGGCCACAGGCTCTGAAGTCGTGAAGCCTTGGGACGGAGCG
CCCGTGGAGTGCGGAGTGGTGACCCCTTCGTTCGGGGGCGGAGGGATGACTGAGCATTTATAACTTTTGTGTATCTCCCCGTGGGTGCAGCCCTTGGCCAGCGAGATGCTTTGACACAGC
AAGCCGGGAAGGCACAACGGGTGGAGCTGGCGGCCGCCGGGGGCAGGCACTTTTGAGCTaaggaggaagcgggggagggaaggagggcgggaaggaCGCGCCACCTACTTCCTGAATCCC
CTGCAAACCCCAGAGGAGCTCGGCCTGCGCTGCGCCACGATGTCCGGGGAGTCAGCCAGGAGCTTGGGGAAGGGTGAGGCCTGCCCGCCGCGAAGAGGGGGTGATCTCGGCGACCCCCGG
GTCCGCTCCAATTGTCTGGTTTCCTGAACTTATTTTCAAGTTCGCCATTGAGAGAAACCTCCGAATGACtaattcttaaatttaagggtgcataataatcacctatggctcaccgctgca
gaagtctgtatttcaaatgagcccctcaacccaggtgacgcaggcggtgtggggaccgcaTCCGGAGGGCGACCTGGAGCCGACTGACTTCACAAAGGCCTCCTGCCGCAAACCTTCAGC
TCCCCTCAGGTGCGGAGCCGGGTGCCGGGGTCCCACAGCCAACCACTACCGGTTCCTCTTTCGTCAGCCACCGGCGCCGGCAGGACCCGCGAATCCCGATCTCCAGGAGCCTGTAAGGAG
GCCGCCCATTGGCTCAGCCGCACTGCTGGGCAGGTACTTCCAAAGCTTTGAGGATTGGCTGATGCTCTGGGCGCCGGGGCTAGTTGGCGGGTAGGATCACGTGCGAGGGGCAGGCCCCGT
CAGCTGTTTCTGGAGCCTGCGGCAGCGGTGGCGAGCCACAGGGCGGCGACCGTGAGCTCCGGGAGCTGCGCAAACCACCTGGAGACCATGTCTGGGGATGCGACCAGGACCCTGGGGAAA
GGTGAGTGCTCTCCATGGGGTCCGCGAGCTGGGGGCGCCGCGTGACAGAAAATGTTGGCTTCGGCGGAGCTGCCTGGCCTTGGCCTGCAGACCGGCGGGGCAGGAAGGGACTTGGAGGGC
TCTCCTTTCCCTGTCCCCCTCCATCGCTGCTCTGCAGGAAGCCAGCCCCCAGGGCCAGTCCCGGAGGGGCTGATCCGCATCTACAGCATGAGGTTCTGCCCCTATTCTCACAGGACCCGC
CTCGTCCTCAAGGCCAAAGACATCAGGTGAGAAGCGGGAACCCAGAGCCCCCGAGCAAACCCAGCGCCTCACAGGAGCCCGGGAATGTTTAACATCTGGGGCGCCCTGCTCAGCTTTTAC
GTCGTGGACAAGGCCTTGGGGGGTTCATCCTCCCCCATCTCCTAGAGGCAGAGTGTCTTTCTAAGCTGGGCTCTCTTTGTTCCCATCCAGGGGTCAAACAGAAGGTGGCTGCTGGGTGCT
GGGTAGAAGAACAGTCTGGGATTTCTTTCACTGTGTGGGGCCTAGAATCTCAGGAAGCCAGGACGTGGGTAAGAGACCAGTGGGGTGGGGAGGCTGAGGTGGGGAACAAGCCTTTCCGAG
AAGACGCTCTTAATTTTTTTTACAGCTGGGCTGGCCTCCCCTTTGTCTTTGTGTCTGTTACTGTTCCCCTTTATTGAGATGAAAGGGGTTTTTAGATCTTTGCAGGGAGAgtgtgtgtgt
GACTGGTTTGCTCTGACTAACTGGTGTGGGAGGGCTGGCAGAGGCCCGGCTCTATTGTTCAGCCCAGATCCTTGCAGCAGAGCACAAGCAAAGACGCTCTTAATTTTTTTTACAGCTGGG
TGTTTGGAGCTGCTCATCCTGATCTTTTGGCTGACTCTGGCAGAGGGAAAGTCAGATTTGAGGCCTGAGCTCTAACAGGCATCCAGAGAGGAAGGAAGGGTAAGGAGCTCTTCTGGGCGA
CCAACTTCCCCATCAGGTCACTGCTCCCTCCTCTGAGGTCTGGACAAAGGACAAGGCTGTAGGGACCTAGACTGTCCTAGACGGGGAGGACATCTATCCTCAGTGGTCTTTCCAGCAGTT
cagacgatgcacagaaggctctgagcaccgtgcctggcgcaGACTGGAAACCTGGCCAGTGTGCGCTCTTCAGGACAGCAGAGGTCGGTTGGAGGTCTGCATTCTCTGCCGACTTGGGCC
TTCTGGTCTCTGTCCAGGCCCTTCATGGCTCATCTTTAATGAGCCACATCTCCAGGTGCCCAGAGCCAAGGCGGTGTGACTgcacgggctttgaagtggggcagacttgagttgagtcct
TGCGCGCAAAGCCTGTGCTGGAGCCGTCCTCCCGCGGCGGGGACCGGGACCGGGGACCCAAGCCAATCGTAAGTCCCAGGGCAGCCTAGTGTGCTGAAGGAAGAAGGGCGCGATGGAGAG
CGGCCGCTGCAGGCCAGAAGGTGGGAGCCAGCGGGGGCATCGCCGCCCGCGCCCCTCTAAGTGCCGGGCCGCAAGCTCCACCGCAGCCGCCTGCAAGCAGCGGCGCCTCGGCCCTCGACC
TACTCCACTGGCCTGATTCCGTCTCTCCCAGTCACTCTCCAGTTCTGCCGTGCCGGGGAAGTTTCTGGGGGCTCACTGGGAAGGTCTTCCCGGCGGATCCTGGGCCCAACCACCGAAACC
CTTGTAAAACGCGCCGCAGAAAACTCTCCCCGACTGGTAAGGACTTAACCCCTTCCGCTCCGCGGCTTAGGACGACTTTTAAGGGCGTCCTCCCCGCGCCCCTGTCCACTCGCTCCAGTT
AAGCGTTAGTCCTCGGCTCTCCATGCTTGGCTCCCTAGTGTCACACACCGTCCTTTCTGGGTGGCCTCTTCCAATTCGCCCTCTTCTTTCTCCTGGGTGTCTCCATCTGCCCACACCGTG
GGACTCCTCCCAGCCTCTCAGGGGCACCGCCCCCTCACTTCCTTGGCTCCGCCCCATTGGGATATATTTGCATATTTCTCTGAGGAACCCTGCCCAGGTGCCAGCCGCAGAAGCTCCTCC
TTCTTTCCCAGACTCCGGCCCAGCTCCTGCGATCTCCACAGCAGCCTCTGAGGCCGCCCCCAGAGAGCATCAGGATGGCTGAGGTCAGGAGTCAGCGCCCCTCTGTCGCCTTTCCCTTGA
CCCCTCCCCATTGTCCCTCTCCTACTGACGATTGTCACAAACGGTGATTCCAATATTTCCCCCCATCAACATCTTATTCCCCTGCACCCTCACTCACTCCCGCGCCTTTCTCCGTTGGCT
ATCTCCCGCCCCTCATAACAGGCCCGAAGAGTAAACCCCCAAACGCGTCCAGAAGCGGCTCCCAACTCTTCGCCGGGAGCACGTTGGAGGCTGGATTTCGGAGAGACTCGGGATTGGGGT
CTATTGCCGGCCCCTCCTGGATCCGGCTTGATTTTCATATTTTAAGAAGATTTTCTTATTACCTTTGATTACTCCTTTTTACCAAATTTCTGGAGGAGCTCAGTGGGGAGGATTGGGGGG
GGGCAATTATTAATTTTCCTCGGGTTTGGAATCACCCTCTGGACAAGAGAACGGGCGAGCGGGAGCTAGGAGGGAAGAGTGGAGAGGACCGGCGAGGCGCGCCAGCCGGAGCCACCTCCT
GCGGGCGCCACACACTCGGCAGCCCGAGCCGCGGTAGCCGCAGCGGGATGGAGGCGGCGCGCACGGAGCGCCCCGCAGGCAGGCCGGGGGCGCCGCTTGTCCGGACGGGGCTCCTACTCT
AGGAGCAGATTGCTGAAAATATTAACAGTAATGATAATGGACAGACGTGAATGCATTTTTTTAAAAAGTAGAAAAGGATGATGAGAAGGTTTTACATGAAGATAAATGACCCTGAAAACA
TAAATTTGTACATATTCAGTAATTGTTTTCTCTGCATTTCTATTGTATCTCATGTCCATGCATTAAGTCAAACAGCCTTTTGCAAAGAGGAGGAGCAGATTGCTGAAAATATTAACAGTA
agagatagagagagaCCGGGGTGTGTTTTCTTGTTAAGAATACAAAAATATCAGATTGCCTTAGCTGATATCTTTCTACATCCCCAGGGTATAAAAGGGCCCTGGTTCAACTTGCACATT
AGTAGAAAATAACTTACCCTAGGTTTAAAAACTAAAAGCATTTTTTAAAGTGAGATTGTGTCAAAACAATTTTCTATTATCCCTCAATTgagagggagaaagatagagagaaagagatgg
CCCTTTTCCTCCATTAACCCTGAACTCTAAGTGTTAAGAACTCATTTCCCTCCCTTCCCCAGACCTGAATCTCCCTGGTGCCGTGGGCTAAGGATGAGGATGATGTCATTATAGTTGCGG
ACACTATTTCATTATAATCTTTTGCTACTCTCTTGCTAACTTTCTAAAGGGAAAAACATTTCATTAATTATCAAAGCACCCGGAACCCTTTGGAGGTACACTCCGTATAAAAGCTATTAT
CCCAGAAAGGCAATGATTTTTGTACGAGGTATGAAATTCTCTTTTAATTTTAGTCTAGAGACAGTTGCACTTCTGAAGAAAGTCATTCACAGCCATTAGGGAAAGTATCCATGACTGCTA
AAGAGAAAACAAATCTAAACAGAGGGTTAGCTGCATATGTTAAGATCCACGGGTCCATGGAGAACAGGCTGGTAAGAAAGGGATTTACAATGCTGGGATAGGCGTTTGGAGTGGCAAAAA
TGATCTGTGTTTGTTCCCAAAGAAAGCCAAGGAGGACGGTGTTAATAAAGAGAGATTTAAGTGAGAGCTGTGCTTGGAATAAAGTGGGCTACAAAAAGGTCAAATTTGATCAGTTGGAGC
AGATTACCGGGGCTTTAAAAGGTGGTGTGGAGCTGGGAGCCGGGTGTGGGACGGAGGAGAGCGCAGGATTGATTTGCGGGGTGGAGAGAAGTCAGGAAAAGTGCGTGTCAGCCCGGGAAG
TCCTTGGTCTCTGACTTGGATCCTCTGAAAAACTGGAAAGTTTTAAGGTAGGCCTGCTTTGCTTTCTCTTGCATCCTGGTTTGAGTTCATAGCCAAGGCCCTGCTCCCGCCCCACACCTG
TGCAGAAGTGGTTGGGGTTGCTTGAAATGCACCTTGTGGGGTTCAGGGATGCGCAGATCTGCTAGTGGGAAGACTGTTCGGAGGCAGAGGTGTAAGGAGTGGCCTGTGAACGTGAGGTCC
CGATGGGAAAAGTTGGCGCCGGCGGCGGCTCCCAAGCCCGGCTGAGCGCGCTCCTCGCCGGCGCGGGGCTCTTGATCCTCTGCGCCCCGGGCGTCTGCGGCGGCGGCTCCTGCTGCCCCT
accgcggcgcAACTTGGATGGAGTTGGGGTCCTGAGCGCCGGCCCCCCACAGCCGCCAGCGCAGAGCTCGTGCCGCCACCTTCGTTCTGGGACCCCTCTCTCCGCTGCTCTTCGCTCCCG
GAGGCCGAGGGGAGGTCGCCGGCGGCGCCTCCAGCGCCCGGAGACCCGGTGCGCAGCGCAGCTCGGCCGCGGGACGCGGCGCCCGGAGTCCCGGCAGCGCCTGCCCTCCCTCCCGCGTCG
gggacccgcggccgcgggggcgcAGAGTGGGCGGCGGGGAGAGGCGGCGGCAGCGCCTGCGAGGCCGAGGGGAGGTCGCCGGCGGCGCCTCCAGCGCCCGGAGACCCGGTGCGCAGCGCA
GGGAGGCCGGGCCTTCCCGGGCTGTGGTGGGCGCCCGCGCCCCGTGGAAGGCGGAGGCGTGAGTCGGGGCGTCAGAGACGTTGCCATTCTTTGTCAGCGGAAAAGATCGTCGTCTGCGCA
GGCGGCATCGGGGAGCTGCGGGACGGGGCGGGGAGGAGGCCCGAGGTCTGAGCCACCCGTGAGGTCTCGGCGCGGAGGCCTGGACAGCTGGGGGTGGCGGCGTTGGTCTCCCGAACTGGA
CCAGGCGAAGCTTGGCGAGATTGTGTCGTCAAGCGCGTACGGGCGCCAATTGGCCGGGCGATGTGGCGTGGACTGGCGCTGGCGCGAGCGATTGGCTgcgcggcccgggggcggggccAG
TCTGCGGAACTGGGGGTGGGGCGTGTTGACCCCCTTAAAGGCGCCAGAGCCCGCGGTCACGGCTCAGGTTCCCGGTGCTTCGCGCGTCTGCCGTTGTCACAGGCCAGGGAGGTGGCACCA
GCCTCTGCGGAACTGGGGGTGGGGCGTGTTGACCCCCTTAAAGGCGCCAGAGCCCGCGGTCACGGCTCAGGTTCCCGGTGCTTCGCGCGTCTGCCGTTGTCACAGGCCAGGGAGGTGGCA
CCCCACACCCCCGGCGACTTTGCTCCGCCTTGGTCCCGGTCGCAGACACCGCAGAAAGGCCATCGTTCTAGACATACGAGAACTCCCCGTGCAGCCAAACGCTGTAGTCCCAGCGGCGGA
aaaaaTTTAGAACGTAGTCATGTACCTCGAAAGCGAACACTCCCAACATAGCGTGGAACACCCCACACCCCCGGCGACTTTGCTCCGCCTTGGTCCCGGTCGCAGACACCGCAGAAAGGC
GGGGCAGATGGACTCGGAGCGCCCCGCCGGTGAGTAGCTACGACCCCCGAGGCCACCTCCCGCGAACCGCTCGGCGGCAGGAGTACGTGACCAAGGGTGGGGGCGTTGGCCCAGCAGCCG
TCGGCTGCTGGGCCAACGCCCCCACCCTTGGTCACGTACTCCTGCCGCCGAGCGGTTCGCGGGAGGTGGCCTCGGGGGTCGTAGCTACTCACCGGCGGGGCGCTCCGAGTCCATCTGCCC
CGGCCCCCCGTACTGACCCGAAGACGCGCAGGACACCGCTGTCTCCGCACTGACGCGACCCCACAACCCCAACCTGGCGCTAATGCACTTCCGGTGTCGCCGGAAGTCCCGCCCCAGTCC
GCGTCGTAGGGACTCACTGGCGGTGCGCGACCTGGGCTGGCTCCGGGGGTGGCGGGCGCAGCTGCTGTGACAGGTGAGTGCCGCCATCTTCCTACCTGTCAGGCGCCGAGTCGTTCCCCG
CCGGGGAACGACTCGGCGCCTGACAGGTAGGAAGATGGCGGCACTCACCTGTCACAGCAGCTGCGCCCGCCACCCCCGGAGCCAGCCCAGGTCGCGCACCGCCAGTGAGTCCCTACGACG
GATGCCCCGAAGAGGAGTCGGGACACTGCAGGGCTCAAGGGGGTGCAGGGGCAGTCGGGGCATAGTGGCGGATGGGGTGCAGGTGGGCTTGGAATGCAGAGGGTCCGTGGTGGTGCAGGA
TTAACTGTACATGCGAAGCCTGGTAGGAAAGCAGATTTTTCTTATTTTAGAAAAGAGCAACTCATTGGTCTTTTGCAGATGATGCTCCTGTGTCGATGAGGACTCCAGTGCCACCAAACA
ATCTTTGCATTGCCTGCCTCCTTTAGATACCCTCCTCCAGGTGAATGACGCTCTGATTTGTGAGAATTCTGGTGCGCACAGAGTTAAAATATTTCCAAATCCTCGATCTCTATGCTATGC
TTTTTAGCACACTGACCCATCCCAATCTGTGGTTACTCATCTGCGATGCTTGCTGGTAGTTTTGATAGCAAAAGGCAACTGGGAAATTGGTTTTGCTATTAAGTGTGTAAGAAAAAGGTA
TGCTGGTAGTTTTGATAGCAAAAGGCAACTGGGAAATTGGTTTTGCTATTAAGTGTGTAAGAAAAAGGTAAATGAGTTCCTTGGTTGTTGTTTTTTTTGTTCCCCCAATTTTTAAAGATG
AATGAGTTCCTTGGTTGTTGTTTTTTTTGTTCCCCCAATTTTTAAAGATGGTAATTAGGAGAAGTAATACCAGCCAGGCTTGAGTGAATGCAGACAAGACCCCTATAGGCAGCACAGTGT
CAGTGTATTAGTGTAATAATATGCATAGACAACATAACTTGTCAGAGAGGATTATTTCTACTTAGTGAATCTGCAGGAGCCCCCTTGCTCTACTATTCAGCATTTGACTAGGGAagagag
gagggaggagagGGCGCGTTAGTGAGCAGCGACTGTGGCATTGATGTTTGAGCATACTTCTGAACTGGCTTTTGTTGAGACTATCAGTATAGAAGCATGCGCTGTCCCAAATCCGCTGTT
gagagGGCGCGTTAGTGAGCAGCGACTGTGGCATTGATGTTTGAGCATACTTCTGAACTGGCTTTTGTTGAGACTATCAGTATAGAAGCATGCGCTGTCCCAAATCCGCTGTTACTATGA
GAAATGAAGAGCTGCTTTTAAGGTATGTTGTTGTGTCCTTTGTTTTTAATGCACGCTTTTCTAGTTTCTAGAGCTGGCTGAGACAATAATTATGCTCTGAATCAAGTAGCTTCCTTACCT
TTTCTAGTTTCTAGAGCTGGCTGAGACAATAATTATGCTCTGAATCAAGTAGCTTCCTTACCTTAGAagagaaggggggaaaaagaatctaaagaggaagagggagatgaaatcgagacc
AAGCCTCTTTCATTTTTATGCACTCTGCATGGAATAATCACCGAAAAAGGAGCTGAGGAGACTCCATATTAGACTTGCGTTCCAAATACCGCTCTAATCTGGACTTAGCCTACCTAAATA
GGCCCTAAACCTACTCCGAGCGGCCACGGCGGCCTCTTGCCAGGGACCCCCGGGCGGGGGAGCAGAGCCAGGCGGGGAGCGGGTTTGCCTTCGGGGGCCCAGGGGACCCTGAGAAGTCTG
AACCTACTCCGAGCGGCCACGGCGGCCTCTTGCCAGGGACCCCCGGGCGGGGGAGCAGAGCCAGGCGGGGAGCGGGTTTGCCTTCGGGGGCCCAGGGGACCCTGAGAAGTCTGGCCGTGC
CCAGGCGGGGAGCGGGTTTGCCTTCGGGGGCCCAGGGGACCCTGAGAAGTCTGGCCGTGCCCGGGCGGTGAGCGCGGAGGCGGCCCGCCCTGTGTCCCCGCGGGGCGGAGCCGGGTTCGG
TCGGGGGCCCAGGGGACCCTGAGAAGTCTGGCCGTGCCCGGGCGGTGAGCGCGGAGGCGGCCCGCCCTGTGTCCCCGCGGGGCGGAGCCGGGTTCGGGGCCGCGCTCTGGGCCGGCGGGC
cgcgtgcgcccgcgAACATGACTTCTGCCTTCAAGCTGGATTTCCTCCCGGACATGATGGTCGAGGGCCGCCTGCTCGTTCCTGACAGAATGTGAGTGGCGCCGCGTCCCGAGGCCGGGC
gcccgcgAACATGACTTCTGCCTTCAAGCTGGATTTCCTCCCGGACATGATGGTCGAGGGCCGCCTGCTCGTTCCTGACAGAATGTGAGTGGCGCCGCGTCCCGAGGCCGGGCGAGCGGG
TCAAGCTGGATTTCCTCCCGGACATGATGGTCGAGGGCCGCCTGCTCGTTCCTGACAGAATGTGAGTGGCGCCGCGTCCCGAGGCCGGGCGAGCGGGCGTCCTCCTCCCAGAGTCGGCGG
GGATTTCCTCCCGGACATGATGGTCGAGGGCCGCCTGCTCGTTCCTGACAGAATGTGAGTGGCGCCGCGTCCCGAGGCCGGGCGAGCGGGCGTCCTCCTCCCAGAGTCGGCGGCGCGAAG
GGCGTCCTCCTCCCAGAGTCGGCGGCGCGAAGGGGACGGGCGTCGCCCGCAGCTCCCGGGCGCGACTCGGCCGCTTCGGATCCGTCGCCTCCCTCGGCCTTCGGAGGCCGGCACGGGACG
CGGGAGGAGGGAGCGGGTGCGGACGAGCAGCGCCGGCGGTGCAGGGCGCGGGGCTTCCCGGAGGGACGAGCGGAGCGCGGCGTCCCGGGGACCGGGCGGGGTCCGCGAGTCCGGGTGAGG
ACCAGCGGGCCGAGCGCGGCGTCCCGGGTCCCCGCGGGGTGAGTGGGGGACGGGCGGGGTCCACCGACCGGCGCGAGGACCCGCGAGCAGGGTGAGCGGGGCGCGGCGTCCCGGGGTCCG
ggaccggcgagcgggcacggggtccgggcggggtgCGCGCGTGCGAGTGTGCACGCTTGTGTCATTTGAAATGCGGGGCTGACGGAGCTCTGGTGGCCGGGGGGAAAGAGCTCTTCTTAC
GTCATTTGAAATGCGGGGCTGACGGAGCTCTGGTGGCCGGGGGGAAAGAGCTCTTCTTACCAAATTACCCGCTCATCTGATTTAATATTTGCAAAGATCCTTTCCTAAGGTGGGAGAGGG
TTTATTGCAGAAATTAGAGGTAATTTTTACGTAATCATGGTTTGTCTGATATGCAGTCTGTAATTTAATAATTAATGTGATTCTGGTTGTTTTACATGTCGTCAAACTAAGGTAGAGCGT
AAGTTGGCCCCTCTTCGTGTCCGGGGAGGTGGGCGAGCCTTTGCCCTCGCTTCTGTTACCCAGGAATCTAAACCTCAAGTTACAATCTCGACAATACTGACTCCTGCAATTCACTCTACT
GGCACGGGGCGGCCCGAGTCTGGTTCCTGGACGCGTATGCCCGCGGAACTGCTGCACTCGGCCTGAGGGGGCGGCGGCCGTCACAGTTCCTGGCCCGCGGGAAGGCCCCGTTCTTGGAGG
CCGGGCAGCGTGCAGCCCTCGCTGCGCGGCCGCGCGTGTTGCACCTCGGCGGGCAGGGACGCGCGGGTGAGGAGCCCGGCCCGCCGCAGTCTGGCGAGGGCCGCGCTCGCCGGAGCCCCG
tccgcGGGTGATCAGCTGGTCTGCGCTCCCCTGACGTGGGCTGGGGCACGTCACCGCCGAATGGCAGCCTCCAGAAAGCCACCGCGAGTAAGGTGAGGGCACTCCGCCGGCAGCCGGCGT
cgcgcctccttcgcgccggcccttccgcGGGTGATCAGCTGGTCTGCGCTCCCCTGACGTGGGCTGGGGCACGTCACCGCCGAATGGCAGCCTCCAGAAAGCCACCGCGAGTAAGGTGAG
CTTCTCAGCCCTCCTAAATTAAGCCGGAAAATCCCTGGGACAGTAGCCCCTTTATTCGGCAAAGCCCTTTTTCCTCTTTGAGGAATGACGACAAAAACGAACAAAAATGAAGACACTCAG
ttATGTTTTAATAAGAATGGTGATTTTTCTCCACCCCCATTTGAAATGAAAATGATTGGCCATGCAGAATCAATATTGTTTTATATCCAGATTTTGTTATGTTTAATTTTCACAAATACC
AACCGCtattaaaaataaaaaatattaaCTAGACTGGTTTTTACAACTTGATCTCTATTTATACTGTATATAATCTGCAAGTGATTAGATTTCATTTTTATTACTCTTGTTAAACTACAA
TTGGCTTGTTCAGAAGATACTGTGCATAAGACATGAGGTAAGTCATTAATTTCTTAGCGTTTTAAAGAGTCATAAGTCTTTTCAAAAATGGGGGAAGGAGGAAGGTCAACAAATGACTAG
GATTTAACTCAAATGATTAAAAGGACAGGatgttcctctttttcccctggggccagagaaggaaatgagaactaaatttaatgttATGAATTCTCATGTTCATAAATTAATGTCTTAGGT
TCATTTTTCTTTTTATTCTTATATTAAATACTAAATAGCTTTCCTTTATATAGTTATTATTTTAGTACGATGTTGAATATTAGCACaaatattaaattaaattaaatattaGCACAAATT
attaaattaaattaaatattaGCACAAATTACTAATCAGTTTCAAGGCATACAACTTTATTTTGCCATTACCCCAATGTTTGAAATTAGCAGGGCTCTTTAAAACTGGTGCTTCTAGCAT
TTGACCTCCCACAGCTGTACTCATTTACTCAGTCCACAAAACTCCCTGATTCCATCCTCTCTGCCTCTTATGAAGCAATACTAGAGAGGAAAAACAAAACCCATTCCTTTAAGAAAGATT
AAAACAAAACCCATTCCTTTAAGAAAGATTCCGCCTCCTCTCATAAGCAAGCGCCTAATGGTAATTGTAGAGTTTACTAAGTCAAACACTTACTACTCAGCATTGAGAGAAgctgctgct
AGGCAGCCGCCCCGAACCAGGCCCTCCCGGCTGCCGGGCCTGCAGGCCCCCACCGCTGCGGCTTCACGGACTTAGAGCTTGAGGGCGCGGAGGGGGCTGCGGGGGCGGGACCAGGACTCC
CGAGGGGCGCTCGGGGCGGGGCCAGAGAGAGCTCGGGGCTGCCAGAGGCGAGGTCTTGAGGAGGCGGGGCCGGGAGGCTTCGGAGCCCAAGAGGCGGGGCCAGAGGCGTAGGGGGCTGCG
GCCAGCCCGTAACGGTCGCCAGTGTGAGGGGCGGGAGGGAAAGAAGAGGGGTTTAAATTAGATTTTTTAAAACACAGAGCAAGCGCCAGAGGCGTCGGCATCCCAGGTGTCGCCGCTTCC
TGCTGCACAGGGCTCGGCGTACAGGTCCCTCCCTCCTCAAGCCCCCTCCCCTTCTCCCGCCCTACCCTCTGGGGCTCTGCGGCGCTTAAGAGGCGGCCGCAGCGGCGGATCCGGCGGCTG
ccaggcattgtgctggacactttctgaggcattatttTTCTGTGAAAAAAGTAGTTTGTTTTTATGCAGGTGCACCCAGAGACATCAGGTATTTTTTTCCATTCCGGTTAAAAGACAGTG
TTCTACTCTGTGGTAAGCCTTGGGGAGAGGCAGGGAAGCCTGCGGGGACGGGCAGGGGCGGTCCCTGCCTCGCTCGCTAGTCTCCACCTTTTATTTTGACCGGTCCGATGGCGACAGGCT
acactcccatacactcacacacacaACTGCAGGCAGCGAGGCTCGGGAAGTCAGGCCGGCTTTTCGCCCCGGCGCCTTCTCTGCTCCAGCCGGCCGGGTCTCCCTGGGGGCCCGGAGCTC
GGCCGGGCCGCGCAGCCCCGTTAGAGGACGAGCTCGGCGGACCCCCGCTCCTCCATGGGCAAACGCGGGCGGCCGCGCAAGGAGGCGCGCTGCGAGGGCGCGGGGCTGgcccccgccgcg
CCCCGCCGCCCTGGCCGCCGCCACCTCGTTGTTTACCCCGTGCCGGGGCTCCGGCGTGGCCACCAGTCACGTAAGCAGAGAgccgggcgcgccgggcttgggctgccccgcgcggggcgg
gcccgtggcggcgTAACCGGGCTCCAGAGGCTGGTGAAGCCGAGGGGCTTCCTCCCAGCCCATCGCCCGAGGCGTCCGCCCTGCAAATCTGCCAGCCCCCGAGAGGGGTTTGGAACCTTA
TAATAAGTCCCTCGGCCCCGCAGCCCCCCTCCTCCGGCCGGCTCCCGGCGGGAGTATTTTTAGCTCTCTTGCTTCTTTTCGCCGCTGCTGTTTGGCTCTAAATGACGTGATGCCAACGGC
TTTGGCTCTAAATGACGTGATGCCAACGGCCCCCAGATTTCCCCGAGAGCTTGGGGCGCCGCGCCGTGCCCAGTTTGGCTGCAGAGACCCCGCTCCAGGCCCTCGCCCCGTCCCCAACAG
ATTCCACATCGTGTCTGGAGGGAGGAAAAAAAAATTCTTCCCTCCCAGAAGCAAAGTCCCGCAACTTCTTAGTCTTCCCTAGAGACAGGAAAGGAAACCCAGCGGGACTACACCTTCCGA
CGACCTTTGCGAATCTTGCGGAACGCAGGCGCCCTGAAACGGCGTGTGCACTACGATTCCCGGCAGCCGCGGGCGGGTGCGGGACTACATTTCCCAGGGGGCAGAGGCAGGGGCGGGAGG
gcggagagcgcgccgagccgcggccgagctggcccgcccgcccgTCGCACATGTTCCGGAACGGCGCCCGGCCGTAGCCGCCTGCGGCGCCTCCTGTCGGCCCGAGAAGGGAGTGCGGAG
AGGCGCCGGTCGCCACCCGCGGTGCCCATGGAGCGGGTGAAGATGATCAACGTGCAGCGTCTGCTGGAGGCTGCCGAGTTTTTGGAGCGCCGGGAGCGAGGTAATGGCTGGGCGCCGCTG
TTTTTTTTTAACCCAGCACAAAGCAGGCAATTCTGAGATCTCCTTTGCCTCTCTGAATTAAACCCTTTGTGCCTGGGTCCCATAAACAATGTGCTTTTTAAAGGGGAGCCCCCTCCCAGC
AAACCCTTTGTGCCTGGGTCCCATAAACAATGTGCTTTTTAAAGGGGAGCCCCCTCCCAGCTCCGGCCTTTTTCTCCAGCGTGGGCAGCCAATCAGCTGCGCAGAGCTGCATAGCTGGAC
GTGCTTTTTAAAGGGGAGCCCCCTCCCAGCTCCGGCCTTTTTCTCCAGCGTGGGCAGCCAATCAGCTGCGCAGAGCTGCATAGCTGGACCGCTTTCCATTCTGAGTAGCAACAACGTACT
CGCTTTCCATTCTGAGTAGCAACAACGTACTAATTTGATGCACACATGGATGCCTCGCGCACTCTGCAAATTCATCACCCGCATCTTGCATTAGTCATCTGACGGACTGCCAAGTGTTTC
CCCGCCCCCAGCCCCACACAAGGTAACAACCCCCCTGAGGGAGAGAGTAAGGCCTGGCCGGGCCCGGGTCCCTCCCGAGGTGAAGCGGAGGCCCAAGGCTGAGGAGCCCGCCTCGCCGGA
GTCGTCGCGGTGATTTTCctgctactgctactgctgctgctgcCACCGCCACTACCACTGGGCTCATTTGCCCCGACCCCTTCCCGCCGCCCCGCCCCCAGCCCCACACAAGGTAACAAC
TTCCTAGGCCCCGCCTACTTCGTGTCCCTGACAGCCAGGGACTGGCTAGAGGGCGCGCGGAGTCACGTGAGTCGAGCGACCTCGCGCGAGAGTTTGTATTTCTCGCGAGACTTCACCGTC
gagaatttgcatttccaataaattccaagCCGGAACTCCAGGAAGATAACCTGCATTCCGCGCCTGGCGAAGCCCAGCTACGCCATTTCCTTCCTAGGCCCCGCCTACTTCGTGTCCCTG
GAGAGGGAGAGAAATCCAGCAGACATCTAGCTCTGCCTTTCTTTCCCAGCCACAGCCAGGGTAGGGCTGATAAGGCGCTGATGCGTTGATGGCAGCCTTGCAGAGCTAGACCTGCACTTA
GCTCTGCCTTTCTTTCCCAGCCACAGCCAGGGTAGGGCTGATAAGGCGCTGATGCGTTGATGGCAGCCTTGCAGAGCTAGACCTGCACTTAACTTGCAGCTGCCTCCCGAGCCTCCAAGA
TGTCCACGCCCTGGGTGACAGGCGGCAGGGCGCTGCCCCGTGCTCCCCCGGCTCTGCTCGACAGCAGCACGCAGTGAGAGCCTCGCCGCCGCCGAGGAGCAACTCATGGTGCCTCCGCTT
GCGGCGCCGCCCCGCCCCCCACGGCGCTTCCTCCTCGGTCCGCACCGCGAGGGTCACCGCGGCCCCGGAGCGCCTGGGACACTCGACCGGCAGCCGCGGGTGATGCGCGAGTGAGTCCCT
CAGCCGCGGGTGATGCGCGAGTGAGTCCCTCAGCGAAGCGCGGAAGAGAGAACGAAGAGGCGCCTTCCACTTCCTCTCGCTCTAACGCCGGCACCCGCCCCGCGCGTCCCTCGCCCCCGC
ACTCATTCACATAAAACGCTGCGCGGCCGGCGGAATCCCCGGCTTCTAGGGCGGCGAGCGGCCGGGCTGGCTATCGAGCGAGCGGGGCGGGAACGCGGAGTTGCGCCGCCGCTCGGGCGC
GAACGCGGAGTTGCGCCGCCGCTCGGGCGCCGGGCTCCGTCGCGGCCGCAGCCCCGCGGGTCGCCCTCCCGTGCCTCGCCCGCGGACACCCTGGCCGTGGACACCCTGGCCGTGGGCAcc
CCCTCTTGGCTTTGGCGCGGAACCTTTCCCCCTTTGTGGACGCGACCATTGGCCCCGCGCTCGGAGGTGGTACGGACCAACCCTACGGTCATAGATTTTCCGAGTGAAGCTTTTGACTAA
GTCTCAGGAAAGCGTTAGCTACAGAATTCTAGATTCAAAAGAAATCCACCAAAAAACGCTGTGGAGGACTGGTTTTGCCTAAAAGAAAGAGCAGACCTGAACTTGACTCCTCCTACGCCC
CTGACCCTGCGGCCGTGCGGTTGCTGCTCCGGGGCAGGTCTCCTTCCAGGCCAGGGGCCCGGAATCATGTACATAAAGCAGGTAAGGCCTTCGCGTCCCTCCACCCCGTCATGGGCCGGT
AAGGGCCGCTCCTTGAGGCGGGAGTGTTGCGGCGCCACCCGCAGCCTCTCCCCTGTCTCCACAGGCTGGACCAGGGCTGGGCGGGGACTGTGGGGGAGGAGGGAGACCCGGGTCCCGCTA
TGCACTGTGGCGGGTGGCGTACGCCGCGCTCCCTCCCCGCTTCCTGCGCCCAGGGTCGGCGGGCAGAGTTCCTGGGTCCAGCTTGGCGCTGAGCAGCCCCCGGCCGCAGAGCAGCTCCCG
cccgcgtggccggccgggACGAGCTGGAGCAGCGGGAGGAGGCGGCGCCGCCAGGACTGCCTCCTCCCCGCCCCTCGCGTCTCCTCCCCGCGCCACCGGGAAGGACAAGGGGACTGGGCA
CCGGGACCGCCCCTCCCTTGAGCTCTCTCGCCGCGATCCCGGGCGGGTCTCGCCCCGCATGGTGCTGGCAGCAGCCATGAGCCAGGACGCGGACCCCAGCGGTCCGGAGCAGCCGGACAG
GGACCCCAGCGGTCCGGAGCAGCCGGACAGAGTTGCCTGCAGTGTGCCTGGTGCCCGGGCGTCCCCGGCACCCTCCGGCCCGCGAGGGATGCAGCAgccgccgccgccgccccagccacc
GTGTTCGCCTAAGCAGTTTCTAGAAATGGAGGCAGGGACCATCAGGAAGCTCAAAACCTTTGCTTCAGCCGAGTTTGCAGAACGCCCTGTGAGGAGAATGGGTGAGCTGGGTCGAGGAAG
CTTCATCCTCGTCCCCATCCCCCAGCACTGCCCTTTTCCCAACGCTCCCATCCCGCCACGCCTCCCAACATACCCCCACCCCGACTTCCCGCTCAACTCCCGCTCCAGCCAGTCCCAGGA
CCAATAAGCGCCGCCCTCTCGCCCCCGTGTTACTGGGTAGAAGAAAACAAAAACAAACAGAGCGAGAAGGGCCAGAGACTCTCCGAGGCGGCGGCAGAGACAGAAGAGCGGGGTCGGGGC
CGGCTGACCAGGAACCTGGGCGAGCAGCGGCGGGGGCCCGAGGGGTCAGTACCAGTAGGCGCGGCTCACACGCTCGGGAAGACTGCGCCCTCTCCCCCATCCCTCCTCGGAGGCAGCCGC
AGGTGAGTCCGTGGACCCCAACCAGTGGGCCGGACCCGGGCCGGACGGTCCCTGTGGGACAGAGCGCTGAAATGGCGAGCGGGGCTCAGGGCCGCTTCCGTTGGAAGGCGGTTTTTTTCC
ACTTCCGAATTGGGTCATGGCGGAAGGGTGTTAATAGCCTGGCCGCCCGTGCCCCAGGGAATGCTTATTTTTGACCTTAGTTGCAAAGTGAGGTGAGTCCGTGGACCCCAACCAGTGGGC
TTTTTCCTTCGCCAGTCTCACCGTTACCCGGGGCAACAGCTGAGCCGTCTGGGAAGGGATGCATCTGTAAGTAAGCCCAAAGAGGTACCGTGGGTGACCACACATCCCATGTTAGACAAG
GTCTAACATGGGATGTGTGGTCACCCACGGTACCTCTTTGGGCTTACTTACAGATGCATCCCTTCCCAGACGGCTCAGCTGTTGCCCCGGGTAACGGTGAGACTGGCGAAGGAAAAAAAT
GATCGGAAGTTACTGTTGAAGCTAAGGCGGCCATAACTGATAATGGCAAAAGGAGATTCCTGGCTTCCTGTTTCCAGGGTGACGTAGATTTTTTTCCTTCGCCAGTCTCACCGTTACCCG
GTAACGGTGAGACTGGCGAAGGAAAAAAATCTACGTCACCCTGGAAACAGGAAGCCAGGAATCTCCTTTTGCCATTATCAGTTATGGCCGCCTTAGCTTCAACAGTAACTTCCGATCGGG
AGTTCCTCTACGCCGTCTCCCGCCCACTGGGCGCCTCTGGCTAGCCGGGCTACAGAGTAAGCCTCCAGCAGGGTAGAGTGACAACTCCCCGATCGGAAGTTACTGTTGAAGCTAAGGCGG
CCTTAGCTTCAACAGTAACTTCCGATCGGGGAGTTGTCACTCTACCCTGCTGGAGGCTTACTCTGTAGCCCGGCTAGCCAGAGGCGCCCAGTGGGCGGGAGACGGCGTAGAGGAACTGAG
CTCTCGCTCCAGCCTCCCCGCCCCACCCCTCTGCCGTGGGCCCGTCACTCGCTAGGCAAGAAAAATGGGCGGAACCGGGGCAAGAGAAGCTGCCCAATCAGAGACGGGCAGTGCCGCCAG
GCGGCACTGCCCGTCTCTGATTGGGCAGCTTCTCTTGCCCCGGTTCCGCCCATTTTTCTTGCCTAGCGAGTGACGGGCCCACGGCAGAGGGGTGGGGCGGGGAGGCTGGAGCGAGAGTAG
gTTGGGCAGCGTCGCTTCTTaggaggaggaggaagaggaggaaggagggcgagcgaggaggaTGGCGGAGTCGGGGCTCCTGACGGTAACTCGGGGCCGATGAGGCGGAGGGTGTCTGTT
GGTCGGTTCTTCCTGCCTGCCTTCCTGTCCGTCGGGCAGTCGGGCTGGCTGTCGGTAGGGGGAGGCCCCGTGCGCCCTGACAGGCGCGAGCCGGCAgcgccggggcgaggcccgaggggc
CCACCCCCGGGCTCCCTCTTTAAGTCTCTAGCTCAAGGTACCCGCCTCTCCAAAGGGCTCGTCCCGCCTGAGGGCAACGCTCCCCGAGGTCCAGCGCTAGGCGCGGGCGCTAGACTGGCG
CCAGCGCTAGGCGCGGGCGCTAGACTGGCGGAGGGGTGGTGCGAGGGGCGGGGGAGGGTCGGCTTCCCACGTGGGGGCTGACGCCGGCTGCTCAGCAACGCTTGCTTGATCCTGGGGCTA
CCAGCGCCTTCTTCCCCGCCTTGCGCTCCTGCCCCAACTCGCGCTGTCGTCGGACCCCGGCCCATCCAGCAGCGCTCGGCGCCCACCAGGCGGACGCCCAGGAGAACCCCTGCCTCCGTC
CGGACGCCCAGGAGAACCCCTGCCTCCGTCGCGGCTCCTGGAGAGCTGATCGTTCACCTGCCCCGGCCCGCCTGAGGACGGGGGTGCCTTCATGCGGCCCCCACACTCCTCACCCCGCCG
TGCTGGGGCAGTCGTGTCCCCTATTCCCTGACACCCGAGCTCCGGTCTTCTCCCTGAGAAATCGGTCGGGCTCGTGCAGGGGTGGGGATCAGGATTCATCTCTCCTGGGGAGACTGCGCT
GCAGCAGCCGAAGCTGGAGCTGCTAGGGTGCGAACTGCCAGGGCAGGTGTGGGCTGCGGGAGGCTACTCGGGCCGGGAGCGCCGGGACAAGTGCATGGAGGTGGTGCGACTCCTGCAAGT
CCTAGGCAGGGTAACCATCTGTCCAGGCGCTCACACACTATCTTTAGCCACACACAGGCACGCACACTCGAGTACACACATTACACCCTCGGATCCGCTCACGCTCCCTGAGGCTCGCAg
ACATAACCTGATAGCCCACGCGCACATTCCCAACAGAGCCTGGAAGAGGGACAAGCTCCCGGATAAGCTGAATTTACACAAAGCAGAATGAGGTACCCACACACACTCACACACGCATGG
TTACATCCTCGGGCTATATAAAGTCAAACTAGGACTGGGGCAGCAGATTTGGGGAGCATCCAGCAGCCAGCCTCTACAGTCCGGAGAGGATGAAACAGTCGGGAACATGAACAACTCCAT
GTGTCATTGACGCTTCCAACGGTATGAGCCCCACTTTTTGCCTCTCAGCGCTAACAGGAAACAATTAGAAACGACACAACATCGTTTATCTCCCTTGAAAATTTCCCCAAGACTGTATGT
GACCAGGTTCTGAGAAGCAATGGTGACGAAGGCCTTTGTCTTGTTGGCCATCTTTGCAGAAGCCTCTGCAAAATCGTGTGCTCCAAATAAAGCAGGTATGTCCTCGCCAAGTCCATTTTC
CTGGGACGAAAAGTTTCCTGAAGTTTCCTTTTACAATGCTCAGCACTTCTGTGCTTAACTTGTTATAAAAATGTAATGATGTAGCCAAGCAGGAAAGTACTTAAGCACCCCCTCCAATAC
AACAATCTCTTGTTTTAATCTTTTGCCCAACACTGCTTTTCTTACTGTCAGAGGTTACTACAAGTGTTTGAACAGGTAACTTCTACCTTTGAACTTCTGTTGTGACAGATTCAAAGGTTC
GAACTTCTGTTGTGACAGATTCAAAGGTTCCAGGGGAGTGTGTTGGCCACTCTCAGGACAGTACACAGTAGCTTCGGGTGTGTCCCAGTCAGTCCTAGGAGCTGTGGAAAGAGTAGAAGT
GAAGGGAGAGTCTTCTTCCAAGGTAAGCTGCAATGATACTACCTGCACTATATTGAATATATCTGTGAGATAGTAGGGAGGGGATTGGTGTGGGGAAAGAAAGTGGGATTTGTTATGCTC
TGGGGAAAGAAAGTGGGATTTGTTATGCTCAACCTAAGGCTCTTTAATAACATGAAATTACATTTAGTTGAATAGTAATCTCAGCTGACTTGTGTGGGAGGCAAAGAAAAAAATCAGTTG
AAAAAAAAGAAATAAAACCTCATCTTCCCCTGGCCCTGAGCCCTTTGGTGAAGGAAGACAGCACCCGGTGAAGGGCTCAGAGGTATTAGTGTGGCTGAGATTCGACACCCACTCTGCCAT
GTGGCTGAGATTCGACACCCACTCTGCCATCCTCTGCTCTCCTCTAGAGGAAGTTGCCTCTTGGGGAGCTGAGTTCCTGAAACTAAGCAAATGACAAGTGCTCCTCCAGCCGTGAGATGA
CTCAGCTCTTGTGTTCTCTGAGACTGTGGCACAGCTCACCCTGGCTTCCTTAGTAGGAAGCTTTTAAGAACTGCTCTGTAGAAAGAACAAACCCTAATCTAGCTCCAGCAAAGAGCCAGG
ACCCTAATCTAGCTCCAGCAAAGAGCCAGGATCATGCTGAACTTCCTGTGAGCCTTCGTGGGGGATCGAGGCTGGAGAAAGTGCTGCTTCATTCTGAGGTATCTGTGAGGTGGGGAAGGG
CATCTTAGTTGAAAGATGATAGGCCACAGGAGGGCAGGGTCAACTGTGTTGAGGCAAGCTGGCTTTTGTGTCGGCCCTTAGGGGCTGAGGTGAAAGGCTTTGACACGGAGCCAGGGTAGC
AGGGCAGGGTCAACTGTGTTGAGGCAAGCTGGCTTTTGTGTCGGCCCTTAGGGGCTGAGGTGAAAGGCTTTGACACGGAGCCAGGGTAGCTTTGGCAGCTTCTCCCCTCCTGGTCAGAAC
TCTGGGCCGGCCTTCTGCCTGCATGGACGCTCTGAAGCCACCCTGTCTCTGGAGGAACCACGAGCGAGGGAAGAAGGACAGGGACTCGTGTGGCAGGAAGAACTCAGAGCCGGGAAGCCC
TGGCAGGAAGAACTCAGAGCCGGGAAGCCCCCATTCACTAGAAGCACTGAGAGATGCGGCCCCCTCGCAGGGTAAGGGGACCATCGAGGGGGTGTTATTCAGCAAGGGGGTCTTGTGAGG
AAATCTGTTCCGGGTGAGCCCAGGCCGCCCCGGATATGCGATGGCTGAGGAGCAGACACCAGGGACCACACTGAGGTGGGAGTCAAGGCAGGGAATATAAGCACGATTTTGGTGGTCTTT
GCGCTGGCCGAGAGGTGCTCGGCTTGTAGCAGGTCCCGCACTCCAGCCTCTCGCTGCCAGGGTTTGCTCTCTGCTTGTCCTGGGCTGAGGTGTCCATGACGGAGTCATCCAAGGAGGAAA
CACCTCAGCCCAGGACAAGCAGAGAGCAAACCCTGGCAGCGAGAGGCTGGAGTGCGGGACCTGCTACAAGCCGAGCACCTCTCGGCCAGCGCCCTCGCCAGGACTCTCCCGCTCAGGCCC
GGAAAAAACGCTTCTAATGATCCCTCAGAACTTGCATATTTTCATACGCTTTTCTGGGGGGAGGCACTAATTGGGGCGCTTTTCCTTTGCGAACTTACTTATCTTAAAGTCGGAGCGGAA
GGAGAACCGGGGACAGCTCTCAACCCAGCCGCTTCCTGGTTGTTCGTCGCAATCTCGGTTCTCCGGAAATTGGGTTGCGTGCGTGCTTTATTTTCCGCTCCGACTTTAAGATAAGTAAGT
CCGCATTGTCTTTCTGAAACCGCCCCCTCCCGGAGCAAGTCCCTGCACCCTCGCCCAGAATCCCGGGCTCGCACACACTCCGCGCAGGccgctccccctgcacactcctccctccgtctc
ATTAAGGCAGTGTGTTCCTCTCGCCCTGTCAATAATCTCCGCTCCCAGACTACTCCGTTCCTCCGGATTTCGATCCCCCTTTTTCTATCTGTCAATCAGCGCCGCCTTTGAACTGAAAAG
GTCAATCAGCGCCGCCTTTGAACTGAAAAGCTCTCAGTCTAACTTCAACTCACTCAAATCCGAGCGGCACGAGCACCTCCTGTATCTTCGGCTTCCCCCCCCCTTTGCTCTTTATATCTG
GCGAGGCAGTGGAGGGGAAAAGAGACGCCTGAGTCACATGAGTGATTTCATGGTTTGACTTGTCTGAACATTTCCGTTTTTGTTTTTTACCGTCTGTACAAACACTGTGAAGACTCCAGC
AAAGTCCTCATGTGTGCTGCCTCCTTGGCCCTTGCTCTGGGATCAAGTAACCACCAACAAAATCCTCAGCACTGCACCGATGTCCTGTTTAGCCACCATGTCACCGTGGCCACCATGTCA
CTTTTTCATAGAAACCACTAACGAAAATTAACTGTTTACTTTTTCACTGTCTGCCCATCTCCTCCTCAACCAgttcacatctgcctccttcatccccacatcaccaatgcctggctcaca
TGCTTAAAATTTCACAAATACTTTTAGTTTTCCACATCCAGTTTTTCCTTTCACATTGAGTTGGCTATGCTATCTAAGGCATCCTGGTGATAACATGTCCAACTGTCACATGGATAAAGT
CTGTTTGAGATTTGATGAACCAGAAGTCTATTAACATTCTGTACAAATCAGCACTGGCAGAGGCCTGTGGCACAGGCTTCACCTGATCTTTTATCCTGAGGCTGGGATGCTAGTCACGCT
GTCAGGCTTCCTGCTCGGAACACCCAGCAGCTGTCATGTGCACCGTGGAGCCAGGGGGCTATGTCAGCTACTTTCTTTGGAGAGTTTCTCCCCAGAAGAGAAACCACTTCATGACTCAGC
GAGACTGACATTTTTCCCCCCTAAAGGCATAGACAACAAAAGAAATTTTATTGAGAGGAAAACACAAGTCCTTAAACTGCAAAGATGTTTGCCAGGATGTCTGATCTCCATGTTCTGCTG
TTAATGGCTCTGGTGGGAAAGACAGCCTGTGGGGTAAGTGTTCTTTTCTAATATTTGTAGTTGAGAGACTCCGAAGTTTACTAGGAGGACCAAGCTAGGCTGGGAGTGATGAGAAACTTT
GCTTCGAGATGAATGTGCAGCCCTGTTCTAGGTGTGGGTATGGGGTTTATCCTGCCGAGAAGATCAGCTGTATAGATCAGGTCAGTAGACATTTCTTGGCTTTTGTGAATAATAACAAAC
TTCTGAAAGATCGAGGTGCCCACAGGAATTTTATGGTCGTCGGATTTTGAAGACTTGAACTAGACTGGGGGTTCTCCTTGCATTTCTTGCCTGTTGCCTATCTTTGTCCTCTCTCTTCCG
ACCACTCCATGCTGCCTGATCATACACCAGGGTTTGGTTATCCACATAAACATGATGCTGTTGTGAGTTCATTTTTCTATTTAGAGAAGCATGTCAGCTAGAAATACTTCCACCTTATTT
TGGCCTTTCTGCTTTAGTCATAGGACGCATAGAGCAAGCTTTTCTAATTTGATTGTTGGATGACGGTGTGGCATCTTCCTTTAGGTTCTTTTCTTGGGTCATGATCACAGCTAGTGCTAA
tgtgtgtgtgtgcgtatgCTGTGGGGTTGGGGTGAACTAGAATCCGTGGAAGTGCTCAGTCTCTCCCGTGTTTGACTGACTCCCGGCCGCATACCCAGTCCCTGACACACGGGGGCGCAC
CTCTCCCGTGTTTGACTGACTCCCGGCCGCATACCCAGTCCCTGACACACGGGGGCGCACAACAAATATTTCCCGAAAGATCCAGGAGCAGCATCTCCACCAGCAAGCTGGGCTGCTGGG
CCTACGCCCACGCGCGCAGGAGGGCGCCCCCCGCAAAGCAACGTCTAGGAGACCACAGTGGATGCCACAGCGGGCCCGAAGCGGATCAGCCTTGTGGGGTACGCATGCTAATGTAGGCGT
CTTGTGGGGTACGCATGCTAATGTAGGCGTGGAGTCCCCCAGGGGGACGCCAGCAGTTCCAGCTGGGATCCAGGTTTCGCTAGGGGAGAGCCTCTGGCTATGGGAAAGGGGTCTCCGAGT
CACTGGGGGCGGGGAAGTGGAGGTGACCACACGAGCGCCCCATCACTGAGCGCCGCCGCGAAATCTGCGCTCTTTGGGTCACTTGGAGCGCGGCCAGTTTGGCAGATTTGTTTTTTTCCC
TTTGCAGAGAGCGCCCTCCAGGGACTATGCGTGCGGGGACACGGGTCGCTTTGGGCTCTTCCACCCCTGCGGAGCGCACTACCCCGAGCCAGGGGCGGTGCAAGCCCCGCCCGGCCCTAC
TTGTTTTCTTTTTTCCTTTGGACCCCACGCTCACAGACAGTTGCTTTTTTCCACAGGAGCCATCCCAGGGTTGGGGGATGCTACAATGGGGAGCCGGGGCATTTCTGCCGGTCAGCAGAG
AAGGGAGAGGCCAGTGTGACCTTCCCAGCCCGAGTTTGAATGGTCCTGTGGAAAACTCCAGCGTGCAGTTCACTGCTGATTCAGTCACAGGCCTTCAGGGCCAGGCAGCCTGTGCCAGTC
AGTTCTGATGCAGAGGGGACTGTTTTCAGATGGAGACACTAGGTACTACTACCTGCACTCTTTCTTTTCTTCTCTGTCTTGCTCTGTGCCTTAATATGTTAGGACTGTGGGGATGCCCTC
TGTTGAGATGTTGAGACCATGAATGAATCATCCCAAAAATATTTAGACAAAGTGGCTACGAAAACCAGAGCTCTAGTTCCGAATGAAACAGCTCTGGGGAAATGTGAGCCTGGTGGTGTG
GGGGAACATGCCTAGCGCCACCCTGTTGATGGTAACACTCTGTCATGGCTGAATGAGCAACTCTTCCTGGAAACCATTGGCATGTACAAGTGTTTAGAGAAGCCAGGCTTTTGTTTCCTC
ATCTGGTACAAAGGAACCCTTTCTACCCTTCCCAGGAAGACATTGGTTAAGATATGGCTGAGGGAGGCATAGGGATTTTTTTTCAATGGTAGTCACCACAGACGGTTGAGGGTAAATTGG
TGTGGCAAGCCACAAGTATGAAGGCCCAGAACTTCCCCTGAGGGCATAGCTTCCATTTCAGTTTGGGGCAAGAATAAAATCTGCTCAAGGATATTAGTTTGGGAACTTCCTGGTGGTTCA
GATTTCAAGCAGAGTTTGTGCTTAATCCTCACCCAGGCACCAAGGCTCAGAGTCAGCAGGAGTGAGTTCAGGAATCCTCGGGACAAGGCACTTTCCTGAGCACTGGACCAGCGACCTCTT
GGCCTCCCAGCCTCTAATGCCAAAAGATAAGGGAGAGGCTGGCGTGTGACCCCGTTTTGAGTCAGGTGGACAGAGGGCTGGCCACCTTCGGAACCATGGGTGCAATACGGAGTCAGACCT
CAGGTGGGGGGCGGTGAGGGTCCTTGAGGGCGGGCCTTAGAGTCTTCAGAAGGGCAGGACTCTGAGGGCTTTTTGGAGCTCGCTATGCTTAACCTGGAGATGATTAAGGCCCCGCTTCCT
ACATTTTTAGATGGGGGTGCCGGGAGGAGCGGATGCAGCTGGAGCGGCTCCCTTGGGGTGCCGAGTGGCAGGTGGGGGGCGGTGAGGGTCCTTGAGGGCGGGCCTTAGAGTCTTCAGAAG
GTAGGGATAACCTCCAGAGAGAAGGCTTTGTAAACTGGAAGTGACTGGCGCGAGTGGCTTTCACTTATACACAAACACAGCGTTTTGTCATCTGGGAGTGCTGAAAGTGCGGGCGCGAAC
ACGGCACTGGCAGCGGGAACTTGTTCCCGCCAAGACCCTAAAGGTAAAGCGGGTAGGGATAACCTCCAGAGAGAAGGCTTTGTAAACTGGAAGTGACTGGCGCGAGTGGCTTTCACTTAT
AGGTTATCCCTACCCGCTTTACCTTTAGGGTCTTGGCGGGAACAAGTTCCCGCTGCCAGTGCCGTGTCGAATCGGCGGATGCTGTTCAAAGAGAGAGACtttaaaaataatttttaaaaa
GAATTAGCGGACTTTCGAACACAAATAAAATACAATAAATCCGTAGGACTTAAAAGGGCAATGtatttttaaaaattatttttaaaGTCTCTCTCTTTGAACAGCATCCGCCGATTCGAC
taCATTGCCCTTTTAAGTCCTACGGATTTATTGTATTTTATTTGTGTTCGAAAGTCCGCTAATTCCCAATGTGGAGGGTTGGGGATGTTTCCCTTAGCGCCTCTGGGACGCTGTCCCTAA
CCAAAAGTCCAAATCGGCGCAGTTCCCGGGGACGTAATTAAACTGCCGTCCGACCCACCCCGCCCCTTTTCGGTCCCCACGCCGCAGCCGAGCCTGGACATTGAGAGCGTCAGATTCAAC
TTTGGACTTTTGGCACTTGGACCTATGCTTTAAAAAGAAAAAAGTGTCATTGGCGTGGAGTGGGGCTAGTGGAGGGTGAGGTGAATGCGCCGTTTGGAAACCACAGGACAGTGAACGTTT
GCTGTAAATTTTATTTTATTGGAAATGAACCTTAGTAACTTTGTATGAATTTTTCATTGCAGTTTGGTGCTAATTTAGTGACATTAAGATACAATACCTGCTTTTAAAGCATATAATTCA
GCTGTTGTTAATTCCCAAGGCCAGACTGATTATCTCACAAAGGGTAAAGTACTTTTAAAATTGATGTTGTTTATATTTTTAACGTTCATCTGTCAAAATGTACTCTAGGAAAAATGGTCT
ATAGTCTGTGTAACCACAGCAAGGTTTTTTTCTCCCTTAGAAGAAGACAGAGTGCATCTCAAACTTTTTCTTCTTGTGCTTGTTTCACAGATAGTTTAAAGTAGAGCTGCCTCTGCCTTT
TTCAAGCCGCTGTTTGTTAGCGGATGGAATGCTGGTGTAGGCTGGTGTGCCTCATAGTTGGGATGTAGCCTGAAAGCCGTGTTTTCACCCTCAACAATGATCAGCTTTGTTTGAAAATAT
GGCGTGCCTTTGCCCGGATTGGCTGCAGGAGCCTGACGCGAGGCCCCGGGGGTTGGCTTGGGGAGTGGGAGCGGGGTGGGGTGGGTGCTGGGTGCCGGAGCTGCGGGCCCGGCGCGCTCA
GGGAGTGGGAGCGGGGTGGGGTGGGTGCTGGGTGCCGGAGCTGCGGGCCCGGCGCGCTCAGAAACATGCTGAAGTCCCGGCGGCTCTTCCAgcagcggcagcggctccagcagcagcggc
CCCGCCCCCGGCCTCCGCAGCTCGGCATGGGCGCGGGGGTGCTCGTCCTGGGCGCCTCCGAGCCCGGTAACCTGTCGTCGGCCGCACCGCTCCCCGACGGCGCGGCCACCGCGGCGCGGC
TGCTGGTGCCCGCGTCGCCGCCCGCCTCGTTGCTGCCTCCCGCCAGCGAAAGCCCCGAGCCGCTGTCTCAGCAGTGGACAGCGGGCATGGGTCTGCTGATGGCGCTCATCGTGCTGCTCA
CGTGGCCTGAGGCTTGGATAAGTGGGGTAAGTGTCTGAGGGGTACTCGGGGCACACCGGTGAGTCGCGGTGGCGGTGCGGTGGGGCTGCCAGCCTTCCGCTCCTTCCTGCACGTTCCGTG
CCGCTGAGTGAGGCGTCGGCTGTGTTTCTCACCGCGGTCTTTTCCTCCCACTCTTGGCTGGTTGGACCCCGCTATGGAAAAGTTGGCCCCTGAGCCAGAGCTCCAGCAGCCTTGTTAGGG
CGGGGCCTCTCGGGCCGCAAGGTGGGGCCTCCTGGGCCGGGAGGTGGGAGGTGAGCTCCGCCAGCCCAGCCCACTGCAGACAGGTTACCCAGGACCTCAAGGTGTGCTGCGTCACCCCGC
CAGAAAGAAACAGGCTGCGTGGGTCCGGAGGAGCTTGAAAGGAAGAACCCGACCAAAGGGCAGGAGACCCGGCTCTCCAGGTCGCGGAGGCGTGGGTGCCCAGCCAGGCGGAGTGCGGGG
CGTGTGTGTTTACTTTCCAAGACCAGGCAGAGGCTGTTGATTATTTGGAAAACCTTGGAAGACCTTTAAGTGGCCACGGTGACCCAAGTGACCTTCGAGGAGACAAAGTCTGCATCTTTG
CGCCCAAATTTGCCAAAGGCGTTGCCAGAGACATCTTTCTAGAAGAAGCTAGAACAAAATAAAAGTTTCTGCAAAGGAACTTTTTGAGCCTGTAACTAGAGCACAAGCTGCTTCCGGGGA
GCGGCAGGGCTCCCAGCATCGGCAGTCGCCATCACCGCCAGACCGCAGAGACAGGTTCGGATCCGCGGTCCTCTTGCCTCTTTCCAGGTCAGGGTTCCCAGGCGTATAGGGGAGGGAGAG
GGCCTGCATGAAGGGGAAGGGAGGGGGCTTCGGTCGTTGGGGGCCAGACGTTGGGCGCTGGACGTTGAGGTTGGGCGTTGAGCGGGTACAAGGGGCCTGGAAGTGGAGAGAGGAGACTTG
agagcttactttatataaagcatcatgctcagcattgtgctttgtggcatttgattttTTAAAAATCAAACGCCCTCCAATCTTAAGCAAGGATGATGGCCAAAAGGTCGGCTTATTACC
AAAAATCAAACGCCCTCCAATCTTAAGCAAGGATGATGGCCAAAAGGTCGGCTTATTACCCAACTGCAACAATAGGAGGGACAGGTAATTAAAAGGCAATTGCCATGACAAATAGAAAAG
ATAAAGCCCGTGGAGGAGTCAGCTGACGGCACAGTGTTCGCGGCTGCACCGCTCGGAGGCTGGGTGACCCGCGTAGAAGTGAAGTACTTTTTTATTTGCAGACCTGGGCCGATGCCGCTT
TGGGTGACCCGCGTAGAAGTGAAGTACTTTTTTATTTGCAGACCTGGGCCGATGCCGCTTTAAAAAACGCGAGGGGCTCTATGCACCTCCCTGGCGGTAGTTCCTCCGACCTCAGCCGGG
CAAACAGGTGTCCCACGTGGCAGCCGCGCCCCGGGCGCCCCTCCTGTGATCCCGTAGCGCCCCCTGGCCCGAGCCGCGCCCGGGTCTGTGAGTAGAGCCGCCCGGGCACCGAGCGCTGGT
CCCCTACCCAGAGCACCCGGGCTGCGCGGCCCCGCCGAGGGTGCGGGCTTTGTTCGCATTGTCTGCGCGCACCTGAGCGCGGCCTTCCTGGCACGGCGGCGTCGGGGGAAGAGCGCACCT
CCTGGGCGCGGCGGCCCCGCCAGGAGGTCCGGCCGCGAGCGTGACCTCACGGGGAGGGGCCAGCGCGGCGGCCTGGGCGCTGAGCCGAGCGCCGGGAGAGCAGCGCAGAAGCCGAGCCGC
cgcgcACCGACTCAAGAGCCGACTGTCAGCCTCGGCGGGCCGGAGTTCTCCGGCGCTGGGACAGGGGCGCTGGGACAGGGGCGCTGGGGGCGAGCCCTGGCGGGGGCCAGGTCCGAGGAC
AGCGCGAGGAGCTCTAAGCCAGTCTCAACCTCCTAGCTTGGACCTCGGTCTCCTCCTCCAGGCATTGGGTTTGCAGCGGGCAGGGGTGTGGGAACAATCTTGGAGGCCCACCCAAGCCCG
AGGTTCCAAGAGAGTGGGAGCAATCCCCAAAGAACCCGGAGCAGGTTTGGTTGCCCGCCCCGCTGCCCTCCTCGCCCCTCCAGGAAGGCCTAGGGCAAAAGCGCGCTGGCTCGGGAGCCA
GCCGTGTTCTGAACTTGAAGCCTGGAGGAGTTCTCTGCTCAGCACAGCCAAGGAACAGAATTAGAAGAAAAGGAACCCTGGCCTGAGGTAAAGCGGACATTGCACAAGGTGACCTATGTC
GCGTCTCTAGAGGGATGCACGTTGCCTTAGCCGAGCTTCGGAGAGAAGCCTGATATGTAACCCAGGCAGGTGGGAGCCTCAGTCTGTCGGGCTGAGGTCTGGCATCTACAAAGCCTCTTG
AAGCCTAAGAATCTCGTTTCAGTACAAGCTTATGCCTCAGGGACAATCACTGTCGGTTTCACATGCAGACAATAGTGAGTGAATGCAAAGAAATGGTACTTTCCTACCTGCATTTAAAAA
CAGGGACTTGCGAGGAGGCTGCAGGCTGTGTGATGGCTGTGCTCAGCTAGGCACCTTTCCATCATCTCAAATCCGAGAAAGAAACTCAAAAAGCCTAAGAATCTCGTTTCAGTACAAGCT
AGTGCCAGGGGCTCGAACAGAAAGAGACTGATTGTTGAGGACCGGAGGGTCTCTGGGACCTCCTTCACCGCTCATAGGCGTGCCACTATCACTCATTTGCTGTATCTCTGTCCCAAGGAC
CCACTCCCCATTTCTCATTGCTTGGAAATCCATGCCAAGATGCCTGCCTTCCTTGGTCTAAAGTGTCTGGGGAAATTGTGCAGCTCTGAGAAAAGCAAAGTCACCTCATCTGAGAGAACC
ATTCTGGATATTAATCTGATTTTCAAATATGCATTCATGTCTGAGACTGAAAGTCTCGAGTTCCTGGTAGTGGCTGTTTTTATACCTAGTCATCTGACTGAGAATATGGTGCCCTAAGCT
TATAAAATATGTGTATATATCCCTAGCCCTATTCTCAGTACTCTTACCAGATGATACTGAATATTCTAGGAGTATTTGCAGGAGAATTCTTTTAGATATTGCAGTTATATTCTTTCTCTT
AGTTCAGCCCACAGACTCCTGGGAGGAGAGCCAGGGCCCCAGCCTCTCCTTTGAGGAGTGTTGCAGCCTTTCTGTGTGCCAGATGCCTAGTGAAGAAAAGCTGAAACCCTGGAGCTTTGT
GAGAAGAAGGGGATGCAGAATCTGTACATGAGGAAGGAGCCAGAGTCACTCAGGAAACTCCTCATTCTTCCTGCGCTGGCTGTGGCACACCCACCGGTGGCACACCCCTCCCTCGGGTCC
CAGAAGGCTGGGGAATAATCGATCCTTTTCTTTCTTTATTTCATGTGTTTCAGTTATTGTGAAATGATAGTGATCAAAATCTGGATTCTGGATTGTGCAGAATGCAGGAAAATCCTAGGA
CAGGCTGTTAGTAAAAGAAGCCTCTCCAAGTTATAGCATTTTTTAAAAATTCTAGTAGTGAAGAAAATAATTAAAAGCCCATCTGGTTGAGATAGTAATTCATTAAGGAAAAAGAGGAGG
TCTTCCCCGCGCCCTGCGGGGCTGTCCAACGCCTTCCAGCTCCGGCTCCCGCTGCCTGCACCATGTCCGCCAGAGGTGAGTGGGGACCAGGTGGGCACCGTCCACTGACCCCGGCGGGCC
GCGCTGCCGCGCCCGGCGGGTCCCTGCGGCCGCTGCGTCCCCGCCCGTCGGCCTTGCTGCGCGGAGCGGGCGGCCAGGTGTCCTgcgggcggcgtccccgcaccgggagccggagggggc
CACCCACGTTATTTTTCTTCTTATTAAGAAGACGGGCGGGGAGAGGGGAGGACGCAGACCCTCGTTCCTCGGGGACAGAGCCCCGCCCGGCGCCGCGGCAGAGCGGCTGCTGGACCCGGG
ACGAACGGCCCTTTCTTGCTTTCTCTCTCTGGGACCAGAGAGCTGGAGAGCCATTCGGAGCACCCACGTTATTTTTCTTCTTATTAAGAAGACGGGCGGGGAGAGGGGAGGACGCAGACC
GGAGGCGGGGGCCGTTTCCATAGCGGCGGCAGGAGGTGTCGCGCCGGGGAACTTCCTGGTTCCCGGGCTCGGCTTCGCCGGGATCCTCTTGGAAGGGAAACAATGGGGCGGAGGGCACTG
cggaggcggGGTCCCGGGCGAGCCGCCCTGGGAGGCGGGGGCCGTTTCCATAGCGGCGGCAGGAGGTGTCGCGCCGGGGAACTTCCTGGTTCCCGGGCTCGGCTTCGCCGGGATCCTCTT
GTTTGCGTGCCCCGAAGCCCCGCTTTGGGTCCTGGGCTTCCAGCGCCCGCTTCCCGCCGAGGGGCTCCGGGCACCTGCAGCCCTGGGCGCGCGTCCCCGAGGCGGGCGGGAGCGCGCACG
ccggagaccatcctctcgccccctaCTCAGCTGACCTCCCTACGTCTCTGCTATCCTCTGACCTGCCGGCTGGACACGCCAATGTCGCTCGTTTGCGTGCCCCGAAGCCCCGCTTTGGGT
TTACAGGAAGAACCTCTGAATGCTATACGCATATATGGACGGCTGCGTGTCCCTACAAAGTCAGCCTGTTACTTCCACTGGAGAAACAAAACTCTTGAGAATCGCTGAGCTGTAAAAATG
ACTCTTGAGAATCGCTGAGCTGTAAAAATGTTAGAAAGCCGGTGTCCCAGGCGCCCTGAGAAAGCCGGGAGAGGGCGGTGGCTGCCCACAGGCCGCCTCCAGCCCCGCGCGAGGCCGAGG
gcaggccgcggcgggcAGAGCGGGGGGAAGGAACCCGAGCCGGGCTGCCACCGTGTCCCAACCGGTGCCGCCGCCGGAGCTTCTCCGGGCCCCGAGTCCTCGCCGAACGCCCTCCTcgcc
gccgagccgcccgcgcACACCTGAAGCGGCCGGGCCAGGCCCTGCCTCGATCCTCAGCTCGTCCTCCCCGCCCCGCACCGGCCTTCACTCTGGAGCGGCCCCGGCAGCCGCAGCAGGGGC
aatgtctcagttaacgtggtacataagttccttgctctaatagagctcacattTGGATGTCTTCTAATTCTGAACCTGAATGTAAGAGCACAATACAATCAATGAAGCAGTGAGCCCAGG
AAGCCATGGATCTTCACAAGCCTCAGGAAAAGTCAACATTTAAAATTTTCTATTTAAAGTCCAAGGGCACAGCAAGCTCTTGGTCTATATGGGAAGGCCATGGACTACAATTCCCACAAG
TATGGCCGCTTCTGAGGCGGCGGTGGTGTCTTCGCCGTCTTTGAAAACAGACACATCCCCTGTCCTTGAAACTGCAGGAACGGTCGCAGCAATGGCTGCGACCCCGTCAGCAAGGGCTGC
AGCCGCGGTGGTTGCGGCCGCGGCCAGGACCGGATCCGAAGCCAGGGTCTCCAAGGCCGCTTTGGCTACCAAGCTGCTGTCCTTGAGCGGCGTGTTCGCCGTGCACAAGCCCAAAGGGCC
ccccACGCATCGTGGGCTCCCGGCGCTGCCGCTGCGGCCGGCTCGAGGCACCGGAGACAGAATGGCTGCCGGGGCGCCCTTGACCGCCGGGCGGGCGAGGCGGGGCTGACCGCCGCCTCC
GCGGGCGAGGCGGGGCTGACCGCCGCCTCCTTGATCGCCCCCTTCCACGTTGGGCGCGCCCACTTcggggcgcccgctcggcccccgccctcctgggcgcgcggcgcTCGGAGCCGAGGC
AGGTCCCCTCAGGAGCGCCGGGCGCAGTCTGCGCCTCCCGCTCCCCGCCTCCGGCCGGGTCCGGGACGCCGCGGCTGTGGGGTCGGCCCGCTAAGGACAAGGTCGGGAGACTGGGTGGCG
CTAAGGACAAGGTCGGGAGACTGGGTGGCGATGCCCGAGTGCGACTGGAGGCAGCCGAGCGGAGGCGACGGCGGTTGGGATCTGTCCCTCCTGACCGGGGAGCGGGACTCGGACGGGCGC
GGCGTTTCCCAGGCAGGTAGGGGAGCGGTTGCTAACAGTGCAGCGCCAATCACCCCTGACGCTCGTTTTCCTAATGCAGGCAAACGCCACATTCCCGGTGTTGGTGCAAAAAGAAATCAT
CCTACTCCTCCCCTCGCTTAAACTTTCCCACAGGCCTTGTCAAACAACCCCTGGAGCCGGCCTGCAGGTTTTCAATGCGCGCCTTTCACCGTgcggggcgcggcggggagcggcgagccg
CGAAGCCTGGGCCTGTCAGGCGGTTCCGTCCGGGTCTCGGCCAccgtcgagttccgtcgagttccgtcCCGGCCCTGCTCACAGCAGCGCCCTCGGAGCGCCCAGCACCTGCGGCCGGCC
AGGCAGCGCGATCCTGCGGCGTCTGGCCATCCCGAATGCTATGGCCGCCGTCGCCGTCTTGCGGGCCTTCGGGGCAAGTGGGCCCATGTGTCTCCGGCGCGGCCCCTGGGCCCAGCTCCC
AGTGGATTCCAGGTGAGCTAACACATCAGTGGAAAAGGAAAGGGCGTGTACCCAGCCAGCAGAGAAAATTAATACTGAATATGCTAGTCCTGTGTTGAGTGGATGTGAACATGGTGGAAA
cagaaagTGCAGAGTGCAATGCCATGTAAAGAAGGGGAGAAGGAGAGAGGAAGAGAACTAGGATGCAGGAAGGAAAGTTCTGGAAGGGGATGGCAGAGACCGGAATGTGGGGATGTGGGG
TATTAGCATGAAACAGGAATAGTAGATGATTTGAGTGCACGCAGATGTCTTCTGCTCTGAAAAGAAAAACAATAGCCATACCCGAAATTCCAATTACCAGTCAGTCCAAAACACTGATTT
GAATGTTTCATTTGTTTTTCCGCCCTCCTGAGCTGTGCAGGAAACCGGTGGGTAGGTGGATGACTGCCAGCGCCTTCCTTTCCTATGCATTCTCACTCCCTTTCTCCTCCTCCCTCAATA
GCTGTCCGGGGATCGCTGCACGCTGAGCTCCCTCGGCAAGACCCAGCGGCGGCTCGGGATTTTTTTGGGGGGGCGGGGACCAGCCCCGCGCCGGCACCATGTTCCTGGCGACCCTGTACT
GCTGAGTCGCCGGCGGCGGTGGCTGCTGCCAGACCCGGAGTTTCCTCTTTCACTGGATGGAGCTGAACTTTGGGCGGCCAGAGCAGCACAGCTGTCCGGGGATCGCTGCACGCTGAGCTC
ACCTCTCCAGCCCTCACCTCCATCCCCGTGTCAGCGGCCCCTGGAAAACACGCACATGCACCCCGACCTGGGTGGGGGTGGGTCCTCACCCCGGTGTTGGAAATTCCCCAAAGGCGGGAA
GTTCAGCGTCTCGGGTTGAACCCAACAGACACCCCCTTGGACTTTAGGAACCCTCTTCAGACCTCTCCAGCCCTCACCTCCATCCCCGTGTCAGCGGCCCCTGGAAAACACGCACATGCA
ATTTATTTGCTTGCGTTCAGCGTCTCGGGTTGAACCCAACAGACACCCCCTTGGACTTTAGGAACCCTCTTCAGACCTCTCCAGCCCTCACCTCCATCCCCGTGTCAGCGGCCCCTGGAA
GTCGGGACATCGGTTCCCCCTGGCTTGGCGGCCTCTGGAGGGAGACGAGTCCCGGGGAGAAGGAGGGCGGCGACTGGGGCTAGGGATTGGCGATCGGAGTGGGGAGGGCCGGCGGCTGAG
CCCAGTCGGGACATCGGTTCCCCCTGGCTTGGCGGCCTCTGGAGGGAGACGAGTCCCGGGGAGAAGGAGGGCGGCGACTGGGGCTAGGGATTGGCGATCGGAGTGGGGAGGGCCGGCGGC
GGGGTGCGGAAGCGCCCGAGTCCTGGGCACCGGGCGAGAGTGTGAGAGGAGCGGACGCCCAGGAGGGAGCCGAGGACGCGCGGCGGGTAGGGGGTAGGGGCGCAGGAACCGGGTTTCAGC
GGTGGCATTTGGAGTTTTTTTCGTTCTGTTTGGGAACCCATTGCCGCTTCCCGTCCCTCTTCCCCACTCCTTCTTCCCCCCTCCTCCGGCCACCCCTTTCTTTTTGCTGGCGTCTCCCAA
TGGCCAGAAGAAATCTGGCCTCGGAACACGCCATTCTCCGCGCCGCTTCCAATAACCACTAACATCCCTAACGAGCATCCGAGCCGAGGGCTCTGCTCGGAAATCGTCCTGGCCCAACTC
CGGGTCCGGCCGCGGGTCCCACCGCAAGCGGGCGTGTGCAGCTGCGGCTGCCTGGCGGGCGAGCTTAGGAGGGAGCTGGAGCTGCGGAGCGGCGGGAACAGGAGCAGGCCGAGGGTCCTC
GTCTTGAATCACAGCCACTAGTGACGTGGGGGAAAACTTTGTGTTCCGAAGAAGGGTCTGGCTCGATTGCCCTAAGAAGAAAGAGCCCTTGTGCCCgtgtatgtgtgtgtgtgtgtctgt
TGCGTGTGCATGTGTGCGTGTGAGTGTGAGTGTGCACGCGCTGGCGTGGACGAACGGATGGGCGCATCCCAGGATCGCCGCTCCAGCGTCCTGGGTCTGAGTGTGTCTTGAAAGCACCAA
CAATGATTAATTTTAAAGCAGACAAAAAAGATATGCCCTGATTACAAAGGAATGATTAAGGCGGAATGTCAGACATTGCACATTTATAGCAGTCTTTGCCATCGTCAAAGTATAAGACTT
TGTAAAAGTTTATATTTAGAATCACAGTTACTTTGTACTTTATAATATTCAGTGTTTGCGCCTTGGATACCGGGCAACCCTACTCCAACTGGGCCTAAGACCTTTGGGGTTCACATGCCC
GTTGGCACGTACCATTTTGCTGAAAGACAGAGCACCTTGAGGACGTTATCCCTAAAATGAGAGAGGACTGGGATTGAAAGGCTGACTACAGAAATGGCTGCTGCCCAGACGCCCTCAAAA
GCCAAGGTCTTGGCAGCCTTTTTATTTGCCACCAAAGCGAAAAACAAACCCAGGGAGGGACGGAGGCCTGAGTCAGGGGTTCCGCCAGGGAAAAAGGCAGACCTTGAAACTGCCCTCTTA
TATTATCTAACACCTTGTAACCTTAAAGTAACTTTCAAGAGTGACTCAGTTTGTGCTTAACCAAAATATTACTAATAATGAAACAGCAAAACCTTGGAAGTTTCCATTGCCAATCATAAG
ACCTTGGAAGTTTCCATTGCCAATCATAAGATGTAAGGCACACCCCGATAATTTTATTTACTTTGCAGAGCATAAGGTGGAATAACATGTTCTTTTAAACGTAGAGTTTAAACATTGAGT
AATCAGCTTAGATGCTTGGAATTTGGATTGTTGCATTCTTGTTCTTTGGCACATCAAGAGGTAAGATTCATAATTTATAATAAGTTCTTTAAAAATAATGAGTATACTTACATCTAAAAT
AAAAATAATGAGTATACTTACATCTAAAATGTAATTGACATGAACTTATTCTTTAGAAATTACTATTGCTAATTTCATTCTTAAGTAGTTTATTGTTTTTATGAATATGTTTAAAATATT
TTTCACACATGCCCACAGACAGGCACAGAGAATTGTGAACTTAAAAAGAGACAGAAAGACTAGAACCTTTACTATATAGAACCTTTACTATAATGAAATTAAAGTGGTTTTGAGCTTTAC
ATAATCACATATCTACCCCCTTTCTCATCATCCCACAACTACTATGGAAAACTTTACTCTGTCAACCTTAGTTTATCTATGATTAAAATTAGAAACACATCCTTGGGCCTTTCTTTGCAT
CCTAATTGATCAGAATGTATCCATTTTCCCCCAGAGGTCTAAATGAACTAAAACTTGCCGATCTTTTAAAAACTTAGCCAGACTCAATCATGTTTTTAATTTCGTGTAGATGCTGCCACT
TTGGACTCTTTCACTGCTGCTGGGAGCAGTAGCAGGTAAGAAAACAAATAAATGTTGAGCTGGGAGAGATTCACTTTTCAACACGGTCAGGAGGGCTAGGGCAGCTGAATTCAGGCCGCA
TGTAAACTATTTGGTGATGAAATAGAAAACTGAAAAGTGAGGGCCCATTCAGCTCACAAGTACATGCATAGTTACATAGGTACAAGGTTGGTGACTTCACTCCCTGCTTTAACCAAGCAT
TCTGTCATATTTCCAGACTTGTGGGAAGACTTGACAGCTATTATTAATCTTGTTTTGTGTATTTGGGCAGATTAAAGTATTAAGTGCGCACAGCATGGGCTATAATCACCTGCTGTTTTC
TTGTGTATTTGGGCAGATTAAAGTATTAAGTGCGCACAGCATGGGCTATAATCACCTGCTGTTTTCTTGAAGTAGTGTCCAAATGATAAGGCTGGAATATATATTTTTAGAAAGGGCTGG
GTGCTCACTGCTCTGGCAATGCCCGGTGAGACTGAATTATGTTTAAATTTATTGTAGATGCTGATCTTCTGGACAATCACACTTTTCCTGCTGGGAGCAGCCAAAGGTAAGAAACACCAC
TTCTGGACAATCACACTTTTCCTGCTGGGAGCAGCCAAAGGTAAGAAACACCACTCCTGCCCCGTAGGAAGGGCTTAAACTTAAGCTCTCAGCCCTGGCCAGAGAAAGCTTTAACTGTGG
AGATGCTATGCGCGGCATGATGTTTCCCTGTTACCACTTTGGGAACACAATCTCTTGGCAACTAAACCTGTAAACTCAGATTAACAGAGCTCTTTCCCTTCCCAAAGTTGGTTTTCCTTT
CCTTGAATCTTACTTAATAAACATTGCTGCTCCCAGGGTTGAGTTGGTTTTATGTGTTTACGATAAGTTAGGTTCAAAGCGCCCACGTGCAGTGCCTTATCTATCCTGCCCCGGCCTTTC
CAGGGCGGGGGCAGCCCAGGCTACAAGAGGGACGTGGCCCAGAGGCGGGGAAGCCACCACAGTGGAGCCCCTGAGTCCAGGGTCCTAGTGTGCTGCTGTCTAACTCCCTGTGCACTGGGA
GGACTCAGCCTCAGGGTCCCCACCTCAAGGGAGAGCCCTGTGGGGCCCGGGTTGCGGGGCGTCTGTTCTACTCACTGTCCTTGTGACCCGGGCTCCTGACCCAGCTGGGTCCTGCCCCTG
CCAGCTGATGCTTTTGGGCAACATATCCTGTCCCTGAGAGTTTAGAGGTCATCTGTTCGCACCCCCTTTCActctggaaccctgaaaccagttacctaacctctctgtgccttatttttc
GATTGGAAGAGGGTGGCTAGGAGGGGCCCTACTTTCTACCCACTCCTAGCCCCCTTTCTCAGGACACCGCCTTTCTTCCCACCCTCCTCCCTGCCCACCTCCTCCAGGCAGGCTTATACC
CCCACCTTCCAGGTGGGACCGCGGGAAGGGTGGGGGAGGGGCAGGCTGGCGGTGGTGGGGCCTTTGTGCTCCACCGGGTGAGCGCACAAAGGCCTGGTGGAAGGCAGGGATCCTGGGCGG
TGCGCAGATGCCCGACTTTACACCGGGGTCCGGGCTGTGCCGGGCGCTGGGGGAAGCGCCCACCTTCCAGGTGGGACCGCGGGAAGGGTGGGGGAGGGGCAGGCTGGCGGTGGTGGGGCC
ATATCCTTCCCCTGGCTGGGGCAGCCAAGGCGCGGAGGACAGCTCCGAGGCCAGATGTTTACTGCGCAGATGCCCGACTTTACACCGGGGTCCGGGCTGTGCCGGGCGCTGGGGGAAGCG
TGCCAGGCCCAGGAAGCTCCTGTATTGGAGGCGCCAGGGCCCCCAGGCCTCGCCTCCTCCCGCCCACTGCCGGCCCCGCCCCCTGTTCCCGCCCACCCGCTTCCCCGGCCAGACCTGCAG
ATAGGGCGGACATCTTGGTGGGTTTCAATTCAATGAGAGGAAGTCTGGGTGTCCCTCCAAGAGTGATTAGAAAGAAGGATGACTCACCTTCCCCAGGTGGACAGCCACTCCTCTCTGCCT
GCGGGGCAGGGAGGGAGGAGGCGCGCTTGGCCCAACGCTCCGCACCCCCTCGCGCGCCGTGGAAAAGTGGGGACGCCCGCGCTGCATCCAGTTCTGGCGGGCGGGGCCGGGGTCAGCAGC
GGCGCTGCGCTGGAGGCTCCCCTCGCGGTCCGGGGCTGCGCGACCATGGCGGACAAGGAGGCCGGCGGCAGCGACGGGCCCCGAGGTGAGCGCAGGCTGCGGGTCCTGCGGCCGCGGCTG
CCGGGAGAGGAGAGGCCGGGCCTCGGCGGGCCGCTCTGGGCGGGCGGGGAGCGCAGCTCCGGAGCCAGGCAGTTCCCCGCGCCCGCCTTCCCCGACCTTTCCCGGCCGGCCCGAGCTCGG
GAGGGCCTGAAATCCGCTCCCGCAGCGCAGCCCCGGGCGCGCCACTACCCCCGCCGCGGTCGACTGCGGGGCGACCGCTCGGTCCCGAAGCCGGGAGAGGAGAGGCCGGGCCTCGGCGGG
CGGAGCTAAGGCTGCCGCGCTCCGGCAAAACGCGCTTGATGAGGTCGTTAAAGATTTCCCCCTCTGGAAAATCGCCAGGGAAAAGTGGTGAAAAACGAAGCCGGGAGGGCCCTAGTCTCG
GGAGTCTAGGAGGAGCCCAACCCCCGGACCTAATGCCGCAGGGAGAAAAGACAGAGCAGCGAGCGCAAATACCATCCTAGCTCCAATAAAAGGGAACGACTTTTACCGCAGGAAGAACCT
CACAGCTGCGGCCGCCGCCTTCTTCCTCCATGGTAGGAGATTTAAGGCTACAGCGGGGTTTAGCCTGGGGTCCCACGAGCGTCCCTGCTGTCGCTAGGCAACGCAACGTGATCCCGACCC
CGTCGGCAGGCTGGAGGTAGAAGGTGGAGTTGAGCAGCTCTTCCAGCCTGCGCGGAACGTCGTTCTCCCGGTAGTACTCCATCGCCTGCTGCTTCAGCTTCTGCAGCTCCCTAGTGGTCC
TCCGCGCAGGCTGGAAGAGCTGCTCAACTCCACCTTCTACCTCCAGCCTGCCGACGTCTACGGGCACCTGGTAGGGACCTGGGACAAGCGCTCTCCTCCCGCCAACCCCTCTCCCCCCGC
ATGACAATTGGCAAGCATGGGCGGTGGGCCGGCCCACAAACGGAGAGGCCTCTTAGGCAGCGAGGAAGCCTGCCAGCCCCTGGGCTGCCGCTGCAGGTCAAATACGCCTAGCGCCCTCTT
TTCAGACACACATCCCTATTGCTTTTCTCCGCGTGGGTCGCTCGGCGATGGGGTTGGGGATTTTCACGGTGCTGTCCCCCAACTCGAACTTCACACCTTGACCGAGGACCCCCGGGAGGC
TCACACCTTGACCGAGGACCCCCGGGAGGCGGCCGCGAGGTCCCCCAGCGCGGCGGGGCCCGGCCCTTTAAGCGCCGCGGGCGCGCGCAGTGCGTGCCTAAGGAGTGCGAGTTCGGGCGG
GGGCGGCGGCGTGAGGGCTCCGGGTCGCTGGCGGCGTGGACACCTGAGTCCCGGGGTAGGGGTCTCCCGCGAGGTGAGTGGGGCCCTAGGACTCCGGGCAGGGCTGGAGCGACGGGAGGG
CGTCCTGGCGGCGGTGGCGGCGCTGGGCTCTGGCTGGGACGCCGGCGGGTCGGGCAGAGAGGGGGCGCCGGACCCTGCCTTGGCGCGCTCCTCGCTCTGACTAGGGGAGCCCGGCGCCGC
CCACCAGCGCGTCCTGCCGCGCCGGCAGCCACAGGCTGGCATAGCGGCTGCCGACCCGCCCTCGTTCCTCCACCCCCTGAACGGGACTGCTGGGCCCGCCCCGCCCCGCCTGCAGGTGAA
GGAGTTCCCACACACGCTGCGAACCCACAGCCGGTTTTCTCTGAACTCGCGTCCCTGAGTCCGGGAGGTGGAGGCGGAGAAAAGGGTGCGGAGCGACCCCACGCAGGGCCGCCCCCCCTC
CTCCTTCACTCACGGCATGGTCATTTAAGTAGCTGGGCGGCCTGATTCGATCCTTGTCTCCTCTTCAAGGTGCAAAATGTACCACCCTGGGCCCGCCCCTGTGGGCAGCTAGGTTTTGCA
ATCCCGCCACCAACCAGATGATCTGCAAGGGCCCTCCAGGCCCCACCATCCACGTGCAGCAGGGTCCACGTTCTGACCACCTGGCAAACCTGGTGCGATGGGGGAAAGCTAGCCAGGGCC
ACTCCTGGAGCTCTCCTCCTGTGAGCCTGGACCCGGCACCTCACGCAGCCCATCTCCCACAGCTTCCGTCGACGGAGGCCGGGGCCTCACCAGGAAAGTGGTAAGTTAGGCCTGCTTTGA
ggaggcgaggcgaggGCCAGGTGCTAGGGCTAGAAAGGAGGCAGGGCTGGCGCTCTAGGGACTCCTGGAGCTCTCCTCCTGTGAGCCTGGACCCGGCACCTCACGCAGCCCATCTCCCAC
GGCAGGAGGGCCCAAGGGCGGGAAAGGCGTGGAGCCTGCGCCATGTGAGCCATTTGGCATGCACAATGGGGCATGCGTGCTAGgaggcgaggcgaggggcatgcgtgctaggaggcgagg
GTGAATTGGGGCAGAGGCCTCAGCCCGGAAGGCAGGAGGGCCCAAGGGCGGGAAAGGCGTGGAGCCTGCGCCATGTGAGCCATTTGGCATGCACAATGGGGCATGCGTGCTAGgaggcga
CACTCTCCCGTCGCCGCTGACCCGCGCGCGGCCGCCGAAGCCTCCCCGCGGGGACATTCATTCTTGCCCCTTGCCTGTCGCCGGGCCGGGCGTACGGGCCGCGTTGTCGGGGGTTTTGTC
GTGCTCAGAGGACGCGGGTGCTGACGAGGCGGCCTCGCCGCAGCTCCACCAGGATCCTGGACCAGACTGGCCGCCTCTCGGCGAGCGCGCCACTCTCCCGTCGCCGCTGACCCGCGCGCG
GCGAAATTACCCGTAATCAATTGCAACAGCGAGTGTGCGTCCCCCCGGGTGTCGGACAACTACAACTCGCCGTCTCAGAAACAGGCGGGAGCCGCAGCATTTCGGAGTTGCGCTGTTCGC
TTGGGGACAAGGACAGAAACCATCCATTACGATCTGATATATTATCCAAACAATTTAGTGTATTCATGAGGTAACCGAAACGTGGGGGCTGCGAAATTACCCGTAATCAATTGCAACAGC
AACGTAGCACAAAACAACAACCACACTATCCTCCCAAAGCCCCTTCCAGGCAGCTCCAGGGCCGGCCCAGCGGATCAATAGCAATCTGGGGTGCTAGGGAGGGCGCCATCTGAGTAGTTC
GGAAGAACTGAACATGATGAGTTGCCGGCTGCTTCCTGAGTCCTTGGGGAAGCACACGCACCATCCACTTAGCACTGGAGCCTGGCTGTTCTCCGGGCACTCCTACCCCATCTTCCTGGC
TTCCCTGGCCTCTGCTTCCTCTGCTTTCTGGTGACCTACGCCCTGGTGGGTGCTGTGGTCTTCTCTGCCATTGAGGACGGCCAGGTCCTGGTGGCAGCAGATGATGGAGAGTTTGAGAAG
TTCTTGGAGGAGCTCTGCAGAATCTTGAACTGCAGTGAAACAGGTAGGTGCCTCACCTGGACAGGGTGGGCCTTTTCTCCGTGGTGGCAGCAGTCCCCCAAGAGCAGAGGGCTGCCTTCT
AAAGCAGCTCGAGCCACCACTTGGAGCCACAAGAAAGCCCTGGTCCGTGCCTCCTCGCCTTGGTCCCTGGCCCTTCACTCTTCGTCCAGGCTCTCTGACCTCTTTCCCTCTGCGCCCCTG
CCTCTTCCCCAGGCCTGGGTCCCCAAGGCACTCGGCCACGCGCTGGGTCCGGGGAAGAGGCGCGGCCGCGGCCGAGGCGGGGACAGGGAGGCGGCAGCCCCTCCTGCGCAGCGAcggcgc
GGAGCCGCCCGGACTGACGGAGCCCACTGCGGTGCGGGCGTTGGCGCGGGCACGGAGGACCCGGGCAGGCATCGCAAGCGACCCCGAGGTAACACGGCCCCGGTTCCCTGCTCGCAGGGC
GCGGTGCCGGAGGGGAGCGGGCCCGGGGGAGGCAGGGAGGCAGGGAGGCCCCCAGAGCTACGCGGGCGGGGCTGCGGGGACCCCGGGGCAGCCGGGGCGCAGGGCGCAGGGCGCAAGGTG
gcgtgaagaaagcggcgctgtgggcgcgggagtaggggcccgggcggaggcggtggcgggATGGGGCTGCTGCTCATGATCCTGGCGTCGGCCGTGCTGGGTTCCTTCCTCACGCTCCTC
gccggcccgAGCCCCTGGACGAGGCCCACGGAGCCGCTCGCCCCGACCCAGCCGCCCGATGTCCTCAAAATGGAGGCAgcgggggcggcggcgtgaagaaagcggcgctgtgggcgcggg
CGCGCCGCGGGGATTGGAATGTTGGCGTGGGGGGACGAGGTTGGAAGGGCCGCAGAGAAGTAAAGGAGGACCCGCGTCCGCGTGCCCGGGCGCCGACTGCTGGGCGACGCCGCCGGGAGC
GGCATCCGGAACGCGTCAGGCCCGCTCCGCCGGACCGCCTTATCCTCCAGCCCGCGTCCCCAGCCGTCCTCCCAGATCCCGACCGCAGCTCCAGAAGTGACGGCCACGTGGGTGGCGGCG
GTAAGGCAGCAGCGGCGGAGCGCTAGGCTAGAGGAATCTGTCTGTCCTTCTGTCCTACCAGCTTGGGCGAGGCAGGCTCGGGATTCAGGGGGCCGCAGCGGAGGCGGCGCCGGCCAGGGA
GGCCGCAGCGGAGGCGGCGCCGGCCAGGGACTCTGCAGGGACCGGGGTGCCCCGGAGGGAGTGGTGCTGGTggaggaggaggcggtggctgagggggagtaggtggggaaagaggaggag
GCCCGGTGGGCGGCAGAAGGCTCAGCCGAGGCGGCGGCGCCGACTCCGTTCCACTCTCGGCCCGGATCCAGGCCTCCGGGTTCCCAGGCGCTCACCTCCCTCTGACGCACTTTAAAGAGT
CTCCCCCCTTCCACCTCAGGGCGAGTAATAGCGACCAATCATCAAGCCATTTACCAGGCTTCGGAGGAAGCTGTTTATGTGATCCCCGCACTAATTAGGCTCATGAACTAACAAATCGTT
CCGCGCAGAGGCCTGCACGGCGCGGCCAGGTGATGGTGGGCCTCTGTGTTTCTCCAGACGAAAGGGGACCCCCGGAGCGGCCGTGCCCCTGGGCTGCCCCCGCGAGGCGTTTTGACATCA
CCTTCACCCCCGCAGCCCTCCGCCCGGGTCCGTGTGGCCAGGCCTCACGTGCCCCGCAGGCCTGGGGAAGGTGGAGACAGGGGCGGGGGTCCGCGCAGAGGCCTGCACGGCGCGGCCAGG
ggcgagggggaggaggaggagggagaggTTTGCGAGAGGGAGCGAGGCCGCGTTAGCCGCCGGCGGTTCGTATTACCGGGGTCGGGAGGAGGAGCCGGGCCGAGCCTGCGGACGAACGCC
TTCCCCGCCCTCCCCCACTCCACCCCTGGCTACCCGCTCCCGCCCGAgaggaggagctgaggcgagggggaggaggaggagggagaggTTTGCGAGAGGGAGCGAGGCCGCGTTAGCCGC
gggcggccgcgTTCCCCGCCCTCCCCCACTCCACCCCTGGCTACCCGCTCCCGCCCGAgaggaggagctgaggcgagggggaggaggaggagggagaggTTTGCGAGAGGGAGCGAGGCC
aaagaCGCCCTAGTTAGGGGCGTCTCCGGGTCTTTGATGACCTCCTCTCACGAGCGGTCCCCAGCCCTCCCCAGGGCTCACCTGCCGGCCTCTGCAGGTACCCACGTCCCTAGGACCCGC
AGCCTCCCGGAGCAGGCTAGAAAAgcccccggcccggggccgcggAAGCGACGGCGGGGCCGCCCTCAGCCTTCCTCGAAAGGGGCGTCGCAGCGGCCTCCCCAGCCTGTTATGTGGAGG
GAGTACGGCTTATGGAGGGTTGGTTACCCGCCGGTTCGGGCTCCGGCATGATGAGTCTGGGAGGGCCTCTTGTGGGCAGCCGAGGGAGGCGGCATGGGCGGCCTCATAGCTCCTCGGCCG
gaaagaaaggaaCCACCTCCTTCGGGCGGACTAAAAAGGGAAGCCCCAGGAGGCCGGTTGCTAAGGCGACCCTAGGGCCAGAACGGCCCCAGCCCATTGGTTGAGACGCAGGAGCCAATG
TAGAAAGAAAGCACTCTGCAAGATTCTCCCTCCTGGTGGCATCAACTCTCAGTTCAAGGTCTATGTCAGCCCTTTCCTTGCCCAGACGCATTGGCCTACAGCAGGGAATGAAGAAAGAAC
AATAGAGGCGGAAGCGTTTAAATAAACCGTATGTTCTAACCGTGCTTAGGTTTATTTTACAGAGGTGAGAGGACAACACTTTTTGCTACTTTTGCTGTTGTTCTGTGGCCGGTTATTCCC
CTACCGAGGGCCAGCAGAAATTCTGCCCCTTCTTCCCGCGAGTGCTTTCCCGCTCTCCAAACCCCACTCCCAGGTAGGATCGCGCTCCTGAGTCTGCCTGCGTGGACTGCGAGGACCGTA
CCCCTCCTCCCGTTTCGGATTCCATCCTCCCCACACTGTCCTCTTCACTAGTTCTCTAAGCACCGAGCATGGCAGAGCGCGCTCCACCCCTATTTTCCATACATGGGAGCTGGAGTGGGG
TTCGCGCCTCTCCTCCGCCCTCCTCCACTGTGCGCTCCTCCGGACCCTGACCCTCCAGGGGCCGTGCAAGCTCCTGCAGTAGAGATTCGTCCTCTTCGCTGCTCTGGCCAGGTTTGCCGG
GGCCGCGCCCCCAGCTGCCCTTTCCAACTGCCTGTTGGAAGCCGCTGTAAAACGTCGTGAGGAGCGCCGCTGCTTTACGGCTGCCTCTCCCAGACTAGAGCCCCGGAGCGCCCACCGCCG
TAGCTCCCTGCCAGCCGAGGCGGGGCGAACCTCTGCCCTGTTGCGTGGGAGTGACTCACAGCTCCCGCCCCTTTTGGCTCCGCTTTCTCGCGGCCAGTCCCTCGCACCACGTGCCCTCCT
CTCAGAGGTGCGAAGGCCCCGTAGACTTGGAGGACGCGAGGAAAACACCTCCAATCACTCTGGCCAGTCCACAGCTACTGCCAAGACTGCTCCGCGCGCGTCCTCAGGAACCGGCGAGGG
ACCCAAGAGCAGTCGGACCACGGGCCGCCCAGGGCGGTCTCATCCGTTTATAACCTGCGACCCCGGGGCCTCTTGTGGTCCCGTACCTCCGTCCCAAGCAAAAGCCGGGGCTCTCAGGCA
CGCCGGGGGGCTCTGGTCTGCAGCCAATGAGCGCCACGGCTCGAGGCGGCGCCTCGCCCGCCCCCTCCCGGAATGAAGGCCGCCCGACAGCTGGCGAGGCTGGCGCAgcgcgcggggcgc
TCGTGCCCAGCGCCCGCTACGTGAGCGCCCCGGGCCCGGCGCACCCGCAGCCCTTCAGCTCCTGGAACGACTACCTGGGGCTCGCCACGCTCATCACCAAAGCGGTGGACGGCGAGCCGC
CGGGCCCGGCGCACCCGCAGCCCTTCAGCTCCTGGAACGACTACCTGGGGCTCGCCACGCTCATCACCAAAGCGGTGGACGGCGAGCCGCGCTTCGGCTGCGCCCGCGGTGGGAACGGCG
CCCCAGAGGCGACTCCACACTCCAGCTCTCCGGGGTCGGCGAGCAGTGGAGGGACCGCGGGTCCGGCGTCGTTCTCCTCAGACCCCCTGTCTCCGAGGCTCCCATCAACGCGGGAGCCCC
GGGGCTAATGTTGACAACAGGCTCGAGGTGAGTCCCGGGGATCCTCCTTCCCCTCCGCTCCAACGATCGGGAGGAAATGGGGCTGGGGGGCACCGGCCTAGACTCCTACTCCCTGGGGGA
AATCGGGCAGTCGCGCGGATGGCCTTTTCCCTCTCGCCTCCTTCCGCCCCGCCCCCACTCTCAGCCCGGCCGCGCTGGTGAGTGGCGGGCGGGAGGGCTGGCGGGCGGAGGGAGGAGGGG
TGCCGCAGGGAAGACGATCAGGACTGTTTTTAATCGGGCAGTCGCGCGGATGGCCTTTTCCCTCTCGCCTCCTTCCGCCCCGCCCCCACTCTCAGCCCGGCCGCGCTGGTGAGTGGCGGG
CGGCCCGGGCCACTAGAGAGTTCGCTGACGCCGGGTGAGCTGAGCCTGCCGCCAAGATGCCGGCCTATTTTCAGAGGCCGGAAAATGCCCTCAAACGCGCCAACGGTGAGTAGCTGATCG
TCCTTCCTTTCCGTCTCTGGCCGGCTGGGCGCGGGCGACTGCTGGCGAGGCGCGTGGGACCTTACGCTGGTTCCCCTTCGTCTCCTCTCCCGGCCCGGGCCACTAGAGAGTTCGCTGACG
TCTCGCTCGAAGATTGAAGAGCCTGTGAACTGTCTCCCTAACGCTATCCAGGACAGGCCCAAGACGGGAACTGGACCTTGCGCGCCTAGGACTCCGGCGCCGCCACGTCTGTCGGCGTGC
CGCACAAGTCGCTTTGAAAACCAATCTGCAGACGTTTGCTTGTTCTCCAGACAGAAACTCTGACCCCACACTCACCCTTCCCACCCTAATTCTCGCTCGAAGATTGAAGAGCCTGTGAAC
GGAATTTGAAAGAGCTGTTAAGTGAATGGCACTCATATGAGCCTTTGCCCCGGACCCGCCACCCCAGAGTCAAGCTGAGGGCATCGGCATGCCGCAGGGAAGACGATCAGGACTGTTTTT
GTCTGAAAAATTCGCTCTTCTCATCGACTGGGGAATTTGAAAGAGCTGTTAAGTGAATGGCACTCATATGAGCCTTTGCCCCGGACCCGCCACCCCAGAGTCAAGCTGAGGGCATCGGCA
CTTCCTCGCCTCCCGTGAGCTCCGCCCCGCCCCATTCGCGCTTCCCACCCCCATCCCCCGCGAAGCGCCTGCGCCTGCGCAGCTCCAATTCAGGCGCTTTCCCTTTCCTGGCGACCAATC
CAATCAAACTTTCTCTTCTTAGACCTCTTCCTTAGGTTCGCACCAGGAAACGCCCAGGAGAATCACGTGGCCGGGCTTGTCCTTAATGGCGCTCCGTAACCCTCCCACTATTCCACCACA
GGATTAGAGAAATTGAGGCAGGCTGCGGAGACTCAAGGAGGTTTCCAAGGGCGAAGGGCCACGGGCAGAAGACGAGTGGAGCTGCACTGAGCAGGTCCTGGCAGGGAGGACTGGGGCTGG
ACGGGCAGAAGACGAGTGGAGCTGCACTGAGCAGGTCCTGGCAGGGAGGACTGGGGCTGGAATAGGTGGGCCTGCGGGTGGGGCGGGGCCGACGGGGGGGGTTGATGGTCCTGTGATggg
acggcgggcggggcggggttcgggtgcgaggccggTCCTGCAGGCGGCAGCCAGAGCTGCGCGCCGCGGCGGCGGAAGATGGCTGCGGCCGAGGTGGCGGACACTCAGCTGATGCTTGGA
GAGGTGGCGGACACTCAGCTGATGCTTGGAGTCGGGCTGATCGGTGAGGACGTAGGCGCCCTGCCTGGAAGCCCGCACCCTGGTTCTGCCTCTGCTCCACCTcggcccggggcagcccgg
GGACGCAGAGACGCCGTCCCCGCCTTCATTGAGCCCAACGTGCGCTTCTGGATCACCGAGCGCCAAGTAcggcccgggcccggcgcgactaggggcagggagggggcgggccgggccgcg
TCTAACCAGCGCAAAATGTCCCTGGAACAGGAGGAGGAAACGCAACCTGGGCGGCTCCTAGGACGCAGAGACGCCGTCCCCGCCTTCATTGAGCCCAACGTGCGCTTCTGGATCACCGAG
CTTGGGGCCTGGAGACGGCCCGGCTCCCCAAAGGTGCGGAGCAGGGCAAGCAGGGTTGGGAGGACGTGGCCCGTGGGAGAGCTGCGCTCGCCGGAACAGTGGGCGCGCAAGGGCCCCGAG
AAGCGCAGGGTGAGGTTGCGGACGGCCTCACTCACAACCTTTCCGGGTCTTCGCATTAGGTACTGTGATGACGGGTTCCGATAGTGACCCCTTGGGGCCTGGAGACGGCCCGGCTCCCCA
ACCCCGCGCTTCTGGGCATGAGGGCCATTCGCCCTTCTTGGAGGGTTTCCGCGGGTAACGGACCCAGAGGCCTCCCTCCGGGAAGGTTCCATGCGCCTGCGCAGAACCGCCCTTCCCCAC
CCGAGTGCACTGAAGATGGCGGCTGCTGTAGGACGGTTGCTCCGAGCGTCGGTGAGTGGCTGTCGGCTGGGGACAGGCGTGGAGACACTGGTGGCTCCGGGAACGTGCTTCTCAGACAGG
GTGGGAAATATGGAAACAAATACCTAATGCCCCGCCTGGATTCGTTCTTTTAAGGTTGGGGCGACAGTAGGAAAACCACGTGTCACTTGCCCAAGCATTCAGCCTTAAAGGGAATTTCTC
GCATTTGTAATTAATTCCATTTCATACAGAAGCCGGAAGTCTCTACCTGAGGCTGAAATAAGAAAGGGATCCTGTCACAGAAATACTAGACACAGTAATCCACACAAGGTTAACAAAACA
TCCTCGCTCCGACAGCCGCGCGCCAGCCCAGCTCAgccccggcgccgcgcggccgggAGGACTCCAGCTCCCAGCAGGCCCCGCGCCGCGAGCACCGAGGCAGGAGGCGCGCCTGGGCCG
GCGCTTGCGCAGTGCGGCCGCCCGAGCCTGCTAGTACCACACCCCCGGGAGGGACTGAGGGGAGGCAGAAGCATCCGAGGCATTAAAGCATCCgagggagccggaggggaggagaatgga
AGAGGGGGAAACTCTTGGGCTGAGAGCAGGAATAATGCGGTAGGCAAGGCGGGCTGCTGGCTCCCCCGGCTCcggcagcagcggcggcagcccgagcagcggcagcagcagcggcagcaC
CCCAGGCGCTGACAGCCCCGCCGGCCGGCTCCGTTGCTGACCGCCGACTGTCAATGGAGCTGGAAAACATCGTGGCCAACACGGTCTTGCTGAAAGCCAGGGAAGGTAAGAGGCAGGGCC
TGTGGCTAATTTGTCCTTTCTGTAACAGACACCCTAGACTGTGTCTATGCGGTTGGGCAGAGGCGTGATGGGTAAACACTCCTGGCGGGAGACTACAGGCGCTGCAGCTACATCCTGTTT
CGTACTGGGAGCAGGTGCCGCCCCGCGGAACACTTACTTGCCCCGCCCTGCGGTGGAGCAGGGCGGTCTCAGCCGCCGGAACCGCCCTGGAAGCCCGCCCCAATCCTGGGCGTCGCTTCG
CCGGTGGGATCCCCTCGGGCTCCCGCCTTAGCATGCTGGCCGGGACATCTGGTGAACATGGCCTCTGCTACTGCGGCAGCAGCACGACGGGGCCTCGGCCGGGCTCTCCCTCTCTTCTGG
CGTGGCTACCAGACCGAGCGGGGCGTTTACGGCTACCGGCCGAGGAAGCCCGAGAGCCGCGAGCCCCAGGGCGCCCTGGAGCGCCCCCCAGGTCGGGGATGGGGCCCGGGCGGTGGGAGC
TGACTGTGGAAGGGCCAGTAGGAGCACTTGGCTTTCTGTGAGTCCCGAACCCTCGTGTGAAAACGCCACGATGCCCTTTCTGAGTGGAGCCAACCCTCTGCCACCAGCTTTCCTGCTCCT
AGCATGGAACGTAAGGAATCGCCCCCACCCCTTTCCATGTCCGCAGTTTGCCTGTCGCCTTGGCCCTGGGCGGGGCAGGGGCTGGGAAGAGTGTGCTGTGAGGACACAGAGGTGCACAGG
TGGAGAGTCTAGGGAGGCTACAAATAACAGTTTGGCGTTCTTATTTCCTTCCCTCTAGTAGAAACTGGAAACCAGTGGCCATCTGTTGTTTAGTCCACTTAAAAGAGGATGTTGAGGCTT
ATGTCAGGCCCCAGAGGACACACAGGGGCTTCTGGAAGTGGAGAAAATCGATGACAGGGTCTTTGTTTTCGGGCTAGGGCTGCTGGGCCATTTTCTTTTTTCTGGACTTTGCCTAGAAAG
TCCTGCCCTCCCTCTTGTGCTCGGGCGCGGCTCGGTGGTACCTCCCAGACTGGAGCCCCGGCCGACCGCACCACCTCTCCCCGCTGGGTACCGCACCTTCGCGGTCCCAGCCGCGACGGG
GCCGCCGGGCTGCTCCTTCTTCCTCCTCGGGCGCCCGCGGCGATGTTCAACCGCGCCGTGAGCCGGCTGAGCAGGAAGCGGCCGCCGTCAGGTAAGCGGCTTCGGGGGCCCGCGGGCTCG
CCCGGGCACCCCGGAGCGGAACCGCGAGTCCTCACCAGCGGGGGCGGGCAGGGCGCACTGAGCGCGCCACGCGGCGCCTGGCTAGGAGGAGGGCGGCGGGCGGGGACCTAGAGCTCCGGG
TCCGCGGGGCTACTAAGTTCCCGGCGGCGCGGGCTCCCTCTGGGCCAGTGCACCTTATCCCAGGCGCGGGGCACACTCTGGGCGATCGGGGGTCACCCGGGGCTGCCCTGCCCTGCCCCG
AGGCCCACAGCGACGACGTGATCCGTCGTGAGCGGGTCCCAGGGTTTCCTCGGCGGCCCTTTTTTCTCTCCCCTCGGTCGTCCCCCTTGCAGGCTGTCGCGGCTGGCCTGAGCGGTGACC
CCTCTGCAGAAGTGCTTCCCTCTCTCATTTCCAGGACCACAATTCCCAGAGACTTCGGCTTCACGACGTTTCTCTTTTTGCCCGATCTCTCCCGGAGCTGGCTGGGCTTCGGCCGGCCAG
GAGGACAGCCCCCGGCGCGAGGAACTCTGGGACTTGTAGTTCGCTTTCCCAGACAGCGCTTTTCCCCACTTGGTCTCCCCGCCTTTCAATGTCGCTTTTATTCTTCCCTTTACCTCCCAG
CACGCGGAGGGAGAGTGCTGCCTGAGCCACAGTTGAAGAAACCGCTCTCGGGCTGGACGAAGGCGGAGCAGCAGCTCAGACTGGGCCAACAGAAGAGCCTTACAATGCCTGGAGCAGTCC
GGGAGCACGGGCTCCGGCCCCGGGAACACTCACTCGGCGCAAAGGAGAGGGAGAGAGCGACTATGAAAGCCGAAACCCGCCCGGGGCGCACGGAGGACGGCCCCAGTCCAGCTCGTCCGG
CACTCGGCGCAAAGGAGAGGGAGAGAGCGACTATGAAAGCCGAAACCCGCCCGGGGCGCACGGAGGACGGCCCCAGTCCAGCTCGTCCGGCTTCCCACCCGCAGGCGGACCCCGAAgccg
CTAGCCGGCCAGTTGCTACCTCCCTTTATCTCCTCCTTCCCCTCTGGCAGCGAGGAGGCTATTTCCAGACACTTCCACCCCTCTCTGGCCACGTCACCCCCGCCTTTAATTCATAAAGGT
GCCCGGCGCCGGCTTCCCGGACACGTCGGCGGCGGAGAGGGGCCCACGGCGGCGGCCCGGCCAGAGACTCGGCGCCCGGAGCCAGCGCCCCGCACCCGCGCCCCAGCGGGCAGACCCCAA
CAGACCGACTCGGCCGAGCTCCCGAGCTGCCACCGGTGACCACGACAGGAAGGCTGGCGCGCCgggggaggggcctgggcaagagcgggaggggcgggcggaaggacgagagggaggagg
ccgccgctgccgGGGCGCGTTCTCCTCCTACCGGTCGGGTGCCCCGGGGCGTTCCCTCTGCCGCTGCTTCTCGGCGCGGTTCCTACCCGGCCGCTCCCCGAGGCGCGGGCTCTGGCGGCC
CCGGTCGGGTGCCCCGGGGCGTTCCCTCTGCCGCTGCTTCTCGGCGCGGTTCCTACCCGGCCGCTCCCCGAGGCGCGGGCTCTGGCGGCCTCGACCGACTAGGAcgccccgtgcgccgcc
TTATATTTTTCCTGCAAATTACTTCTTTTCCAAAGTCTGATGTTGATGTCCCCTGAAGACAGCGGCTTTTATGCGACCATTGTTGCAGTGGTCGGGCTTCATGTGGTGCTGGCAATTTTC
GTCTTCATAGTGTGGAAGGAGGGCTTGCCCCAGTGGCGGGAAAACAAAAACGAATAGAGCAGCTTCTTCAGAGCTGCAGACGTGGGGGGTGGGGAAATACCTAAAGGGTTTTTGTCTTGT
GGAGGGTTGACATTTTCCGACTGCCTGTTACGTGCCAAGTGCTTTTTGTTAAGGACATAATGTTTTTGACTGGGGATCATGTTTGGCTGATGTAAATATTAATGCCAAAATAGGAGCTAG
GATGAAAGTAACACTGTAATTAGTAGTAGAATTTATTTCATATTAAAATGTGTCATGACGTAATTTTTATGGCTTGGCTCAAGCAACAATTTTCAGAGTGCACGTAAGTATCAACGCGTA
ATTTCCCGCCATTGTGCGAAGTGAAGGCTAGGGGCCCGTACGCGCCCGCCTGACTGTCGCCAGCAGCTCCTCGGCGGCCCCACCGCAGCCGCCGCTCCCTGAGGCGCGGGAGGCCCGCGC
ccgccgcccctccccacgcGAGCTCCACCCAGGTCGCAGGCAGCGCGGTCGGCGGCGGCTATTTCCCGCCATTGTGCGAAGTGAAGGCTAGGGGCCCGTACGCGCCCGCCTGACTGTCGC
CGCTACACGCCGGCCCAGGGGTACAAACGACAACGCGCCGCCCTTGGAGCGCGTCGCCGGGCCCCGCGCTGCGCAGCCTCCAGCGGCGCTGCGTGCCCTTCCTTTTGCCCGTCTCCAAGA
CAGAGATGACTCTGAGGTCTCTGAGCTTAATGCTTTTCAGCTGTTGTGCAGACTCGCTTTGCCCTCTTATAAGCCCACTATGGGAGTTCCCGCTACACGCCGGCCCAGGGGTACAAACGA
TAGAGCGCCCGCCCCTCGGTAAGGAACCGTCCCTGAGCCACAGGGCCTGACGCGACTGCAGAAGGAGCGTGGGGTCCTCCGAGGTTCCCCTTCTCTAAATGTGCACCTTCCTCAGGGAGA
GGGTATCCTAGCGGCGCGCAGTGCAGGAGCCTCGCACCGCTCCCCGACGGCGGCTGCCAGCTTCCAGACAGACGCCGACCCGGTGTTCGCAACCAGGGCGCAGGCCGGGCCCGGAGCGTT
CACTTTGTAGATTCCATTCAGGTCATTCCCCTTCCGTCACCATGCCCTTTTTTCATTGAGTAGATATATCTGATGGGCCTGGGGTTTTCTTAGGTACATTTCAGGCCCAGGGGAGACACA
agaacctagaaaggtagaaagattttccccccttcctacaGCCCCAAGGAGGGTTTGAGACACGGGTTCCGTTTTTTTCCTTCAGCTCCTCACTTTGTAGATTCCATTCAGGTCATTCCC
TCCATCCAGAAAGACAAGTGGGTTTTGGAGAGGGTGTTTGGTTCCGCCTAGCATGCGAATTCCCATTCCCGCACAACGCTCTTCCTCCCTTCCTCCTTCCGGTAGCGTCCAGCAGGATTC
CGCTGTTCCTCCAAAATCTTTGTCAGGAGAGCCATCCTGACGGTACCTTTAGGAAGCCCATAGATACCCGCCACAACCTGTGACTTTCAGGGTCAATTGCGTCTCAATTCGCACGTCTAT
GGGGAAGGGAGAGGGCGGCTGACTAGCTACCCGTAATTTCGGCTCCTGTGCGCAAGTGCGGAAGTGCGCTGGCCAGGAGCGTGATCGGTTTCCGGTCAGTGGTGTGGTACCGGGTACCCG
GAGACGTGTATCGGACGGTGGGCCGCAGCCATGGCCGAGAGAAAACCTAACGGTGGCAGCGGCGGCGCCTCCACTTCCTCATCGGGCACTAACTTACTTTTCTCCTCCTCGGCCACGGAG
CAGGAGGCCTGGGTCGGACGTGGGGCGCGAGGAAACGGCGGGTTTTCCACACTGAGCCGCGAAAGCCTGTAGACGACGAAGAACCCCGCAGCCTTGGCCTCTGCGCGGCTTCCACGCCCC
GCCTTGGCCTCTGCGCGGCTTCCACGCCCCACGGCTGCCCGCCCGAGCCCTGCCCCCAGGCGCGCCAGCCCCGCCTCCCGGGTCCCGGGTCCTGGGACCGGGCCCGCCCTGCCCCGGCGC
GAGCCGGTACCGAGGCCCGAGCCGCGGGAGTCGAGCGAAGGCAGCGCCGAGGCCGCGGTTTCCCCCTGGGCCTCCCCAGCAGCAGCCATGGGCAGTGAGTAGCGGCGGCTGGAGCGGGGA
CTCTGGCTGGGAACGCAGGCCCCGCCTGGGCTGCGGGCGGTGGGGCTGGCGCTCGCTCGGAGTCGTGGGGGCCAGGGATGCGCGGGCCGCTCCGGGCCTCAGCGGAGGGCACGGGCCGGG
AAAGAAAGAATTTCAGGTTCGAACGGTGTAGGGAGGGCCGAACACGGGAGCAAGGTTGGCCAGGGCTGCCCTGAGCCCTGGAGAATCCCCAGAGCGATCGTCCACTACATGCCCACGTGC
GTGCGTGTGCCAGGGAGCGAGAGCCCGGACAGCGGGAGTCGGAGGCAGGACCAGGAGCTGCAGAGGGGCCGCGGGCAGAGCCCCAGCGAGCGCGCTGCCCTGGCGCGGAGCCCAGGGGCC
CGGCGCGGGCCCAGGAGGCGGAGGCGGCTCCTGGGGAGAGGGATCCGGGAGTCCCTGAGGCGGCCCCGGCTCCGCACTAGGAGGCGGGGTCCGCAGTATCGCCAGCGGCCGGCGCGGCTT
CGGCCCCGGCTCCGCACTAGGAGGCGGGGTCCGCAGTATCGCCAGCGGCCGGCGCGGCTTCCCGGAGCCCCGGAGCCCGAGGCGCGAGGTTTAGGCTGAGccctccccggcgcctgcccc
GGAGACACCGCGCGGCTGCACGCACCATGCAGATGTGGTCCCTTTCCCCTTCTTCTTCTCCTCCCCAAAGAGGTTTTGTGCTGTGACTGGCTTGCCCCGGTTACTTACTCCAAGGTGTAG
GGGTGAAGAACGGAAGAGGACGAAATAACTAGCTGGAGGCAGCAGTGTCAGCCGATGCCGGTGCCACGGCTCGAAACACCGGCGCCTCTCGCGGTGCTAAAAGGATGGGCGCGCACCCTC
GCTGACCCGGAAAGTAATCTCCTGAAGCTAGGTCAAAGGCGGGGGTTCTACGGATGCCGGAAGGAGGGTGCGCGCCCATCCTTTTAGCACCGCGAGAGGCGCCGGTGTTTCGAGCCGTGG
CGGGGCATACGCTTGACACACACGCATACAAAAAGAGCTTTAGTCTCGAAAGAGGAATTACCGAAGTGTCGAGAGAGGAATTTTAAGAAGTTTACAACTCCGTCTTCGCCCTAAACGCAC
CGGTAATTCCTCTTTCGAGACTAAAGCTCTTTTTGTATGCGTGTGTGTCAAGCGTATGCCCCGGGATTCTCCTCCGCTTCCTTTTCTCGGTCTTCCTTCTTGCTTTAGGGACCGGAAGAG
CTCACCTCTTGATGGTAACGCCTCGGAAGAACGGGTACCACGCGGAGAACTGGCAGTGAAGCACATGCTCCTTCTTCATCCTCCAGCTGCCGCCGCTGCTGCCTTTCCCTCTCCTGCCTG
CTCTCGACACACTCCCTCCCATGCAGTCGCTAGAAGGCCTGCATTTTTTTGGATAGCAGTAAGATTCGCTCAGAAGTCGCAGTTCCCTTTTGCCGGTCGACCGGGCGAACCCCCTCCCAT
cttcttcatcggtagatcccccatgcctactggcactagtagttgccctaaatTCACTTATCAAAGGCAGCAAGAATAACTGGGACTCTTCTCTCTTGCTTTTCACGATTTCCAGCAGGG
CTCTCTTGCTTTTCACGATTTCCAGCAGGGCACAAAGGCCTACAGTCCCCACCTGAAAAAAACAGACTTGACTGGAGGCAGCGCCTCTTCTTCCAAATACAGCCCCAGCTGACGCAGATT
CCGGGAGCGGTGGAACCCGGAGCCTGTAGAACTTGAATCTAGAGGAACCTGACAGCGGCGCCGAGGGGGCCACCCGGACTCTGTTTGGAACGGAAGCACAGTGTCCGCCGCTTCCTGGTT
CGGAAGCACAGTGTCCGCCGCTTCCTGGTTGCGGGTCAGCGCCCAGGTCCTGGGCTGGCCGCCGGGATGTTGCCCTACACAGTGAACTTCAAGGTGTCGGCGCGCACCCTCACGGGGGCC
CCATTGAGGAAGGAAGCCTTATTGATTGCTTTCGATTCTTGCAGGGGGCCTGGGTGAGGTGGCTGGAGAGAGGGCTAATATTTGGTCTGGCATTTAATCTTGGCATTTCATTTATGGTGT
GGGTGCCAGCTCCCTGGGGTGGGAGCAGGCACACGCCAGCCTGGATGGGGCATGGTAGAACTCTGCGATGTCAGCTTTTTTGTCACATTCTCTGCAGGCTACCCGTTGTCCTTTGCCCCA
GGGGTCAGTCCTGTCCTTTCCTCCAGGATAGAGATTTCAAAACTTCCTTTGGTAGCTACTGTTTAATGAGCTTTTGATTGCTACAAAGCAGCTTTTCATTCCTGTTTCACAACAGGGATC
aggcagcgcttttaaataatagtaccatgcaactgttagtcgttattgtGCGTTGGTCCCATACTTCCTCTTGCATCTCCAGACAGAGCCGTGCACCCTGAGCCCATCCTGATGAAAGGA
CGCGTAGTCCATGCCCGTAGAGGAAGTGTGCAGATGGGATTAACGTCCACATGGAGATATGGAAGAGGACCGGGGATTGGTACCGTAACCATGGTCAGCTGGGGTCGTTTCATCTGCCTG
AGAACTCTGTTTGCGCACATTTGAGAGGCTGAAAAATGGTTTTATCCCACTTGGGCTGGAGTGATTTGGCATTGGGGAAGATTCCCTGACTCGCCAATCTCTTTCCTTTAGTGACTGCAG
TCTCTGTTTCTTAAAAGTATGCTTTTAAAAAGATTAGCCTCACACATTTCTGTGGACCGGTCTGGTGGTATCACCTGGGACTCTGAGGTGAGGATGGAAGGATTTAGCAGATAATGAAAA
AGTAGAAGAGAGCACACATTGCCTCACTGAAGTGGCTGCACGTATCTGAGTCCTGTAGCTACTGTTTTATCTCTGTTTCTTAAAAGTATGCTTTTAAAAAGATTAGCCTCACACATTTCT
ACTGGTGGGAATTTTCTGTAGCCTTCCTGGGATTCTTTTGATTTTGCTGGTCTCCTTTCTTCCCAAGAGCGACAGTGAGGGTGGGAGACTGCTCACCTCCAGCCCAGCAGAAATACGGAG
GGCCGAGCCAGCAGTGGACAGATCACCCCTTAGGTGGAAGCCCAAAGCGGAGGGCACTGTATTGGTCTGCCTTCTTGGAGGGCGGGGGTTTTGGGAATGTCATGGTAAATTGAAGAGCCC
GCTGGGGAGAAGTAGGGAGGCCTTAAGCGAAGAGATGGGTCTGCACTTTGGAGGAGCCGGACACTGTTGACTTTCCTGATGTGAAATCTACCCAGGAACAAAACACCAGGTGATCCCAGT
AGCGCCCCGAGAAGGGGGAGAAAAACAGGATATTTCAGGCAAACAAATGAAAGAAGTGCTGCCCTGAAAGGGGGTGGTGGTGGGGAGCACCCCCAAGCTGCTCGCAAGTTCTGATTGGAC
CCACCGGGCTCGACTCATTTTCATCTGAAAAGCCTGTTTAGTTTGAATAGAAAAGCAATCAGGCGCCCCTCTCTCTTTCCCTGGAATGTCAATTAAAATGCAGATTTCTCTGAGCTCTTT
ccccgAGGCCGCAGCTTGCCTGCGCGCTCTGAGCCTTCGCAACTCGCGAGCAAAGTTTGGTGGAGGCAACGCCAAGCCTGAGTCCTTTCTTCCTCTCGTTCCCCAAATCCGAGGGCAGCC
GCCGAgcgggcgggcggcgggtgcggagcgggcgagggagcgcgcgcggccgccACAAAGCTCGGGCGCCGCGGGGCTGCATGCGGCGTACCTGGCCCGGCGCGGCGACTGCTCTCCGGG
GCGGGACCAGGCCTTATTCGGAGGCTGTCGCTGCATCCCTACGGCCGCATCGCGGCCGAGCCCTCGCCTCCCGGGCCGGTGTCTCCGGCTGCTCGGAGGCGTCGGGAGCCGCGCGGGACT
CTCAGCGAGCCGTTGGCCAGCCTCGCTCGCCCGGGGAGGAGGGAGGAGGTGGCGCGGGGCGCGGGACCAGGCCTTATTCGGAGGCTGTCGCTGCATCCCTACGGCCGCATCGCGGCCGAG
TGCGGCTACTGCAAGAACGAGTCGGGCAGCCGCTCCAATGGTGAGCGAGCCGGGCCGGCGGGCGTGGGAAGCCGGGCGCCCGGGTCTCGGGATCCCAGGGTCCCCCAGCGAGGACGCGAG
CGGCCGCGCTAGCGACGCGGGGCCGGGCGGCTGAGCGTTCGCGGGGCCGAGGCCATGGCTTTCTGGGCGGGGGGTTCGCCCAGCGTCGTGGACTATTTCCCTAGCGAGGACTTCTACCGC
TCTTGACTCTCCCCATCCTGTTTCCCTTCCCGCTCTGTCTCTCCGCCTCACCCTCACTGACGACGGCGGCCCCTTATGGAGAAGGAACGGAAATAGTGGAAAGCTGCCCTCGGTCAAGAT
GGGCAAAGCGTCCTGCGGTGAGTGTTCCCGACGCCGGAGTTggcgcggccgccgcgccccgcACAGGCCCTCGGCGGGGGAAAGGGCAGGCTCGCACCCCGACTCCCGCTTCCCTTCCCC
ctgataaCGCACAGCTGTGGGAAGCACCGGCCCAAACGCAGGGCTTGGGGACACGACCACCATCCCCGCCCACGGGTCCCCGCGCCAGGCTTCGCTCTCCACCCCTCCCGCCGCGGGCCC
gtcctcagtttccttacctgtgaaatggggctgataaCGCACAGCTGTGGGAAGCACCGGCCCAAACGCAGGGCTTGGGGACACGACCACCATCCCCGCCCACGGGTCCCCGCGCCAGGC
ACCTGCTTGTGTTCTTGTATTCAGGGCACTGGAGTGCGTGCCAGCTGGTCTGGAAGCAGCTCCAGCAAGTCACTTACACGGTGGCCAGGGGCGGCCTGACTTTCAATCCGAGACCCGCCG
tgtttcctttaaaagccgttaagagttctttaatttgcgaaccctcgccattcACGGAATACCTGCTTGTGTTCTTGTATTCAGGGCACTGGAGTGCGTGCCAGCTGGTCTGGAAGCAGC
CGCGGCTCTGCGCGGGAGCGCAGAGAGGCCCCAGAGCGCCCGAGCCTGGAGGACACAGAGCCGTCGGATTCCGGGGACGAGATGATGGACCCGGCCAGCTTGGAGGCGGAGGCCGACCAA
TCGCGGTCCCCTTTGTCGCCCAGGTCCCGCCGCGGCTCTGCGCGGGAGCGCAGAGAGGCCCCAGAGCGCCCGAGCCTGGAGGACACAGAGCCGTCGGATTCCGGGGACGAGATGATGGAC
ATTACACCTCTTGTCAAGGGAACAAAGGATCCCCGCCAGGCCCCTCTTGTGCACCCAGCGGTCCCCCCAGGCGCCTTGGAGACCCGGCCGGGCCCGTCGCCGGCCTCCAGCCACAGGCGT
AGGCTGCGGCTGTGTCCTGGGCAGGCAAAGGGACCTAGGGAAGATGCAGGTCCAGGAGGGTGGGAAAGTAGGGGCAGAAAACCAAGATTCTCACAGCCCTGCAGTGTGGAGTAAGAGCTC
AGTTGTCATGACTCAGAGACTCCTGGAAGTCTGCAGCGCCTCCAGGAGCAGCGGCCGGGCTGTGCGTCCATCGGTCCGTGCGTCTCTCGCCTGCCGCTCTGCGGCCGCGGGCCCCTCGGT
GCGTCTGGGCGCGCCCGGCCCCGCGCATTCCTGGCCGGGGAGGAGAGCGCGGCGGGCGCCCTGCGCGAGCAGCTGGCCGAGCGCTGCCCCGGGTCGGAGAGCCCAGAGCTGGGGGAGGAG
CCGCACCGGACCGTGGTGACCCCACGCGCCGCGCCGCCACCGGGCTCGGAAAACCCAGCGCCCCCGGGCTCTTTGGCAGTTGCGACTCCGAACGAAGGCGGCTCCGTGCGGGCCATCCCC
TATCTCCCCGGGCGGGTAAGTGCCGGGGCCACGGGCGGGCGGCCGGGGTCAGAAGATGGGCGCCCGAAGGACCTTGGCCCCCAGACAAAGGCGTACTGGAAGTGGCCAAAGCTCATTTCG
CCCCAGACTGGGCTCCGTTTCCAGCTCCCGGAGGGGCTGGGGCTCTCCCGCGTGCGCCCCGCACCTGCCGGGGGCCCGTACCCGCCCTCGCCGGGGCTCCAGGGGGCACGACGGCCGTGG
GCACCTGCCGGGGGCCCGTACCCGCCCTCGCCGGGGCTCCAGGGGGCACGACGGCCGTGGCCCGGCGCTCTTGGGAGGGGAGCGGGACATCCCCGAAGGCGGCGCGCTGGAGGCGGGGAG
gaggaggCGCGAGGTGGGGGGGAGCGCGGCGGGCGGCAGGGAGGGAGCGGGAGGGAGGCAAGAAAGTAGCAGAAAGTGAGGCTGGCAGGCGGCGGCAAAGGAGCCGGCGCGCGGCGGCGG
AGAAAGTAGCAGAAAGTGAGGCTGGCAGGCGGCGGCAAAGGAGCCGGCGCGCGGCGGCGGCAGGAAGTCTGTGCCCGAGAACAGCAGAAATAAGAGCCAGGGAGGGAccgcggccgcggc
CTTCAGCTGCCTCCAGGACCCGGGGCCTGAAGGAGGCAGAAGCCGGCGGTGGAAAAGGGCGCACGTCTCTCCCAGCGTCGCTCCCGCTGCCCGCTGCCCACTGCAGCCTATTTACCTGTT
CCTCCAGCCATCCCCTTAGTCCTGGGCCGGGAGAGACCATTTCCTCCTTCCTGGAGGGATGAGCCAACAGGGCTGAGCCCCCTACTCTCTCGGTGGTCAGCCCGCCCGACCACCACGCCC
CCCCAGCCCCGTTTCCGGAGCCCGCGATGGAGCTTTGTGAAGATGCAGGCGTTGGGGCTGCTCGGCGATGATGACATCATCGTGTCACACACAGGAGCCGGCTGCCGGGGGGTTTAAGAG
AAGAGCCTTTCGGACCACACCGGCGCTCACGCTCATACCCGCACGCCCCGGGCAGAGCCGCGCACGCCGGCCACACTCGGGCGCGCGCCGGCCACACTCGCGCGCACACATAcgcggcgc
atctgagaagcttctagtctaatcttctcctttgacagatgaagCCTGAAGATTTGGGGGTTGGTTCTCACTGAGGCTGTGCCCTGGGTTGCCCCAGGTGCTGTGAGGAACAGGAATGGA
GGCACATGGCACCCACACTGGTCTCTGAGATGCCATCACTCACAGCTTCTCCCCATCAGCCAGGGCCTTGGACACAGCCCGAGCCTGAGTTGAAACCTGGCCCTGGAACAGGAAGTGCTT
AAAAGGGGGAGCCCCAGATGTGATGAGCGCTTCCAGGCTTCAGGCTCAGAAGGCGCCCCCAGCTCTCCTGTAACTCAGAGGCCAGTGTGATGGGAGTTCCTCCACTCAGCACACTTCCCC
TGTAAACACGCCTGTGGTGGGCAAAAGGGCTTTGGAACGGTAAGTACAATGGGTATTTTTCAGCCACTTCAGAGACCAAGAAATGTGTCCTAGTGACAGGTGCTGTCTTAGCACCTGTCT
CTGTAAAGCGTTTTTCTCCAGGTCACACCGCAGCCTGTAAATTTGTGACACTTGGACCGATTATGGGACAGCTTGCAAACAAATTATCTGCAAACTAACGAAGCCTATTTTTAAAGATCC
CAAACTAACGAAGCCTATTTTTAAAGATCCCTGTTCCTCGCAGCTCTAGGCGATGACATCAGAGAACCCGGAGTTCTACCTCCGAGCCAAGCCCAGTGGTGGTCAAAAACTACGAATACC
GAAACTCGGCCCGCCACGCCGCAGGGACCCGCGCGGGGCCTGCCGGGACTCGTAGTCTCTGCGGGCTGGGAGCGCCCGCTCCGGAATCTCAGCCGCCGTCTGAGGGCTGAGGCAGCGTGG
AGCCGCCGTCTGAGGGCTGAGGCAGCGTGGGGACGCGTGCGCAGTGCGCGGGCTGGCCGTCGCGGACGCCGCTCCGGGCAGCCGAGCCTCTGTGGGAgccggggccgcggcggcgcgggT
GCCAAAAGATGTGATGGTGCCAGCTATAGAAGTACCAGAATAGTAACAGCTGTCTGGTGCAGATTTGGGCTAAGCATCACATCAAGAAGGAATCACATGTCTGTAGTCTCTAGAGAAACA
GTTCTTGGCACCTAATGGTTTTTTAACTTTAATCAGTACAATAAAAGTTGCAGTACTTTAGGACCAGAATAtgatacaccttttaagtctattttaatctataatgtctctctttttctt
ttatgttcacatgataggtgatgtttgtgtcttccatcaggaggcacatCATACCTGCTTATCTCTCTTTCCAGTACATTAACTAGTTTATTTTGATTCACTTTAGTTTTAACAATTCAA
ATCTCTCTTTCCAGTACATTAACTAGTTTATTTTGATTCACTTTAGTTTTAACAATTCAAGGGTTTTTTagagaggatggtgtagagcataagataggagatctagagtgcggtaatctg
TTTTCAAATCcctgggtctctgcattttttaaaagcttcacagatgatttcaatgGATACTAGGGACCTCTGTTGCCTCCTCTGGCAGAGCAGGACTGAGGGGTGGACCCTCCCTGAGAC
CAGGACTGAGGGGTGGACCCTCCCTGAGACCACCCAACAATTCAGGGTGGAGTTATCAGGGCGCCCTGACTCCTGGGGGCATTTTTGTGTGACGGGAAAAGACAATGCTCCTGGCTGAGT
TGGTAACTGAGGCGGAGGGGAAAGGAGGGCCTGAGATGGCAAGTCTGTCCTCCTCGGTGGTTCCTGTGTCCTTCATTTCCACTCTGCGAGAGTCTGTGCTGGACCCTGGAGTTGGTGGAG
AGTCTGTGCTGGACCCTGGAGTTGGTGGAGAAGGAGCCAGTGACAAGCAGAGGAGCAAACTGTCTTTATCACACTCCATGATCCCAGCTGCTAAAATCCACACTGAGCTCTGCTTACCAG
AAGCCGCCGCAGGGCCCCCTTGCAAAGTTCCATTAGTTTGAAGGACGCGAATCTCAGCGAGAGAACCTGCGGAAAGCGAATATGTGGGGCGCGCAGACGGGGAAACTGAGTCCCGCGAGA
GAGAACCTGCGGAAAGCGAATATGTGGGGCGCGCAGACGGGGAAACTGAGTCCCGCGAGAGGGCCGGCCTGTGCGCTGccccgcccgcgccccgccagcaccgccgtgcccgggcgcgcc
TCGCACCCGCTGCCCCCGAGGCCCTCCTGCACTCTCCCCGGCGCCGCTCTCCGGCCCTCGCCCTGTccgccgccaccgccgccgccgccAGAGTCGCCATGCAGATCCCGCGCGCCGCTC
CGCCCGCCTCGGCGCAGCTGTCCCGGGCCGGCCGCTCGGCGCCTTTGGCCGCCGGGTGCCCAGACCGCTGCGAGCCGGCGCGCTGCCCGCCGCAGCCGGAGCACTGCGAGGGCGGCCGGG
TTGGCACTGTGTCCTGTATTTGCTCAGCAGCCCACATCCTGTTCTTCCCCAAACCTTGGGGCAGACTTCCCACAGGTGAATTTGAACTCCCCAAGATTAAAATCAAGCCCGTATTCAGGA
AACACTTGGGAGTCCTTGAGGTTCACCGAGAGGGAAGTTGGAAATTTTTCACTTATGTCAGTGCGTTTGCAGTTGGGCAACAGCCAGATTGTTCATATGGCAATCAATCAAACACACCTA
TATAAATGTCCAGGATTTTCTATTCAATTGAGAAGAACCCAGCAAAATGGGGATCTCCACAGTCATCCTTGAAATGTGTCTTTTATGGGGACAAGTTCTATCTACAGGTATTACGTTTAA
TTATTATATTCATTAATTTCTCTCCTGCAGACCCAATCATGGCAAATTATATCTACTACTTTCCATTACAAGGGAAGTTTTATATCAAAGAGTGGGTAGCACTTTGCTGATAATTGTAAT
AGGATCTGAGTTCTGCTTCACCGTTGCGGTGAGTCTGACTTGCACTTTAGTCTGTCCATGTCAGAAAGAGGCCAAGTGGAGAAGCCTACCCAGTGGCTACAGAAACCCCTGCTCATGGCG
AGAGGATTGAAAAACAGAGGGCTAGTGACACAATGGTGCAAGAAAGGAAGAATGAAAAGCCAGTTAGAATATTTAATACCAACTCTTCCTTTCAGGATCAAGCCCCAACGTGTTGCCAAG
TCTTCGACTCCAACACACCAGGAGCCTGGTAATGTGTGTCCATTTCACCCCAGGGGATCATTCAATGTCTTAAACTCAGACCTCACAATAGCCCCCAGGTAAGCCAGTTATGATGCAAGA
GCCAGTGAGAGAGATTTTAGTTGACTGAGTCTTCCTCTTGTGAAAACTGAGCAGTCTTGTGGGTTTTTCAGTGGCAGTGACATGGTCAGATTGCCTCCCAGCCACATTCTCTATCCATTC
TGATAAACCAGTCACACAGCTGCTCTATTCTCACACAAATCTACCCCTTGCGTGGCTGGAACTGACGTTTCCCTGGAGGTGTCCAGAAAGCTGATGTAACACAGAGCCTATAAAAGCTGT
TGGAAAATAACTCAGTGCCTGCTGGGAACCAGCTGCTGGAGATCCCTACAGAGAGCTTCCACTGGGGGCAACCCTTCCAGGAAGGAGTTGGGGAGAGAGAACCCTCACTGTGGGGAATGC
CTTCATCCTCTACCCTCTTCCCCTCCCCCACAGGGTCAGCCACCTGGCAGGGCATCTGAATGTCCCAGCTGGACCCAGATTTTGCCCAGGTGCTGCACCCCCTGCCTTGCCCCACAGGCC
GATTTCTTTCTCTCAACTGCAAAACACCGTGCCCGAGAGACTAATTCACCTGCTTCAGTCTCTCCAGACATAACTGGTTAGAAATCGCTGTGGGGGAATCTGGATCTGCACTCTTTTTCT
CGCGATGTGCAGGACCGACTCCTGACCTCGTTCTTTCCCGAGTGGACGCCAGGGCCTTTTCTGCCTCCACTCCGTCGGGTCTGCAGCATTTGTGGCAGCGAACGCGGCGGAAGCGCTGTC
ACTGTGCGCGGGCACCACGGCGGTTTTTCGACGCTGGCGGTGGACGCAGGCAGCATGGACCACGGTTGCTGGGCGGATGGGGAGCGTCTATGGTCAGGTAGGTGTCGTCTCTTCGCTCTA
AGTGCTTAAGTGTCGGCCAGTGCAGCGCAGAAACGGGCAGGCAGAGCGACTCCCGGCTTACATCATTTCAAATGCCCGCCGCTTCTGGATTTGGTGAGAACCTGCACCAGAGAAACGCAT
GGCTGTGAGTTAGGGCCCCGCCTGCGGCATCCCAGGAAGAGGCAAGCGTGGGGCGGCGGGTGAGGCCCCCGTCCTCGGACCGCGTGTCCACTGCGCCGCCTCCTGCCAGGCCTCTCTTCC
TTGATTAGCAGTCAAACTCCAAAAATTAATGGAAGGGAAATAAGACCTGAAAAGGTGAAAGACTTAGAATTAAGTGATTCAAAATAGTATTTATATTTCACAAAAGCAAAAATATACCTA
TGGAATAGAATTCAGAACTCCATGAAAGACAGCTGGTGTCCCGAGAGCTGATGTCACACAGCCTGTGGCATGAATGTCAGAATAGGCCCATTCTACCAGCTCTGGCTGAGCCTGAGCTTC
TTTCCCTTAATTTTATTGTTACAATTGGCCTTCATCTAGCTCTGGATGGTTGAACTGTAGTAAGTATGCTTAGCTATCAGATTGGTTATTCTTCTCTCCTGGCTCACTGTTCCTCAGTTT
CACAGTGTTAGATTAAGCAAATTACTTATTCCAAACAAATTGGGTTTCCTGGGAGAATTTAGTATTTACTAGGAAAAATGGCAGAGGTAGGCCTATGGTCTACTAGGAAGACAGAATGAG
GAAGAGAGGTTCCGGGGCTGGGCTGGCCTGACTGAAGGCGGCGGAATGGAGACGCGGACCGAGGACGGGGGCCTCACCCGCCGCCCCACGCTGGCCTCTTCTTGGGATGTTGCAGGCGGG
GTGTCTCTGGTGCCTGCTCTCCCCACCAAAGCAAGAAGCGGCGGGTACTTGAAGCGGAGTGAGCCGGAAGTCGCTTTGCCTGCCCATTTCCACGCTGTACCGGCGGAAATTCAAGCACTG
CGAGACTACACCTACCTGATCACAGACGTTCCACACCAGCTCAGCAACGGTCGTCCACGCCGCTTGCTGTTTCCCCACAGCCAACGTCGAAAACACCCTCGTGCCGGCGCGCAGTGCACC
GTCCGCCGCGCTAGCTGCCACAAATGCTGCAGATCCGACGGAATGGAAGCAGAAAAGGCCCTGGCGTCCCCTTGGGAAAGAACGAGGTCAGGAGTCGGTCTTGCACGCAGCGTAGAGCGA
aCTTGTTTTGTACCTCTCCATAGCTTAGTATTACTTTTTAACACAAACACCTATTGTTCTCTGTCTGCATGCACTGGAATTGAGGTCTGTGGATGTGCCTTTCCTGACAATATTTCTTCA
GGATGTGCCTTTCCTGACAATATTTCTTCACGCTTGCTGCCCACTGGTGCTGTGAGGGCACAATAACGAATGTTTACTTTGCCCTTGCACTCTTCACATCTGGGAACCGCAAAGGAGCGC
TTTGGGATTTTCCTAAGCAGAAAGACCTCATCCTAACAAAACTGAGGCGCCAATCCTACTGGCTGGCAACTTTCGGCAGGGAGGGTGATTCTATTTGAAGATCAATCCTAACTCTGGGAC
CTATTTGAAGATCAATCCTAACTCTGGGACCCCTTGGGAATGTCCAGGAGCTAGGAACGCAGCGCCGCGGTCTCTCCAGCCTCTGGTCCCTGGGAGCAAGCAGGGCACCGGTGGAGCAGG
GGCAGTGGACTGCGGCGCCTATGGCCGCGAGAACCCCGAGGGAGCGGGGTCTCCTGCTGTCATTGCCTTCGAGCAGGAGCTCGGAGGCTCCGGGGCGGGGACTGTTGCTTGGCTCTGACA
CCGGAGACTGGAGCTGGGTTCGTGGCGGGCCGGCTGATCCGGACGGAGACTCAGTTCAGTGGAGGGTCGGGCGTGGTCGGTAGGCGGGCAGGTGATGGCCCGGGACCTCTTTAGCCGGAG
AGCTCCAGTCTCCGGCCGCTCCTTCTTATCCGCCCTGTCCTGCCGCGTCGCCGCCGTCCGAGCCGGCAGCCTGCTACTTACCTCCTGACAACTGCATGGAGTAAACCACACCGCCTTGTT
AAATgccgtcgccgccgccgccgtcttcgtcaccgtcacagtcgccgccgccATCTTTGTTGTGTCTCCGACTCCCTTCCCGCCCCCCTGCCTTGCTCAAGTCTCGCGTGAGCAGGATGG
CCTCGCTTTCGCCCTCCATCCTGCTCACGCGAGACTTGAGCAAGGCAGGGGGGCGGGAAGGGAGTCGGAGACACAACAAAGATggcggcggcgactgtgacggtgacgaagacggcggcg
CCAGCCCCTGGGAGTTACCCGAGCAAGGCCCCGCCCACTCAGTACCCGCCCCGCACACACCCCCCCTTAATCCCTGCCCCCTGCTGCCTACGGAACCCCAAGAGAGACAAACAGGCCCCT
GTCCTGGGGGCCCAGGGCGACCTTGGCCCCTGGAATCGCAGCTGGCAGAGCCTTCTAACGGGCCTCGGGGCGCCGGCCTGAGCCCCGCTCCACGTCCTGGGTCCCCAGACTCTTTACCCG
AGCCGGGGACTGCTCTTGCTGCCTCCTCCGCGGGAGCCGCAGCCGCAGCCGAGCCGCCTCGATCCCTCGGTGCCGCGGCAGGGCCGCTCCCCGCCCCTCCGCACCCCTCCCTCATGCGAG
CCGCCCCTCCGCACCCCTCCCTCATGCGAGCCCGCCCGTCTGGGTCCTCACTCCGCCCTCCCGCCGTTGGATTTGCGCCCGGGGCGGCCCCCGACTTTGCGCCCCGTAGTTGAGTTCCGT
CCCCCCCCACCCGCTCCCAAGGAGTCCCCGTTCTCCATCAAGAACCTGCTCAACGGAGACCACCACCGGCCGCCCCCTAAGCCTCAGCCGCCCCCACGGACGCTCTTCGCGCCAGCCTCG
TTCTCCATCAAGAACCTGCTCAACGGAGACCACCACCGGCCGCCCCCTAAGCCTCAGCCGCCCCCACGGACGCTCTTCGCGCCAGCCTCGgctgccgccgccgccgccgctgccgctgcc
ACCGCCCCTGCCTCTGGAGAGAAGGGTCCAAGGGGTCCAAGGAGTCGGAGTTGCCGCAGCCGCCAGGAACCCGGGCTAGAATCTGCAGCTGCTTTCAGCCCTGGCTGCCCCTGGTTAGAC
GCCGCTGATGCCCGCCAGGCCCTCGGCGCGCTCTGGGGGCGCACCGGTGCTGTGTGCCTGGCCGGAGCGTTTTGAAATTTTCCGGGGCCGCTCGGCGGCGCTGCGATTGGCCGCGTTCGG
TGGGCGGGCGCACCCAGAGCCAGGCGGGCAGGAACCCCTGCGCAGCCATCCGGTGCCTGCATGTCCCTGGCGCGGAAGGGACGCCTCACCAGCCTCGGCGCCCCCTCCCCCTAGATTTCC
CACCACCTTCCACCCAGATCACCCAGATCGTCTCTAAAGGGAGTTCTTGGTTTCCTTCGATTTCTTATGAACCCAGGATGGGCAGCAAAGAAGATGCGGGCAAGGGGTGTCCGGCGGCCG
GAGACAACTTTAGGACTATATAAGTATTGCCCAAAATGGGATTCTTGTGTTTCAGAGACTAACTTCAAGGGGAGGGCGCCATGGACAGAGCTGTAAAGATCTTTCCCGCTTTCTATGAAG
CTGTAAAGATCTTTCCCGCTTTCTATGAAGAGGGCGGGCAGAGCGTCAGCCCCTAGAAAACTACATTTCCCAGAATGCCATACGCAGGCGGGAGAGGGCATGAACAGAGCCTTGGCGCGA
GGTAAAATGAGCCCACGTGATCGGAAAAGCAGCGGTTTCCCTTTGAGCCGGAACAGGATGACTGGGTTGACCGATGCTGGGCAGCTGAGCGGACCAATCGGCCCCCTAGACTGAGACGTT
GGACCAATCGGCCCCCTAGACTGAGACGTTGGCGTTTGAAATCAGCCAATGGCAGGTCTACACTGGAGCTTCCTCTCCGCCTCCTTCGCCTAGCCTGCGAGTGTTCTGAGGGAAGCAAGG
GCGGAGCAGGGGCGCAGGTGCCTGCAACCCAGGATCCCGGGGCGCTAAAGGCTTCGGGTTCTACCGCACGCTCAGTCGCTGGCTCCAGAGGTGCTGCTGGGGGCCAGGGTTCACTGCCGC
GCGCCAGGTGCCTGCCCGTGAGGCGGCGCGGGGCTCCCGGGTGGCTGCGCGCCCAGACGCCTGCCCGGGAGGCCGCCTGAGGCTCCGGGGTGGCCGCGCGCCCTCCTGGGAGCCATGGCG
CGTGGGACGCGGGCCTGGCGGGGCTACTGGTGGGCACGATGGGCGTCTCGCTGCTGTCCAACGCGCTGGTGCTGCTCTGCCTGCTGCACAGCGCGGACATCCGCCGCCAGGCGCCGGCGC
TCTTCACCCTGAACCTCACGTGCGGGAACCTGCTGTGCACCGTGGTCAACATGCCGCTCACGCTGGCCGGCGTCGTGGCGCAGCGGCAGCCGGCGGGCGACCGCCTGTGCCGCCTGGCTG
agcccagcccagcccCGCGGGCCGGTCACACGCGCAGCCAGCCGGCCGCCTCCCGCGCCCAAGCGCGCCGCTCTGCTGTGCCCTGCGCCCTTGCCCCGCGCCAGCTTCTgcgcccgcagc
gccTCTGCGCGCCCCTGTCCGCcccggcccagcccagcccagcccCGCGGGCCGGTCACACGCGCAGCCAGCCGGCCGCCTCCCGCGCCCAAGCGCGCCGCTCTGCTGTGCCCTGCGCCC
CCACGCTGGCTGGCCTGCGGGGGAGGGGAAGGGGGCTTTCTTGGGCTTGGCTGCTTGGAACACCTGCCTCCAAGGACCGGCCTCGGAGGGGTCGCCGGGAAAGGGAGGGAAGAAGGAAgg
gcgggcctcagtgttttcttctaagattgaaactcATTAGCGTCTCTGGGGAAGCAGGCCCCACGCTGGCTGGCCTGCGGGGGAGGGGAAGGGGGCTTTCTTGGGCTTGGCTGCTTGGAA
GACGCTGGCGGTGGAGATGTAATGCGAGTCTGTTGGGTTGTGTGTGCCGGGAGATAGGACGCGGTGGCTGTGGGTGGCTGGGTGGCGGGCTGTGGCGCAATTGGCCCCCTGGGATGGCAG
CTTGGTGCGGCGAGCCGAGCGAGGCAGCTCTGAGCCGCGCGGTGAGGCCAGAGGCGGGGAGCCGGGGCTGCGGGGCGGCGAAGCTGGGGAGCCGGATGGCAGCGGCCGGGGCGCGGAGGC
CCGCGCCTAAGCCCGTGGGACCCGGTTCAGGGAAGGGGGATGGCGGGGGCGGGCCTGGGAAGAGATAGGGGAGCGGCTGAGCCCCGAGCGGTGTGAACTTTTGCTccccgccccctcctc
CGCGGCCCGGGGCAGGTAAGTGGGCATCCGCCACTCTCTCCCCGGTTGCGAGCTCGGATGCGCTTCCAGAACCCTGGCTCTAGCCTTGCGGCGGTTCCGGGCGGGGAGGCCAGAGCTCTC
CTGGACTCAGGCTTCTCAGGTACAAGTTAGGTGCCAGACGCCGAGGTGGGGTCGGCGAGGAGCGGCGGTAGGAGGTCTGGCCCTGGGCTCGGGGCTCCGGCGCCCCTCCGCGGGTTCGGG
GGGCTAGAGGCTCGGGGCTGGGCGCGCTCCCGCGGAGCCGGAGCCGCAGAGGCTCCCGGGCTGGACTCAGGCTTCTCAGGTACAAGTTAGGTGCCAGACGCCGAGGTGGGGTCGGCGAGG
GTCAGCGCGACATGGGGCGGGGGGAGGGTTCTCCTCGGATGTTTCATTCGCCGTCTGCACGTCACTCCCAAACTTTTCCTCCCAGCGCTCGGGGAGTCAGGTTGACGCGCCCTGGATGCG
CCAAACCCACCGCTCGGCGCACACGCCTTGATCTCACATTCCAGACTGGAGCTGATGTGTGTCAGCGCGACATGGGGCGGGGGGAGGGTTCTCCTCGGATGTTTCATTCGCCGTCTGCAC
TTCATAGACGCCGCGTGTACCCGGTTGTCCTCAGGCGCTGTCAGGTACCGTCTGGGCGCCGCTGTCCTGGGGCTCTGGTTCGGGCCCTGGCCGGGGTTCCCTGACAgcggcgggggaggc
CCGCCCCAGCCAATGAGCGGCGAGGGTGTCTTGGGGGCGGGGCAGAATCAGCCTTTAAGTTGCAGTGACTCTCCGGCGTCACTGTTGCGCTTCATAGACGCCGCGTGTACCCGGTTGTCC
GCGGACAAGGACTCTTCTCGTCCCGCCAGAGGAGGCGACCGAGGGGCCTGAGCTCAGGTACAGGCCGGCGGGCTCAGGAGGCGCGAGCGCGGATCGAATCCGCGGGAGGAGCAAAGATCC
CGTCTCTCGGCCTCCAGCCACACCCGGCCCGCGCAGTGGGGGGCCCAACAGACTTTTCCTTTTCGGGCCTCAGTCTTCTCGTCAGCAAGGGCGGACAAGGACTCTTCTCGTCCCGCCAGA
AAAGTTTGGCGGAGGTCGAAGCGGGGAAAGATGCCAGCTCCAGGGACCCTGTCCGACAGCTGGAGACCCCTGGTAAGATGCAAGGCGGCCCCGGCCCCAGGAGGCCTCAGCCCCAACAAT
GGGCCAAGGCGGCTCCCTCCCACCACAAGATTTCTTTCTCTGTCCTGGACATCCTGGACCCACAGAAATTCACCCGCGCAGCGCTCCCTGCCGTGCGCCCGGCTCCCCGGGAAGCCAGGA
GCACCGGGCGCGCGGAGGCTTCCCCGAGCCCAGGCAAGCGGCCGCGGCACAGCGCCTGATAGTCCCGAGGCTGGCCCGGGCTGCGCCGGTGCCAATcggcgcgcagccccccgcggcgct
GAGTCCCAGAGGGTTGGGCGGAGGCGCGCGGAGACGACAACACTGTCCCCGCGGTCGCGCGCACCGGGCGCGCGGAGGCTTCCCCGAGCCCAGGCAAGCGGCCGCGGCACAGCGCCTGAT
accgcccctggcTACAGGTGCCTTCTTGTCTCAATTTGCCTTTGACCTTTCTTAGGGACTTGTTTTCTGCTTTTCCTGCTCTTTGTCCGCTGATCTCCTGGGAAGAAAGCTTCCGAAAAG
TGATCTCCTGGGAAGAAAGCTTCCGAAAAGGACACCGTTTCAGGGGCGAGTGACGCCGGGGTGCCCAGGCCGCGCCCCAGTTCCGGGTTTGCACCCGGTCTTCTTGCCCTGCCCCGCCCG
CATGGCACCGTGGGGCAAGCGGCTGGCTGGCGTGCGCGGGGTGCTGCTTGACATCTCGGGCGTGCTGTACGACAGCGGCGCGGGCGGCGGCACGGCCATCGCCGGCTCGGTGGAGGCGGT
CACGGCCATCGCCGGCTCGGTGGAGGCGGTGGCCAGGTGAGTGGGCCCCGGGACGCCGCTGGGGCCGCCGAGCTCTAAGCTCAGCCCGCTCCCTGGCTGCCGGCAgggggcggggcggca
GCCGGTTAAAGGGACGAGTTGCAAACACTTCAGGAAGTGACAAGTCGATTTCCTCCTCCCCGGGAGTCGCTCGTACAAAGCGCTCGGCGCCGGCAGGCGAGCGTGCGCGCGGCGGACGCG
GCGGCGGCGGGTGCGGGCGGCCTGGCCGGTGCCGGTTAAAGGGACGAGTTGCAAACACTTCAGGAAGTGACAAGTCGATTTCCTCCTCCCCGGGAGTCGCTCGTACAAAGCGCTCGGCGC
cACTTCCCGCGTCCCGGGGCCTCGCAGGCGCGAGCGCGGCGAGCGGCGCGCGGCTGAGCCCGCAGGACGCCCTCTAgccccgccggcggcgcgccgcgAGTCCCTCACTCCCCGCCCATC
CTCGGCATCTAACAACCCGGAAGCTGGACGCCTGAAGCCTATGCGGCCCAGCGTTTTCATCCCGGCTCGTGCTGGGGGCGGGGAGAGAAGCCCGTAGGGCCTCTggcgcggggcccgggc
GACGGTTTCGTCCCGTCGGCGCTGGGGACCCGCGAGCAGTGAGTGTGACGCTGGGCAGGGGAGGATGAGCCGTGCCGCCCTGCCTGGGCCCCGAGAAGGGGACGGCGGGGTGGAGACCCG
GCCCCGTCTCTATGGCGGCCCCAACGGCCGTCCAGGACGTGGAGCGAAATGAGCTCGGGCGCTGACGGCGGCGGTGGCGCTGCGGTGGCGGCGCGGTCGGACAAGGGCAGTCCCGGGGAG
GCAATACCTCTAATGGTCCCTCACGAACAGCAGTCCCCAAATACAGCCGCTCTTGGACCTCGACGAAGGGGATGCCACTAACGCTGTGGGGAGAGCGCACGGTCCCCGCCGGCGCAGGGA
CGCTCGCACCCGCTTCGCAGACAGGCGCACGCAGTGGAGAGGTGAAGTGATTTCTGCGTTTGGGTAGAGCGGCGTCGGCTTTAGGTGTCCACGGTGCGGAAGCCAGCCGTTTTCCAAAAT
TTGTCTTTTAATACTAAGGTTTCACTTGCAAAGGGAAAGAACTGTTTGCGGAACTATCAACCGCTGTCTGAGGCGTGTCGGGAGCGACACCCCTGCGGAGGATACGGTGCCGGGGTCCTT
CCCTGCGGAGGATACGGTGCCGGGGTCCTTCCGATCGCAAAAACCGGCGTTCCTCAGCCTTCAAGACTGTGAGCGCTCAGGGCCCTCGGCCGCTGCCCGCCGCAGACTCCACTTCCCATG
CTGGAGATTTCCATCATGGCGGCGTCCATTTCGGGCTACACCTTCAGTGCTGTGTGTTTCCACAGCGCCAACAGCAACGCGGACCACGTAGGTGCCGGGCCCCCTGCCGCGCCCGCTGGG
CGCGGCCAAGCCGGGACCTCATGCGGCTCGCCCCCTGGGCACCAGGGCCGGCCGGAGGAGCTGGTGACCCGGGCGGCTCCCGCCCCCGGTGAGCTCTTGCCTCTGGGGGCTCCTTCGCCC
AGGCTACAGATTATCAAGGAACTACCTATTTCATAATGTTACTTTGTTAATTGTAGCCATTACTTCTCAACATGTTTCTTTACTACCTGTGCTAATTAAGAACAGTGGATAATTAGCATT
TTAAGTTGCTTTTCTCCCTTAGCGAGAATGATAAAATAGACGTTGCTTGATCTTCTGAATTCATGAATCATAATCTGTGTTCATAATTTGAGAATGGTTATGTGTTTAAGCTATTTTTTA
TTAGATCAAACCTCGTTATATCTCCTGCCTATCTCTTTTGCATTCCAAAGTTCAGTTTTATTAAATCCCAGGGTCTAAGATTTTTTCTTTGAGAATTTATCTCCAGTGTTTCTATGGAAA
TTAAAAAAGAAAATTAGGATAATTCAATGTCGAAATGTTGCATGCATCTTTTGAGAAATTTATATTTTGTAGGTTGAAGGACTTGCTTTTTGGGCAGCGTATTTTTGGAGGTGGAATGTA
CTGGGTGGTACGAGGGCCCCTGGGAGAACGCCGAGTCCCTGCGGCCTCTGGGGAGGAGAAGCTCCCTGACGTATGGCACAGCAGAGGGGACTTGGTTTGAGCCAAACCACCGACCACAGG
TATGTAATTGAAGATTTATAAAGAAAAGCTTCTCCTCTGCCTCATCCGCAGTCATTTTTTTTCCAATGCCAGTTCCCAGCAGGCATATAAATATTGGTCGTTCTCAGAGCTGGGATGCTG
CCAGCCAGGAAGGGGGACCTGGCAGGCTGGGGACAGCCTCCTCTCCGGGACTGAGCTGTAAGGAACAGACCTCTCTGGCTATCGTTGGGGAGTGAGGCAAAGTTACCGTGAGTCTTATGT
GCTGGATAGAGCAAGCCACCGGCTTCATCAGTCTAACGAGATGTCACATGGAACAAAGCTTTAGGGTTTTATTTAGCTCCTAATCCGCATGCTGAGAGAGCCCTGGTCCATGTGAGCACA
GGGCCGCGCCGAGACACACACGCGCGCACACACTCCCTCCCGTGGCTCGCTTTCCGCCGGCGACGACGGTCGCGGACACGGAGTGAGCGTGTGCGCGCGAGTGTTTGTGGTTGTCCCCCC
GAGGCCCAGCGGCGTGGCGGGTCGCCTGCAGCCCACGCCGCGCCCTGGGGCTCGGAGGCCGCGGGCCCAAGAGCTCAGCTCGGTCACCGCGGGCCGCGCCGAGACACACACGCGCGCACA
CCGCACTTTTCGGGTGGGGCGAATCAAAAAGAAAAAGTTTAGCAGGAGGGGCTGGCTAGGGCGCGCCCCGGGCGGCAGGGACCCGGTGCGGCGCAGGGACAGCCGGGCCGCCGCGGTTCC
cgcccgccTCCCCCACCTTCCCCGCCCGGGCCGCACTTTTCGGGTGGGGCGAATCAAAAAGAAAAAGTTTAGCAGGAGGGGCTGGCTAGGGCGCGCCCCGGGCGGCAGGGACCCGGTGCG
aggaggaggaggaggaggaagaggGCGAAGGACGCGGAGCCGGCATCCGAGGACATCTTTGGTCCGTGCCCCCGGCCTCGTGTCCCCCCTCGGCGCCCGGGGGTGGACGCTGGCTCGGGG
GAGCGGCCCGGAGGAGCCGGCGGCGGCCCGAGGAGCGAGGGACCGAACCGGGAGCCATGCCGCGCTGAGGGGGGGCCGCACAgccgccgccaccgccaccgccgccgGGTGGGGTGGGAG
tccttctccttccCCGGAGGAGAAAACAAATAAAGAAGAGCAAATAGCCGGGAGGCGCTCGGCATCCAGGACGTTCCCTCCCCCGATCCAAGTTGGAATTAGCATCCTCTCGGGGGTGAg
CACCTCGCCTCCCGCCTAGCTCCTGCGCAGCCAGCGGGTACCGGGAGCTGCGGCCAGCGCCGCttctttcctttccttttctctccgttttccttctccttccCCGGAGGAGAAAACAAA
GATGAAGGGCCAGGGGAGCAGCGGACCCCGAGCCACCGCGACAGGACCTCGGCCCCTGCCACCGAGGCCCCCGCGCCTCCCGAGGGCCTCCCGGGCGGGGCCGGGCTAGGGAGTgcccgc
CACCTTCAGACAAGGATGGGAGATGGGTAAGGAAGATGGTGGCCCCTGGTGCCTTTCTCATGCCACGTGGGTGTGGTCAACAGTCTGAGgagttccaatcctgcttctactattactgaa
GAGCTTATGAAGTTTAGGAAGCAGCTTCCCAGACATGTAGAGCTTATGGAGAGGTGAGGGAGCCAATCTCAGCCACATTCAGCTTCCTGGAGAGAATGACCAAAGGGCGACGCTTCAACC
AGCTGACCACAGGGCTTCCTCAGCTGGGACCTGGTGGCTCTTTGCCTCTTACCCTGGGGAGTCACAGCTGCAAGGAACCAGTGGCAAGAATCCTCCGAGGGTTTAGAAGACTCCTTTGCC
TAACAGGTTGGAACATACAGTTGCCAGGGGGACATGCAACTCAAACATTATTGGTTCAAAAATTGAGAGGGTACAAAATGTTTGCCATTACCCCCAAATCATCTTGTCCTTACCTGTCTG
ATGGGGCCACATGGGCACTAAAAGGCGGGCAGGAGCGCCCAGTCTCGAGATGGCTGGCTCGCCTTTCCAGTCCGGGCCCTCGGGGTGCCCGTGTGAAAAGATGTGACACTGAAGCCTGGG
GTGTGAAAAGATGTGACACTGAAGCCTGGGGAAGAAGTTTGAACCTCTCACTAATTCACGTAACGGGAGCCGCCGGCAGCGCTGACGGCTGCACCTCCCCTCCCACGCGGACACTACCTG
GCGGAGCCTAGGAGTCAGATACCGCGAGAAGTAGTCTCCCGAAGAGGTTCGGACAAGCGCAGGCGCACTACAATTCCCGCCCTGGCCGCGAAGGTGGCACCCGCAGCGGGAGGCGGGGCC
GGGCCTTCGGGACAAAGATCGCGAGATTTAATGGCGAGTCACAGCTACTTCTTCCTGGCAGAGACCGGAAGTGCGGTCCGCGGAGCGTCTCTGGCGCTTACCCTGCTTTGGGCCTGCGTT
AACAGCAATACCCCCAGGCCCGTGCACGTGCACACAGGCACATGCGCACGCGCGCACAGGCACAGGCCAGGATGCCGGCTGTGCAGAGGCAGAGAAGGGCCAGGCAGGCTGGGCTGAGAG
CCCACCCAGCCCGAGAGTCTCTTCCACAGCCGGGACCGCTCGGACCTGGAGCCGTCCCCACTGCGCCAGGCCAAGCCCATTGCCGACCTCCACGCTGCTCAGGTAGGAGGAAGCTGGAAG
CAGGGCCTGCCACGTGGCCTCCTAGCGGGCACACTTCAGGGCTGGGTGAGAAATGCTTGGAAACCTGGGTGCTCCCTCCTGCGTAGCTTATAAAAGCCACCCTAGGTCCTGCTCCTTAAG
ACAGGCACTGGCAACTGGAGGATGTAATTATCGGAGGACATGGCAAACTCTGGAGGCTGAGAGAAGGAGTTCTCACACCAACAAGAAAGGTGAGCCTGGGGTCTTCAAAGGCAGCACGCC
CCGCCCCCCGACCGGGTGCCCGCTGTGTGCCAGGCCGGGTGCTGGGCACGGTCCCGCGAGGTAGGTGTCGCCGCCCGCTGTACCGGTACGGACGCCGAAGCCCGCGGGCGTGCAGGGGCC
GCGCAGCTAGGCGCTCGCGCATGCGCACCGCCATCCAGGCCACGGAATGAGGCCAGAGGTTAGATGGGTTGAACCACTACGGGAAGGGGAGGGGAAGCTTTGGGAGGAGTGATGGAGGGT
GTCAACCCCAATGCCCCTGCTGGATTCCGCAGCCATGACCCCTTACAGTCACGTCCAGCTTGCGGTCCCATCTTGCTTTTTTCTTCCGCTTTCCACCCTCCATCACTCCTCCCAAAGCTT
CTGGACGCCATGTTGCCGCTCACACTGCGCCTGCGCAGCTTCCCCTTGCCTGACCTTCCGGACCAGCCCATAGTAGCCAAGGGGGTGAGGAACTACGAAGAAGCTCGGCGCTGAGTGCAC
CCAGGTCTAAGCGGCGTGCCGTGGAAAGTGGGGTTCCGCAGCCGCCGGATCCCCCAGTCCAGCGCgacgaggaagaggaaaaagaagtcgaaaatgaggatgaagacgatgatgacagtg
TTGACGAGGTGAGAAGGACACGCTCCCCTAGTTGGTTTATACCTGAGAAAAACTTTTTGGCAAGCCCAGGCTGTGTAAAAATAGTGTAGGGTCTTCCCTGACCCTGAGGGTCTGTGAGGA
CATTTTCTGAACCAGCCAGGAAATACCGGAACCCACCAAACTTTAAACACCAGCCTAAATTATTCCTGTTCTTTTAAGCAGGCAGCAGAAATGACAGAAACCCGTTAACAGAAAAAAAAA
TGTCCCTCCTGTTGCTTTCCATTCACAGTTGATCAAGACGCAGAGCCTGAGATAGAGGTCAGGCAGAGAGCACGAGGCCCAGTGCAGAATCATTTTCTGAACCAGCCAGGAAATACCGGA
AAAGGATTTCTTAATAATAGATTTTCCTGTAGCCTGTGTTAGAGGAACACTCACCAGGTCATCACAGTTCTTTCCTTTTATAGGGTCCAGCTCCTCTTTTGACATGGGATTAGGTGACCA
AAATAATAAATTCATTCCCCTCACTTGGCTTTCTAAACTGACATAAGCAAAAGGAAAATGAAAAGTTTTAAAAATGTTTTTCATTAAAGTAAAGGATTTCTTAATAATAGATTTTCCTGT
CCCGGGAGGGCGGCCCAGGGCCGGCGCCTTACCCGCGGGCAGGCCCACTCGCCCGACGGACGCCGCGGGTCGGCGACAGCGGGGACCGCGGGTCGGCGACGTCGGGGCACAGGTCCTGCG
GGGCCGCGGGGGCCGCCAGGGAGGGCGCGACCGCCTGACCGGGCTTCAGGAGCAGTGTCCTCAGCCGGTGACCTGGCCGCTACCCTCGCTCAGTGTCCCCGGCGACGCGCGGGTCCTCAC
AGGAGTCCGGGGGTTCGCCCGCGGAGGCCGGGGAGCAGCCGACCATGGAGCCCCAGAGTAAGGgaggcccgggctggagctgggaccggggcgggcgaccgggctggggctCCCCGGGAA
CGAGTGTGGGCGCCCCGCGCGCGACTCCGCAGGTTTCAACGCTCGGACACGGAAATACGGTTTGCGTCTCCTCGCGCTTTTCTCTCCTGGAGAGGGGAGAAGGGGGCTACATCCTGCCAA
GTGACTGCTGGCCGTGGATCCATTTCACAGGCCTGCCTTCTCTCACTAACGCTCTTCCTAGTCCCCGGGCCAACTCGGACAGTTTGCTCATTTATTGCAACGGTCAAGGCTGGCTTGTGC
GGGACCCGAGCGGTCTCTAGGACCCGCGGGACGCCGCCAACTGGCGGGGGTGCGGGGGAGACAATAATTTGTTCCGCGGTAATAAGAACGGTGACTGCTGGCCGTGGATCCATTTCACAG
TGAAAAGCTGGACCGTGCCGCCGCATGTGCGCTTGGCAGCCGGGCGCCCCGGGCCCTGCGGCCACATCATCCTGGGGCGGGGACGTGTGCGCTCCGGGCGCCCGGACGCCACTGAGCCAC
TGTGGGCCGCGGTGGAGACCTGACCCGCACTCCGAGGGTTCCCAGAGAGCCGGGGAGCGAGTAGCAGAGTCATCGTTTCCAGCTTCAGCCTGAAAAGCTGGACCGTGCCGCCGCATGTGC
TAAAATATAAAGTAATCTGTTCATTCTGTCCACGCTGAGTATCTTCTGGGCCCAGTACTGTATGAGGCCCCAGGGGAAAGGAGATGAACCAGGTATCTCTAAAGACCTGGGCCAACTTGG
CATCCTTGTCATTAAAAGACCTTTGAAACTGAGTAAAATGGCTTTGAAACCTCAGTAGAATATGCTCAAACTGTCTGGAGAAGGTATGTTCTAATTTTTTTCCACAGATATAACCCTTAT
TTTACTCATCAAAGAAGCCTCAAATGTAAACATCAAAGAGACGATTGCTGCTAACAAGAAATGTCACAAGGTGGGCTTGTATGCCACCTCCCCTGGTTGCCCTGTAAACATTCCGGTGAC
ATTTTCTACATAAACCATTTGTAAAAAAATTGGTAACAAGTAGATTAATCACCAGTGTGACGTTATCTGGATGTATTTTAATACTAAGAAAACTTTTAAATAACTCTCATGCAAACTTGT
CTCCCGTAGAAACCCCCCGTCCGTCCCGCCCCCCTAAGGGCGCACCCCTCTCACGGCGTGAGCGCCAGCCCCGGGAGCTCCAGGAACTCAGGAGAACCCCGCGGGGGTGCCCGGGTGCGG
GGAGAACCCCGCGGGGGTGCCCGGGTGCGGAGCGCGGGGCTGGGCGCACTGGGACAGAGGAAGGGGAgccccggcgaccgcggggtcggggcccagggtccgcgccgagggcgggcgcag
ctcccggccTTTCCCATCCGGCCCGCGACGCTCCGCCCGCCCCGTCCCACATGACGCCGCCTCCGCCGCAAACTTTTTCCTCCCCATCCTGTCGCGGCTCGAAAGGAATGGAAAATGGCG
GTCGCGGCTCGAAAGGAATGGAAAATGGCGGCCTAGACGCGGAGTTTCCTGCCCGACCCGCGGCGGCTCCGGCGGCGCCATGACGCGCTGGGTGCCCACCAAGCGCGAGGAGAAGTACGG
GCCCTCCTCCCGCGCCCCCGCGCCCGTCGTACTTGGCCGCGGGCAGAGCACCGCTGGGACGGGCGCCGACCCCGATTCGGGCGCACACACTCGGCCCCAAACCGGCTTGGCCGGAAACTC
GTCCGGAGTGCTCCGTGCCGCCCCAGGCTTGCCAGGGTCCGCAGCGAGACATGCCCGAGCCAGGCGCTGCATCGACCTCGACTTATCTGTAAGCAGCGGAAGGTAAGCGGAGCCCCGCGT
TCGCGAGCAAGCGAGCGCGCGGGCGTCCCCGGAGCTGGCCCAGCCGCTGCCTCCCCGCGCGCGTCGCTAAGCGGGGCCGGAGGGACGCGAGCGACGCGAGCTgcggcgcgggggccggcc
CCCTCCTCTGCCCCGCCCCCGCCTCCTGGCCCTGGCTCTGAGATCTCGCCGAAGACAATTGCAGTAAATGAGGACATCGGAGGAGCGCGAAGCCGGGTGGCTGTGGCTGGCTCCGCCGCG
TTCCTTTTGAGACCTCTGGCCACCCATGCCACAATGATTCAGTCTCGAAGACAATGGTTTTGAAGGACATTCTTAATGGCAAACTTTAAATGAAGTCGATCATTGGCAGCTCAATGACAA
TGCCCATATGTTATGTCCTTTTCTTCTTAACAAGAACAAAAGGCCACAGACAGAACAATTAGTCATATAGGAGGGATGAGATGACATTTTTACTCCCGAACTTTTCTGGTATAAAAGGGC
GTTGCATTTTCATATGCTGTTTTACTTATTCTTGCCTACTTGAGACTAAATCTTGATTGTACTTTTTTTCTACTTTGCAGCTCAGTAAAACTCAATCTCATCCTAGTTCTGTCGCTGTCC
ACAATGCATGTGTTTTGGTGTTATCCAGTTCCATCTTCTAAGGTAAGGATTTGCCTCCGTTGTGGATATTTAAATAGATGACTAGAATGGTAAATTATGTAAATTCCAAATACTTTCAAG
TCGGGACGGATCGCACAAAGGAGGAAGGGGGAATCAGAGGGGCGTCCGGTCCAGGACGTGTCAGGCCTGGGCGGGGCGGAAAACTGACACCAGGGCGAGGACAAGGATTTCGCTCCTCCA
CAGGGCGAGGACAAGGATTTCGCTCCTCCAGGGCTGCCAGGGGAGGGGCTCGCCACCGTCACTCTCCATGGGCTCTGGCCCCGACGGTGTTTAAAGGGCGGAGGGCTGGGCCGGGCTGGT
ATGGCCACCTACTGCGACGACCTGGGCCCCTCCTCGGCCCCGCCCGGCCAGGCCCAGGCCACCGCGCACCCCCCGGGCTATGAGCCAGGGGATCTGGGCGCGGTGGGCGGGGGCCCCCTC
GATCTGGGCGCGGTGGGCGGGGGCCCCCTCCTGTGGGTGAACGCGCCAGCGCTCAGCCCCAAGTCCTACGCTTCGGGTCCCGGGCCTGCGCCGCCCTACGCGGCCCCGAGCTACGGGGCT
GACATTGATGTTCTTATCAAGCTTTTTCACCAGCCTTGGGTCCTTCATTGTAATTTGCTCTATTCTTGGGACACAAGCATGGATCACCAGTACAATTGCTGTTAGAGACTCTGCTTCAAA
GTTAGACTCCATTTCTAAATACCAGACTTCAAAAGATAAGGTTCAAAAGTGTTATAAGAAGATATTCCTTTTTTTGTCCTAGAGAACTTATTTTCCTGTGAAAATGCCTACCACAAAGAA
GTAGGCTAAACTTGCTTCCATGACACTTGGCCAAGGATTATAAATTAATTGCATGATTGAGGAAGTCCCTGGGAAGACCATGCCCACCCCTTGTTCATGCTGGTTGGCTGTAACCATAGC
TTCCAATAATTCTTGGAGGAGTTGGGGTTTCATGTTGTTGTCTGCTAGACTCAGCAACGCTTTGGGAATACAGATCCTCCACGCCCTATTATTTAGGAATTCTACTCCTGTCATGATATG
AGAGGCAGGGCCTTGCCTTTGCTCTCCACCAGGTGTGAGTGCCTGCCATACCCTGACCCTCTGTCTACGCACCTGGGTCCCGGCGGAGTGGCTGGACCAGGCCTCCCCGGAAGGGGCACC
AGCCTTGAGTAAACGGATGCCCACAGTGTCTGGGTGCTCCCAGGGCAGGGCCGCAGGGCCTCAGGGCCATACCCGCCTCGCAGGTGGGGCGGGCGCCCTGGATGCGCTCCCCGCGCCGGG
GCTGCGGACAGCGGGCGGCAGGAGCCGGCGCGAGCGGCTTCAGGAACCCACGGCCTCTGCGCGTCCCCGCGACCCTTCTTCGCGCCCGGCGAAGACAgccgggcgccccggagggcggcg
ggcaggcgcccgggAGATGCGGAGCCTCCGCTGCAGCGCGATCTGCGCGACCAGACCGGCCCCCCCGAGGTGAGCGCGCGTGCGGACAGGGACCCTGCGCCCCTGTGGGGAACTGTGCAC
CTATCCAAGCCACAGCGACAAATTATTCTCCTGGTGACTGAATTAGAAGTTGACAGTAAGTTGGAAGAATGCCTTTGGATCTGACATGACAAACAGATTAATCCTTCATTTATTTCCATT
TCCAGTCCTCCCTCCCCCCGGAAAGTTTCCACATTCTTTCAAGAAGTGCCTCCTAAAAGAGCCTAGTAGGTAATCCTTTGTCACAGAGCAAAGGCATGGGCGTTAATCAGTCACAGTTTC
ACATGGATTCTCCAAGGCCAGGATGGTTTCCCAGCGTCTTCCCAGGAAGACAAGAGGTAACGGGGAGCTCAGAGGGGTCTTTCTTGTCTCTTTGGTTTTGTGTCATGGTTGCTTCTAATA
TAATTTCTAAAGTACCTAAAAATCAGGCTAAAGAATATTACCAGGAAGGCGTCGTTAAATGAAAATTTGGCAAGCCTCTTAGTTACCTTTATCCAGCTCTGTGCAGGAAATCTGGGATCT
GTGAAGGAGAGTAAATTAATGTATTTTAAGATGATCTTTCTGTTTTGAAGTCCTGCTGCTTCCGTCACATTTACACCAGCAGACACGGACACTTCCATCTGTCCCCATTCGTCATCACTG
TGAGATGAAGCTAAGAGTTCGATTCACTAAGTTTTATATAGCCAGTACCATGTGAAACACAGGATTTGATTTAAGTGTGTGGTGTGACTGCAATGGGAAGCAGTCGAACACACAGCAGCA
ATTGTTTCAGAAATTCCTTATCAACAGAAAATGAACGAGACGGGGAGTTTTCAGAAAATAAATGGATTTGCAGACAACTTAACGTCATCATCGAAGTCACCAAAGAAAGCAAAGCAGCGA
CTGGGGAAGCTGAGGCTGAAGTAGCAAGGGCATGCCACCCAGGCTGCTATTCCAGTCGCTGTGAAAGCCTGGTCACTGTCTTTGCCACGCAGAACACATCTCTGGGAATGCTGTCGATCT
GGGCCTTTTCAGGATGATGGATCCACTTTACAAAATATAGTTTGGGGTTCTGGTGTCCAGGAAGAAGGGCTTATGGAGGGAGACTCTTTTGCAAACTGTGAAGTGAGGTCAGGGGTTAGG
GCAAACTGTGAAGTGAGGTCAGGGGTTAGGGTCTTTCTGCTTCTCCTGCAGGCCCTCCGGACCCGGGCGCCTCCCAGCCGCTGCTGGCCTGGCTGCTACTGCCGCTGCTGCTCCTCCTCC
TGGGAGACACACAGAGGCCAGGCCTTAGCGCGGCTCAGCCATGAGCAACAGGAGTAGCTTTTCCCGGCTCACCTGGTGGGTATCACTGTGCCGAGCGCTGTTGGCTCTCGGGGAACCTAG
AAGTGTGGAAACCTAACGCATCCTGTGTCTCTAAGGTTCAGGAAGCAGAGGAAAGCTGTGGTCAGCACCAGCGACAAGAAGATGCCCAACGGAATCTTGGAGGAGCAAGGTACAGAAGCT
GGGACGGGCAGGGGACAGACGCGCGGCCTGGGCCCGACTCCTCCTGGGCTCTGGCGAGGGCGTCTCGGTGGAAGCTCCCAGGAGGCGCAGGCGCTGGCGACAACACCCCAGCTGCCGGAC
ACGAGCGGTGGTTCGACAAGTGGCCTTGCGGGCCGGATCGTCCCAGGTGAGCTGCGGCCGGGACTCCTGGGAGCTGTCCGGGGTCGAGGGCTGAGCCGCGGGGACCCCCCGAGCTCTGCG
ggcgggAGGACTCGACTCGGTGGGAGCCGCTAGAGCCGGGCGCCCGGGGACGTAGCCTGTAGGGCCACCGGGTCCCCGTCAGAGGCGGCGGCGGGAGCAGCGGGGACTGCAGGCCGGGGT
CTTTCCCGTTCAATCGCAGCGCTTAGCGCCAGAATTTGAATCTTCGTTTTCGTTTGAATTGGGCGGGCGCGCCGGGCTGGAAGAAGGAAGTGGAGGGCTGACGCTgcgggcgggcgggcg
CAGCGCCCGCGCGCGCCTGCCAGCTGCCCTCCGAGTGGAGGCCCCTGAGCGAGGGCTGCCGCGCCGAGCTGGCCGAGACCATCGTGTACGCCAGGGTGCTGGCGCTGCACCCCGAGGCGC
cgggagggcccggcATGCTGCGCCAGCTGCTGCTCGCCGCGCTCTGCCTGGCGGGTCCCCCAGCGCCCGCGCGCGCCTGCCAGCTGCCCTCCGAGTGGAGGCCCCTGAGCGAGGGCTGCC
GCTTTACGCCTGGCAAGCTCGGACCACGTCCATCGTGGGGCGCCAGGAGATTGCTGGGCCACTGTCCCCAATTCAGGGCTGGGTCCCGGCGTCCCCGCGTTCTCCGAGTccctggtcccc
CTTTAATGAATGCCTTGCGTTTGCAAACAGGCTTTACGCCTGGCAAGCTCGGACCACGTCCATCGTGGGGCGCCAGGAGATTGCTGGGCCACTGTCCCCAATTCAGGGCTGGGTCCCGGC
AAGGCGCCGCCCGGCTTGTACCGGCCGAAGGGCCATCCGGGTCAGGCGCACAGGGCAGCGGCGCTGCCGGAGGACCAGGGCCGGCGTGCCGGCGTCCAGCGAGGATGCGCAGACTGCCTC
GGCGTCCAGCGAGGATGCGCAGACTGCCTCAGGCCCGGCGCCGCCGCACAGGGCATGCGCCGACCCGGTCGGGCGGGAACAccccgcccctcccgggctccgccccagctccgcccccgc
GCTTTGCGTCCCGACGCCCGCAGGTCCTCGCGGTGCGCACCGTTTGCGACTTGGTGAGTGTCTGGGTCGCCTCGCTCCCGGAAGAGTGCGGAGCTCTCCCTCGGGACGGTGGCAGCCTCG
AGTGGTCCTGCAGGCGCCCTCACTTCGCCGTCGGGTGTGGGGCCGCCCTGACCCCCACCCATCCCGGGCGAGCTCCAGGTGCGCCCCAAGTGCCTCCCAGGTGTTGCCCAGCCTTTCCCC
TAGGCTCGGCTATTCTTGTTGCTGAAGAATAGCCTCTGCTGGTGTGGAGGAGGGAAGCTGCCCCCGGATTAGACAGCAGGATGACAAGGTAGGAGCGAGAGCCGCCCTATGTGCATCCAG
AGGTTAACATCTAGACATAGTTAACTGAGCATACATAGCTTTCCACTCGTTTTTGCTTTAAAATACACTCAAAAAGCAGAAAGCCTGCAGGATGCTTCTTGGGCTCTTGTTGCGGACGAA
CAGCGACCCCCTGCGGCTCCAGCCTCCACTACGGGATCTGCGGGAAGACACGGGGAAGACGAACTCCGCACACTGCATTTGATTAATGATTTATTTTGATTAACGCCGTCACAGTGACGC
GGTGAACAGGGACTGCTCTAAGGCGTCACTGTGACGGCGTTAATCAAAATAAATCATTAATCAAATGCAGTGTGCGGAGTTCGTCTTCCCCGTGTCTTCCCGCAGATCCCGTAGTGGAGG
CTTAGAGCAGTCCCTGTTCACCCGGGTCCCAGCCTCGACCCCGCACGGACAGCGAGGGTGGGTAGCTGGGGGCGGACGCAGGAAAGAGGAGGGGCGGGGCCTTGGTCGGGTGGGGTATGG
GGCGCGGGCAGGGAGCGGCTGGCTGTCAGCTGAGCCGCGCTGGGCGGGGTCGCCAGGCCGCGCATCAGCCCTAGGCACCCCAGTCCCGGCTGCCCCCTCCGCCACCGCCGCCGCCCGCCG
GAGGAAACAGTGACCCTGAGCGAAGCCAAGCCGGGCGGCAGGTGAGCCAGGGCAGGGGGCTGCAGCGGTGGGCGAGGGGGCGGCGGCTCCTTCCCGGCGGGCGCTTCCGCGGCCTGAAAA
GGGGGACGACCATGAAGGAGGAGCCGCTGGGCAGCGGCATGAACCCGGTGCGCTCGTGGATGCACACGGCGGGCGTGGTGGACGCCAACACGGCCGCCCAGAGGTACGTAccggccgccc
TGTTTGGGATTCAGGAGAATATTCCGCGCGGGGGGACGACCATGAAGGAGGAGCCGCTGGGCAGCGGCATGAACCCGGTGCGCTCGTGGATGCACACGGCGGGCGTGGTGGACGCCAACA
CCAGGGCAGCCGCCTGCCGCCAAGCCCCGAGCGCCGCTGCTCGAGGAAACGCTTTCGGCCGGGAGCTGCGGCCGCCGCCAGCAGTTTTCATGTTTGGGATTCAGGAGAATATTCCGCGCG
GACCGCAGGCGCCGAGCAGGGCGAGGGCGGCCAGGGCAGCCGCCTGCCGCCAAGCCCCGAGCGCCGCTGCTCGAGGAAACGCTTTCGGCCGGGAGCTGCGGCCGCCGCCAGCAGTTTTCA
TCCAGAAGCCCTTATAACCGGGAACCTCCATAGCCAGGAGCCCCTACAGCCAGGAGCCCCTTCAGCCAGGGAGCCCCGAAAGCCAGGAGCCCCGACAGCCAGGAACCATAACAGCCATGA
CAGGAGCCCCTACAGCCAGGAGCCCCTTCAGCCAGGGAGCCCCGAAAGCCAGGAGCCCCGACAGCCAGGAACCATAACAGCCATGAACCCCGGGAGCCAGGAGGCCCGCAGCGGAGTGCC
CAGACTTGGCAGGGTCAGAGCCCCCCAGCGGGATCCAGAGCCCGCCGCCGAGGCCCCTTTTGGGATTTCTCAGGCTCGGCAGCCTCAGCGCAGGCAGGGGCGGGGCTTTCCCTCGCGCAG
ggctgaggcagctgtagcggccgtggaggaggtcggcTCAGCCGGGCAGTTTGAGGAGCTGCTGCGCCTCAAAGCCAAGTAAGCGGGGCGGCGAGCGGTAGGAGTGAGGAGCCGGAGCGG
GAGCGGCCGCGAGACCGGGCCGGTGTGGGGCGGCGGGTGGCCCAGCCTGGCTTCTTGGTGCCCGGCTCCCTTCGGCCTCGGGGGACCGGGCCCGGCGCCACCCGTAGACTCCCCCGAGCC
GGGTGGCCCAGCCTGGCTTCTTGGTGCCCGGCTCCCTTCGGCCTCGGGGGACCGGGCCCGGCGCCACCCGTAGACTCCCCCGAGCCTCCGCGTGAGTGGCCCGAGCCGCAGGTTCCCCGC
TAAGGCTGACAAAGGAACAGTCGGTCCCAGAGCGTCAGGAGTTGAGGTGGGATGGGACCGCAGGGAAAATACTGGGTGGGATGACTTAAACTTCCCGGCACCAGGGGGCGCCAGACACTC
TATTTTACCTAAAGGAGACTGGCTTCTACCGACAGGAAGGTCCCTTGCCCCCAACAAAGAGGGCGTCCAATGACGTAAACCAATCCGATTGCTCTGTGCCAGGGCCGGGATTCGCTGGCG
gggcggcggggccggggccgccTCGCACGTCTCTGCGCGGGTTGCAAGGGGTCCGAGGCTAGAGGCGCGGGGTCCCGGGAGCTCGGGTGGGCGCGATCTGGATTTGGCGGCAGCTTGGGA
GCGCGATCTGGATTTGGCGGCAGCTTGGGACCGCTCGGAGCTGGCATGGCCGGGCCGGGGGCTGGGAGTTGCTGGCCGTCTACTAAGGAATCGGGTTCTTCCTTTTAAACGCAGCCTTTT
TTACCATGCACAGGTAAGGCTGCTCAGGTGATGCAGGTAGAAAGGAGTATGCTTATTGTTAACATGTGTGTATGTGTGTGTCGTGTGCATGTAGGACACAATGCAATACAGaaaaataat
CTCTGCAAAGATGACTTGGAGACAGGCCGTCCTGCTGTCTTGCTTCTCCGCCGTGGTGCTCCTGTCTAGTGAGTACAGGAGGGTCAAGGTGGAGGGTGTTAGTTACATGGTAAGGGAGAC
CTCTGCTTCTGGAGACATTTGCCAGGTGCCAAAAACATCTCCGTTGCTCCATCTAGGAGCAGCCAATGGAAAGGGCAGCCCAGCCCCCTCCTCCTCTCCCCCAGTGGTATCCCAGCCTCC
CACAGGCCTTGGTCACTGGAACCCTGACTGTTAGGATGAGCCTTCCCAGCAGCAGATCCCCAGACACGGACATTGGAAAGGCCACTCCAAGACCGTCCCACCCAGGGCCCTAACTACAAG
cgccgccgTCAGCGCGGGGATGTAGGATGCAGGCGGGCGCCAGGTTCCAgcggcggcggcggcagctgcagcagcagcagccccggcggcggcagcCTCTCCTCTGGCCGATGGACGCAG
GAGGAGGAGCTTCCCGCGCGGGGCAGGGGCGGAGCGAGCGGCCGCGCCGCGGAGCCAAGTGAGTTCGCTCCGGAGCCGCGCCGCCGCCGGCCCAGCATCTcgggcgcccgccgcccccgc
CGGCATCGGCGGGAGCCCAGCCGGGCGCGCCCTCGGCCCTCTCCCACCCACGTCCTCCGCGGCCGCCCGGGTCCAGGGGCGCAGCGGGGAGGAGACCCCGGCCAGGGCCGGGGAGCGCGA
GTCCCAGAGGGCCAGAGGCCACCAGGGGGCCGGCATCGGCGGGAGCCCAGCCGGGCGCGCCCTCGGCCCTCTCCCACCCACGTCCTCCGCGGCCGCCCGGGTCCAGGGGCGCAGCGGGGA
TGGAGACGTCGTTTCACCGGCGGCGCGTGACCCCGGCAGCTGTCCAGAGACCCAGAGATGTCCAATCACAGGCGCACGGTGCACAGGCGCGCAGGGCTGCCTGGAACCGGCCCAGGCAGG
CGGCGCCGCCGCCTGAGTGGTGGCCCTGGTCCGGGTGGAGGCCTCGGGGTCGCACGCTTCGCAGCCCCAGCGCCTCCTCGCTCAGCGCCGCGTCCCCGCCTGGGTCGCGTCTCTTCCAGG
GGAGCAGCTTCGCGCCGCCGCCCGTCTGCAGATTGTTCTGGGCCACCTCGGCCGCCCCTCGGCCGGGGCTGTCGTATCCTTTGGGCTGCGCGGGGCTCGGGCTGGATCCGGCGCCGGCGC
AGCCATGGAGCAGCTTCGCGCCGCCGCCCGTCTGCAGATTGTTCTGGGCCACCTCGGCCGCCCCTCGGCCGGGGCTGTCGTATCCTTTGGGCTGCGCGGGGCTCGGGCTGGATCCGGCGC
CTAGGGCTCCCCAGCAGCCCGGCCCGCGAGCTGGCACCGCCCGGAATCCCGCTTACGTCCAGTCCGGGGCGGCGCCTGGAGGCGGAGCCGCCCGCTGGGCTAAATGGGGCAGAGGCCGGG
ttaaaaagaaagaaaataaaGGACGGAAGGATCATGGTGTGGGGAGGACTTCAGCCCCGGGCGGTTGCCCGGCGCGCGGACTCTAGCGGACTAGGGCTCCCCAGCAGCCCGGCCCGCGAG
AATTTTCTAAATTTCTACCCTTTATCCTTTTATCAAGACAACCTAGTCTAGATAAATCCTGGTGCTCCAGGGGCCCAGGCATGGGGGTGGAGTAAAACTCGCCCATTCACCTGTGCCGGC
TCTAAATTTCTACCCTTTATCCTTTTATCAAGACAACCTAGTCTAGATAAATCCTGGTGCTCCAGGGGCCCAGGCATGGGGGTGGAGTAAAACTCGCCCATTCACCTGTGCCGGCAGGTT
AGGTTCTCTGCACCAGAACCAATAAGTGGCCACTTGGTAATTACAAGTTTGCCAAGACAGTTTTGCTTTAGTCTCGGAGAAAGTTGTATATGTTTATCGTCCTTTTGCTCTTTTTTATTA
CTCTGCACCAGAACCAATAAGTGGCCACTTGGTAATTACAAGTTTGCCAAGACAGTTTTGCTTTAGTCTCGGAGAAAGTTGTATATGTTTATCGTCCTTTTGCTCTTTTTTATTAATTTT
GGAGACAAGGGCGGCAGAGTTGTTATTTTTCAGCGTGAACAAGAGGTCAGTAATTTTCAGTCCACAAATCAAATGCAATTATTCAACCTTTCGCATATAACTTAGAAGGGAGGAAGCAAA
CAAGGGCGGCAGAGTTGTTATTTTTCAGCGTGAACAAGAGGTCAGTAATTTTCAGTCCACAAATCAAATGCAATTATTCAACCTTTCGCATATAACTTAGAAGGGAGGAAGCAAAATTAT
ATTATTTTCTCATTGTCTCATTTCATTAAGATTCAGTTCCATCACATTAGCCATACAGAATCTCCTTTCAGAAATTATCTAAGTTCTGGCCTCAGCTGCTGAGCCCCGGTGAAGTCTCCA
TTTCTCATTGTCTCATTTCATTAAGATTCAGTTCCATCACATTAGCCATACAGAATCTCCTTTCAGAAATTATCTAAGTTCTGGCCTCAGCTGCTGAGCCCCGGTGAAGTCTCCAAGGCC
GAAGCACATCCCGCAGCCCGGCGCGGACTCCGATCGCCGCAGTTGCCCTCTGGCGCCATGTCGCAGAACGGAGCGCCCGGGATGCAGGAGGAGAGCCTGCAGGGTGAGGCGGAGGAGGCG
AGTCCGGGAGCGCAGCTGGGCCGCGGCGCTCCGACCTCCGCTTTCCCACCGCCCGCAGCTGAAGCACATCCCGCAGCCCGGCGCGGACTCCGATCGCCGCAGTTGCCCTCTGGCGCCATG
AAGTCGCGGCCAATGGGCGACGCGGCCGCAGATCCGCCCGGCCCCGCCCTGCCCTGTGAGTTCCTCCGGCCGGGCTGCGGGGCTCCGCTCAGTCCGGGAGCGCAGCTGGGCCGCGGCGCT
ccccgcgcacgcgccgcacgtgccacacgcaccccacgcccctgcgcacgcgcaggccccAAGTCGCGGCCAATGGGCGACGCGGCCGCAGATCCGCCCGGCCCCGCCCTGCCCTGTGAG
GGATCTCACCTGCGTGGCTGTGCCTTCGGCCGCCCGGCCGTGCAGAGCTGCGGGCCCCTTCCCCACCGAGAAGCGTCTGTTCGCGCCCTGCAGGGAGCTGGGCTGGGGGCTCAGAGGATG
CCTCTGTGCTTGGCCTTAAGGTGCACAGGGAGAGCTTGGGCGATCCTGGCTCAAGGGCTCTGCTTGGAAACAGCTCGGGGAAATGGTTCCTCCCCCTGGATGTAGTCACAGCGTGGTAAA
GATGGGAGAGAGGAGCAGACAGCGAGCTTTGGAATGTGAGTGTTTATTTTCTGACTGCTGCAGAGGCTTTGTTGGTTTCGGTTTGGCTGTCTCTGCACAGGCTCTTTCCACCTGGTGCTC
TTCTGTATTTAGTGCGCACACGTATGTGGCTGGAAAGTTGACAGTTTGGGGTCTGTCCTCTGAGGGGTGCAGGGACGATCACAGAGGAAGATGCTTCATTTATCCGTTTTCACGTTCATG
ccgccgGGCGCGGCATTTTTATTCAGGCGACGCTTAAGGGAGCCCGGCCGCGCCCGGTGCATTGTGGGAGCGGCCCGCGGCCCGTTTTCGGGAGGAGGCGGAGGGCGCAAAGCGAGCCGG
GGGGCTGCACGGCGCCCCCGCCCCCTTCCCGGGCCGCACGCCGCCACCCAGCAGCCAGGGCCGCCTCTTAAAGGGAGGTGGCCGGCCTTAAAGGAcccccgcgcgcccagccggcgggag
GGGAAAAAGGTGGCCCGGGCGCCAAGGGCGGCTGCCAATGCAACTCGCAACTTTTGAAATCAATCCTTTTTTGCATCATGCAACGGATGCCACCGCTCCTCGGGTTTGCAACCCCCCACC
TCATTGTCTTCCAGGACGCTCCGCTGCGCACTCGGGGAGCGGGGACAGCGCCCCGCAGAGCGCCGCGCGGTCGAGCCCGGCCAGGTGGCGGAAACGTTCCCGGCCCTTGCAGCGGGGCCC
CCTGGCAGGACGTGGCCGGACTCTCTCCCTCGCCTCCCCGGGGTGCAAACCCCGCGCACATCAGCTGGAGCAGGTTGAAATCCCCACCCAGCGCTCGTCCGCGGGTCTGCGCGGGGGCCC
GCGCTCGTCCGCGGGTCTGCGCGGGGGCCCGGGGTGCAGAGATCAGACCCTGCAGCGGTTCCAGCGCTGGGGGGGCTTTAAAgcgaaggagtggctgagggcgggggcggggctgatggg
TGTGCCGCCCCTACCAGAGACCCCCAGGAGCAGGATGTCCTTCCAGGGCAAGAAAAGCATCCCCCGGATCACGGTGAGCCCGGTCCCGCTTcgcccggcgccccctgcccgccgcccggA
GACCTGCCCTGCCAGGAACGAGTGCGCTGCTGAGTCCTGTAGATAAAGCCGCCAACCCCGGGGACTGGTGTCTCCTGAGTGACCGTGCAGCCGTGGGCGCCATAGAAAGCAGAGAAGGCA
CTCCTGCCCCACAGGTGGCGGGGCCCGGCCGCTCAGAGGCTCAGTCTCCTTGGTGACCGCGCGGTGTCCATCCTCTGCTCACCCATGTGCGCTGGAGGCAGGGCCAGGCCGTTGTGCAAA
GGCGCCCGCCCGCGTCCTCCGTTTCTAGTGGCGGCGCCGCAGGAGGAGCAGGCTGGGCCCGGGCCCTCGGGGCGAGGGTCCCCCGCGGCTGTGGCGTCTCCGGGCTTGCGCGCGCCTCCG
CGGGCGCGGCTGGGCGGCTTTTTCCCGCAGGGGTTCCCCCGGTGTCCGGGACGGCTTCCCGGGGCGCCCCGGCTTCCGGAGAAGCTCGCGCCGGGTGGCTGCGGCCCCACGCGAGTTCTG
TCCCGCTACCACTGCCGCTCCCGGCCCTGCCGGCCGGCCATGCCCCGAGTTCCGGCTGCCGCGCGCACCCAGACCCGGCGATGAGGAGTGGCGCCGAGCGCAGGGGCAGCAgcgccgcgg
cgcccctgccccgccccCAGCGCTCGCAATCTACGGGGCGGGTTCCACCGCCCAGAAGAGCGCACGGCGGGCGCTGCCGGCCCCGAGCGCTCCCGCTACCACTGCCGCTCCCGGCCCTGC
CCGCCGTCTAGTCTGAGCCGTGGTCCCCGTGTCCCGGCGAACCACAGCCCCCATCCCTAGACTGGTGGCGGCCACCCACTCCCTAGCGACACTCCAGGCACTAgccccgcccctgccccg
GGACGCTCCCTGCCTCCCTCGCTCTCGTACCCGCCGTCTAGTCTGAGCCGTGGTCCCCGTGTCCCGGCGAACCACAGCCCCCATCCCTAGACTGGTGGCGGCCACCCACTCCCTAGCGAC
CGGGGCTGCTCGAGGACAGCCGAGCAGAAAAGAATTGCTGCTGAGGCACCACCTTTGGAGCGGTCCTCGCTgcctgtccttcccgctgggctcactccccgcgtctctcctggggcttcc
GGTGGTCGACGGGCAAGTAGAGACCGCGAGGGTCTGGAGGGGCGACCGGCCTGGCACAGAGGGGAAGGAAGAGAGCGGGATGCTAAGTGCCGTCTGGGGAGCCGGAGGGCCCGGGGCGGG
ACCACCACCCCTTCAAGGCCGCGGGCGCGGAAAAACGGATGCTACCGTTGGCCGCGTGCGTGCGCAGGCGCACCACCCCCTGCCACCCCCGCGCAGGCGCACCACAACCCCCCCACCGCA
GGGGGTTTGTGCCTGCGTGCGGGGGCGGGGTGTGGGTGCCCCTGCGCGGCAGGGGGTCGGGTGTGGTGCGCCTGCCCGGGAGGGGGCGGGGTGTGGTGCGCCTGCGCTGGGGCGGGGGGT
CCCCCCGCCCCAGCGCAGGCGCACCACACCCCGCCCCCTCCCGGGCAGGCGCACCACACCCGACCCCCTGCCGCGCAGGGGCACCCACACCCCGCCCCCGCACGCAGGCACAAACCCCCA
CAACACGCACACCCCCGCGCGCAGGCGCACCACACCCCTCGCGCAGGCGCATCACAGACACACTCGCGCTCAGCGTGGCGCCTGCGGGATTCCGTACCGGCGTCTCCATGGCGACCGCGT
ACCGCGTTGGCTGGGTGGCCTCCATTGTCGGGCTGCTGCTCTCAGCGGCGGGGCTCGCCAGCGCTTCAGTGGGCGGGGACGCGGCAGGTGAGACGGGGCGGGTACGGCCAGCTCGCTGAG
GGCGGGCGGCGGCAGGAAGGTGGTGCCTCGGCCCGTCGTGCCCTGTCGCCTAGCTCCAGCCGCGATGCTGACCGCAAAGGCTGCCCTTCTGAGGCCTGGAATGTGAGGCCCAGAGCGTCG
GACCCAACTCAGCCTCGCCCGGATGGGGAAATCGAGGCAGGGAGCGGGGGTGGGCGTGCGTGGGGATCCCTTGAAGGCAGCCTCGGAAACCCCACGGAGCCTGCGCTGCCTGGGCCCTGT
GGATATAAATACATATAATAATGTGAGTATAAACAACTAGCAGCATTAATGACAGTATTGTAAAAATTAGCTATGATCCTTCCACACTGTGACTGTAAAATTGTGTGAATGTTATATGCA
TTTTACACAGCTAAAATCAGCGTGTATACGTTCATCTTCCACCTTCCCTTATTTGTCACGACTTTACAACGCCACCGAGTTGATGTGTCAATCTGCTTCTGAAATGCTGCTCGCTGAGGC
CTCAGTAAGCAGGCGATTTCGGGGGCTGCCGAGGGCCAGGTGCTGCGGCAGGCACTGGAGAAACGGCCGAGACACTGAGTGTGGGGCCCCGGAATTCAGACCATGTCAAAGGCTTTGGGA
TAGAAACAGTGGTGTGCTGGGTCAGCAGCAGAGTGCCGGCTCTTCAGGAAGTCAGTTCCGGCTCCAAAGGCCGCCGGAAGGAGTCCTGGTTCTTTTCTTTCTGATTCTTTTGTCTACTGT
CCGAGCCAGGGGACACTCCCGGCCAGCGTGGGCCGCGAGCCCGGGCGCAGCCCCCTCTCCAGCCCGGGGGTCCGCACCGCGCGTCCGGCCGACCTCTGCGGGCGGGCGCGGCTTCTCCCG
TGCGGGTGGAGCAGGTCGTCAACGGCGCGCTGGTGGTCACGGTGAGCTGCGGCGAGCGGAGCTTCGCGGGGATCCTGCTGGACTGCACGAAAAAGTGAGCGGGGGCGCGGGCCGGGACAC
CCCCGGGGTCCCCACGCGACACCCGCCTCCGCCGCCCGGAGACCCGGGACCCGCCTCCGGGTTGGGGGTGGCGTGGCCCCGGCGCCCGCTTTCGGTTTCTGCCGAGCCTGAGTTTCGGGG
AGagccccggccctggccccggccccagccccagctccTCCTCAGCCACAGGGGCATCTCCAATTCCTGAAATAATTCAGTTCCCTCTCCTGGGCACCTCTAGAGCCCAGCTGGGCCCAG
GGTGTGTTCTGCAGTTGTGGGGGTGGGGGGGAGGATTTTGCAACCCTACCCTCTCTGCAGGGTACCTCCGGTGGCTCTGGCCTCTGGGCCCCATGCTGTGCCAGACACACAGAGAGGCTC
AGCTGAGAGGTAGCTGCAGGGCGAGCCCTGGGGGAAGTGTGCAGCCGCTGGAGCTCCGTCCTGGGCAGGGGTGGTCACGGCTTGAGGATGGCAAGGGCTGATGCCTTGTTTGCTTTTAAA
ATTGTTGCTATTTGCTGTAGTTCCCCTGTTATTCCTAAACTCTCAGGAAGCACCTACTGGCCTCAAGGTAGTCTCGCTTATGGGGCTGGGGATGAAGAAGAGTGGGGTGTGCAGGTGGGC
GCCCTCCGGGAGCGACCAGTACTAGGCCGCCGGTCGCAAGAGCGCCCCGCGTAGGCCCCGCCCCGAAAGGAGGCCCCGCCCCGGGGCAGGCCCCGCCTCCACAAGGACACCAAGTCCCGC
CGGTCGCAAGAGCGCCCCGCGTAGGCCCCGCCCCGAAAGGAGGCCCCGCCCCGGGGCAGGCCCCGCCTCCACAAGGACACCAAGTCCCGCACAAGCCACGCCCCCCGCAGgccccgcccc
CCCCGAAAGGAGGCCCCGCCCCGGGGCAGGCCCCGCCTCCACAAGGACACCAAGTCCCGCACAAGCCACGCCCCCCGCAGgccccgccccactctgttcagatctaggcccaactcaggc
CGCGCTGCAGGGTCCGGCCGGCTTCAAGGCGCCCGCGCTGGGGGGCCTGGGCGCGCAGCTCCCGCTCGGGACCCCGCACGGCATCAGCGACATCCTgggccggcccgtgggcgcggcggg
GGCCGAGATGAAGACGTCGCTGTTCCCCTACGCGCTGCAGGGTCCGGCCGGCTTCAAGGCGCCCGCGCTGGGGGGCCTGGGCGCGCAGCTCCCGCTCGGGACCCCGCACGGCATCAGCGA
CACTAACCGCCCGGGCGCGTTCGTGCTGAGCAGTGCCCCGCTGGCCGCGCTGCACAACATGGCCGAGATGAAGACGTCGCTGTTCCCCTACGCGCTGCAGGGTCCGGCCGGCTTCAAGGC
gcccgggccggcggcggcggcgcccATGGACACTAACCGCCCGGGCGCGTTCGTGCTGAGCAGTGCCCCGCTGGCCGCGCTGCACAACATGGCCGAGATGAAGACGTCGCTGTTCCCCTA
cggggaggccccgggacccgccacgacccccgccccggggaggccccggACCCTCTCATCCCAGCCCGCCCAATGGGTGATCCCTCGAGGGCCACAGCCGGAGCCCCCACCTCCCGATCG
CGCGGACCCCGGAGAGAGCGGACGAGCAGGGCGCCGGCGCCATGGACCTGGTCATCACGCAGGAGCTGGCCCGCGCCGAGAGCCAGCAAGGTGACCCCAGGCCCGCCACGAcccccgccc
GGAGGCCCGCGCGGAGCCCCCGGCGTCCCCCCACGCCGCCTTCCCTCCCCTTTCTTCTTCCCGCCCCTCGCCGGGGGTCGCTGCCCTGGTGTCTCACTCCCGCGGAGCTGGCGGGGGGCA
AGGACGCAGTCGGAAGTTCCCGGGGAAGGTGGAGGGTGAGCCCGGGGTCAGGACCAGAACCCGGGCACACAGGAGCCCTGAGCGGGGAGAGGAGGCCCGCGCGGAGCCCCCGGCGTCCCC
CGCCCGGCGGCGTTTTCGGGCGAGGGTCTGGTGCTGGGGAGCGAGCGCGGAGCGAGGTGTCTCTTTAAATACGCTCTGCAGTGTGACGGCGGCCGCCCGGCTGGAAGAGCCATCCCCACC
CTGCGGCAGGAGCCCGCCCGCCGCCATCGCCCGCCCCGGTCCCCATGGTTACGCGCCTGCCTCCGGCCCCGGGTCCCCGCTGTCGCCGCGGGAGGTGCGCGCAGAGGCGGCGGCGCTGCT
GTGACTCACCGGCCGGCGCCGCAGCCCCGCAATCTGTTGATAACTCGGTCCCAGCTCGGCCGCTGCCCTCGCGAATGGAGAGCGGGTCCCCGGCGGGGGGAGCGCAGCGCGTCTGTCTCC
CCGCGGCTCGGCAGAAAAGCTCGCGCCCCGAGGTGACACTGGCCGCGAGGAAAGCAGCTCCGAGTAACTTTCGGCTCCGCTGGGGCGGGAGGCGCCACGGATAATCCAgggcccccgccc
ATAAATCATCATAATGGTGCGACGTTAGCTTTATGCGGCGAATCTCTGTATTCCTTAAACATTTATGTCCTTTCCAATTATAGCAGTATTTTACCTGTCATTTCAAAATGTCAGGTTATT
ACTCCAAAGGTAGCAGTGTGGCCCTCGTAATAAGCAAACGCAGGAAGTTTCCATAGCAATGAGGAACGGCGACCTGCAGGGCCACACGAATGCCGGCCCCGTGGGGGGCTCATCCCACCC
TCACCTCCTCTCCCTTGGTGGACACCTATCCAGGTCTGAGCTCAGGGGACGTTGGTCTGCAGCTCACAGTGTCCGTGCCTGGGCCACAGGGACCACAGCGGGTTGTGCATGCAGAGGGGC
GTGAGTGCACAGGCCCATGGGTCCCCACAGACTCCCTGCTCCCGTCTCTGTGCAGAAGGGGAGGAAAGCTGAGCCGCTCAAGGGTCTCTGCAGCTCAGCGTCTCCCTGTGAGTTCTGGGC
GGGGCGCAGACCCCGTGGCTCCCCGCGGAGGCCACACGCCTGGCTCCGCCCCCGGTGCCTCCCCCAGGAAGGAGCGACGTTCCCTAGGCGCCGGGTCCGGACAgcgccgcgcagcccccg
GCAAAGACCTGGACTTCTACGACTTCGAGCCGCTGCCCACCCTCCCCGAGGACGAGGTGAGCCCCCGGCCCCACTGGGGGGCCCCTTCCGCCGCCGAGGGGTCCGCGGAGAGCGCCCGGG
GGGAGGACCCGGGAGGGGCTGTGAGCTCCCGCCTCCCCAGGCGCCCTCCATGGCCGAGGGGTTCCCACCGCCGTTCTCAGCCCCCGCGTTAGGATTTTCACCCGGAGGGGACAGCACCCC
ACGAGCGGAGCCGCCGGGGCTTAGGCATCGCGGCACCTCCGTTGAACGGGTCTAAGAACAGAACTCCTGAGGACCCTCCGTTTCCAACCGAAGCCAGTCTTTGCTCTGCGTCTTCCCGGC
cggggATGGTGGGAGGGTCGCGTAGACCCGGCTGGGACGGAGGGACGGCGGCGCGGGATGCTCAGAACGCGTGTGGGCGGCCCGGGCGGCGTCTGGccctctccccatcctcgcgcgccg
ccgccccggaggcccgcctcgcccagcGCGCTGGGGGAACTCGGGTTGCCGGTGTCCCCGGGCTCGGCGCAGCGCACGCCCTGGAGCGCCCGGGAGACGGAGCTGCTGCTGGGGACGCTG
GGCTCGGCGCAGCGCACGCCCTGGAGCGCCCGGGAGACGGAGCTGCTGCTGGGGACGCTGCTGCAACCGGCCGTGTGGCGCGCGCTGCTCCTGGACCGCCGCCAGGCCCTGCCCACCTAC
GCCCGCGGGGTGGGGGGTTGGGAGAGATGAAAGGAGGTGACCGATCCCGAACCATCGCCTCTCCATTAACCAGGGCCCGCAGCCCCGCCCCTCCCCCAGACATCGAGGAGCCGGGGAGGT
GTGAACGGCCTCCTTTGTGCCTCTGAATCGAAGGCAATTAGGCGCTGCTTATCTGGGCATTAGCCGTGTATGCAAACCGGGCTCCCGCCCCCTCCTCCTGGGCTTATAAACGCCGCCGCC
GCCCAGGCCAGACATCCGGCGCCCGGGAGCCCCCTCAGGCCGTCAGCATCAAGGAGGCCGCCGGGTCCTCAAATCTGCCTGCGCCGGAGAGGACCATGGCCGGTAGGTCCGGGTGGGGGG
CCCCTCAGGCCGTCAGCATCAAGGAGGCCGCCGGGTCCTCAAATCTGCCTGCGCCGGAGAGGACCATGGCCGGTAGGTCCGGGTGGGGGGGGTCCCTTCCTTCCCAGGTGGAGATGGGAG
CTCTCCCCGCAGGACGCGACGCGGACCCCGAGCCCCTGGCCTGCTCGCACCCCGCACCCTGGCCCGGCTTCGGGCTGGTCCCTGGGAGCGGGCCATCAGGTGCACAGTGGTCTCTGGGTG
CTCCGCCTCTGCTCCCCGACCCGGCCATGCGCGGCCTCGGGCTCTGGCTGCTGGGCGCGATGATGCTGCCTGGTGAGTGGTTCCAGGGAACCGTCCCGGGCGCAGCGCGGGGCAGGGTGG
GCCCCCTCTCGGGGCTCTGGCCGGACTTGGGACAGGctgtgcctgagtttcctcacctgtgcaagggaggatGCTGGATTGTGGGGAGAGGGGAAACGGACCCCGCCCCCAGGTGCCGCG
TCTGTTCCCCAGGAAATCAGAGACCCCCTCTCCTGAAACCGCCAGGCGGCCCTCACAAGTCCCTTCCCCTCCAGGACCTGCCTGGCGCCACCTCCTTCCAGCCGCCGGGTCCTTCGAGAG
GAGCGCGCGGGAAGAGCCGCGTCCCGCCAGCCCCGTCGCCTCGTGGGCCCCCCCGGGCCTGGCAGTCCCCCAACCCCCTCATCACGCCCGCGCCCGCGTTCGGCCAGGACTCACCGCAGT
GAGGCGGGCGCACAGCGCGGGGGGCAACTGCATCACCCCGGGCGCGGGCGGGCGCAGCCTGTCGGCCACCGTCCGCGAGCCGAGCCGGACGTGACGTCACGCTCACTTCCGCCGCCGTCG
TGCGGGGCCCGGGGCGGCGGAGCCGCTGCCTGTAGAGCGGGATCCCGCGGCTGGGGCCGCGCCCTTTCGCTTCGTTGCGCGCCCCGTGCGCTTCCCGCGGGAGCACCAGTTCTTCGAGGT
CTTCCCGCGGGAGCACCAGTTCTTCGAGGTGCGTGAGCAAAAGAGGGAAAAAGTAGTTGTAGGATCCAGTGGGGCCTACGGCGGCGAGGCGGGGCCGGAGCCTGGAGTGGGAGGGGCCTA
ccccgccccaccacctcaggtcccgcctgtcccaggctccggccccgccccGCAGTCGTAGGCCCCTCCCACTCCAGGCTCCGGCCCCGCCTCGCCGCCGTAGGCCCCACTGGATCCTAC
TCTCAGGCACGTCGGCCACCTGCATGATCACGTCCTGGAGGTAGAGGTGGCGCTGCACGTCCCCATCCTGCAGGAAAAGTGCGCCGTGGGCGGGGCCAGGTGACTCGCGGCAcgcccacc
CTGCCAGTGGAGCCGCCTGTGAGCTATTTCCACATTTCTTGCAGAATGTGGGCGGGGGGCCCGAAGGGgtgcgggggtgcgaggcgcgtgtgcgggtgtgtgtgcgaggtgcgtgtgctc
AACCGCATCCTCCGCATCCACATCCGCATCGTCGTCCTCCCCGACCGCGTCCTGCAGCAGCTGCCAGTGGAGCCGCCTGTGAGCTATTTCCACATTTCTTGCAGAATGTGGGCGGGGGGC
cgAAGCGTCTGGAACCGCATCCTCCGCATCCACATCCGCATCGTCGTCCTCCCCGACCGCGTCCTGCAGCAGCTGCCAGTGGAGCCGCCTGTGAGCTATTTCCACATTTCTTGCAGAATG
GGGTCTGAGGGGCGCATGCGCGGCTCCCTAGCCGGGGCGGTGGGTGGGGGTAGAGGGTGCGGGACCAGAGTCGAGGCCCCGCCTCTAGCCGCGTTTCCATGGCGACCACAGCCTCGGTCT
tgtgtgtgcatcaggtgtgtgtatgaggtgtgtgGTGAGGCCCGAGCAGGGTCTGAGGGGCGCATGCGCGGCTCCCTAGCCGGGGCGGTGGGTGGGGGTAGAGGGTGCGGGACCAGAGTC
gtgagccaccgcgcccggtcAACAAGCATGTTTTTAAAGGCAAATTTCTTCCTCAGTCGTGTGGCAGGCCCTGAGCAGGCAGCTGGGTGTCCCCGCTCAGATCCAGGCCCGAGTGGGCTG
CCCCGCTCAGATCCAGGCCCGAGTGGGCTGGGCGGCTGCAGAGCCAGTCACCTGAGCTACCCAGGGTGGGATCCCTGGCCCCGACCTCTGTCCTGACACGCCCCAAGCGGCAGCAACAAA
GAGACGCGGACCCCAGACATGAGGAGGTAATGCCACCATCCCTGAGCCCCAATCCCCACCCCACCCAAACCTGGAGGCCTGGCCCTTAGCCAGAGGGGGCCCAGCTGTGCTGCGCTCCAG
GGGGCCTGGTTCAGGGGAGTGTGCGGGTGGGAGGGAGAAGGAGGGGCCCTCTGAGGGTCTGGGGTCTGCCACCAGGCTCTACCTCCTCTGTGGCCCCGAGTGCACTTGCCTCTTGGTTCC
CCGGGAAGGGCCGCGTCCTGGGGTGTGGGCGTTGCTCGGGCCTCCCTGGCTTCCGGGCAGGAAGCCCCCTCCCCCGCATTCTTTAGGGAACTGAGACCTCGTGGGGCTCTGGGCGGAGCC
CTGCTCTACGCGCTGGCGCGGATGGGGCACGGGGACGAGATCGGTGAGCGCAGCGGGCCGGGGCCTCGGGGAGCACCCCGGGACAGGCAGGAGGGCGAGGCTTGCACGGGGACCCCCGGG
AGCCCGCCGAACCCTAGGCCCGGCCCGTCCCCAAGCCCCAAGCCCGGGACCCTAAAGCCCCGCCCTCCAATAAAgccccgccctccccgtaaagccccgcctctgcccctaagccccgcc
TGGCTGGGTGTTGCCCCCACGCCACGACTCAGCCCGCACGTCCCCAGTTCCTGGGGCTCCCCGCCCTTCCTTGAGCCGCAAGCGGACCCCAGCCCGCCGAACCCTAGGCCCGGCCCGTCC
GCGGCCCGAATCTCCTCCTGACTCCGACCTGCACGCCCAGACCAGATCCCAGACCGCACCCCCCTCCCACCTGACCCCGCATCCCCCACCTGACCCCAACCCACACCCCTCTTCCGCCTG
TGCTGTCCTGCGTCCGCGGCCCGCTGAGGCCCCCGGTTCGCTGTCCCGCCTGGCGTCCCTTCGCCTCGGGTGAGTGCGCGGTGAGAGCTGGCGGCCCGAATCTCCTCCTGACTCCGACCT
CTGGGGGCGGGGCCTGGCGGAGAGCGACCCGCTCACTCTGCCCGGGCTGATCTCGCGAGGGCCGCCTGGTCTCGCGGCGCTGGCCTGTGGGCGGAGCGAGCCCTGAAAGGCTATAGGCGA
TGCGGCGGGGCCTGGAGGGCGCTGGTCCCAGCCCAGGGCGGGGTCCCGGGGACGCCCCTCGGCCTTAGATCCGCGAGCGGCAGCTCGGGCCTGGGGGCGGGGCCTGGCGGAGAGCGACCC
ctccccgcccctcccagcgcctccccgccccCTCGCTCCGCCTCCGGCCTCCTCCGAGAGCTCCAGACCTCCCGGCTACTCAGAAGCCCTCGGACTGCCCGGACCGCGCGATGGAGTCGA
CTCCAGACCTCCCGGCTACTCAGAAGCCCTCGGACTGCCCGGACCGCGCGATGGAGTCGACCGGCAGCGTCGGGGAGGCCCCGGGCGGACCCCGGGTGCTGGTGGTGGGCGGCGGCATCG
CCCGGGTGCTGGTGGTGGGCGGCGGCATCGCGGGGCTGGGCGCGGCGCAGAGGCTCTGCGGCCACTCCGCCTTCCCGCACCTGCGGGTCCTGGAGGCCACGGCCCGCGCCGGGGGCCGCA
GCCACTCCGCCTTCCCGCACCTGCGGGTCCTGGAGGCCACGGCCCGCGCCGGGGGCCGCATCCGCTCGGAGCGCTGCTTCGGTAACCGCCCCTCCCGGAGCCCCTCCCGGAACCCAACCG
GAGATTTTAACCAAATTGTAAAAAGAGATTGCTAAATTTTTACACTTATACTCAGGATATGCTTAAGGGAGAACGATGATTTTTAATATTTAATGAATGTTAATAAATCTGCGAATTACT
TAAACCCACAAAACCCAGGAACCTCCCCGTCCCCCCGGGTCTCCTCGCAGTCCCGCCCCGACGCTCGACCCACCATTCGTCCCTCCCTCTGGGCCCGGGCCCCGCCCACTCCGGGCTTCG
CAGAGGAGGTCAGCTGCGGGAGCGTTTCCGGGGACGGTGCCGCCATGAGATTGACCCCGCGCGCGCTGTGCAGCGCCGCCCAGGCCGCCTGGCGGGAGAACTTCCCCCTGTGCGGTCGCG
ACGTGGCGCGCTGGTTCCCGGGCCACATGGCCAAGGGTGAGGCACGGCGGGGAGGGGCAAGGTCATGCCTACGGCCGCGGCGCCTCTGCTTCCCTCCCACCCCGGTTTCGGCCGTCGCCT
gagcgaggggcggcgcggggaggggATGCAGCTGTCGCCCGCACAGCCGTGTCTGGACGCGGCCCCGCAACTCGACCCCGTCCCGCCCCCAGCCAGCTGCTGAACTAGGCGGCCGGGGAC
gccgggaggctggggcgggtacggggccgggagcgaggggcggcgcggggaggggATGCAGCTGTCGCCCGCACAGCCGTGTCTGGACGCGGCCCCGCAACTCGACCCCGTCCCGCCCCC
tggagcggggccgggtgcgggggtcgcgggggaccgcggggacggggCCTTGTGATGCAGGAGACGGAGGGGGCTGGTGACGGAGGACGGGAGGCCGCAAGGATGGGGGACGCGACATCC
GGGGCTGGTACAAGCACCCTCTCCGCTCAGGACCTCGGCCCTCATCCCAGGGCACCAGGGCTCAcagggggatgggcccgggtggggacgagggtgtggaggggcaggaagcacggcggg
ACGGTACCTCACCCCACGTTCTTAACTATGGGTTGGCAACATGTTCCTGGATGTGTTTGCTGGCACAGTGACAGGTGCTAGCAACCAGGGTGTTGACACAGTCCAACTCCATCCTCACCA
GGTCACTGGCTGGAACCCCTGGGGGCCACCATTGCGGGAATCAGCCTTTGAAACGATGGCCAACAGCAGCTAATAATAAACCAGTAATTTGGGATAGACGAGTAGCAAGAGGGCATTGGT
CTGCTGGTGTGGGCGGCCTTCCTCCTGCTGGTGTCCATGTGGAGGCAGGTGCACAGCAGCTGGAATCTGCCCCCAGGCCCTTTCCCGCTTCCCATCATCGGGAACCTCTTCCAGTTGGAA
TTGAAGAATATTCCCAAGTCCTTCACCCGGGTAAGAGAAATAGTGTTGATTTTAGGGAGAATAACTCAGCAATTGGATCTGGTATGTGTGTATTCAACTCATTTGCAGACAAATTGTGGT
AGTGGTGGGAGGCAGGGAACTGTGCGTGAGGGTCTGACCTCGCCGAGGCGGGGCAGGGTTGGGGCGCGGGTGGCGGCTGCTTCTTCCTGTCAGTCCTGATGCTGCTGATTGAGACTTAGC
TGGAGGCTCCCTCCCGAGGCACCCTCGCTGGCGAGCTGAGAGGAAATGGCGGGGAGGTCCCTGACATCGAAGGCCGAGCCCACCGCAGGAGCCGTGGACAGGGCTGAGAAGGCCGGAGGT
GGAAGCCAGCGCACATGCGCGGGGGCACCCGGCAGCGGGCCAATCGCAAGCCTGGACGGCCGCACGTGGCCCTGGCGGGCTTCCCGCCGCGTTTGTAGCCCTCGCGCCTTTACGCATGCG
CCACAGCGCCTTGTGGAGTCGTCATCCGTCAGACACGCACACTTCACAGGAAGCTTCGGCGCTACACATGCGTACTGCTCGTTGGTGGGGAGGGCCTCCAGAACCAGGGCCGGTCCCCTC
TAGGCCTGGCTGGGCTCGGTGACCACATCTGGCCCCCGGGCCGCACCGTCCCCCAGGATCCTCCGGCCTGGGCTCCCCCTTCCTCCCTTGCCCACAGTCTTGGAGCCCCAGTGGGTGCAG
CAGGACCGGCTCGGCATCTACAGCTACTGTACGTGGACTTCGGGCGCTGGACCCACGGGCGGCCTGTGCCTCTGTGTCGGGCTGGGTGGCGCCCTCAGTGCCCTGGGGCTGCTGCGGCCC
CCCGCGAATGGCTGGGCTCTGCTACAGGAGGCAGCCTTCCTCTGCGTGCGGCCGCGGAGGGCTCCGCGGGGGCTCGAGAGGGGCCTCGAGGGTGTGTGTGAGGCCGGCGCTGTGCTATGG
TGGGGGTCCCTCTGCTCTCCAGCCTTGAGCCCTCCGCCTCTGGGCACCCGATCTCCATGGAAACTAAGGGCCCTTTCCCTCTCTTCCCGCAGGTTTAGCCCCATGAAGATGAACTGGGCA
GGCGGCCACCAACCTGTGCCAGAGAAGGCTAGTCTCTGCATGGACTTCAGTGCAGGCATACCCGGCCTGATGGGGAGGGCTGTGGGTGGAAACCACACAGAAAAGATGCCTCCTCTTGCT
CCTGTGATGTGTCAGTTAGTGTAGAGAAGCAAGCTGGCATGGACTTGAGAGCCGGGGTGGGTATCTGCCCCATGTGGCCTGGCTATGGCTGCTCTGTTCAGGGAGCCTGGGGTCAGGGGT
CTGGTTGTCAAAATGAAAATACAAAGTTATGCAAAACTCAGGTTGTATTTTCAGCCATGTACTTTTCATAGGCATAAGTTCTGGAACTCTGAAACTGAGGTCATGACAAAGCAGATTTGC
TTTGTTTCGTTTTGTTTTGCCTTTGGGAGACATGTTTCTGCACACGGCAGGCGCAGCCCACCGCCAGAACCCCTCACACCTGCCACCTTCCTCCCTCATTGCCACCTGCAGCTTAGGATG
ATCCTTTTGCAAATTTTGCAAGCAAGTAACTTCAGAAACCCTAATGTAAATTTCCAGTTAATAAAGATCTTGATTTAACTGGCATTATTGAGGTGTTCTTCGAGAGGCTTTTGGAACTCA
ACTAGCAGGTGCAGAGAGTACTACAAAGACCCGGGTTTCCGTCCACGTTCACGTAAACCTCCCTACGAGGGGAAACTACAGGCGCGCTGCCGGAGGGCGCCGCCAGTGGGCACTCACGCA
ATACTCAGTGGGTTCGCGGCCGCCGGCCCAGTGAGGCTGGGTTCGAGGAGCTGGAGCGGGAAACTGGAGCTTAAATTCTGGCGGCGAGATGGACATTCTGAAATCAGAGATCCTTCGGAA
GCGGCAGCTGGTGGAGGACAGGAACCTGCTGGTGGTGAGGACCCTGCGGTCGTGGGGGTCGGGATGTAAGAGTGAGAGTATGTGTGTCGGGGTTTTGGGGTGAGGGTGACGATACTCAGA
CGACCGAAGGCGGAGAACTTGAAAAGAACTTGTTTTGTTCCAGTTAAGGAACCTGCAGGAAAATCCACACCCACATTGCCTGGTTTTGAACTGGAGAGCtgcgtgtgtgtgtgtatgtgt
TCTCCCCTCACCCGCCGCCTTCCCTGCTGGGTCCCTCTCCCCGGTCTCCACCTCTCCTCCCTCTCCTGGAAGGGAAAAGTCTGCCAAGCTGGGGACTGCCACGACCAAACCAACAAAGGC
AAGAAGAATGGGCTTGACAGGCTCACACTGTGATCTTGAGTTGCCTGCCCCCGAAATAAGGTCCCAGCCTCCTCCGCCCTTTGCAAGGCTCTTACACATTAGTGAGCAGGAAGTGGAGTC
GAATGACCGCCAGGGCCCCTTCATTCCACTTCTCACCCTCCCTGGCCAAGCTTGAGGGAGAGACTCTGGCCGCAGCGTCCTTCCGGGCGACAGAACTCTTGGTTTTCTTTGTGCTGCAGC
TTCTGGGTCTGAGGTCTTCCCTAAGTTCTGTTTGATCTGCCAAAGAGCCAGCCTCAGTCCACTGAGAAACAGGGATGTGCCGTTATCTGCACACTGAGGTTTATTTTTACCTTGTCCCTG
TCTCCAAGTTGTAAAGAGTTAAGAAAAGGGATGGAATGTCTGGGGAATGTTGCAGGGAAGGCTGCAGCTCTCTGCTCTTAGCTTTCTCACCCTGGAGGGGATCCCAACACTCGGTGGTGC
CCTCCTTTTCCCTGCTTTCCTCCAAATCTTGGATGTTGATATGAAATCCATCAGATAAGTATTCTTTCCAGCCATTTCAATCCCAACCTAAACTTGGGACGCTTCCAAAGAAAATGCCTG
TTCCAATGGTTATGACACGTTTAATTGAAGGACTTTCCTTGAGTTAATTTCTACCTGTAGCTTACCCAACATGCATTAAAATAGCAAGACGGTTTATAGGAAGTAACCCCTCATGCGGGG
TCCCATCCCCCCTCCTCCTGACAAACCACATCTTGACTCAGATGGTCGAAAGAAAAACTCTTTCAGTTATTTGATATTTGGGAACCCTCCAGGAGACCATAACTTATTTTTGAGGGAGGC
GCCCACAAGCGGGACACGGCAGTCTCGCTGAGCCAGCTGTGCAGAGGGACAGATGGAAGAAAGCTAGAGATGCTGCTTCGTGGGCGCTGAAGTTGCAGAACTTGGGCTGGTTTTCTTTCT
AAGGGAGTGAAATCAGAGTGTAGGATTCTGCATTAATCTCCACTCCAGATGGTGATATTCCAAATAGTCTTTTTAAGGTGAGCATGTGACCTACTGTACGGCCGAGGGGCTTGGGAGTCA
AGCAGGAAGGGTAAACAGATACGCATGTCTGATGCTCAGTTTTATAGATAGAATTTATGATTTCAAAGAGGTCCCTGATGTGTTCTGTCTGTGGTCTTCAGATATTGTTCCTCCGTTCAG
GCCTGGTGCCTCATGGTCAGACTCGGCTGTCTCACTCCCAGATATCTGATTTTGCAAAAAGGGACACACCTATCTGCAGCAAAGAAGACACTGACCAGATTGCGAGCGGTATGTTGTGAC
GGAGCTGAGCTGGCCAGTCTACTTGGAGAGGAAAAGTAGATCTGGGGAAGGTGGAAGGGTCAGTTCCTAAGTGACTTCCTCCTCGGGGATGGTAAGGGCATTTGCTGATCTCCAGTGACT
TGACAAATTCACCTCCTATGCCTCCCTGAACTAGGGAGGCTCCTTCAAAATTCCTAACAGGCAGCCCTGTggagagatgggagggaagggatgggagggaggaagggcgggaggaaggga
TTATATAACAAGATTCGGCAGGTTTTTTCTTTCTCCCTTCATTGACATCTTCCGGGGAAAATGCTGCATGATATGATTTTCAAGGCTAACTTGCCTTTTCCTGTTAAGCAGTGTCCCTTG
TGCAACTAGTGTCTGAGGAATGTTTGGTGTAATTTATTATATATGCCTTACTGTTTGATAATTTTGAGCCTAATCATGGAGTGATATTTAAGATATTTAAACAAATGTTGCAGCTACATT
GCTGTGATGGGTTCCCTGAGTCACCCTCTGCGAGGTTTGTAATTCTCAATTCAGTTCAGGTTGCAGGCATTCTTGTTGTTAAAAGAGCAATGCAACTAGTGTCTGAGGAATGTTTGGTGT
GGGTTTGGCATCGTGGAGATTATCTATGGTGAAGGGCAGAAATACGGAGCCTTTTATGGAAGTGTGTAGCCTTCTTGGTCTATGATTAACTAGAAGGAAACTGCAGTTGATTTTTCAGAC
ccctgtggcctttgcatgcgctcttctcgctgctgatcacggcccgctcttcTGTCACATTCCCTCCAGCTCCTCCCCAAATGTAATAACGAGGTCAAGGTCAGAGGCAGTTGTCTGTTT
ACAGAATTGTCATTATGCAGCAGCAACCAAGTGACTTGTGGATAGTAATTTTAATAGCTGTTGAACGTGTACTCTtacacatgcagaggagggcatgcaccaaaaaagtgtactgattga
TATAACTTCCCATGGACTATGGATGAAATGACAGAATTGTCATTATGCAGCAGCAACCAAGTGACTTGTGGATAGTAATTTTAATAGCTGTTGAACGTGTACTCTtacacatgcagagga
tcaagcctgatgcttttttccattatgctgTATAACTTCCCATGGACTATGGATGAAATGACAGAATTGTCATTATGCAGCAGCAACCAAGTGACTTGTGGATAGTAATTTTAATAGCTG
TTCTCGTGTGAACTGCAGAGGAGCCCTGCGCTTCCAGCTACTTGCAGCCAGGTGCTGTTACCTACGCCCCACGCACCCTCACAGACCTGTGTACAAGGGCACAAGTACCTCCCCTGGAGC
ATCTGGGGCAGCTGAGGCAGGGCTAGGAGAAGAGCCCAGGTTCCTCCTGCCACCTCCAAGCGATGAAGCAGCCCTGGGCCAACTCCAGCATTCTCGTGTGAACTGCAGAGGAGCCCTGCG
actgttctggccaatgaggcgatggaggaaggcccccgggggcttctgggaGTGCCTGCCTTCGCAGCTGGAGAGAGCCCTCCTCAGGGGCTGTCTCTGCCTTCCCTTCTTCCCATGTGT
catgtgtACTTGTAGAGGAGGGTTGATTGTCCACCTGACAGCCGTTGCCATCCCCTCTTCCCTGCTGGATGCCAATTTGCATTTTTCTGGCACGTTTTGCGGCTAgagtggtcatgtgac
TGCACTTGCAGCCAGGTAAAATCAGATTTCTCCTGTTTCCCCTTTTGGGGGTGGGGTGTGTGGATTTGAAAGGCCTGTCACGTGTGGCCTGATTGCACTGCCCAgtgtgtgtgtgtgtgt
GTCTGTCTTCTCTCTCTGCTTCGTCACCTGCCAGTCCTGAGGGCCCCAGGCAGCAGTGCAGCTTTAATGTGGATTCCTATGGATCAGAGGTGTCCTAGGGCTCACGTTGTTATTCTGCAT
TCAGCATTTCTAGATCTTCTGTGCATTTGGGAGGAGTCACCATTGATGACTTTATCAATTGTAAATTTCCGATATCAAATTACTGGCCTTCCAGTCAGTCGGTTCTGATGACAGGAAGGA
TTGACAAATATGAATATTGTGGCCTGGGCTGCTCTCTGGCATGCTGAGTGCTGACTGGTGTATTTCCTTTTTCAGCCAGAGAATCCTGGTCAAGCCCTGAACAGTCCAGAAACTCTGAGG
GAACTACCACAGTCAGAAGGTGCATTCTTACTGCGATCTTTTTATTTGCTACCTTGGGCTTAAGGAGCCTGCCTATATCTACTGAGGTGAGGTTAGGTCAGTCTCTGTAACCGTTCGTCA
CAGAAGTTGCTAGAGTGTTTCTCTTTGAACTTGAACTGTGGCTCTTTTGATATCCAGAAAGAGAGTTCTTTGTGGGGATGGTTAATTCTTGTTTTGGGTGCTTTTCTTCACCGCTCTAAG
TTTCATTGTTTGCTCTGGCTTCTGTGCCGGATGAGGTCATTCAGTTGCATACAGTTCCTGCTTTCAGAAGTTGCTAGAGTGTTTCTCTTTGAACTTGAACTGTGGCTCTTTTGATATCCA
AGGTTGTGTGAGTGTTGCAACCTGGTACCCACCCAGGGCTGGAGAGTCTGCGTGCATATTTGCTTACAAGTAGAGGAGCTGATTTTTGTACAGACAAGTACATTTCACCAGTGCTGCCAG
GGAGGGCCATTCTGATTGGTCTCAGGCCTCCATGCTGTAGGTGTTGTGGTGATGCTCTAAGAAGTGCGAGAACTTGTCCTCCTCCAATTGGAGGTTGACTCACGCATGCTTCCTGCAGTC
tagctaggaccacgggtgcacaccaccgcacctgTCTTCCGCCATGTTAAACATAACCCTTCCCCATAGAAAATTCTTAGCACATTTTATAAAGTGGGCTGTGATGCCATGAATCCCAGC
cgccgcgggcgccgggAGCGAGCTGGGAGGGAGCCGCGCGCCTTTGTGCGCGCGCCGAGGTAGGTTCGCCTCCCGCACTTACTTTCCACACAAAGACGAGGGGCGCGGGGAGGCGGGCGG
GCCGAGCGCTGCAGCCCCGGCTGGTGCCCCTCCCGGCGCGGATGCCCGGCCTTTCTGGATCTCCGCCCGACGCGCGCGAGCCGTGGAAGGAAGGCGGGGGCGGGGCTGCCAGGGCGGGGC
AAGGAGAGTGAGCGCCCCGGAGCTTTGTGGCTGTGACCCACGCGGCCGCCTTCCCACTTTCCCGGTCATCCGGGGCCGCCGCGCTTTCCCTCCAGCCCTCGCTCCCACCGAGTCCCGGAG
CCCCTGGAAAATTTCCTTGCCCCGTTTGAACTTTGCAATGATTCACTGCAAGTCATGTCCACGTGGAAAGCAAGACTCACCAAAAGACTGAAGTCTCCCTCTAGAAGCATGCATCCATTT
AGTGACTCTCAGGGAAGGTGGCCTTGCCATCCCAACTTCTATTTAGGGGCAACCACTAGCAAGTTCTTCTCTTCGGGCAATTGGAAAGAGTTCCTATAAGCAAAGTGGAGGTGATGTGGA
GCTGACGCTATTATGGCAGATGCTATCAGGCTACATTATCTTTATGCCTCCTAGGTAACCTGAAGCAATTGTCTATTGACTTGGCACTACCCTACCCTGAAGCGTCTGCCCTGCCTAGGA
CTAGGGGTCTTCATTTGTGATGGACAACTGGGTCGTTTTTGTTTTGTTTGGGGGAATAAATATTTGAAGGGGGGTAACCAAAGAAGGTTTTGCTGCTGTTATGATGTTATTGATACGCAG
GCGGCGGCCCCGCGCTGCGGCGCAGCAGCTGTCGGCTTTGGCTTCTCCTGGCCCTGGCTATAAATAACATTCCGCCCAGGAAATGCAGGCCCTGTCCCTCGTTTTAGATCGCCCAAGCCC
CTGTGGTGGCCTTTTGCGCCGGGCTTTTGGTCTCTCACCCGGTGCTGACGCAGGGCCAGGAGGCCGGGGGGCGGCCAGGGGCCGACTGTGAAGGTGAGCGGTGTGACAACTGCTTGCATG
GGCCTCCTGGCCCTGCGTCAGCACCGGGTGAGAGACCAAAAGCCCGGCGCAAAAGGCCACCACAGCAACTGGGCTCGCGCACCACATGCTGGGCCAGCAGCTTCAATCGCCTCCGCCACC
CGCGCCCACCGCCCACCAAGCTGCCAAAGCGAGCTGAGCAGAATTCGAGGTTGGAAAGAATCTGCCAGTAGTTGCCAGGACAAATGACGCAACTGAACACAGAGTTTCCATTGGCTCTCA
CGCACGCGCAACCGGGGAGGGACGGGAAAAGGCTCCTACACTCCGCCCCCTTCCTATCCCTTCCTTGAGAGCCAATGGAAACTCTGTGTTCAGTTGCGTCATTTGTCCTGGCAACTACTG
CCGGTCGGCCGCTACAGCCTCCCGCGTCGCCGCCAATCAGCGTGAAGGTTCCGCCTTTCTTCACGCGCAGTCCGCGAGTAGCTTCAGCGCGTCTCTGCGCTCCGCGGAAACTGCACAGTG
CGTGAAGAAAGGCGGAACCTTCACGCTGATTGGCGGCGACGCGGGAGGCTGTAGCGGCCGACCGGACGCAGGGGGCTGGCGGGAACGTGAAGCTCCGCGGTGCCTGATGGGGCCGTTGGG
CCCCGGCTCCCTAGGTCCCCGCTGCCCGTGTCGGATCTCGCAGTGTGCGAGTGCTGCCGAAGTAAGACGTCTCCAAAGCGCAAAGTCCTGGCCGACGTCTTCCCGAGTGAAGGCGCCAAA
AGTCCTGGCCGACGTCTTCCCGAGTGAAGGCGCCAAACGGGCCTGGCGAAGGGAAGGGGGCGCCGGACACTGCCGAGGATCCGGGAGCACGCGCGCTCGCCCCGCCCCGCTCCTCGCGCT
CGCCAAACGGGCCTGGCGAAGGGAAGGGGGCGCCGGACACTGCCGAGGATCCGGGAGCACGCGCGCTCGCCCCGCCCCGCTCCTCGCGCTTGGGGCCGGGCCTAGCTTTggggcgcaggc
AAACGGGCCTGGCGAAGGGAAGGGGGCGCCGGACACTGCCGAGGATCCGGGAGCACGCGCGCTCGCCCCGCCCCGCTCCTCGCGCTTGGGGCCGGGCCTAGCTTTggggcgcaggcgcgc
gccggccaggggcggggcgTCGGGCCAGCTGAGCTATCCCGTCAGACCGCGCCAGTTTGAATGAAAGCTCTACAAGATGGCGGCGGTCGGGGCCGAGGCGCGAGGAGGTGAGGCTGGAGC
AGTTTGAATGAAAGCTCTACAAGATGGCGGCGGTCGGGGCCGAGGCGCGAGGAGGTGAGGCTGGAGCGCGGCCCCCTCGCCTTCCCTGTTCCCAGGCAAGCTCCCAAggcccgggcggcg
cgtcccgcgggccAGCCAGATGGCGACGTGGCGGTTCCCCGCCCGCCGCGACCCCAACTCCGGGACGCACGCTGCGGACGCCTATCCTCCCCCAGGCCGCTGACCCGCCTCCCTGCCCGG
ACTCCGGGACGCACGCTGCGGACGCCTATCCTCCCCCAGGCCGCTGACCCGCCTCCCTGCCCGGCCGGCTCCCGCCGCGGAGGTGGGCACTGTCCGAGCCTGGGGCACTTCGGAAGTGGA
CCCAGGCCGCTGACCCGCCTCCCTGCCCGGCCGGCTCCCGCCGCGGAGGTGGGCACTGTCCGAGCCTGGGGCACTTCGGAAGTGGAGCGTGGCCTCTCCGCCCGCTCGGCCCGGCCCCCT
CTCAGGGCCCATCGCGTGCAGCGAAGCGCGGGTGATTTAAACCCAAGCAGCGGGCGCCTAGAACCCGACCGGATGCTCCTTGACTTTGCCCCCGGTCTCCGGACTCCTCTGATTGGACGT
CACCTGCTCTGGGAGTTTCGATTTCCCTTCCCGCGACTGCACCTCCACAGACATGGGCAACGCCTTACCAGAGCAACACCTGTGTTTGTTGGGCGGGAATGAGCCTTGCACTGGGCAGGG
TCAGTTTGTAGATTATATAAACGGAAGAGGGAATTAATAGTTCCTGAATCTACCATGAGTCAGATACAAACTTTCTCATACAACCCTCACGGTAATCCCACAAGGTTAGAAATTGGGAAC
AGTACATCATTCTAACTTCCTAAAAGTATAGCTCAAAAAGGTGGGGGCCCAGGGGAGAGGCCAGCAGCGAAGGCATTATTGGGATCTTATTTGCCCCAAGATCACGCAGAGATGATTTAT
TGATCCGCTTTCACAGGGAATTTTGTCTGGGATTCAAGTAGCGGCAAGTAACCCTTTTTCGCCCTCCATCTCTGCTCAGGGGTGAGCCCTGGCAGCGCTCCTACCTGGGACCTACATTGG
CTTAGTAAGATGGGCCGGCGCCCACCCCAGCCCTCGCGCATGCGCATAAAAGCCCACTCCCGGGGGCGGGGCCTGAGCTAGCTGGGCGGGGCCTGAAGGAGCCGGGAGCTCCTGCAGCTT
CGCCCCCGGCCTCTCCTGCTCGGCGGAACGAGGATAACCCAGTAGAGCCGGACCCAGGGGTGGGTGGATGCGTCGCTGGAGGCGAGGGCCCTGCCCGCCAACCCCTGCGCCCCGGCCGTA
GCCCCACCCCGGAAGTTCTTGCCCCGCCTTCTCGGCTCCGCAGTTCTCTGCTGTCTCCTGAGGTTTGCCAGGGAGATCCCGTGGTTTTCATGTCTCTTCCGTGATTTTTAGGGAAGAGGG
gtgtgagccactgcaccAGCCTTGCCTTCCAGTTTAGTTAACTTCTTTTATTTTCCTAATAGATGGTACATTGTGTCTCCTCTGGGCCACAGCCCATGTCATTCTTCCTGCTTTGTTGTT
AGATGGTACATTGTGTCTCCTCTGGGCCACAGCCCATGTCATTCTTCCTGCTTTGTTGTTTTCATTGTTCTTTCATAATGTTCTGAGATTACCTCATTTCCTGTGTCCTCTCTTTCTTTG
ACCTCATTTCCTGTGTCCTCTCTTTCTTTGGCAATCCAAAGAAAGTCATCTTTCAGATTGTCTGCTCAGAGTTCATCTCAAAGCCTGGCAAGTGAGTATCTTATATTTTAAATTATCTAA
TCTGCTCAGAGTTCATCTCAAAGCCTGGCAAGTGAGTATCTTATATTTTAAATTATCTAAAAATCATAGAGTAATACCTtctcagatatgtctcatatgcacagcctatagttggattat
ACTCCTTCCCCAGCGCCCCAGATGGCAGTGTAGACCGCACCTGTGCCTGCTGACGGCGAGCCAGGGCTCCCAGGGCAACCCTTCCGGACCCCAGGGGCCGGGTGAGCGGAAAAGCAGGCA
GTACCCGGGGCGCGGGGAGGCCACGCGGGAGGGGCGCTCCGCGAGGGGAGTGCTTAAGTGGGGCTCCGGGTGGGCTTGGCGCCCCTGGGAGCGGTCGGCGGTGACCCGGGGGACACGCCC
AATTCTCCTGTCTTCGCCTTTCCATTTGCAGCCTGGGGAACCCGGCGTGCAGTACCGCTCACCGCCCAGCCTCGCCCCCGCGCCCGCGACCAATGGGAGGCGGCCGGGCCGGGAGCGCGG
tttctttcGAAGGCATTCCAGGGGAGGCCTGTGCCCTACGGAGACCTCTCTGGGTTTCCTGCAAAGAACCGCTTGAGAAAGAATAGAAGAGAGAGCCAAGAGCGGAGAGAAACTCATTTA
ATACAGAAAAGCGAATAGAGACAGAGGGCTAAGATTCCAAAGCACTGAAAGGTAGAAACTGGGTTAGAAGAGAGAGGGGAGCACAAACGCCCGGAGAGAGCGAGCCCTCGGGATACCATT
GGCTATAGGCTGGCCTCCGAACAACTGGACGGTCCAAGTCCTGAGCGTCTGGTTACCCGGGCAACCGCATGGTCTCGCGATACATACCTCGCGCCTGCGCACTGCCCCTGTAGCGGGGGT
TCTCCGGACCGGGTCCCCCCACCCCCGCTACAGGGGCAGTGCGCAGGCGCGAGGTATGTATCGCGAGACCATGCGGTTGCCCGGGTAACCAGACGCTCAGGACTTGGACCGTCCAGTTGT
CCTAACACAGGATAACGAAACCTGCACTGCTCCGAGCGCTTCCTCCCCGGCCCGTCGCGTCTGCGAGGCGAGGCCGGGAGGCGAGGGCTCTGCGCACGCGCGGCGCAGGCGCACTGGGCG
CCGGTGCTGTTGCCTTCAGGTGACCACGGATTCGCCATCGTGAGTTCCAGGTGGGCGCGCGGGGCCCACGTAGGGCAGGAGGCCAGCCCCGGGGGGATCGGGCCCGGGACTCTGCGGAAT
GCGCGGGCTTCGGCCTCCAGATTCCGCAGAGTCCCGGGCCCGATCCCCCCGGGGCTGGCCTCCTGCCCTACGTGGGCCCCGCGCGCCCACCTGGAACTCACGATGGCGAATCCGTGGTCA
TAGAAACGCGGAAGCTCTGGGTGCACGCGCCCGGCCCGGGACTGGGCGGCCCAACCGGGAGGGCGGCGGGTCCTGCGGCCACGCAACAGGCGTTGGGGAAGCAGCAGAGACCCTGCGTGC
GAGCACGCCAAAGGGTAGGGGCGGCGCGCTGGCGCACCGGGCGCGACAGGGCGGGGACCGCGCGCGCCACGGTCTCCCGTTCGGGGGTGGCTCCCAGGACTGGGGGTTCTTCGGCCGCTC
ATGAGGAGGAGACGGAGCACGCCAAAGGGTAGGGGCGGCGCGCTGGCGCACCGGGCGCGACAGGGCGGGGACCGCGCGCGCCACGGTCTCCCGTTCGGGGGTGGCTCCCAGGACTGGGGG
ACCAGGACACGTGCGGGATAGACGGGGACAATGAGGAGGAGACGGAGCACGCCAAAGGGTAGGGGCGGCGCGCTGGCGCACCGGGCGCGACAGGGCGGGGACCGCGCGCGCCACGGTCTC
AGCCTGGAACTGGACGACCAGGACACGTGCGGGATAGACGGGGACAATGAGGAGGAGACGGAGCACGCCAAAGGGTAGGGGCGGCGCGCTGGCGCACCGGGCGCGACAGGGCGGGGACCG
TGCGGCCGCTCCGGCCCGGCCCCGAGCACCGCCTCCCCAGCCAGCGCCGCCGCGATGGCGGAGGACAGCGAGTCTGCGGCCAGCCAGCAGAGCCTGGAACTGGACGACCAGGACACGTGC
GGGCTCCGACTCCAAGCAGTACGGCGGGAGGCACTAGAGGGAGCTGCGGCCGCTCCGGCCCGGCCCCGAGCACCGCCTCCCCAGCCAGCGCCGCCGCGATGGCGGAGGACAGCGAGTCTG
GCTGTGCCTGCTGGGCTGCCACGTCTGGAAGGCGGTGACCAAGACGCTGCGGGAGCCCGGCGCCGGAGCCCAAGGTCAGTgggcggcggcggggccgggggcTTTGTGTCGCGCCGGGCC
ggcggAGATGAGCAGGTCCGCGACGCTGCTGCTGTGCCTGCTGGGCTGCCACGTCTGGAAGGCGGTGACCAAGACGCTGCGGGAGCCCGGCGCCGGAGCCCAAGGTCAGTgggcggcggc
GAGGTGACAGAGACGAAACTGATTGTCCTTGAGATGGGACTGCAATAGAAATCCGGGCAGCCCGAAGAGGCACCCAGCGCTCCAGCCACCAGCTGGGCCGCCCGGGAGTCCCTGGCTCTA
CACAACTGGAGCAAGCTCTCGCTCCACCTGGGGCATTGCTTCTAAAGCAATAAATAGCTTGAGGTGACAGAGACGAAACTGATTGTCCTTGAGATGGGACTGCAATAGAAATCCGGGCAG
GGTTGTTGCATTTCAACTTTAACTCTCATCACAGACGTGCAAAGCCGTGAACGCTGAGGTCAGGCTGCAGAGGTGATGAAGAGATAATTGCTTTGCCCCTCCTGGTGGTGGGGTTGGTTT
AGGCTTTCTTGTATATGAGTTAGCTCTGCCAGGAGGTGGGGTGGACTTAGGGGAGGAGAGGGTTGTTGCATTTCAACTTTAACTCTCATCACAGACGTGCAAAGCCGTGAACGCTGAGGT
CATGTTCCGGGGCAGGAGTCCGCAAAGCGAAGATCCGCCCGCCGGTTCCTCATCATGTCCGAACTGACTAAAGAGCTGATGGAGCTGGTGTGGGGCACCAAGAGCAGCCCCGGTCTCTCG
CTGGCTTGACAGGCTTGGTCTCTGCAAGTGGCTCTCAGCCCCTTCTTCTTTCCTGCCTCACCTTCCAATTCGTTTGCCGCCGCCGTCCCGCAGCTGCTGTTTCCGGAGTTGCCCCTTCCC
CTGGAGTTTAGAAACACGCCGACGCCCCTTCCCAATACAAAAACTACCACCCCACCAAAGGGTCCCAGACAGTTCAGAAAGGTCAGAAGCTACTTCCACCGCTTTCCGTGCCTGTTTCCG
CTAGTTTTGCAAAATTAATATTGAAAAATACAAGCAATGGGCATATGTTCTAATTCCTAGTGCCTGGGCCTCAGAGCCTCCAGCTTAGCCCAGAGCAGTGCGTAGAGGAAGAAGGTATTC
CTACGGAATGCTCCCTTGTTCCAGACTGTTCTATGGAGAACTGGGATCTGGGGAAAATGCAACAGTTTCTTTCCGTTTGGGGATCTAGCCCCGAATTTTTTTCATTCAGCCAAACTACCG
ACAGTCAGACAGCGCCTGCAGGAGGGTGTGGCCAGGCAAAAACGCGGGGAACGGCCCCGGACCAGGGTGGGGCGTGGCAAGGGTTTGAAGGGCGTGTCCTACGAAGAGGTAGGGCTTGGC
GCCTGCCGGAAGTTCCCAGGGAGAAGGCAGCGCGTTGTACCCGAGGTAAGGCTTCTTGGAGTCAGAGCAGGAGCCGGAACTGTGGGCCCAGTAGGAAGAGTGGGGCCCGACGGCGGAGGC
CGCGCGGCCAGGGTTCGCTGCAGAGCTCCACGCGAGGGTCCTGCCGGAAGGAAGGATTTTCTAGCCGCTGCGCTTGGGCCCTGCCGCCTCTCCTTAAGTGCTTGAGGGACGTTGCAAAGA
CCAAAGCGGCTCCCCTTCCTCTGTGCCTTGGGTGCCTATAAATTGCTCCGGCGCGCGTTTGTCAGCCTCCTCTTCTCCTGGCAGGTGGTACCCAGGCAGAATTCTGCCTTCAGTCTCTCT
TCAGAGTAATGCCAAACTCTCTCTGAGTGGGATGAGCAGAGCAGATGCTGCAATGAGATGCCAAAGCGGCTCCCCTTCCTCTGTGCCTTGGGTGCCTATAAATTGCTCCGGCGCGCGTTT
ACTGGGGCTGCTGGCAGTGGGGAAATCGGGGATTTAGGTGTGACCCTTGAGCTCTGAAAGCTGTCGCACAGCTGTCTCCCTTCCCCAGGTGGGTCCAGCAGGACCTGCCATCGCTTGGTT
TGAAAACACCTGAAGCACTGATTGTAGAGGAGCTAGCAAAGAAACTGTCAACTCAGCCACCCTCCTTTCAACCTTCACCTCCACCCTCCAACTGGGGCTGCTGGCAGTGGGGAAATCGGG
GCGTGGCCGCAGCGGGGCTGAACCCTTCCCACTCCATCCCCTCCCCGCACCCGGACCAGCCCCTGGGACGCCCTCGGACGCCCACCCGCTCCAACCCTGGGGAAGCCTCAGAGTGGCAGC
GCAGGGAGTGAGGGCAGCTGGAGTGCGTTCTGCCGAAGCTTGTGGTTGCACGCCCATCGTCTTAGGGGCTACCTTCCGTGGTGAGTGTGTGCGGTGTTGCACTTGGGGTTGCTTCTCGCT
TGGGGTGGACGCCACCGGGATAAACTATCCTCAGCGTGGGGCGGGGTCTCGAAGCCGAATAACGAACGTGATTAGCCAGCCTCTTCCACAGACTTTTAAGGGCGGAGCCTGGCCCTGGAG
AGTCACGCCACAAACTTCCCCACTTCCGCCCACAGCCCTCTGGGCTTCGACCCATCAACTGAGCTTGCGCCAAGTCTACTGCGCACGCGCCAACTTCGGCCCAATCAGCGTCCCAAACCG
AAACACATGGGTCATTCCTGCTCAGGGACTAGGCTAATTCCTCACCAGTTTTCCCAAATAGCCAGATAAACAAAGGTGCAATTTTTCTTGAGGAAAATTATGTTGAGAAGCAAACAGGGA
CATGTCTTTACCTTTTCTTTGGAGTTTGCTTACCTTATTAATATTTGCTGAAGTAAATGGCGAAGCTGGAGAACTTGAGCTGCAGAGACAAAAAAGAAGCATCAATCTCCAACAGTAAGT
CACTTAAGGTAGATTTTGACCTCTCACAAGTTGAAGAGTACTGAAGATCTAAGATCATTTACATCCCTCTGGAAGAAAAAATAACATAGCCTTCTAGGGCAAAGAAGAAAAAACTCAACA
TGACCAGTTTACTTTTGTTGAAACCTAGTTACTTCTTAAGCAAAGATTGTTTAAGTGGATGTTTTCAAAGCTGCTTGTTACTGTTTCAAAGGTCAAATAGATAATGATTAAGTTGCGCAT
GAAATGGAGCGTAAATCAGGCTACAGAGTGGCTGCCATTCATTCGGGAAGCCTTATTGTTTTCCGTCCTTTGTTCCCCTCTAGACCCTTGCCAATCCCCAGGCCGCGAGGCCCTCTGAAG
GAAAAATGATTTTTTTCTGGCTTCTAACCAGTGTTAATTCACTTGGAAACCAAGGCAGTTTTCTCCCCTTTACTGAACTCTGGATTTCTTTTCCAATCAAGGCCCCTGACACCAAAGAAG
CTAAAACATAATTAACCCCACTAATAGACACAACAAACATCCTCTGTATTATCAGCACGCACACAGGGCTTTCTCTGCTGCGAGTGGACTTGTGTCCTTACTTATAATTCTGGAATCTTC
aTGAGCCTCTAACAGTTGGTTACTGGATCATCCTGAGGAATCAAGGCCATAGCACTTAAAGACCCATAAATAATCCTACATGATATTCACTGTGTATTCTATGTAGGTGTAATTTCCAAG
TTTGAACTCATTAATCAAATTGGGGTTTTTAAGCAACACCTAATTAATTCTTTAACTGGCTCATATTATACCTTTAATGACTTCCACCAGGGTAAAAACCACTGATCACTGAGTTCTATT
TTGAAACTACGGACGTCGAGTTTCCTCTTTCACCCAGAATTTTCAGATCTTGTTTAAAAAGTTGGGTGTGGTTTCATGGGGGGAGGGGGAAGAGCGAGAGGAGACCAGAGGGACGGGGGC
CAGGCTTTAGCGAGTTATTAAAAACTTAGGGGCGCTCTTGTCCCCCACAGGGCCCGACCGCACACAGCAAGGCGATGGCCCAGCTGTAAGTTGGTAGCACTGAGAACTAGCAGCGCGCGC
GGAGCCCGCTGAGACTTGAATCAATCTGGTCTAACGGTTTCCCCTAAACCGCTAGGAGCCCTCAATCGGCGGGACAGCAGGGCGCGGTGAGTCACCGCCGGTGACTAAGCGACCCCACCC
CTGTGGCTCAGGATGCGGCCGGGGGGCGCACTGCTCGCCCTGCTCGCCAGCctgctgctgctgctgctgctgcGCCTGCTCTGGTGCCCGGCAGACGCGCCCGGCCGCGCCAGGTAACCC
GCCGCGAGTCGGGGCCGCCCGGGCTGTGCTTCGCCCCGGCAGCAGCGGTGGCGGCGGCGCCTGTGGCTCAGGATGCGGCCGGGGGGCGCACTGCTCGCCCTGCTCGCCAGCctgctgctg
gcagcagcagtggcagcggcgACCGGAGCCCGCAGCAGCTCCGAGCGCCTCCGGGAGGACAGGCGGCGAGCTCGGCGAATCGTCATCTGCCAGCCGATcgcggcgctccgcgggccgggg
GAGGCGAGGGCGCAGAAAACTTGGAGCCCAATCAGCACGGAGTTGAGCTTCCGCGCCCCAACCTTCAGGTGACCCCGCgcggcggcggcggcagcagcagtggcagcggcgACCGGAGCC
ACGGCGGCGCCTCGGAGGCCGGCGAGGACCGGGAGGCTCCCGGCGAGCGGAGGCGCCTGGGGGTCTTGGCCACCGCCTGGCTCACCTTCTACGACATCGCCATGACCGCGGGGTACGCGC
CAGCGGGCAGCGGCTCTCGGGCTGCAGGCTGGGCAGGGTCCCCTCCCACGCTCCTGCCGCTGTCTCCCACGTCCCCCAGGTGCGCGGCCACCATGGCGTCCAGCGACGAGGACGGCACCA
CTCGGGAGCGGAAACTACAGCGCCGCCTGGAAAGCGTGCCGGGGCTCGCGGGTCCTGGATCCCCAGTGCCAGGGCCAGGCGTTCTGGCCCCCGAGTGGCGCGCGCTCCCAAggggcgggg
CAGGTGCGTTCCCTGTGTCCCCACTAAATGCACTCGCAGGGTGCGCATCGCCAGGGCGCAAGGCGTCTGGGCGTCTCTCTATGAAGAGGCGCCCGCAGCTAGCGAGGCGGGTGCACTTTC
CGAGAGAGCGAGAGGAAAAAAGGCGCACAGCTCGACCCGAACTCAACCTGCTTTCTTTCTCCTGGCTCTCCCAGTCACTCCTGGGGTTGTTAGTAGGCTTCAGCACGCCTGAAGGACCCC
GTCCTACGGAGACTCCTAGCCAAGGGAAAAGCAGAAAACACAAGAACTAATTCCACTCTTATGTGTGACTAATTAAAAGAGGAGTCAGGCAGAGGGGACTCCCTGTTCAGCCTTTACCGA
GTTGGTGGGGTTGGGTGAGAGGAGGAGCTGTCGCGGACCCTGTAGAGTCGGTCTCTGTTGCTCTTTTTGCCTGAGGAGTCTTCCATCCTACGTCGAGCTCTGACTCCCGTGCTGTCGAGA
GGGAGTCCCCGGGGACACCTCGGCACGCAGCGGAGATGCCTCTTTTTGCCACCAATCCCTTCGATCAGGATGTTGGTAAGTGTTTTTGCCTCTCCCTGCCCATTCCTCACCGGACTGCAC
GCCCCCAGCCCAGTGGGAGCAAGTCATAGAGAACAATTCGAGAGACAGAGAGACGGAGCGCGCTTTCCTGCTCAGTCCTGAAAAGTGAGCCGCTCCCGGGTTTGCAACCTCAAGCTTCGC
CCCGCGGGAAGCTCGGAGCACTCAGGACGCCGCGCGCCCTTCCCCGCCCTCCCTGACCAGGGAGCAGCTCGCTCCAGGCGCCCAGCCGAGGCCCCCAGCCCAGTGGGAGCAAGTCATAGA
GCTGAGTTTGCAAGCGGCCAGGCGGCGGTGCGGCTGGTGCTGCTGCTGATGTCAGAGCCAGAAAGCAGTTGTGATTGGATCTAATTAGACGCTGCTGCAGCAAATAGACAAGCTCCCTGC
GCAGGGTCCCTCCTGGAGGCTCCCCCGGTCTCTCCCAGACGCACCCGCGCCGCGTCCTTGTTCCCCGGGAGCAGCCTCCCTCCAGCCGCCGGTCCTGGGAGCTTCACCGTCCAAACGGGA
cacacgtgtccctttctccccttcctctgcgtctgctcttctcAGAAGTTAGCTTACGAAGCAAAGTTGTTACTTTGAATTCCTGTTTTTCCAGCCACCCTCATGTGACAGGATGTCTCC
CCAGCCACCCTCATGTGACAGGATGTCTCCTCAGTAGAGGCTTTCCCTAAATTCAGGAGCCCTTTAAAAGGGAGGGCTTCCTCTGTAGTTCTTTTCAGCTGGGCAGCTCTGGGAACTTGG
CCATCAGGAGAAGGAAAGGATAAACCCTGGGCCATGAGGCTACCCCTGCTCCTGGTTTTTGCCTCTGTCATTCCGGGTGCTGTTCTCCTACTGGGTAAGTCTGCTCTGAGGCAGGGGATC
CTGGGTAAGTCTGCTCTGAGGCAGGGGATCTCTGACCTGGGGGGCCGGAACCACACCTTCCTCTTCTGGGTTACTGTGAATGGGTTCCTTTCAACATCTTTGTGAGGAGGAAACGGGGTT
aatgcggtctccctgaaaacaccttgctgtcctgtactcaccgaatttcagaGCAGAGGACTCTGACTGACAGGTGTTCCCCGACTCCCAGTGGCGAAAGGTCCTCAGGGAAAACAGGTG
cctgaaaacaccttgctgtcctgtactcaccgaatttcagaGCAGAGGACTCTGACTGACAGGTGTTCCCCGACTCCCAGTGGCGAAAGGTCCTCAGGGAAAACAGGTGAACGCTATCAA
TCCTCAGGGAAAACAGGTGAACGCTATCAAAGTATGCTTATCTCCGAACCTTTCTTAAACCAGAGTCTTAAGGGATCGTCTCTGATTAGGTCTAGAATTCCTCTCCATAGAAGATAACCT
CGCGGTCCTGTTTGCGCAGAGATGAAACGGGGAACTTAGCGTATCCCTACCGCTCTTTTTGATGACAGGAGTAAAGGGCTGTTCAGACTACCTAAACAATGTTGTTAAGAGAAGCACTCG
CCTAAACAATGTTGTTAAGAGAAGCACTCGTACTTCTCAGACTTCGCTGTTCCGGACCCCGCGAGCCAGGGGCAGGCACCGGGTCCACCCGGGGCTGAGCTGCGGCGGCGCCTGACAATG
AGAAGCACTCGTACTTCTCAGACTTCGCTGTTCCGGACCCCGCGAGCCAGGGGCAGGCACCGGGTCCACCCGGGGCTGAGCTGCGGCGGCGCCTGACAATGCCCCCTCGCGCCCCGGCCT
CAAATGGTTTTGTGCTAACGTTAGCAATAAACACCTTTTTAAAACCCTGCTTTTACCCATGCTCCCGGGCATGCTCTAAAGTTCATTTGACTTCTAATAATGGATGTGCAAATATGTTGA
GTGATCACTTCCACAATGGTCCTGTTCCTTTAAGAGACCACGGTTGTTAAGTTAGGAGATCATTGAACCATATGAGGGTCAATAAAAGAATAAAAAGTCACTGGTTAGCGATTCGAGGAC
TCGTGGTTTTTGAGCTCCTAGAGTTTGCCGCTTTCTCCATCCCCACACTCGTGATCACAGAACAGTTTGCCACCGCCTACCAAGGAACAAGGGCTAGATCTGACAACACACACTACTGGC
TGATCATCTCCTGTTCTATTGCCTATGTTGCGTTAGTGACTCTACTGATCTGGGTTCCTGTAAAAGTTATCCTGCACAAGAAACGTTATATTTACAGAAAAATTAAAGGATGGTAAGTAA
ggcgccAGGGGAAGACGCGAGTAAGTGCGGGCGGCGGTGCCCTCCCGGCCCTCACCCCGCACGCGGCGACCCGGCCGCCTAGCCTCCCTCGCTCAGGCGCGACCGCGGCGTTCTCTGAGG
ACGCGGCGACCCGGCCGCCTAGCCTCCCTCGCTCAGGCGCGACCGCGGCGTTCTCTGAGGTGGAGTATTACAAACATGGCGCCCCTCGAGCCCGGAGCCCTTcgcgcggagccggcggcg
gcctgcctggccgcggcctctggggcggcggcggCACCAGTGGGTGCTGACGGTCGCTCGCCCGCTCGCGAAGAGCTCCGAGCTGCCGGGGAGCTTTGTGGATggcggggcgggccgggc
CAAAACAAATATGGTTCCAAAGAGCCTATCTTTTCAACAAATCTTTGGTTTGAGCCTGGATGAAACAGTTATTACAGAATCAACTGGAGAGGAAAAAATCTTCATCTAACACTGAAGTCT
TTCTATTCTGCGAGGTGAAATCCTTTGACCTAGATTCTGTCCCTTGAAAGGCAAGTGACAGTAGGTGAGCCTAAGAAAATTGGTTAATTCTTGATCTAAAAAGTTAAATTCATGAACCAC
CAACTGAAAACTTTTCTGGGCTGAAATAATCCTCTCTAGCTCCCAGTGCACAGTCAAAGAATTTTAAAAACAGGGAACTTTGTAACTGTGAAATACTCTCCAGGATTTAAAAGGCTGTGG
AGCTCCAGATAAAGAATCGTTTATCTTTCTTCTGAAGGTAAGCACTGGGGTTAGAAATGCTTGCATCATCCTCTGTCACTTTTAAATTGCTAACATAACAACCTTAAAGTGTTGTTGTTG
TCCCCTCCTGGCGAGGACCTTTCCCGGCGCCCGCGGCTCCGATCCCCGCCGCGCTGCGCCCGCTCTCCCGGCCCCGGCTGCCCCGCTGAGGGCTCCCCTCTCCCAGGCACCGCAGCCGCG
CCCCCGCGTCCCGCCTCCCGAGCGGCTCGCTTCGCCCGATGCCCCGGCCCCGTCCCGCGCACTGAGCGCCTGGCAGCAGGGCGCCGAGTCCCGGGGCGCTGCGGGGCGCTGCGCCGAGAA
CCCGAGCGGCTCGCTTCGCCCGATGCCCCGGCCCCGTCCCGCGCACTGAGCGCCTGGCAGCAGGGCGCCGAGTCCCGGGGCGCTGCGGGGCGCTGCGCCGAGAACGGCCGGGCCTGAGCC
ATCCAGATGGAACTGCTAGAGAACGTGGCTCCCGCGGGGGCGCTCGGAGCCGCCGCACAGGTAGCGAGAGCGCGGCGCCTTCTCCTTCCTTTGTGAGCCGCCGGGCAGGGCACCGACCTC
GTAGCGAGAGCGCGGCGCCTTCTCCTTCCTTTGTGAGCCGCCGGGCAGGGCACCGACCTCGGGTTCTCCCGGCGCCTCCACTGCAGGGATCTCTAGCCTCGCACCTCCTCCCCTCGTCGC
CCTCTCCTGGCGCCGGGGACCCTGCCCCTTTGCGCCTTTTCCTGGCTCTGCCTCGGCTTCCATTTTTCTCTGCTTCCGAAAAGCCAGTGGGGAAGGGCGGGGGAGACCTGCCAGTCCTCC
CTTACAAAGAATATTGACTTGGGAGCTCTCACACTTGGAAGGCAGCCTTATGTAGTTTATTATATCTAAATCATAGGTGGTATGAGATCTAATGAATTAATGAGGTCTGAGTCGGATCAA
ATTCGCCTTCCAGAGTTATGTTTATTTAACATGCTTTAACCCAGAAAATGAACATTTGCCAGCGAGCACCAAACAACTGTGCGCCGCAGTGCTTGAGCGAGTCAGGTCCTGAGGCCACTC
GTGCTTGAGCGAGTCAGGTCCTGAGGCCACTCTGGCGATCCTCCTTACAATTCATGTGAAATACCTACTGCAGGACAAAGCATCTGACGGTTTGGAGGATGTTTCTGTAGTCCTAGGAAT
AGCCTGTGCATTGTGAAGAAGGCAATCATAGGCGAGCAGCCGCGGGAGCAGGAACAGCAGCGTGCTAAGAAGCAGTCACATAAACAGCAGCAGGAGTAGGCCTCCTGCTTTTCAAAAGCA
CGAGCAGCCGCGGGAGCAGGAACAGCAGCGTGCTAAGAAGCAGTCACATAAACAGCAGCAGGAGTAGGCCTCCTGCTTTTCAAAAGCAGAGTACTGCAGGGTCGCGAAATGCAAGACACT
GCAAAAGAGAAAATATTTCTTCAGTGGGTGGGAGTAGAAAAATATTTTTACTTTTATTGCAGACTTTCAAGACAGTAGTTTCTTTGAATGCTAACAGCTTATCCAGTTATGCAACCTGTT
GTTCTGTTCTGAAGAAAGGATTCTCGAGCAGGGCTGGAGTCCTGGCTGCCTGGAGGGACCTGTCGCATCTGATACTAATGAAGTGTTACTGTACTTTGACAAGTTTGCAGGCGTCTGTCT
CGACGAACTTTAGAAAGTCACACTAACTAAGACTACACACCCCAAGCCAGCAAGAAAAAGGAAAGCAGTTGCTATGCTGTTCAGCAAAGCAAGACTTGGCTGCCTTTTAGCTAGTCCTGA
ATTCTTGCTCCTGTGAAGAAAATTCCTGCTGGAGTGCTGGGCGCACTTGGAATTGGTCTAGCATGCTTGACAGACGCCTTATAGCTCCTCAAACTAAATACATTATTCCTGGGGTAAGCA
GGTATAGGACACACTTAGTGGAGCAGGTAATGGAAAGGGATTATTAAAGGAAACGATCTCATGCTTTGTTTTTGAGAGAAGGTTTCATCTGAAACAGAAACAGACACACATACCACGAGC
CCGATTACTATAGAACCGAAGAGACCTTTCCAGCTGTTTACACTTCGGATGTAAAATGGCAATTTGACATAGACTAACAGTGTGATGTGAGCATCTGCGTAAAAAGGCGACATATGGAGC
ACTAATTTCTTTTAACAATTTGAGCGCAGGGAAGAGAATGTTTAGGGTTATGAGATGCATTAAGTTTAGAACGAGTTGATGCTCGGCTTTTGAATGCACTTGTCTTCTTTATTTTTAAAG
TGAATGCACTTGTCTTCTTTATTTTTAAAGCAATATAAAGCACTCGAGTGTGTGTTTTCAGCCCCTCCTGGAATGGGAAAATAAGAATCTCCCTGGATGGGAGTCCTCTGGGGCAGGGAG
GTGATTTCCATGAGCATCTCTACCAGAAAACATTGCCTCGATGAGGTGTGGTGGAAGCCCGGCAGCCCCTTCTAATCGGCTAGGCTTGAGAAAGCGTGTACCTCTGCATTTCCGAAATTA
GGGGCGCGTGTTTGGAAATTGATAGAAAAGATAAAGGGACCGAGCTGCTGTCAGCCTGGCTTACTGATCTGCGTCCGTTTCACCACGGATTCAGTTACTAAGCATTTTTTTCTTTTTTTG
TCTTTGACCATCCCGCCCGCGGGGTCTGCCTACTTAACCTGAGGCAGGTGAAAGAGCCTCACGCAGGGTTAGGAACCTCCGGGGGCGTGGCGTAGCGTAACGCAGTGTTGGGGAAACTTG
CAGGACAGCAACTGGGCTGTGCCTTTTTTCAGTCCAGCAACATCTTCCACTCAACCCACGCCATTTGGCTGTTTCCCCATTGCCCCTGGCACCTAGCCCTCCGGTACCGGGAACTAAATA
CAGCTGCTAGCAGCAGAGACTCAAATCAAAGGGGAGTCCCACAAACGTTTTGAAGGCTGACATCAGAAGGAGCACGCACCAAGGGAAATTTCCCACCCCCCCGCGATACCGCAAATTCCC
AGCCGCTGGCCGTTTGGGACTCTCCTACCGGAAGTGAAACCGAAGAAAACGCCACGTCGAAGGCGTGGGTTGCCGTAAGTGCGCCGTCGTCACGCGCCTAGCTTCCGGCGATGGGTGGTC
CAAAGGGCTGTCCGGTGGGGATTCGTCGCGGCGCCTTCTGAGTGGTCGGGTCGAGGCTTCTCGGCCTAGCAGTGCCCTCGCTGCGCGATCTCAGGCGGGTTCTCCTCGGCTCCGCGCAGC
CCGCGCCGCGGTGGGGGACCCGGCGCAGCGGCACCTGCTGCCGAGGGACCCCGCGGCCCGCCCCGGTGCTCGTGATGGGGCTGATCTTCGCCAAACTGTGGAGCCTCTTCTGTAACCAAG
ATTTTGAATATGTTTTAGTGTCCACAATAATGTTCTAAATTACACAAATGTGATTGAGTATAGGAATTAAGACAGACCATTTTTATGTAATTTATAGCTTTATTGTGGTTGCCTCTCCCC
TGCTGTTTATTTAGCTGGCCTTTATTTTTTACAAATGTCTTTCAGGAGATAGCAAGACCATAAAGGCTTAAATTGTGTAAATATGGCATACAGGGGGCAATAATCATCTATAGTTAGCTA
GTTATAAGAAGCAAATCTGGGAAAGGAAGAATAGAGAAATAAAAGAATGTTTCCAATGATGGACTTACTTATTACAACTGCTTGATCTCTAATAGACAATACCAAGTAATGCTCTTCTTC
CTGGACAGAATGTTGGCATTCCCCATGAATGAAACTTTTTGTTGCCTTTGGATTGCCTGTGTTTTCAATTCTACACTGGCTCAGCAAGGGACAGAAAGCTTTCAGTGTGACAATGGAGTC
GGCGGAGGGAGGAGGGAGGAGGGTGCGGCGGCAGATCTGGCAAATTGCGAGCTGCCTTCCCTCCTCAAAGTGTGGAGAAGGAGCGCGGGGGAGCGTGGCGACGGCAGCGCCTCCTCCGCC
ACCAAACTCCTGGGGCTCCGCGGGGGCTTGGGGCCACCTCCTCCTGAGCCCGGAGGAACCCTCTCCCGATAGGTTCCAGCGTGACTCCCTCCCACTCCACCCttttcctttcttcttcct
GACGCGCGCCCTGCGTCGGGCGAAGAAAAGAAGCAAAACTTGTCGGGAGGGTTTCGTCATCAACCTCCTTCCCGCAAACCTAAACCTCCTGCCGGGGCCATCCCTAGACAGAGGAAAGTT
CCTGCAGAGCCGACCAGCCCTAGTGGATCTGGGGCAGGCAGCGGCGCTGGCTGTGGAATTAGATCTGTTTTGAACCCAGTGGAGCGCATCGCTGGGGCTCGGAAGTCACCGTCCGCGGGC
CACTTGTGAGGCCAGCCTGGTAGACCTCTGGGATCCTTTTCTGTTCACTCACACACCACTGAGATAAGGAGTGAAGTGTGGGCTAAATAGGGCTGAGGCTTGGGCAAGGGCATTTCTGCC
TGAATGAATAGAATTAGTAAAAGATAAATAAATTTTTTCTTTTGGATTTCTTAACCAGTGGAAAAAATGTTGACTTTAAAAGTTCATAAAATCAAATTTTGCTTAAGAATATGTTATTTC
TTTTTTAGGATGTGAGAAGTACTGGTATGTCTGATAAAACATATAATTTAGGTTGACAAAATGAGTTTGAATGATCCAGATTCACTACCCCAAGTCAGAAGGAAGTCTGACATTCCAGTG
ACCATACTCGCCAGTATAATACTAACAGTCATAATTAACTCAGAATAGATTCTTTGAAGTGGTTCAAAGGGCTTTTCATAATAAATAAGTAGCCTCTAATCAGCTAATATAAAGTGGGTA
TCTTGTGTGGCTGAAATGTACATTCCAGACATGAACAGGTAGAGTATGTGTTGGGGGCAGGTTTATACTGCATGGGTGTGCTGAGACAGGGCCACGTGGTGATGTAAATGATGCTGCCTG
AGTGAAAGAAGAATCTACTCTATGGAAAGCATGGCACCTGAAATTTCTGAAGATATTGGCTGTCCTCTAGCTTATATGAGAGAGAGTGTTTGTGCTTTACTAATCAACCAGTCATTTTTT
GTAGTTAAAAAAAATTTTTACTTTACCAGGGCATTGCAATTCTTTTCCATCAGTGAATTTCATTCTACAGACTTTTCAGAGCATCTCATAATCAGTCAACAAATCTATTTCAAATGTGTT
CGAATTGATTATGAAAATAATAGACCAGCCATAAAGCAGCATAAAATATTATGAAACTATTCCAGAAGTTCAGTAATATCTTTGGGACCTGCTCATAGCCCAAGTTTTGTGAATACTTTT
AGCCGGAGCCGAGACCCAGCGCCTGCGAGCCCGAGAGCGCGGCCGGCCCCAGGCGCCAGGCCCCGTCGCCCTCCCCGTGCACTCACCCGTGGCCCGGCGCCGACTCCCTACCCGGCGCCC
CGGCGGTCTGCGGAGCTTTCCGGGTCTCTGCCCGCCCCCTCCCCCGCTGCGCCCTCCCTCCCAGGGTGCCCGACGTGCACGTTCCCTGCCACTTCGGTCCGGGCGCGCCGGTGGGTTTGG
CCTCCCTCCCCAGCCGCCGCCCACCTGGGCTCCCCGGCCTGCAGCGGCGGTGGCGCGAGGCTCACTCCCCAGGCCGCACAGTCGCACCCACGGCGGTCTGCGGAGCTTTCCGGGTCTCTG
AGGGGTGCGGGGGTGTGACTGGCGCTCCGCGGACTCGTGTCCACAGTACAGAGGACATGTAGGGTTCGGCCGGGGCGCGGCTGCACCGGGGCCTGCCTCGCGGACCTGGACTCGGGACTC
GTGGGGGCACGTACTTTGTGACCAGGATGGTGCCGAGCCCCCTCTACGGCGGGAGCTTGCAGGGGTGCGGGGGTGTGACTGGCGCTCCGCGGACTCGTGTCCACAGTACAGAGGACATGT
AAGCGAGTCCCAAGCCCGAACTGCGGGCTTTCCCGAGCCTGGGACGCAACTCCCCGTCTCCTGGAGAGGAACGCGGAATTTGGCAGGGCGCCCGCCTGGCCGCCTGGCATCCTGAGCTGG
TTTGATTAATTTTCTGCAAGCGACGTGACAGCGGTGTTTTAAAAGATTAATTAAAATTGAAGTGATACGGAGCAGGAATTCAACCTGCAGAGGCGTCCCTGGCGCCTTGGGGGGCTTTGT
GTCGCCGCTTGGAGGGCAGTAAAAAGTCGCGTTTCACGTGCTCGACGGCTTTGGGGACTCCCGCACACATCGATCCGTTTATATAATGCCGAAGGCACTTGGTCACTTATTCAGCCACGC
TTCCTCTTGCTGCGGTTCTTGACACTACTACAAACCAGGACTATAAACATAAACATGTGTCACTGTAACAGGGCAGGTAATATACGGATTTTGAGGCGGGGTGGGGTGGAGCGGGGCTTG
CCGCGCCAGCATGCTCCCCTATTGACCGAGCTGCTTTTCCTGGGCTGCTGGGGAGAGGAGCTCCATTGCGGAGCTCTTAACCCCACCCCCACCTTCCACCGCCAACACACTTCCCAACTC
TGGCCGCGCGGCACCGGAGAGCGCGGAGAGGAGCCGGGGTCAGGGGTCACGGCCCTGGAGCCCCGCGTGCAGAGCCCCCCACGTGAACGCAGCGAGCAGGAGGAACCTTTTTGTTTTCGA
GAATTCGCCTTTTAACTGGGCTTGTCATTTAAACAATCTATGCATAATTCTGATTTCATGCGAAACTTTTCTAAttagacattttttgcttaaacatcaatattgggctttacggatgca
gtttaaaagtgctcagcatccagctaattaatctatgcagataggcctaatccatTTTCCATTTGTTTGTGAGGTGGGAGCTCTCATCTTTCTGCCACTTTTAAATGACCTCACATTTCC
ACTGACTAGGAGGGCTAGAGTTCCTTCTTCCTTTTGGTGTAATACAACTGCATTTTCCGGATCATCGTATTATATTGCTAATTCCGGATAAACCACCATTTGTCCTGCACACCGAGCTGA
GGGGCGCCTTGGCGTTCCCTCTCCGAGTGCAGCCCTAACACAGGCTTTTGACCTTCAGCCTGGAATACACTTTCGTTTGTCATTGGGGCCCACGTAGTGCGAAAATGGGCGGCAGATTTG
CCGGGGACTCCCCTCTGGCGATTCTGAGAAAACCCCTTCCCAGCCCTGGGCGTCCACCTCCCCCGCCACCTCCCAGGCCTCTTCCCGACGCTCACACGCGGCCCGCGCCACCAGCGCTGC
CTCCTCCCTCACGCCGGCCGCAGGACGGGCGCGCACGCCAAGTGACGCTCCGAGGAGGAAGCGCAGCCCCCTTCCCCTCCCTCGCTGCCCCTGGCCCAGCGGGAGCCCCCCCTCCCCCCA
GTGCGCCTGTGCGGAGGCCCTCTTGATTATGTGTGCCCTCTCCGGGCGCCCGCGTTAGCGGCCGGGTGGAGGTGGGGAGGGAAGACGCTgaggaggaggaggaggcggaggaggcggtgg
GGGGGGAAGCACTAATCGGCTTGCATGTGTTTTTTAATGGTCCCCCCAACTCCCTCTTAGATGGTCTCTAGCGACCGGCCCGTGTCACTGGAGGACGAGGTCTCCCATAGTATGAAGGAG
GAGGACGAGGTCTCCCATAGTATGAAGGAGATGATTGGAGGCTGTTGCGTTTGCTCAGACGAGAGAGGCTGGGCCGAGAACCCGCTGGTTTATTGCGACGGGCACGGCTGCAGCGTCGCG
GCGCTTTTCACTGACAGGCGCTGTTCCCCACAGCCAGCGCCGCCCGCCACGTCCCAGCTCTCGGCCAACGGAGCTGCGCGGCGGGTGACCTTTCCGAGCCCAGCGCGATGACGGCTCCTT
ACGTAGCGCTGGCTGCGGCcccgcccgcctacccacccgcccgtccggcagccggctcccgccgcctccgcgctcTGTCTGGGGCCAGCCACCTGGCGGGCCGCTCCGGTGCGCCTGCCC
GGTACAGCTGCTCCGTGCGCGCCAGTGATTGAGAGGCATTTCACCCAGGCCCAGATCTGGGGCGCCAGGCGTCCAGGCTTCCGGCCACGCCCCCTTCCCGCGGTTGCTAGGAGACATGAT
AGTGTTCGATAGCTAGGGGAGAGGAAGACAGTAGCTATTTCAGGGGAAGTCCACGTGGGGCGTTCCAGATGGACGCGAGATGGCTATAACCGTCCCTGTCTCTCAGCCCATGTGGGCGCA
AAGTCTATGCTAGACCCAGCACAGAGATCTCATTTTTACCTTGTAACCCCAAGCTTAGTATTTTTGTGTTTTATATTCGATGGATTACACAAGGCACTACTCAGTGTCGGTGTGAGCAAA
AGCAGCTTCCATTACTTTCAAGGGAGATTTGAGCTCTCTGGGAAGAGCAGACAGTATCCAGCAGATGCATTGGAGCCCCAACCTGGTATTGGAGATGTTAAGGTCATTGAAAAAGCAACT
TTTGGAAATTCCTTTACTAGACTAAAAAACTGAATATTACTAAGAAGTAAATGAGATACAGAAGTCATAATACattttattaataaatgtaatttaaaaatattttGTTGTATTGCCATT
ctcttctctctataggcatagctctgGTGTTCACAGTTGACAGGGGAAAGGATTTTAGTGCAGCTGCACATTTAGGTGTAGAAGCATGAAAATCAAAATTATGTTGTGTAATTAAGGAGA
TAGAATAAACTTAAATGCATTTTCTGAAAGTATATTGGTATGAAGTGACCACTTATCCTTCCTGGGATAACCTTTTTAACTTTTTGGCTTTTAGAATGTCATTCTTCATGATGTAATGAA
ATGAATGATACTTTATATGAAGTAACTGGTGATGTGGATGGTAGAAAAAAATAGAAAGTGGGCAATACTACATACTAAGTATAATCAATAGTTGAGAGGTCCTGATAATGTTACTCACTT
TATCCAGCATCTTTGGGCAGCCATTGAGATTATACGGAACCAGAAGCAGATTGCCAACATTGACCGTATTACAAAGTAAGTAAATTTAAACACAAATATCTCTGTAAAATGTCGTAGAAG
ACTTTGGGGGAAAGGCCAAAAAAAATTTTATCTGTTATGCTAATCAACATATATTACAAAGAACTGAAGACACTTTTTGCTTTGCAGGAGTATTATTAGAAAAACAAACACAGAAACATA
CTCAGGGAACCGAGCTGGTGGCCGTCCGAGGTAAGCGCCGAACCAAGGAGAAAGCGCCGAGCGCGTCCACAAAACGCCCGAGGCCGCCCTTCTCGCCAAGGCTCGGCAGCTCCCGCGGCC
GCGCGTCCACAAAACGCCCGAGGCCGCCCTTCTCGCCAAGGCTCGGCAGCTCCCGCGGCCTGCGCTGGACAAGCGAGAGCTGGACGGAAACGGTGGGAGGCCGTAggcggcggctggggg
AAGGCTTCCAGATGCTGGCGGATCCCCGCTCCTTCGACTCCAACGCCTTCACGCTTCTCCTCCGGGCGGCATTCCAGAGTCTGCTGGACGCCCAGGCGGACGAGGCCGTGTTAGGTAAGC
CGCTCGGCTCGGCTCGGAGCTGGATCCGCCGGGGTGGAGGGGCGCTCGGAGAAGAGGAGCCGGCGGAGCGAGAAGGGGAAAGCCCCGGGAAGAGGAAGTCTCCGGGCTTTGCCCTTCGCT
ACAGCAACTATGAAATAATCGTAGTATGAGAGGCAGAGATCGGGGCGAGACAATGGGGATGTGGGCGCGGGAGCCCCGTTCCGGCTTAGCAGCACCTCCCAGCCCCGCAGAATAAAACCG
AGGCAGAGATCGGGGCGAGACAATGGGGATGTGGGCGCGGGAGCCCCGTTCCGGCTTAGCAGCACCTCCCAGCCCCGCAGAATAAAACCGATCGCGCCCCCTCCGCGCGCGCCCTCCCCC
GTGGGCGCGGGAGCCCCGTTCCGGCTTAGCAGCACCTCCCAGCCCCGCAGAATAAAACCGATCGCGCCCCCTCCGCGCGCGCCCTCCCCCGAGTGCGGAGCGggaggaggcggcggcggc
AGCACCTCCCAGCCCCGCAGAATAAAACCGATCGCGCCCCCTCCGCGCGCGCCCTCCCCCGAGTGCGGAGCGggaggaggcggcggcggccgaggaggaggaggaggaggccccggagga
TCGTCTGGCTGCCCTCGAACCAGGCTCCCTTGGCGCGTGGGGCTCTCCCGGCGCTTGGTCCCGACCCGCGCCGCAGTCAGGATACCACGGCAATCTGGGGTCGCTTTGTAAGGAGCTCCG
ACCTCCGGGCAGTGCAGGGATACTCGACGGCGCGCGATGTCCCGGCGGCTCCGCGAGCCTGGCGCGCTGAGAGCCCCAGCAGTCCGAGTCCTCGAGCTCGGGCGTCTTCGCGCCGCCGCC
GCTCCCGTCGGAGGCCGAGTCGTCGCCACGATCGCCCCCTTGGTGGACTCGCAGGCCGAGCGGCTTCCCCGCAGAGCTCGAGGAGGGCAGACGGCGGCGGGGGCGCCATGAGTCAGAGGC
AGGTGCTGCAAGGTAGGGCCGAGGCGGGCAGGTGCCCTAACTAGCTGGCGCCGAGGAGACCCGGGTGCGGTGGGCTCCACCGACTCTCTCTCCCGCAGTGTTCGAGCAATACCAGAAGGC
CAGCCCTCTGGGCCGCCCAGGCACCACCACTTGCGTCCCCTTTAGATCTATGGCCCGGTGCGGGTCGGGGGTCCCGTGTGCATGTGAGTCTCACGGTGGGTGCCAGTgccgcccccggtc
GCAGCTGCTGCGGGGCGGGGAGCCGGAGTCAGCCCTGGACCTCCGGCTGCTCGCCCGCCTCGAAGCCCCCAGCCCCGCGGCGCGTGCCCCCAGCCCTCTGGGCCGCCCAGGCACCACCAC
CCCCGGCAACCTAGGGTCCTCTGTCCTGGCGAGCAAGACCAAGACCAAGAAGAAGCACTTCGTAGCGCAGAAAGTGAAGCTGTTTCGGGCCAGCGACCCGCTGCTCAGCGTCCTCATGTG
CCGGGGTGTAGAGAGGGCGGGTCCCCGGCCTCGGGAGCACGGCGGTGGAGGGGACATAGGAGGCGGCCATGGCGACCCCCGGCAACCTAGGGTCCTCTGTCCTGGCGAGCAAGACCAAGA
CCGCCGGGGGGATGCGGCTGCCTCCCCGGGCCGGGGTGTAGAGAGGGCGGGTCCCCGGCCTCGGGAGCACGGCGGTGGAGGGGACATAGGAGGCGGCCATGGCGACCCCCGGCAACCTAG
CCCGGAGGTCGCCCGCGCACAGGGGGCGGCCCGGCTGCAGCGGAGCCGGGGCGGGAAGGCGCAGCCTAACGGTCCAGCTgccgcgccccgcgccccgcacccagtgccccgcccgcggcg
GGTGGCTGATGTGGGTTTCATCTGCATAGAGATTCCGGCTGACGCCTCTATTTGGAAGAATGCAATAGTATTTGCGTATTTGAACCCACAGCCAGTCCTTGGGCCAGAAACTGAGGCTGA
ACTGCCTCTTGATTTACAGCTTCCACCCCCAGTTTCCATTCTCCCCTAAAGCACTGGATTCAGGTAATCGCGGACGCACTTGGCTCCTCCCGCACTGGCCGCTGCCCTCGGCGGGACAAT
TACTCGGCGGGATCTCCCGGCAGGTAAAGGTAACCCCGTGGGGTGGGGAGGCCCAAGGCAGAGGCCTGAGGAAAACCTGGGAAAGGAGAAGGTGCCACGTGGGCGCAGACTGCTTGGGTC
AGTGAGGCAACACCTTGCTGGGCGTTGTTAGTTTCTGCCTCGCGCCCGCAGGGTTAGACGGGGCTTGGGGTGGGTTTCGTAAGCATCCCGCCAcctcccattcaacaggtgacaaaactg
gggcagagacgggcagagggcagagggcggagcggcgccggagcgggCGTCATGGCGCGGCTCCTCTGGTTGCTCCGGGGCCTGACCCTCGGAACTGCGCCTCGGCGGGCGGTGCGGGGC
CTCTGATTGGCTGGCGCGATGGGTCCCTGGCACGCGCCTATGGATGTTGTTATAAGAATCCTCGCGTGCCGGCCCTCAGCTCCAGGAAGTCCGCCACAGCCCTCCCCAGCGCAGCGCGAG
CTCGCGTGCCGGCCCTCAGCTCCAGGAAGTCCGCCACAGCCCTCCCCAGCGCAGCGCGAGCGCGGGCCAGAGCGCAGCGGCCGCGGGCACTCCAGGGAggcccgggggcgggcagcccgg
GGGGGCCTAGACGCCTTTCCTTCTTCGTACTTCGACGAGGACGACTTCTTCACCGACCAGTCTTCACGGGACCCCCTGGAGGACGGCGATGAGCTGCTGGCGGACGAGCAGGCCGAGGTG
GAGTTCCTTAGCCACCAGCTCCACGAGTACTGCTACCGCGACGGGGCGTGCCTGCTGCTGCAgcccgcgcccccggccgccccgcTAGCGCTCGCCCCGCCGTCCTCGGGGGGCCTCGGT
ATGAAAGCCAAGGCCACCGAGCTGCGGGTCTGCTGCGCGCGTAGGAAGCGAGAAGCTCGGGAATTCAAGCCCCCGCAAATGCGCGGGTCCACGAGGTAGGCTGAGCTCCGCGCCTGGGTA
CCTCTTATGATGGCCTTGGTCCGGGATCGCAGGGCTCATTATGTCATGAGCATAGTTATTAGATGGGTTCACTGCTTTTCCTCCTCCTTGAGGGGGACCTTTGGCACACGCTGGGAGGCC
AGTTGACAATGAGTGATACATAATTTAAAACTAAGGATGACAACAGTTTCACTATTAACTCTTATTATTGTAGAAACCTGGTAAAATTGAATTCCACACTAGATGGTATAGTTTAAGACT
TTGAAATGCAGATGTAGTATAGACAGTTCTAAACCAGACAATGACATTTTAAAAATAAATTTAGCCAGTCGTTTACAGAAAAACAATGACATACTGATATTAGAATAGGTGTCTCCTATT
GCCCCGCCTCCCGGGCCTCCGCGCGCACCGCGCTCCTCCTCGCCGGCGGGACGCGCTCCAACGGGGCGGGCGGCTTCCTCCGTGAGTCCCCAGCGGCCGCCGCGGGCCGAAGCAGCTGCA
AGCGCACCGGCAGGGGTCGAGCTCGCGTCCCGTCCCCGCCCCCCTGCGCTGTGGCGCAGCAGGAATTTGGCCGGGACCCGGGCGCTATTCGCGGCTGCTGACTCGCGGCGGCCGGCTGCC
AGGAATTTGGCCGGGACCCGGGCGCTATTCGCGGCTGCTGACTCGCGGCGGCCGGCTGCCTTTCGCTCATCTCTATTCTGGGGCCGTTGGGTCACCGCGCTCCGCCGGCCCCCTCCCCCG
GGCCCGGAGGGTGTGTCCCCCGCTCCGGGGCTCGCCGCGCCTATAAGGGGCCGAGCGGCGGGCAGGGACATGCAGCTCTACAGCAGCGTCTGCACCCACTAccccgccggggccccgggt
TCCAAACTCTGCTTCCCTGGTATCCCCGCCCCGACCTGGAAGCGAGCGCCCCCGGCTGCTCGCGGCAGCCCCTCGGCGCCCGTTTGCAGGGAGCGAGCTCTGGCTCCTCACAGGATCCAG
ACGCGGTTCCCATCCGTCCCCAGCCCTGCAGGGCACACGCGCGCGTGCACACGCACGCGCTTACACTCCAGCTCACACTCGCGCGTCCTCACTCCCTGCACCCCACCCTCCGCGCCGCTC
CCGCGCTCCTCCCTCTCCTCTGCACCCACTGTCACGCTACCCGCCCGCGGGGGAGCCTCGAGAGCCTCCAGGTGAATTGAAAGTCGTTTCCGGGGGAGGACGGAGAGGGTGCTGCAGTCC
TGGCATGCCCTGAAACTGCAAGTCGGGCAGAAACGACCCGGCGGAGGAGCAGGGCGCGCAGCGCCCTGCGCAGCATCCCCGGGCTGCCAGAAGAGGCCACCACTCGGCTGGCAGCCGCGA
GACTGTGTGCAAATGACGCTATACCTCTTCATAGATGTTAATCGGGCCCTAAAAAGTTAGTGCCGGAAAGTGCTTACTTACAACACTCAGCATATACTCTTTCTTTCAAATTGTTTGGGA
TTTTTTTTTAAGGGAGTTCACTGAAATTTGGGAGGTTCAACAGGTTGCTGTTTTTTAATATGTGGATCACCCGATTTGGGAGGCTCACTCTGCCTCTGAGATTAAAGAGATGAGGGCACT
CCGCATCGCCCTGCCCTGGCAGAGCCCAGCCCCCAGTCCCCGGAGAGCGCGCCTGAggacggacggacggacggacggacagacCTAGGGACGGAGGGCCAGGGGCAGGGGAGATCCAAG
ACGGAGGGCCAGGGGCAGGGGAGATCCAAGAGGCCCCGCGCTGGAATGCAGTTTTCTCGGGCGAGGGAGACTTTGCACCGGAGTGGAAAATAGTTTGGGGTGGGGTTTCGCACCGTCCCC
AGGCAAACACATTTGAATACAGTGGCTGTCCAGAACATGGGAGATATTTTCTTGTTCCTTCTCTGCTTCCAGTTATAAAGTCTTATTTTTTAGAAGCAAGAAAAGGTAATATATGCACAT
CTCTGCTTCCAGTTATAAAGTCTTATTTTTTAGAAGCAAGAAAAGGTAATATATGCACATCTGATATGCAACTTCCAAGTGATACAAATCTCATCTTTCCTGCTGCGTGGCTGCTTGCTT
GACAGGAAAAATGCCTTCCTACTCAGAATTAACTTTCATAGAGTAGAAACAAAACCTCTGAATGTCCGTGAAATAGTTTTAACAAGAGTGGATACTGCTCCTTTAAACCACATATTTTGA
CTAAAAGCTTCCTTCTGTAAAAAACCCAAGGCTTGCATTTAGTCACCATGAAGACAGGCAAAGCTGAAAGCATTGGAGAGAGGGGTGGTTTCGAGGTCTCTGCAAGTCTAGAAAGTTTCT
ACAGAAAACTGATCTGAAAGTTGGCTCCTCTGGATTGAGTATGTTGGGTTTTTTGACAGTTTCATTTCTCGGTGGCTGGTTGTTTGCCCTTTCTAATGATCCTGTTTGCCTTCAGCGAAA
TATATTTTGTAATATTTCCTTTGCTGTTAACCCATTTACCTAGGCCGTTTAAAGTTCCTTCATTGGTGTTTTCCCTGTAAGCAGTTGTTGAAGGACTGAGTCACCCGTGAGGTAGCCTGT
ATACGAAATGGTCTTTATTGGTTGTGAACACTCGAGCTGAGAAACATTTTAGGATCTTTGTGTCTTTTGTGATGATTTTGTTTCTGAAGAGGAAGCTGTCTAAAATATTCAAGTGTGCAA
CCAAGGATTTAGATGAAGCCAGCAAACAAAGGAATCATGTAATCAGGACCTGAGCGAATGTGCTTACTCACGGCGTTAGTTACACAGGTGATTTCCTTAAGAAAAAGTAAGTGGCTTTAA
TTCTTTTCCGTCTCAGCCGAGAGGGCGCTGCGCTCGCGGGCCGTGGAGTGCCCGGCTTGCCGCGGGCTCTCTCCCTTCCCGCCACAGGCCAcccggccgggcgctggctcggggccggag
CCGGAGCCGGCCAGCCCCGTGCGGATCCACTCGTCCCGCTTCCTCTGGTGCGTGTCTGGTTTCTTTTCCGTCTCAGCCGAGAGGGCGCTGCGCTCGCGGGCCGTGGAGTGCCCGGCTTGC
AGTGGGAGGAGGTGGATCCAGGGAGGAAGAAGCGAGAAATCCGCCCCCGGGAAACAGCTCCGCGCGGCCACGGAGCGAGGCGCTTCTGTCACTTGGCGTTcgcgggcgccggagctgggc
TAGATTAAATGCTTGCCGTGCGTCGGGGGAGAGAGAGGGCCACCGCTTTGTTCTCCCTCCCGGCGGGGATCGCTTCCATCCTCGGACCCGGGCCTCCTCTCCCCGCCCCCAATCTGACGA
CCCGCGCCGTCTTCCCTTCCCGCGTTCCCCGGGAGAAACATGGCCGGGAGCAGCGAGGAGGCGCCAGACTACGGGCGAGGCGTCGTGGTAAATGCAAACTCCCTATTTTGGGGCTCGGCC
CGGTAGCGGCTTGGCAGCTGCTCCCCGCGCCCCCGCGGCCTAGCCAGGGGAGGGGGCGCAGCGCCGGGGCCATGGATCCGCGTCAGGCCGCTGCTTcccgccggcgggcccggggcgggg
GGCCGGGGGCTGCACGCGACCATCCGGCAGGGGGCGGCGGCGACAGCGGCGGCCGCAAGGGACGCGTCCGGGGCCCGCGCTCAGGGGGAGCGGTAGCGGCTTGGCAGCTGCTCCCCGCGC
AAGTTGTGGAGAGTAGCTTTTAAGGAGTCATTTGGTGGCCATGGATCCAACGTGCTCTTCTGAGTGCATTTATAACCTCATACCCAGTGACTTGAAGGAGCCTCCCCAGCCTCCTAGGTA
CTAAGAGGGGGTTAAAGGGGGACGATGTGAAGGAGAGAACCTGTGGTCCTTCAGAAGGCGAAGAAGAAAGAAAGGGGAAGCAGTGAAGAAAGGGACGGAGATACTGGGACAGGGAGAAAA
CAGTTTTTAAGGGGACATCATTTTCACCCCGTTAACTTTCAAAGGCACGTAAAAACAGTGGCTTCCAAATGAGCTTCTCTAGCAGAAGGCGCTGCAGAAAGAGGGAAGAGGGGAGACCTA
CTGTTTTTACGTGCCTTTGAAAGTTAACGGGGTGAAAATGATGTCCCCTTAAAAACTGTGCTCTTTTCTATTTCTGTGTATCTGGGGAAAAAAGAAAAATCCTAGTAGAGACGGCAAAGC
ACCGCGATTGGGGCCTGCTCACAAAAACCTTATTGGGTGACGCCTGCGCACCAGCTGCGCTTTGCCGTCTCTACTAGGATTTTTCTTTTTTCCCCAGATACACAGAAATAGAAAAGAGCA
GCAGCTGGTGCGCAGGCGTCACCCAATAAGGTTTTTGTGAGCAGGCCCCAATCGCGGTGTGGGCGGAGCGAGCGGCTGAGACCACGAGGACGCAAGGCCAGCGCCGCCAGGGAGACGAGG
AGGCACAGGCGCAGAGTCCACTGCGCGGGGGCGGGACCGGGGAGCTAGCTGCAGGTACGGTGCTCCGTCTCCTGTGGAGGCTTTAGCGGCTCGTGGACACTGCTCCCCCATTTCCTTTCA
GGTCATCAAGCTGTTAGAAATGTCGAGATCCTGCTTTTAGACTGTGTAAAGTGACTAGTAAATGGCAGTTAGCTAGTAGTCGTTATCGTTACGTTATTTCTCTGTGCAAATACCCCCAAG
AGAAGAGAATGACTCAATACGCAGGATTAGGCTTATAGGTAAGCAAGGAAGGAGTCGCTCCAAACAATGTCATGTGTGGGGTTCCAGGGAAATTTCTGTACAAAACCACATTAAATATGA
AATAGGACCACATTCTTAGGAGGGACACACAGAGGGGAAAAACAGAAAGAAAAACTGCAGGAGGAGGCTGACCCGAGGCTGCCCAGACAGGGAGTGGCTGTGAAAAAGTCCAAGGTTTTC
TGAGGCCAGACCCGCTGTGTCACCAGCTGCCGGAAAGCCAGCTCCAGAGGTGCCATCAGCCCAGCTCATGGCCAGGGCTTCCTTCCCAGCCATGCCTGCAGACAGGCTCCTGCTCCAGGA
CAATGAGAGCGGCGGTGGCGGCAGCCGGGCCGAGAGACGGACTCGGGCTGACTCCAGCCGCTGGGAGCGCGAGGCCATGTAACCCGCTCGGCTCCAGGCTGCGAGGTGCGTAATCCCCAG
CCGGCCCCTCGCGCAGCGGGCACGGCCAGCGCTGCCACAGGTGACTTGATTTCTGCGACGGTAGCTTAGCCACCCGGGGCCAATCTCGAAACATTCTTATTTTCAAGTCCTTTGGACTGG
ATGGGAGCCATGGCTTACCCCTTACTCCTCTGCCTCCTGCTTGCTCAGCTGGGATTGGGAGCTGTTGGCGCCAGCCGCGACCCCCAAGGACGGCCGGATTCCCCTCGAGAGAGGACCCCG
AAGGGGAAGCCGCACGCCCAGCAGCCGGGTCGAGCCTCTGCCTCGGACTCCTCGGCTCCCTGGAGCCGCTCCACCGATGGCACCATCTTGGCGCAGAAACTCGCCGAGGAGGTGCCCATG
TTAGCAGTCTGCAAAAGGGAACTGGACCCTGGGAGCGATCTCATTAGCCACTCACTATCCCTCTTGGACCTGAAACCCATTACATTTTCCGGGTCCGAGACCCTCGTAGTGTGGGGAATT
TCCTGGGAGGAAGATACTACGCGGGGCCGGGAGCAGAATTTGCTCCAGGCACTGGGCCAGTCCATGAGGGCTCCAGGATCCAGGGGCCCCACTCCCTTCTCGCCGGGCTCCGGGCCAAGG
ATATTCCCCGCGAGCCGGGATAAGGGGCCCCTTCGGCTCGGTTGACCCAGGTCAGATCCTCCCGCCGACCTTCGGCCCGCCCTCTACAGGCGGCCCAGTTCTTCCCCTGCTCGGCTGCCC
CTGCCCGCCCCTCGAGGGAGCGCCCGTAGCCAGCGCCCCCGTAAAGAAATAAGGAGGCGCCCGGCTTCCCGCCCAGGTACGTGTCGGGACAGCGCAGGGGACTGGCTTGGGGCGGCGGTG
AATGAGCCCATCAGCGGGTAGGAGCCCTTCCCCCGCCGTCCCCTCCCCAGGCTCGTGAACGGCGCCTGATGCCCGCCCGGGGCGCGAGCTCTCGAGGTCGCAGTGACCTCAGCACCTGCT
TGGAGGAAAACGGCGCGGGAACCCCGCTTCCTTCCCCTCAGCTGGAGCCAGACCTCAAACAAAACCCCAATCGATGCACACAGAAAACTCCTCTGGGCCACGCTTCCCGCCTCGCCGAGG
CCCTCACTCTGACTCCAGCTGGCGTGCATGGTCTGCCTCGCATCCTCACGACTCAGCTCCCTCCCTCTCTCGTGTTTTTTTCCTCCGCCGCCCCCTCATTCATCCCCACTGGGCTCCCTT
TCCCTCAAATGCTCTGGGGCTCTCCGCGCTTTCCTGAGTCCGGGCTCCGAGGACCCTTAGGTAGTCCCGGTCTCTTTTAAAGCTCCCCGGCTTCCAAAGGGTTGCCACGTCCCTAAACCC
gctattcctctacaccctggccggccaactgagcgtggttaaacGTGGGGAGGGAGGAGGGTGAGGTTACCAACCTGATGGTTGAGAAAGGGCCTCCGCCCAGCGCGCCCTTCCTCCACC
CCCACCCGAGAGACAGCTGAACTCCGGCCGGGACGCGCGTGTTGCCAGTCCAGCCCTGCACCGCGTCCCCTGAGGGCGGGCTGCAGGCGGCCGGGAAGCCTTGCACAACCGGCCCAAAAG
CCCAATCCCTTAGTCCCTCTTGCGTCGAGGCTGCAAAATGGTTCCATTCGCCAGGAGACGCTCCTGAGAGAAGGGCGCGCGCGGCACAGGTAGGGGGAGGCGCAACGTTTCCCAGAATta
CCCTTCAAGGTGGTTGTGTAGTAGGGGTGGGATGGGGGAGAGAAAATCAGGCGCAGACTCGATGAGTTGGAGAAAGCAGCCCCTAACTCGGAGTCCTTTACGCATATGTTTGTCTGTCCC
AAGATGCGATGGGCTGGAACTTCCTTCAAGAACAGATTGCAAAAGGCAGCCGACCAGGGCGTGTCAGGTCACTGCCAAGGGAAGCAGCAGCGGAAACCGTCGCCTCCGGCTTAGGCTGCG
GAGCGGGAACCCCATTCTCTGAGTTATGTTTCTGCCTAAACACGCAGAACAAAAGAGTTCGTGGCTGCAAGGGTGGCGCGCGGTAGTATTTCTTGCTAATAAAAGGTCCCCACAGGGACA
CCCTGCCCCGTCGCCTCCCGGGAGCGGCTGCAGTCCCCGTTGGCTGCAGACGGGCAGACACCCGAAGTGTCCGCGCCGGCAGCCGGACCGCAAGCGAGGAAGAGCGAACCGCGCTCCCGG
GCCTGGCCGAAGCGCTTCCTGTGCCAGGTTTCCGGCTCCGGGTCCCGGGAGGAGGATCGCGGGCCAGAGGCGGAGCCGCCGCCCTGCCGCGACTTTCAGACTCCGACCATGGCCTCGCGC
TCTGTCTCTTTAACGCGAGAGGAAGCGATGCAGAGGGGTGGAAAATGGCAGAGCTGCAGATGTTACTAGAGGAGGAGATCCCGTCTGGCAAGAGGGCGCTGATCGAGAGTTACCAGAACC
GGCTGGAGAGAGTGAGGAGGAAGGGGAGGAGGTGCCGTCCCACAATACCAGGCGGGAGGGCGGGTAGGCGGTTTGTATCCGGGCTGTGAGGTGCTCGGAGCCTCGGCGGACCTTGCTGCC
CTTCCCCCCAACACCGCCCCCTCCCTCCACCCTCGGTCTCCGCTTTCTGCGCTCTGCCGCGTTGGTTTTCGGAGGTGTCTGGGCGCATGCGCTTTGGACGGGCCGCCTAGCCTAGGAGAG
CACTGACATTTCCTAATTAACCAAGTTCTGCCAAGTTTCACATGAAACTTGGGGAACCGATTTCATTCCCCCAGTATCACCCTGTGGCGCCACCTTCCGGAGCTGTGAGGAAACTCCGGA
GATTTTTAGTAAGAAGGGCGAGTCGCCCTTGGGCTCCTTCGCGCGGCGGCAGAGGAGCAGCGCGGGAGGCGGGGGCGAGCCGGGGGAGGGCGCCTACTCGCAGCCCGGCTACCACGTCCG
GTTTCCTTTGGGAGGCTGCGGCCAGCCGGGGCTGACTTGTTATGTTGGGCTCCGGAGGCCGTTAAGAGCCGAGAGAGACATGAGGTGTCTCTGAAGCCCGGTCGCCTGGGCCATGAAGAA
CGCAAACGTCCTGAACACTCAGCCAGACTCCCACCGACATTTGTTTGACAGGAACGCAGGGCTCGTCCCAGTCGCCGAGATTTGCGAGGTCTGGGCCTTGCACATGCGCATGGAGCACAC
TCAGAGAGTTTCTTAGGGGAGTTTTCTCGGAGAAGAGGCTTTCAGCATCTTAAAACTCCACGCTACTCCAGTCCCAGTCATGCGTAAAGGCTGCTTCCCCACAGGCGCGAGGCTTCTTTT
GCGGGTGAGGTCGCTGAGGGCCCGCCGGAGATGTTTTCCTTGTCGAGCACGGTGCAACCCCAGGTAAGCCAGGCATTCAGCCCATTTTTTTTCCTCCCGCCCTGCCCGTGGCTGTTTGCA
AGTGAGGGGCAACGGGTCGGAGAAAAAGGAAAAAAGAAGGGCTCAGCGCCTCCCCGCCGGGCCGTGGACAGAGGGGCACAGTTTCGGCAGGCGGGTGAGGTCGCTGAGGGCCCGCCGGAG
aagaaaaaGTCCAAAGAGGGTAAAGGCTGTTCTCCCCTTAAAAAACAGCTAAAGACCTTTGGGGGCGCTGCTCCTTGTAAATGTCAACTACTTCCGCGGGAAAGAACGCGCAGGCACTTG
tgatttCCTCTTAAGACTTTCTACAGCTTCCTTATGAAATCTTCTGACTGGGCCTTGAGCAATAAGGTCTTTTGCTACAATTTAGTGCTCTTTTCCTCACACTAAATCGAAAACTCTCCC
TTCGACACTTTCTGTGCTTTCATTAGCTTCCAGACCTCAGCCCTGGCCCTCGCTTTACTGTACAGTCAGAACTGGTTTCTACGCCTCGCGAGGGTGGGAGGTCGTGTATGGGAGGAGGAC
TACAGTCAGAACTGGTTTCTACGCCTCGCGAGGGTGGGAGGTCGTGTATGGGAGGAGGACCGCTTCCCACCAGCCTCGTTGGGAAGCCAGGAGAAATCTCTTCAAATCCTGCGATTCAGA
TTCTGCTAGACATGCTCTTCCTCTCGGTGAGTTGTTTTGCTGTCGTCGCGGGCCGGATTCGTGACCTTAGTCACGCCCCGGGGGAGGAGGAAGGAGCCGGGCCGCTTCGATCTGTGTGGC
TGTGGGGAGGGCACGGACTGACAGACGGACTCCGGCGGAATGGGGGGTGTGGCTGCTCCGCCAGGGTCCCCAGGGTGGGAGAGCGGCTCCGCGGCCACCGATGCCCGGACCCCCTCTGTC
CCAGAGCGGACACATCGGTCCGGCCTCGGTTTCCCCCTTCTGAACAAAAGCGCGCACAGTGTGCTCCCCGCACCAAGCCGGGACTGTGGCCCCCTTTCCCCGCTTCCCGGACCCTCCTCT
TGCAGGCGCTGGGGACCGCAGAGTCATTTTTGTTGCCCAGCGGTGCCGTCGCGTGCAGCTTTGGGCCCAGGTGCAGAACCCAACCGCGCATCCCCAGCGCGCACTTCGTCCACCCGGCTG
ACGACTCTTCCATCCGGGAGACTTTGGGATTTCCGGGCTACAGGACTCCACCCCCCACAACCTAGTCAGTCCCACCACCAACGTTCGGCCTGGGGCACTTCCCAAATGCCTAAGGACGCA
GCCTTGTCCGGCAATACCAAGGTAAATGCCGGCGCCGCGGCTCAGAGGGAAGAGTAACTTACGATCTGCGCCTAGATTTTTCCTAGTAACCCTCCTAACCCATCCCCCTAACTGACAAAA
ACACTTAAGCTGGAAGCGAATGTGGCATTTCAAAGAGGCACGAAATGCAACCGGCTAGGAAGGAGGGATTCCGCCGCACGGCTGCGGCGTCCGCGGGACAGAGACGCCTAACCGGAAGAG
AGAAACGTGAAACGTCCACGATCAAATGATTTCCCCCTGTGTTGTATTAGACAAACCCGAAGCAAAGCCTCCGGAGGGCGCTGGAGAAGCCGCAGCTGCAGACACCGCGACAATCTCAAG
GGACTCTGCCACCGGGCCGCAGTGGTACCAGGAATCTCAGGAATCGGAGTCGGAAGGCAAGCAGCCACCCCCGGGACCCCTGGCACCCCCGAAATCCCCCGAACCCTCAGGACCCCTGGC
ATCTCCGCAGCTGCTTTTCACCTGCTGTTCCTCCTGCGCTTCCTAAGAGGAAGAATCAATGCCGTGGGTGGAGCCCAAGCCCAGGCCGGGGCCGGAGCAGAAGCCCAAGCTCACCAAACC
GGATAGGCACGCATTTGATGGCCTTGAAGAAGCGTTCCTTGTATGTGCAGAACCCCTGAGAAACCAGGCACGCCACAAACACATTTCAGATTAGTTGGGCGACGGGGCAAACCACGTGCT
ACTGTTACTGGGTGAATGCCAAGAAAGGTAAAATCTGTCACTCAGGACACGTGGAATTTCTGTGCCATTTGTGTGCATGGAAGAAACACCCACATTCTCCCAATAAATTGCGAGTCCATA
taaatttaagataatctgcttcaagcacagtgcttttcccaccgcaGTGCAGCTGTTATGAGCAGCTGCCGAAATAAAACAGCTTGATATTCTCCTGACTGAGTCCTCCCACTGACTCAA
TCTCCTGACTGAGTCCTCCCACTGACTCAAAAGGAGGGTTAGGTTGAGGCTGGGGCGGAGCTAGACCTCAAGAAGAAGCCAACAAAGTCACACACAGCGCTCCCCACCTGCGCTTGCGCA
ACCTCAAGGCGGAACTGGGGAGTCCAGGGCTTCGGCAGCCTGAACACCCGGTGTGAAAGGAAGGTGGCAGACGTGGAGCGGCGCGCATGCGCAGCAGCTCACTCTGCTGAAGGGCTGAGA
GCAGCAGCTCACTCTGCTGAAGGGCTGAGAGGCGCACCCGGGCGGCCAGCTGGGCTCGGAGCGGAACGGGGTCAGGATGGACGAGGACGTGCTAACCACCCTGAAGATCCTCATCATCGG
GCGGAACGCCAGGCTCGCTCTGGCCCCTGCGCCCTGGGCGCCGGTGCTCTCCCGCCCTTCCCCCAACTTCCCTCCAAGGTCTGGTGGAGAGGCGCTCGGGTAGCGGCCAAGGCTGGCCCA
ATGCGGCGGGGATGGGAGTGCGCCTAGTCTCGAGGCGGGAGAGCCAGCCGCCCTGCAGCCGGCCGTCGGCCCCGCAGCCACAGGTACAGCCCCCGCGTCGCCGAGTCTCAGCCGGCTGCG
cgcggccgggcgggcgcggACGCTTCCTCTCCACCCGCCCGGGAACGTGGATACCGCGCCCGCAGGATGTTCGCCGGCTGGGACCGGCAGTCAGGAAACATGAGAAGGCCTCGCTATTCC
AATTTCTCTCCTAAAGTGCGAAGGGAAAAGCCCCGTCTGCTCCACGACTGCAAGGCCGGCGGATCTGGGAGCCGCGCCCGGCTCCGGAGGACTCGGCGGGCCCGGGGCTCCCCGGCAGCG
GGGAAGGATTTTGCCTATACATTTCCTGTATTAAAACTACCATATAGATCCTTCGGAGATGAAAATAATACGTGTGGCTAGCTTGTGATGTATTGATCAGCTTCTTACAATTGTTCTTAT
tactcagtaaagccttgctgaatgaatgaaCAATtgaatgaaggaaggaatgagtgaatgaatgGAAAAATAGATAACATTAAATTAAGGGGGAAGGATTTTGCCTATACATTTCCTGTA
CACGGTTAAATTCTAACCTTGAAGACTTTTATGACATCATCAACTAAGGCTCGTGAGGTCATAATGCATTTTCAGAGTAGAGGAGAGCGGAGAGAAGGAAGCTCTCACTTCTCTGCTGAA
ATCGTTACACAGAGATCTAGAAAATAAGCCTATAGCAACCATGCCACAGACAGAAGAACAGAGTGTGACAAACAGAAATGTAGGCTTTTCCACGGTTAAATTCTAACCTTGAAGACTTTT
gagtagcacaaagtagaggctgggtggctgggctttgagctgagtgataaACAGCACACAGTGTTCTGGATTAAAACACTTTCAGTCTCATCCCTATTCACAGAACCAGCTAGAAGGAGC
CTAGCAACAGGCGGGCGCCGACTGCGGGGGGCAGGGTGCTGCAGGTGAGTGCGGCTGGGGGTCTCCACGCTCACCCCCGCAGGGGTTCTGCAGCCGCCCGCGTGGATCGGGAAACAGAGG
GGGCGCGCAGTGTTGACCCGCGTCCTAGCAACAGGCGGGCGCCGACTGCGGGGGGCAGGGTGCTGCAGGTGAGTGCGGCTGGGGGTCTCCACGCTCACCCCCGCAGGGGTTCTGCAGCCG
GGAACCCAGCGCGGGCGCAGAGCGTCTCTGGCGCGGGCATACGGTGCAACGGGTCCGCGGGAATCTTGGATGCGCGGAGGTCCCGAGACCAGGGTAACGGACTGGGCTGCGGTCGCGGCC
GTGAGTTAGGGTGCACACTCGGGAGTTGCATAAAAGTGTTTGAGAAAGGGAGATGCAAAGTTGAATAAAAGTGTTTCCCGGGAGGGGCCGAGCGGAAAGCAGCAGGTGGCCGGGGCGGGT
AGTCAACCTTTCCCACCGCGTGGAGTGAGTTAGGGTGCACACTCGGGAGTTGCATAAAAGTGTTTGAGAAAGGGAGATGCAAAGTTGAATAAAAGTGTTTCCCGGGAGGGGCCGAGCGGA
AAGCCTATGGAAAAATGTAAAAAGGGGTTTCTAAGGAATATTTTCTGCTTCCTTTCTGCTCCATTTTAAGTTTTCTGCTAACTTGCCGCCGACCCCGCAACTGCTCACGACCTCTGTCAA
ccACAGCTGTCTTCCTTGCTTAATTGGTGTACACTGCCCTCGGCATGCAACTGAAAACGTTAGGGCCATACGTCCtaatggttaagaatgtggaccgtaaaactagacatgttggcttct
tagccttccagtgtcctgcaacgctggtttccACAGCTGTCTTCCTTGCTTAATTGGTGTACACTGCCCTCGGCATGCAACTGAAAACGTTAGGGCCATACGTCCtaatggttaagaatg
CCGCGGACCGCGGCAGCCCAGAGCAGGTAATGGGGCGCCTCTGGGGAGCGCCTGTCGGAGCCCAGGGCTAGGCTCGGGCGGTGGGGTCGGCCCCCGAAGCTGCTCCCTGCGCCGGCGACC
GCGCCCGCCGCGGCGGTGCCGAGCCCGCTGGCTCCCGATTGTCCTCTGCGGCGGTGGCGGTCGCTGCCTCCTTGCCTCCGGGCCCGGGGCTGCAGGGGCCAGAGCGAGTGCGCCTCCTGC
AATCAGAGCCCAGCTTTGTTTTCTCTTGCCGACCAATGAGGGAGTTCTGCTGGAGAGGCGTCTTCAAGTCTGAGACGCCTATCGCCTTCGCAGCCTATCAGCAGGCCCCTCTTACCCGCG
ATGAAACACACTCCAGTCTGCAGCCACCTGGGAGTGGGAACCAAGGGCGAGCGAACCGGGCGGGCAGGGGTGGAACTTGCGGGGACTGCGGGTATGAGGAGGAGCTACAGAGCTGTCACC
GCGCTCCCCGCTCCGTGCACGCATCTCCGCTGAGGGCCGCCCTGACGCACGGCCTTCTGCCTTGAACACAGAACCCCTCAGCCCTTCCTATTAGCCGTTTCTGGCCGGGACTGCACGCGC
TCCTTCCTGCCTCGGGGCGCAGGGTGAGACTTACGTCTAAAGGGCGCCCGGCGAGCTCGCAGCAGCCCCTGCCCCGCGGAGGGCCGGTGGCGCGCGGCGTCCGGTGAGGGGCAGCGGCCC
TCGCCAGGGGGTTTCCGACCTCCCCGCCCGACAGCGCAGGGGCGGGGGCCGCGGCCGGAGAGCTCGCCCGAGAGCACCCCCTCCCGCTGCGCCTCTGGGCGCACGCGCAGCCGCTGCAGC
CTCCCTTATTTAGTCCGCGATGGCTTCCCTCGCGCCCCACCGTCCTCTTCCGGAAGGCGGCTCCCTCCCTGCGCAGCCCGGAGCCCCTGAGATCAGCCTCGAGCAGGCGCCCGAGCGAGA
gcggagcaggaggaggagaaggcggaggaggCAGTCGCTCTCCGCGGGGCTGAGCCGGACGCGTCGTCTTGCCCCCCTCCCCCCGGTTCGCGGTGCCGCCGTGTAGTTGGCGCCGCTGCC
GCGTCGTCTTGCCCCCCTCCCCCCGGTTCGCGGTGCCGCCGTGTAGTTGGCGCCGCTGCCCCGGCTGAGAGTGAGCGTGGTGTCGACGGAGGGAGATGGCCCGGGAGCGCCGGCGCCAGT
cccgcctttcgcggccgctctcccccctccccGACACACACTCACAGGCCGGGCATTGATGGTAATGTATGCGAGGAAACAGCAGAGACTCAGTGATGGGTAAATTGTCTTTTCGTTTcg
TCTCGGAGGCGGGTTCCCGAGCCGGTCCCGGGGCTGGGCTCCCCCGGCGCCTCGCGAAGGTCACTGACGCGCAGGCCTCCGCAAGGGGGAGCGCGGGAGACGGCAGCGCACCAGCCGGGC
GCCCCAGCCGGGCGCCCCAGACGCCGGCGCCGCTCGGAGCCGCCGGGCAGGTCCCCCAGCGCTCGCGTCTGGGCCCGCCCCCCGCTGCGGGGCGGATTGACAGGAGCCCGGCGGCCAATC
TTGCGTGCTGTGGAGACCCTACTCTCTTCGCTGAGAACGGCCGCTAGCGGGGACTGAAGGCCGGGAGCCCACTCCCGACCCGGGGCTAGCGTGCGTCCCTAGAGTCGAGCGGGGCAAGGG
AGCCAGTGGCCGCCGACGGGGGACCGGGAAACTTTTCTGGGCTCCTGGGCGCGCCCTGTAGCCGCGCTCCATGCTCCGGCAGCGGCCCGAAACCCAGCCCCGCCGCTGACGGCGCCCGCC
gtgcaggttgtgcaagcctcctggcccggagagtgtgggtgtgacgagtggcttgagagACAGGGATGAAGAGCATGAATGCGAATGTACAGCACTGAGCTCGCGTCTGCCACATGGTAA
CAGGGATGAAGAGCATGAATGCGAATGTACAGCACTGAGCTCGCGTCTGCCACATGGTAAGCTCTTAGAAGACCTCAGCTTCTTATTCATTTTGTCACAAATCGATTAATTACTGAGCTG
AAGGACATATTAGAAAACGGTCAATAGCAATACTTCTAACTTCCAATCTGTACTTACGCTTGGCATTCAATCGATGTTATCAAAACCTGTGCCAGCTCCAAGGAAGAGAGAACACTGTTT
TGGCATTCAATCGATGTTATCAAAACCTGTGCCAGCTCCAAGGAAGAGAGAACACTGTTTTCTGATTTAGTTGCTTCCTGAAAGGAGCTGAGAGCTGTAAAACACAGGCAAGATTGGACT
aggatacatgcttaactttctttattaatggaatttgtgataaagtttgcagacGCCTCAGAGAAGAGCTCTCACTTGGACAGGAGGCCCTGGCCAAGTTGTGTAATGAGGAGGGTTGTT
GAGGGGAAAAGACAAAAAACAAGAGGTATTAAGCCCCAGAAGACAGTTATCACCTGCCTCAGAACACAAGCATGCAGGATGATACAGCTTTTAGTGCCAAGAAGTAGAATTCTAGCATCT
CAGGACGCTCCCCTGAGCTGCCTGTCACCGACTAAGTGGAGCAGTGTTTCTTCCGCAGACTCAACTGAGAAGTCAGCCTCTGGGGCAGGCACCAGGAATCTGCCTTTTCAGTAAGACCTA
AATTACTCTTATGAGAACCAGCAATGGCAGGTTCTTGAAGGATGTAGAACATGATGCTTGGGGTTATCATTGCTGCGGGTTTTCTTTGGACTTGTTTGAGATCAGTAAAATTCTAAGGCA
GAACTTTTGGGATGTAGCCTTTACCTGTTTCCTGAATTTGACATCCAAAAAGCCTTTTGGAAAACACCATTCTAAATTTATCCTGTTCTGAATCATCATCGCTTCTGATAGATGCAGTTG
CAGTAATGGATGGCTCCACCGAGGCCAGGTTGGGGAAGTTCAGCCTCGAGGACACTAGGGGACGAAAAACTTCAAAAAGAAGACTCTTTTTATTAATATTTTGGCGTTCTTTTTGGAGAG
CTATACAACAAGCTGAAAGACAGTGTGGACAACCTAATTGCATTTGAAGTAGCTGCTGGCCAGGCCTGCTGCAACAGCTGATGGGCTCCTCTGAATTTCCAGGGCTATTTCTGGTAGATG
TTGTCAACGATTGTGTGCTCTTTTTTTAGCCTAAAAAAACTAAGTTAGAGAAATGTTTGCTCATCCAAATCTGTATTGTTGTAGCTTATTCAGTAGACTGCTGTTGTATTTTTAATTTCT
CCTGCCGGGGACCGAAGCGGGAACGGGGGCGCCTCCCGGGGGTGGAGGCCGGCGGGTGCCCGGGCCGCTGCGACGGGGCGCTGCGCTCGGCCCGCGGGGTCCCCGAGCCGTAACAAAGGC
GGAGCCGGGGCCGGCAGACGCCAGGACGCGCCGCTGCGCTCTGCTCCGGGGCGGGAGGCGCGGGTCAGTCTCGCTCTGGCTGCGGGAGGCCCTGCCGGGGACCGAAGCGGGAACGGGGGC
CGCTGCTGAGAAGTCGGGGCCGCCGAGCCGCTGTCGGCGGGAAGCGGCGATCCTGCCACCGGGAGGTGTGGAAGAGCCGGGTAGGTGAGCAAAGTCCCTCCGCGCGGTGGCCGAGGGGCG
GCGCGAGCCTCCAGGTAAGGAGCGAAGTGAATCATCCCGAGCGGGGACCCGCTCCCCGCGCGGTGGGAACGAGGCGGGGCGTGGCCGCGGCGCTGCTGAGAAGTCGGGGCCGCCGAGCCG
CCCCTGTTTTGGGAAGGGGTGCCCGCGTTGAGAGAGGCAGGGGTGCTTGTGCTTGGCCCCCCTCTGTGTCCCCACCCTCTCCGCCCGATCCTTGCCCAGTCCGAGGGTGCTCCCGCCTGG
GAGAGTCGTCCCAGCGTGGTCCCCGCGCACTGGCCCCTGTTTTGGGAAGGGGTGCCCGCGTTGAGAGAGGCAGGGGTGCTTGTGCTTGGCCCCCCTCTGTGTCCCCACCCTCTCCGCCCG
GACGCGGCTGGACCCGCTGGCCGTGGAGGGGGTCGGCTCCGGGCGCGAGTTCGTGTCCTGGGGCGTGGGGACAGCTCTGGTGCTTCCCCCGAGAGTCGTCCCAGCGTGGTCCCCGCGCAC
ACACCTCCTCGAGAGCCAGCTTGGGCAGGGGACGGTGCCGCACCACCAAGGCCCCGCGCTAGTGTGCACCCCCGGCCCGGGCCCGGCAGGTGGGCGAGGAGGGCGGGCGCAGTCGGGCTC
GCCGGGACTCGCGCGCCGGCTCTCGGGGACGGAGGCGCCCGGTCCGCCCTGACGAGCTCGCCACTGGCTCTGCTCCGGCGGCGACGGCGACAGTGGCCCTGGCCGACTTTCCCGGGGCCC
ACTCAAAGGGGCCTCTCAGGGCTCCAGGGTAAGCGGCTGCCTCCGGGCAGCAGAGCCGGTGAGAGCCAGGGAGCCCTGAGCCGCTGGGCGCGTGCGCGTGGGCGCGTCCCTgggccgggc
TTGGGGGGTCCCGCGACTTTTTCACAGGTGCGCGTGGCCAGCAAGGACGGTCTCCTTTGCAACTGGCCCACAGCGTTGGCACAGGTCGCCAGATTTTATTTATCCCTGGAAGGTCTGGAG
TCTCCAGCTGGGACGTCGCTCCGGTTCCAGCCACCCTGGCGGTGGGGGATGTCTGCACCCCCAGTCGCAGCCCCGCCTGGGCCCCCCGCGCGGTGCCTAGCCCGGCAGCCTCGGGGTGGA
GTCTAACCCTCCTGGCTCCCACCGTCCATTAGGGCCGCTCCCACGGCGCTTCGCGGGCCTCACCCGCAGCCTCCCGCACTCCCCCCAACTTCTCCAGCTGGGACGTCGCTCCGGTTCCAG
CAGCTCACTTGTGCCTTCTGCGCGACCCACGCAGGCGGACCCCAAAAGCCTAGGAAGCTCGTGGCCTGGATACCGCCCTCAGCGCAGAGGAGGCAGCCCCGGGCGGTgggcggggcgggc
ACATTTCCACAGGGTTGACGTGGCCCAAACCCAAGTGACAAGAAAAGAGGGAATGGTGGTCAGCTCACTTGTGCCTTCTGCGCGACCCACGCAGGCGGACCCCAAAAGCCTAGGAAGCTC
CTTAGGAGAGACGAGCAGCCTTCAGGGAGCGTGGAGACAGGTGATGGCGCCGGTTTGCCCTGTAGTTCCGTCCCACAGCGGGCGAGGAGTCTGGGATCACGGGGAAACACGTGGCCTGTG
ACCCGTTTGAACCTGTGTGCCCGGAGAAGAACTCGAGTCCAGCGGCCTATCGTCAGGCTTTTGAGTTGCCCAGGAACTGTGGCCAAAGACCTTAGGAGAGACGAGCAGCCTTCAGGGAGC
ACTGTGGAAGTAAACCATGTCTGAAAGCTTAGGTATCTTCTTTCCGGCCTCAATTTCCTCTCTTCCTCTAAAAGCGAACTTCTTTCGCCTAGTTTGACCCTCGAGGCTTCCCATTTCTTT
gcccggGCTCTGGTTCTATTTTCATGATGCTATTTACAAGAGTAGGTGGAGCGCTCCTTCTATGGAACTTTTCATTTGGTAAATTGTGTGACTGTGGAAGTAAACCATGTCTGAAAGCTT
GCCGAGGGCGCGAGTACACTAAGATATACGACCTTCCCTGGGGACCGGGAAGGGCACAACCACCTCTTGCAACTCCGCCACTAAGACGCCTTGGGTCACCAGGCCCGGGGGAAAACTCGT
CCCCGTCCCAGGCTCTCGATTCGGGCCGCAGCTCACGTCCCGCGCTCCTCCCTGCGCGCCGCTCTGCTCCTCCCTAGTCCCGCCTCCAGCTCCGCCCGGGCGCCCAGAGGGCAAATGAGG
GGAGGCGGTGGCTGGCGTCCGCTGCGCCGCCCCTGGGCAGGCTCAGACGCCGTGAGTCAGGGGCAGAGCAGGGCGGTCTGAGCGTGCGGGCGACGCGGGTCTCACTCGTCCGCTCCGCTC
CGCGGCTGGAGCGCTCGGCCGGCGTGGGAGCGCCAAGGCCGCAGGTAATCCAGGGTTGGGGGTCTCCGGCGTGTCTTTCGGGTCGCGTCCCGCCTGGGTGCCCCGGGGATTCCCATGCAG
AAATGGAGGGTGCCCCCAGCAGAGGGGAAAACTCTGGCGTGGGAAGAGGTGGGGGCGTGCCCACAGCTGCGCTCGCGGGTCGCCGGCTGCACCAGGCACAGCTGGAAAGCACCTTGCGCA
GCCTTTTAGGCTCCCTTGACTTAGAGAACCAGGAGGAAAGGAGTGGGAGTGTGGGTTGGCGGAGCCCAGAGACTTGTGAATGGCTGGAACTAAATTCAAGTTTGTAACCCGGACTCTATC
AGGTTCTTGAAGGATGTAGAACATGATGCTTGGGGTTATCATTGCTACGGGTTTTGTTTTGACTTGTTTGAGATCAGTTAACATTCTAAGGCAGAGGATGGAAACCAACCTTATTTGTAA
TGTTTCTTCCGCAGACTCAACTGAGAAGTCAGCCTCTGCGGCAGGCACCAGGAATCTGCCTTTTCAGTAAGACCTAAATTACTCTTATGAAGCCACCTGTCCCTGAGAACCAGCAATGGC
AGTTAGCACCTGCTTCAGAACACAAGCGTGCAGGATGATATAGCTTTTAGTGCCAAGAAGTAGAATTCTAGCATCTCTAGGTGGTGAGAAACAAAGGACTAAGAATTTTTCTTTCTCTAA
gcagactgttgCCTTAGAGAAGAGCTCTCACTTGGACGGGAGGCCCTGGCCAAGTTGTGTAGTGAGGACAGTTGTTGAGAGGAAAAGAGAAAAAACGAGAGGTATTAAGGCCCAGAAGAG
CAACCAGAGTCCTCCAGCCCACCCGCGAGGCTCGCGCACCTGCGATGCGGCCCCACTAGCAGGGACCCGCCCACCTGTGGCGCTACCCCTGCCTCTGCCGCCTCCCGCACCGCTAGCGCG
GCCTCTGCCGCCTCCCGCACCGCTAGCGCGGCCCCCACCTACGACGACCCCCGCGTAGATGCTCCTGCCCACAcccgccccagccccggcccctgcccctagccgcgcccgcgccccctc
GAGTCAGGCGCGCGCGGGCAGGGTCCCCATTGCCTGCTGCGCACCCGGACGTGCGGCTCCCCTCGGCCTCCTCGCCATGGACGCGGACGACTCCCGGGCCCCCAAGGGCTCCTTGCGGAA
CTCCCGGGCCCCCAAGGGCTCCTTGCGGAAGTTCCTGGAGCACCTCTCCGGGGCCGGCAAGGCCATCGGCGTGCTGACCAGCGGCGGGGATGCTCAAGGTGCGCGCCCCCCTCCCGGCGG
AGAACCGGGCGAAGGCGATGGGGTGACCGGAGAGAAGAGGGGGGAAGCGATGGGGGGGACCCGGGGAAAGGTGGCGAAGCGATGGGGAGAACCGGGGAGAAGAGCGGGGAAGCGATGGGG
GGGGCGGGGGAGGAAGGGACATGGCGGTAGGAACCTCCATCCGGAAGATCAGTGAGTTTTCCACCTTCGGTTTTGTTTTAAATGGAACCTGGCAGAGGGAGTCGCCTGAAGCGCCCTCGG
GGCAGAGGGAGTCGCCTGAAGCGCCCTCGGGGGTCGTTCTGCCTCTGAGCTGTAGGACGGGGCCGGGCGTCCCCTCCGAAGCGTGGGTACAGCGCGATCACTTCCTAAGTGCCCCCCCGC
AAAATGGGTCCCAGGCCCTCCCCGCCAGCCTCCGCAGACGGGAAGGATCAGGAAGCGGGGACTCCGGGATGTCAGCGGCGCCGCGGCGCGGGCTCCGGGCTTCCCTGCCCTGCAATGTGG
GTGGGGGCGCCGGTGCCCGGATGATGGAGTGTCCCGATCCGTGCAATCCCTGGCGGGTAGATCGGCGCTTCCCAGGCGAACGCAACCTGGGAGCCTTAGCGATCGCGCAGGCTGGAGACG
CGGCGCGCCCCGAGCTGGGTTTTGATTTTTGTTTTCCCGGTTCCTCCTGCCGCAGATGCGTGGAAAGGCCCGGATGGCGGATTTCCTCCCGTTTCGGGGCCGCGCACTGCACAGGGTTGG
TTCCTCCCGTTTCGGGGCCGCGCACTGCACAGGGTTGGAGCGGGGATGCACCCCCTGCCCACTGCGCGGGTGACCTTCCCTTCGCCCTTGAGCGCGCGGGGCGGGCGCGGGTGCCGCAGG
TTGAGGCGCTGTGGGCGCCGCCCCGCCCGCCACGAGCGCCTACGTGATGCCCGGCCCGTCGTCTCCACGAGCCCCGGCCCCGACACCCGTGCGCCGCGCGCTCCCCAGGCCCGCAGCGCA
AACCGGCCCGGAGATGTGCGGGTACGAATGGAGCCGCCTTGGGGTCGGGATAGGACCCAGAGTGGCTTCTCAGTCAAAGGCCTTCAGAAGCAGAGGGAGCACCTTGAGTGACCTTACCTG
GTGAGGCCCACTCCTCTGGGACTTAGTAGAGAGAAGAGGGAGAAAATGATGTATTTTCCCAAGGAAAAACTGTTATTCTACTTTGGTATAGTTCAAACAACAGTCTTATGCAtatggttt
catggagtgtcagagtgagggagatgactgctgagctccgagaggtgaacagagcccCTGGTGAGGCCCACTCCTCTGGGACTTAGTAGAGAGAAGAGGGAGAAAATGATGTATTTTCCC
AGTCTTCTTTGGAAACCCCCCCTTTTCCTTGGTAATGACCATAGATCAAGTTAAAAACGATTAAAGTATCTTATGAGAAAtcattcatataaataaatatgtgtaaagaatcgtcaaaat
TGGCTCTGGGGGCGTCAGTTCCTTGGGGAGTCGCCGATTGTGGCGAAGGGACAGGTGTCTGCTCAGAGTGGCAGCGCGCCCTGCTGGGCGGTAGGGACCTGGGGTGCGGGAGGCGAGGCC
CGCTGTAGGAAAACTGTAAGTTTACGAGGATTCCTGCAGCTCCTAGGGCTTGCGGGGCCCGCTGGCAGCTGGCAGTCCCGGCGGTGGTGGTGGCTCTGGGGGCGTCAGTTCCTTGGGGAG
AGGCATGCGGGCGCAGAGGCCGTCTGCGCCTGCGCGGGGTGTCTGCTACGGGGAGGTGCGTGGAGCTCGAGGGCGTGGAGCTCGGGGGCGTGTCTcccgccgcggcgccggggcggggcg
TTTGAGTGAGGCTTTGGTAGAGCAGTCGCCGCCGCAGGCGCCCCGGTCGGCGAAGCCCACAGGCATGCGGGCGCAGAGGCCGTCTGCGCCTGCGCGGGGTGTCTGCTACGGGGAGGTGCG
TGTAACCTACGGATTCACGAAGTGTCGTGGGGGCCACAGCGTTTGATCCGAGGTGCTCTAGGCTCAGCAGGTTATCACTAAAGACTGTGGGGCGCACCGTACAATTTCTGAAGCAATTTG
CATGAAAACCATGTGGAATGGTAAATAGAATAAGTGTCTCCCCTTTAAGGACGAGGTGCTCGAGACTGGGAGAGTGCCCGAATCCAGTCCCCAGCATGGCGCCTCCCAGTCCTCTGTGTG
TGGGAAGACCCACAGTCTCTGGGCATTAAGCACTTAGTGAGTCTGGCACTCACTTGTTTCCGTGGGAGAGATCCAGCCGTGGCTGTCGACAGCAGCTGCCGACTGTGCCCAATAGAGAAG
GTATCTGGGAAAGAGCCCAGCACGGGGCCGGGGAGTGTGAGTGTGTCCTGGCACAGGCAGGCAGAAGGTGTCCAACGTGCAACTGGAGAGCGCAGAGGTGGCTCAAGTCCCCTTCCTCGC
GATGCTTCTTGCCTTAAGGTCCTGCACGGCGATGACCGCTCATTTAGGAAGGAATTCATGGCCTGTGGATACCTTAGCTCTGAGTCCTGCCACCTAGGATCCCACGGTTCTACGCGAGGA
AAGGGAGTCCGGGCTGCGCGGGTCAGGTAGCCTCTCTCCGGTCGCCGCGTGTCCTCGCCGTCCCCAAACCTGCCCTTCCCCTCATCAAGGGAACTCCCCGGGGAGTCCAGACCGCGATCC
CGGGTCAGGTAGCCTCTCTCCGGTCGCCGCGTGTCCTCGCCGTCCCCAAACCTGCCCTTCCCCTCATCAAGGGAACTCCCCGGGGAGTCCAGACCGCGATCCCTTTCCTTGGCCCCGGGG
CTTTCCTTGGCCCCGGGGTGCGGGGGGCGGACACGCGAGGCGTGGGACTGATGGTAGCCCTGCCTCCAGGAAGCAGGCAGGCGGGGACCTCTGGGCGCTCGGAGGGGCAGCTCCGAGGGC
ACGCCGCCGAGCCTCCAACTTTACCTTTCCAACTCCGACAGCCCGTCGCCTTTCTGACCGCGTCCCTACGGTTTCCCGGCATCCGCCTCCCTCTCCCCACCACACCTGAGGAAAACTTTT
CTCTCCCCACCACACCTGAGGAAAACTTTTCCCTCGCCCCTCAATTCAAATTCAGCAGTGCCCACGGTTGCCGCAAACCGCCCGGTCCCTAGCAACAAGGTTCCGGCCGTAGAGCGAGAG
TCTCCCCACCACACCTGAGGAAAACTTTTCCCTCGCCCCTCAATTCAAATTCAGCAGTGCCCACGGTTGCCGCAAACCGCCCGGTCCCTAGCAACAAGGTTCCGGCCGTAGAGCGAGAGC
TGACTCGAGCATTTAGACACAAGCGAGAGGATCATGGCGGATGGCCCCAGGTGTAAGCGCAGAAAGCAGGCGAACCCGCGGCGCAATAACGGTGAGTggcggaggggaccggggagcggc
ATCATGGCGGATGGCCCCAGGTGTAAGCGCAGAAAGCAGGCGAACCCGCGGCGCAATAACGGTGAGTggcggaggggaccggggagcggcggagtcagggggagctgggcagccggggcg
GGCTGTGCGCGCCGCGGGCGGACAGGGTTCGGCCGGCGGCGGTAAAGTTGGGACCCGCGGGCCGGGCGCGCTCGCGTAACGGGGATTAGAGGCGCGGGGGCGCGGGTCCCTAAGCGCCCC
GAAAGGTACCCACTTAACGCCGCCGGGAGCCGCGCGGATGGGGGCGAGCTGGGCGGCGGGTGTGTTTGCGGAGTTGTTACCTGGGCTTAGAGACCGGGAAGCACCACAGACAGATCCCCC
CGAGCTGGGCGGCGGGTGTGTTTGCGGAGTTGTTACCTGGGCTTAGAGACCGGGAAGCACCACAGACAGATCCCCCTCCCGGGGCAGACGAGGTCTCTGCGCCGGGATGGGCCGGTGTGC
AGACCGGGAAGCACCACAGACAGATCCCCCTCCCGGGGCAGACGAGGTCTCTGCGCCGGGATGGGCCGGTGTGCGTGCGCCTCGCGCTTTTCTCTTTCGGTTTTTGGGGAAGTTGTTACC
GTGCGCCTCGCGCTTTTCTCTTTCGGTTTTTGGGGAAGTTGTTACCTGGGCCGGACGCACGGAGCGCTGAAGCCGGATAATGGGGCTTGGATGGCGCTCTGGGTCTCGGGTGGAAGGAGG
GAGTTAAAAAAAAAGAGAGACAGCCCGAGGGATCGAGACCTGAACATGTGGTGGTGGTTGCACAGTCGCCTTTTCCAGTTTGGAGAGACGTTGTAAGTTGATTGTATTTCTGGTTATCTC
GGGGCGATGCTATGCTTTCTCTCCCTCTCGTGCAGCAGCGAAATGTCTGCTGATTGTTATTGTCTGGACAGTTCCTGTGGCGAGAGGGGCGAGACTTGTCCGCCCGGGGGCGGCGGGAGC
GGCGGCGGGAGCGCAGGGAGAGCAGCCCCCGCCTGCGCCGCCCCGGTACCTGTTTGTATAATAATGGGCGGCAACGGCCCTGCCGCCGGCCGCAGCCCAGGCTATATAAGGAATTACACG
TACATTTCGGACCGAGGGGCTCGCTTTGGTTCCTGCGTTATTTTTAAAACGACTTTTAAGAGAGGGGCAATAAATGCGTCTATAATGGGACCGCTGCAGCGTCGAGAAAACGAGGAAATA
CTTTCGTGATTTTAATTATTCAAATAAACACTTGCATTTTAAAGACGTCTGTTGATTATAAACGAAAGGTATTTTGGTATTCTCATTGTGGAGAGATGACTTGTTATAGCAAGGAGTGGA
TGATTTTAATTATTCAAATAAACACTTGCATTTTAAAGACGTCTGTTGATTATAAACGAAAGGTATTTTGGTATTCTCATTGTGGAGAGATGACTTGTTATAGCAAGGAGTGGAGCATAG
ACCTGAACAGGAAAGAATGGATTTTTCTCCTTGAGATCCTGTGATATGAATATTACACTCGTAAGGCATATCAACAGATGACTTAAGGGGGGAAAAGCGATCCTGAAAGATACTTGAAAT
CAACAGGAAAGAGAGGTTCTTGATCGCTGCAGCAAATGGCAACTTGTGCAGGTAGAAAAAAAGATGGTGTTTAGTTTTCTCCTGCATGTATGTCAGCCCCCTCCTGTCTGCTGCTTTCAT
GGGCGTCCCGCACCCCGAGCCCTTCCTGGAGCTCCCGCATCCGAGGCTCCGAGGCCGGAGGACCTCGGAGCTCCTTCCTACTCCCAGGGGCGATgccccgggctgggggccgggcctgcc
CAGGGCAGGCCGGAGGCGTAGGGGTCCTCGTCCCTGCGCCCGGGGCTGGCAGCTCCCCAAGCTGTGGGCGTCCCGCACCCCGAGCCCTTCCTGGAGCTCCCGCATCCGAGGCTCCGAGGC
CGCTGGTACCCGGGAGGGGAGGGTCCAGGGCAGGCCGGAGGCGTAGGGGTCCTCGTCCCTGCGCCCGGGGCTGGCAGCTCCCCAAGCTGTGGGCGTCCCGCACCCCGAGCCCTTCCTGGA
TCATGCGCAATGTGGCGCTGCGGCGGGCGGCAGGGCCTGTGTGTGCTGAGGCGGCTGAGCGGCGGGTGAGACGCTGCGACGGGAGGCGCTCGGCGCGCTGGTACCCGGGAGGGGAGGGTC
ATCGCAGAGGACGTCGCTGTTCGCGTTGACCAATAGGAGTGGTAGCTGTCACGGCAAGCCCCGCCCCGCGCCCTGCGTCGGGTTAAGAGGGGGTTCCTCGCCAGCCAGGTGCTCGTCATG
GCCCCTCGCCTTGCCCGCCTCCTTCGGCACGTCGGCCCCGCCCCTCCCGCCCATCTCCGTCCGCACCGCCCTCCCGCCCGTCCCAGAGCAGTGGAGGCCTACCCTTTTCACCTACAGCCT
ACCACGCCCCTCGCCTTGCCCGCCTCCTTCGGCACGTCGGCCCCGCCCCTCCCGCCCATCTCCGTCCGCACCGCCCTCCCGCCCGTCCCAGAGCAGTGGAGGCCTACCCTTTTCACCTAC
CGCCTCTCGCCACGCCCCACTTCTCGCCTGCCCACTTCCCCCTCCTATCATCTGTCCACATCCTGCTGCTGGCCGAACCCCGCCCCTTTCGGCAAGACGGCCCCGCCCCTTTCTACCCGT
GGGAGAGGTACATCTTGGTGAAAAAGACCAATGATGACTGGTGGCAAGTCAAGCCAGATGAAAACTCCAAAGCGTTTTATGTGCCAGCCCAGTATGTGAAGGAGGTCACGCGCAAAGCTC
AATATTATTGAATGAAAATGGCTGACAGAAGTGGGAAGATTATTCCAGGACAAGTGTATATTGAGGTGGAATATGATTATGAATATGAAGCAAAGGACAGAAAGATTGTGATAAAACAAG
ATGAAAGTGTTTTTAATGTGGCAGTGCATATGATAGTAGACACATGTTTGCTTTTTGGGGTTTGAGATTTGAAGTAATGTTCTTTAAATGGCCTATACTATATGATGCTTGTGAGTAAAT
ATGAAAGGAAGGAAAGTTCTTCTCAACTCTTGTGTCTACCTGGTTAGTGTATATTTACTGTTCCAGTTATCGGCTTTTGTTTTGGTCATAAGTGACTGAAAAATGTAGATTACAATTAGA
CCGCCGGGCTCCCGGTGAGGTGCAGGGCGCGGGTCCTGGCGGACGGAGGGCAGGTTGGCGAGGCGCTGCACAAAGGCGCGCCGGGGCCGGGCTGTGCCCGCCGAGGGCGGTGGAGTCGGG
TCAGAGGCCAGCCTGCGGGGACGGGCCGGCCGCGGCCGTAGCCGTGTGAACGCTCTTCGGGCTCGCGTCGTCGACCCGCAGCCGCGGGGCGGACTAAGAAGGGAGCCGCCTGCTGCGAGG
CTGAGCCCCCTTGACCGCAGGCTCCCGCGCCGGCCCGAGTTCCCACACCGTACGCTGGCTGCCCCCTATTCGGATCCCCGCCGGGCGCCGCACCCCCTAGCCACCCCAGACCGTCCCGGA
CCCACGGCAGGGCCGTCTTTGCCCGGGCTCCATTCCTGCCACCCTGGCGCTATGTCCGCCCTTCCCTGGTTTTCCCTACGAGCGTTTTTTTAACGCTTCCCACTCCTTGTTTACAAAGTG
CGTAAAGGGGGACGCTGAGGAgccgcggacgctctccccggtgccgccgccgctgccgccgccatggctgccATGATGGATCGGAAGTGAGCATTAGGGTTAACGGCTGCCGGCGCCGGC
CCGGCCAGCGGACGGCAGAGCGGGCGGACGGGTAGGCCCGGCCTGCTCTTCGCGAGGAGGAAGAAGGTGGCCACTCTCCCGGTCCCCAGAACCTCCCCAGCCCCCGCAGTCCGCCCAGAC
GTGGGAGCTGCCGCCCTGCCTCCCCAGGAACTTCTGCGACAGGGGCAGTGCAGTAAAATTTGAATCTGCGACCCCGGGCCAGGAGTGGTGGTGGAAACAGCAGCCCGGCCGCCGCGGCAG
GTGATTTATTTAAACAAACGACATTAAGTAGTTAAAGCAAACCCCTTCTCCCTCAAAGAAAAGAAAGCTAAGTGCGTCTGCCTTAGCTCTGGGGAATTCTTCGGCGGCTTGGGATGGCGG
GCTGCCGGTTTTCCGCTGTGAGGATCTGCCCGACCTGCACGAATACGCCTCGATAAACAGGGCCGTGCCGCAGATGCCCACCGGAATGGAGAAGGAAGAGGAGTCGGTACGTGTTAACTC
AACCCCCGGTTCTCCATGATCCCGCTGGCCGGGGCCGTTTCCCCAGAGCGGAGAGGTATCTGCTGCGCCTGAGATGAGTAAACTGTCGTTTCGGGCGCGGGCGCTAGACGCCTCGAAGCC
TCTGCGCTCCGCCCCTCAAGTCCCCGGCAGCGGTTGGCGAGTGGGGACCGAACCCCCGGTTCTCCATGATCCCGCTGGCCGGGGCCGTTTCCCCAGAGCGGAGAGGTATCTGCTGCGCCT
GATGCAGTGTGGGGAATGGCTGGGGTTGGCTGAAGAGCGCACAGTGGAGTTTTAATGTCCGCCATGTTGGCCATGGCGTATTGAAGAGAGCGAGCGAGAGAGGAGCGGAGCGGCACAGCC
CCCGGACCCGCGAAGGGCGGGGGCCCGGAGCAGCGAGGCGCGGGAAGCGAGGCCGGCGGGTGCCGGGGGTTGGCGGGACGCGCGCTTCGTGCCGGCGCCGGCCTCGAGCCCGCGCTCCCT
CTTTCCAAACGGCGGCGTGCTGGTGGAGAGAGTTTTCCCGCACCTTGTTCGCCCGTCAGAAAGCGGCGCCGGGAGGGAGCGAGCGTGAGAAAGTGAGCGTGTGCGCTGCAGGAGAGCACG
AAACATTTTAAAGATGTTGGAAGATCCATATGCTGCCTGGAGGCTGTTGTTTCTAGGGACACAAGTATCCAGCCTATATTGTTACAATTTTTTTTCAAGAACTGCCGTCTTCTTTGCCTG
CTCCGATTTCCCCCAAAAGCCCACAGATCCTGGGGGAAGCCACCCCATTCGGCCACCGATCATGGAAGAAAGTATTACTTTTTATTTACCAAACATTTTAAAGATGTTGGAAGATCCATA
GCTGTGCTTTTAAAAGCCCAGTGTAAAATGGCACACACACTGCATTTTTTTCCGAGCTGCAGGAGGCGGGGGCAGCGGGGGATAGTGCAGACTGTAGGGACACTGCCCTCCCAGCCAATC
GAAGCCAGAGTGTTCCTTCAGATGTTAAAAGGGGCATTCCCCCGAGCTCACAGGCAGCCGTGGGTGCTATTGTCTTGCAGTGTCACTTCATAGCGAGCTTAGACTTTTGTCATTTTGGTG
CAATACACTGAAAAGAGCTTGAGGAGACAGCAGATGAAGGACTGGGGCTCTGGTTTTGTAGCTGAAGCCCAGGTTCTCAAAGGTCCTACCAGGCCTGTACTTTATTTCTCCTCCGCGGGC
CTCTAGGCCAAATGCCTGGATGAATCTGCGCTCAGGGGGCGTCCTGGAATTACACTTGGGAGAGAATAAGAAAGGAGGAGGCCGATGTGCCCATGGACATTATTAACCTTCCGGCAAATC
CGGCCCCATCCGGCGCCGGCGGCGGGTGCCCGGCGGTCTTTGCTGCCGCCCGGGGGCGCAGAGGCCGGGCCTTTTCTTTCAGCACAAACGTCAGTTTGTAAAAGGGAGGTGCTGGAGTCT
GAGGAGTTTTCAGGCTTCCGTCTCGAAGGAAGTCTGGCAGGCTCGGAATTGTCATCTTCCTCAGGCAAATAGTTTTTCACCTTAGAGCCAGCAAGGCCAAACCGCCCAGTCACCCGACTT
gccctgcaattgttcctcttactcagagaaaggtcaagttccttcatggtcaggctcCCCTCACCCCTGCCACCTGGGATGATGGGAGGCAAGTTGGCTGGTGAAGTACTAAAATGCTAG
CAAACAGGTAAAAACAAAAAATTTTCTTAGTTGTCTTTTCATTTCCGTATCTTGTATTGCGCTTTGACCAGTTAGGTTCATATGagaacctaagtcataatcatgctgctccttctggaa
AGGGTCTGTGGAGAGGGGCTGGAGTGAAATGGTTTGAGAGCCATCATGTTTATAAAAGCAATAGAAGGTACGGTGGGGTAATACTTTCTATTTAATGCATTTTTCATTTTATTTCTTTAT
TAAAATATAATCGGTTTGCTTTAGAGAAAGGCACGAATGGATTCTGGGGCTCTGGTATGGAAGTTATTTTCGCAGTGTAGGTGCAAGGTGAGGGAACCAGATAGGGAGGGGAGATGGGCG
GCGCTCCCCTGGACGGGTCCGGTGCCTTTGTCTCTCGCTCCCTCGCGAGCTGCTGTCCTTGGAGCAGCGTCGAGCCAGCCGTCGGCGCCCGCGACGGGGACTGGTCTCCTCCGGCTGCCA
GCTGCCGGAGCTGCGGGGGACCGGGCCCGAACGGCCCCTGACACCTGCGGTCTCCCGCCGGGCTGGGCAAGCGCAGGTGGGAGCCAGCGAGGCCACCCGGGGCTCGGCGTTTGGGACTCG
gcgggggcgggggcggCCGCCAGCGGTTGGGGGCTGGGGCAGGATTCCAGGCTAGTCCAGGAGGAAGTCCGCACGCCGCCACCCGCCTCGGGTCCCCGGCGCTGGCAGCCCCCGGGCGCA
CCGGACGCCGCGCGGAAAAGGTAGGGGCCGGCGGGCCTCGGGTGTGGGAGCGCGGGCCGCGGCCTCCGGTCTCCTGTGCGCGGCAGCACTTAAAgccgccggccgggccgcgccgggACC
GGAGGAGCCGCCGCCACCCGCCGCGCCCGACACCCGGGAGGCCCCGCCAGCCCGCGGGAGAGGCCCAGCGGGAGTCGCGGAACAGCAGGCCCGAGCCCACCGCGCCGGGCCCCGGACGCC
GAGGAAACTGAGGCACGGCGACTGTCTCAACGCAGTCCCGGCCCTGCCCCCCGCGGCCTCCCTCAGGCGCGCTCCCGCGCAGCCGGTTCCTTTGTCCCGGTCGCACTTCCTGCCCCATCC
AGAGGAACTTAAAGAACACGGGCCCAGCAGGCTACACCAGGAACGCGCGGGGCTCTAGGGCGCGTCCGACTCCTCCCGCCCTTCGCAGAGGAGGAAACTGAGGCACGGCGACTGTCTCAA
GCAGTTGGTGAAACTCCTCTGTCTCCCGCTCATCTTTTCATTGCTCGTTCCCCTCCTTCCCGCAGACACCCGGACCTCCCCTGGGCGCCAGCTCCGCGGCTCCAACGGGTCCAGAAACAA
GGGAGGAAGCGAGGGAAGGGCTCCGGAGTGGGGGGAGGCCGCAGGAGGGGAGGCGGGGGTGCAGTTGGTGAAACTCCTCTGTCTCCCGCTCATCTTTTCATTGCTCGTTCCCCTCCTTCC
TGCGGCTGGCACTGACCTCCGCGCCCCTTCCTCCGACGCCCGCACCCACGCGACCGGGGCGCAGACTCCCAGCGCCTTCCTTCCCGCGGAGATCCCTGCAGGGTCTCTGGGAAAGACAGA
GCGAGCACGCGAGGTGGGCTGGCCAGACCCTGCGGCTGGCACTGACCTCCGCGCCCCTTCCTCCGACGCCCGCACCCACGCGACCGGGGCGCAGACTCCCAGCGCCTTCCTTCCCGCGGA
CCGCGACGCCGAACAGGTGGCCGGAGGCTGCGGGCGCCGCggcggggagaggcgaggcaagccccgggcgaagcgaggcgaggcgaggGCGGCCGGGCCGGGCATGCGAGCTGAgcggcc
ggagggaaggaggTCGGCCCCCGAGGGCGGTGGCGGGGGCGCGAGCTGCGGTCCTGCGCTCCGCCCCGCGCGGGTAGCCGGCCGCGCCTCCCCCTGCCGCATGTGCGCGGTGTTGTGTGC
GGGGTGAAGGGGGCTGGGGGGCGCCTGGGCCAGGGCTGGTGGGGGCAGACGGCCGCCTGCCCGTGCTGGCACTGGGGCGAGGGGTCCCGCGCCCCCggagggagggagggagggagggaa
AAACTTTGTACTTTATGTACAGAGTAACATGGTCAACTTTTTGGCTTAGGTAGGTTATTTTTGTGTCTTTGATAAGGGCAAGATctgagattctgatcttgaagtcaagaactttgtttt
AACTGAATGCTGTCTGTAGAAGGAAACAACAAACTTTGTACTTTATGTACAGAGTAACATGGTCAACTTTTTGGCTTAGGTAGGTTATTTTTGTGTCTTTGATAAGGGCAAGATctgaga
agcttgggTGCCATGTTGCAGTTGAGCCCAAACTGAATGCTGTCTGTAGAAGGAAACAACAAACTTTGTACTTTATGTACAGAGTAACATGGTCAACTTTTTGGCTTAGGTAGGTTATTT
gtcacagtagggagtaccaggaggagaggaagcttgggTGCCATGTTGCAGTTGAGCCCAAACTGAATGCTGTCTGTAGAAGGAAACAACAAACTTTGTACTTTATGTACAGAGTAACAT
GCCCCTTGCCCTGCTTCTGCAGAAGGTAACCCCGCTGAGGGTCGGGGAGCCGGGCTGCAGGCGCCGGGAAACTTCCCTTCCCGGTTAATGGGTGGCGGGGCTGGGGCGGAGGAGAGGAGT
CAGCGCTGTGAGCAGGGGAACGCGAGCTGACAgccgccgccgccgccgcctccgccCACCTTCCTCGCCGGGGCTTCGTCTTTCACTCCTTCGGGCTGCCTCCCCCTCCCCTTGTCCCCT
GCCCCTGTCCCGCCGGGGAGCGGCGGCGGCCTTGGACTTTGCTGTCTTTCCTCGCGGAGACAGGTGAGTGTCGGCGCGCGGGCTCCCCGGGCTTCGCTCCCCACCCCCCGCGTCTccggg
CCCTCCCTACCGCCCCTGTCCCGCCGGGGAGCGGCGGCGGCCTTGGACTTTGCTGTCTTTCCTCGCGGAGACAGGTGAGTGTCGGCGCGCGGGCTCCCCGGGCTTCGCTCCCCACCCCCC
GAAGCTTGGCTCCCTGCGCTTGCCGTAACGCGGCCTGTACCATTGCTTTCCGGGTGGCGGGGGGGATTTGGCAGCAGCGGAAGAAGGAGACCGGAGGGTGTGTGTTGGGCAAAGCCGGAG
TTATTAGCAGTCCCTGAACTAACGGGTAGTGGGTGGGTACTGTGTCCATCAGCTCAGCGAACCGCAATTGCCTCATTGACAGCAAGCCCAGCAAGGAATCACTTGGAATATTAATTTCCG
ctggacagaggtgagacGCTCGCGGACCTTAGCTTGGGGTTGGCGGCGTTAGGAAGAAACCGACCTCGAGACCCTGAAGACCTGACAACAGCCGTTACTCTGGCTGACAAGTCATTGGAT
GCCGTTACTCTGGCTGACAAGTCATTGGATTTCTGGCGCACGCGCGGCGCGGCACGGGCAGCTTCCGGTTTCCAGccttgcccccgcccctaccttccgccccacctccaggctagttcc
AGCCTGGATTTTTTTCCTCGGGGCCTCCCCCGGGAGGCCGTCCCGGCGTGGGGGAGGGGAGGACGGGGCGGGAGGACGCGGTTCGGTCGGCTGCAGCGCTACTTTTGGTCCGGGGTCGGC
AGGGAGGCCGCGGCTACCGCATCACAGCTGACGTGAGGACTACGTGGGGCCGCTGCCGGCTCCGGGTTGCTGGGCGGCGGCGCCGCTGCTGAGCGGCGGTCGGGCTCGCCGTCTCCACCT
AGTGACGAGGTCCGCTACGTAAATCCCTTTGCGGCGGGTAAGTGGTGCGTCGGCTCCGGCCCCGAGACCCAGCAGCgggcgacgcggcgcaggaggtggaggtggaggcaggaggcggag
CGTGCGGCTCAGGGGAGCGGTTTAACTCGGAAAAGGAAAAGGAATCCAGAAGTAAGGACCTCGGATTTGAGTGCCCCCAGCGCCTCTGCCCCACTTTACGAGCGCAGTTTAGACGAAAGC
GGACGCAGCCCGTTTTCCCCCAAAACCTGGGCCGGAGGGCCTCGCAGCTGAGTCATTCGGTCCCGGGCGCGGGCAGTCTCCGGAGTGGGAAGGGCAGAGCCGCGACCGCTCTCGGAAGGC
GTAGAAAATAATCAGAAAAATAGTTTATCATTTAAGTTTTGTCAATTTTTTTCCCTAGGAAGATAAGAAAAATACAGTAGAAGTAAGATTGACAAAAAACCGTACAGGGCTGTTTTTAGC
AAATTAGAATATTCTTCCTGGCCTTGTTTTGAGAGGttttaatttaaataaaatttaatttGAGAGTTTTTGAAGTGAAATGTTACGATCTCCCAATTCAACATTATAATTTTACTGCAG
AAATGTGCAAGGAAAAAATATATTAAGACAAATCCAAGGTAGGTAGATGTACGTTTTTCTGTTCTTTTGAAAATTCTACTTAGCTTAAAGTTCATGATGAATAAATTGatatatagatgt
acacatacatgtatgtatgtatatatatTCTATTATAATATATACTCAAATTATTCAGCCATTCACTTAAGGCACCATCTACTGTGTACCATGCTGGGCACTGTAGGAGATGTGTCGGTA
TATTCTAATATTCTCTTAAATGCTTTTTCCCCTATAGAACAGACTTTTGAGAATCCTGTCTTAATACATAAATATCAAGATAGTTTTCAACTTCTTGCTTAGCTTGTTAGTGTATTTTTA
TTGTAGTCCTTAAACTAGGTAGTACAGAGATTTGATTTTTCAGGAGCAGAGTTGATAGAGCAGTCTGCTATATTGTGAATTCACATTTTAAAATCCTTTATTGTCTTGAATGCAGGCCTA
GGTTTTCCCAGTTATAAGTGTCACTATTAGGGTTTTTTTTAATTGCAAAGCCAAATAAGGCTGTCAATTGCATCATCTTACCTTATTTCTTCAGATTAAGTACTGTTTATAGTGGGATTT
TTGGTGGATGTGGTGGCATCAGCATAATCTATGTTTCAGGCGTCCTATAGAAGAGGATTATTCTTCAGGGGATGTGGAAGAAAAGGTAAATGATGTCTGCTATAAGTACCTTCACACTTT
ctccgtctcaaaaaaaaaagaaCCATAGTTAAGTTCTATCTCCAATTTCTCTGAAGAAGTTAGAGGGTAGTTTATACTCTGGCCTAAGAAAGGCTTCACTGTTAGTAGGCGTGAGGTCGT
AGGCTTCACTGTTAGTAGGCGTGAGGTCGTAGTGAGGTAGTTTAACTGCTTTAGAACTTTGTGCTTGGAACATTCTTAGCCACCGAAGTATGGGCACCAAAAGCGATAAGGAGCATGTGT
TGTTCCAGGACAGTAACCACCTCCCGATGGTAAGTATCCTAGATAGTTTGTCATTTCTCAGCAGCAGGAAAAAGAGAAGTAGGCCAGTCATATTAGTGAGTGGTATTACTTAAAAATAGC
TATTAGTGAGTGGTATTACTTAAAAATAGCAAAAACAATAACAAAAAAGGTCCAGCTTTAATCCTCAATGGTGATCATTTTGGCAGGTTTCTGTGGCTGGATCAGGCACCAGAAGAGGCT
attattattattTGCTAGAGCCCACCTCAAACAGATTTCTATGTAAAAATGAGAAACAAGAGCATTAAGATGGTTTATTACAGGAAGAGTTTTTATAGGGCTTGGGTTTCAGTGAGCTCG
TTTTATAGGGCTTGGGTTTCAGTGAGCTCGCCTGTGACAAAGCAAATTGATGGCAGTGATAGGCTAGTGATGTCATTGTGATGTCAGTCCTCCTGCTTATCCTGCACATGCTTGCTAATT
AAGAATGTTAAAGAGGGGTTTTCAGTTAATTGTGCAGATTGTTTTGAAGTTTAGGAAGTATTCAGGAACATCTGAGTGTTTCAGAAAGTGTTACTCTCCTAGTCACTTAGGTGTAAGACT
TTACTCTCCTAGTCACTTAGGTGTAAGACTTTTTTTGAAATATACATCTATATATTCAGCTCACTTTGTTAGGGCATCTTAGTGTGATTGTTTCTTTGCTCAATATTCTATTGCTTGCTT
TTTCTTTCCTCCTGTATTTAAAATGGTCTGTTCAGCTAATTGAGTTCAAAAGGCTGATGTCATTACATTTCCTGGAATCGTATTTCAGCAGGGGAAGTGGAAAAGTTAAAACTCCAAGCG
GCCTTTTAGACTGAATAGCTTTTCTTGTTAGCCCTACTTTAACATTTCTTTTGAAGTGGTTGTCTGCTTGAAGAGGGAAACACGTCATGAAACTGTAATGCATGAACAGAACTCAGGAGT
TGTCTGGCCAGCTTAGTGGTAAGATCGAGCCTCCTACTGAGGCCGTCCCTGCATGCGCCTGGTGAGAAATGGATTATGTATTGTATAAGCTGGCGGGTTCTTTACTCTTACTCCATCCTC
AAGTAAGTTGATCTTTAGACATGTGTGAAATAGGATACTTGAGGGTGAGGATAAAAATCAGGGTATTCTAGGTTTCCTGAAGCTGTATCCTTTTTCCATTCAACTCATCTTTCATCAACC
CAAATTTACAGGCCAAATCATTGAAGAATGACAAGTCTAACCTCTAATTACCATGGCGGGTAGAGCGGGGAGGAGATGGTGCACTGTACACAGAGCACCAGGAACCCAAGGGAAGTTAGG
TCGTACCAGGAAGATCATACTGAGGCCACCAGGTTGAGAGCCGCCTGGCTGGGGGGCTTGTCCGGGGACAGCAGGGGCAGAGGCATGGAGGTGAGCTCTGTGTGACAGGAGCCAGGCCTG
AGAACGCTTGGGGAGGAGGGGGACTGAGGAGTTAGGAGTCATGTTTGTGAAAAGCTTGCTTGGGCGGTGCACTAGCAGAGACTGCAGCCAGGAGACTTGAGAGGTCAGGGAACAGGGCAT
GCCCGCTCGTCGGCTAGTCCCGCCGTCCGGCGCGGACACGCGTGCCCCCGGCTTGAACCGGAACCTCTTGCCGAGGCGGCCGCCGTCGCCGCAGCCGCCGGGGAAGCGGACACCAACTGG
cgccgcccgccatggccgcggcggggTGAGGTAGGCGCGGCGGCCGCAGTCGCGCGGACCCGAGCGCTCCTCCGCCGCGGATAGGCCGGCCGAGGGGGAGCCGGGGCCGTCGCCCGCTcg
cgccccgctcccgGGGACTGGGAGAACAGGATAGCAGCAGGAGTCGGGGGGCCGCCGAAGATGGGGAACACTACCTCGTGCTGCGTGTCGTCCAGTCCCAAGCTCCGGAGGAATGCCCAC
ATGGGGAACACTACCTCGTGCTGCGTGTCGTCCAGTCCCAAGCTCCGGAGGAATGCCCACTCCCGGCTGGAGTCCTACCGGCCAGACACGGACCTGAGCCGCGAGGACACGGGCTGCAAC
CAAGTGAAGTGGTTGTGGAAATGTTTTCAAGGAGGAAATGCCTTTTTAATAGAGAAATTTACTTGGCTAGTTAGCAGAAGTTTTCTTTCTTGGGTTAAAAGTAGTTGCTGCTATTATATC
CTGAAGCATCTGGCTGTCCTGGTGGGGACATATGAGCGCTGCCACAGGCCGGGAATATCCCAGGCGAGTAAGAATAGCCCACAATAAGAGATGACTGCTGCTTGCTCTGCTGGTCACTGC
TTTAAGTCTTATGTAGTTAAAGGACATTTATCCGCCTCCTTGGAGAACACAGCCCTCCAGTGTCTCCTGCAGCCTGGAGCCTGGGACATTCTGGAAGCATGGAAGGCGTGGACTTGCTAG
GGTTTCTCATCATCACATTAAACTGCAACGTGACCATGGTGGGTGAGTATTGGGACCATCTCCAAACTCCTGCGCTGTTTTTATTTCCACTGCCATGGTGGAATTGAGTCCTTAAAGGGT
ACGACACGCAAGACGAGGCGGGCCTGGAGGTGCACCAGTTCTGGCCGCTGGTGGAGATCCAGTGCTCGCCCGATCTCAAGTTCTTCCTGTGCAGCATGTACACGCCCATCTGCCTAGAGG
TGCAGCGCTCTAGCGGCGCTGCGGCCGCCTCGGCCAAGGAGCTGGCATGCCAAGAGATCACCGTGCCGCTGTGTAAGGGCATCGGCTACAACTACACCTACATGCCCAATCAGTTCAACC
GCCGCGCCGCTGCGGACGCGCCCCTAGAAGGGGTTAGATTATCGGCAGACCCCCCTCCCGGGCGAAGCATAAGGGAGACCCCAGATCACCCGCTGTACCCGTCTGCGGCTCTCTCGTGGG
GGGCTGAGCGCGACCCGGGGCCAGCAGAGCGGACCTACGGACTGTGGCGCGCGCCTGCAGCCGCCTTCAAACCCCCGGAGCGGCGGAAAGGAGTGCGGAAGGGCCCTGCCCAGGCTGCGG
TCTCCTCAGCCTGCTGAGCTGCGCATGCGCTGCTGGCTAACGGCTCTGCTCAGCGCGATTCTACTGAGAGAGGCCTGAGTGTGCAAGAGCTTGGCGAACACAGAACTTTTTACGGGTATC
TGGGAAGGGCGATCGGGAGGCGCGGGCACTCTCTAGCAGGTGGCCGCAGCCATGGAGGAGATCTCTGCCGCCGCTGTCAAGGTCGTGCCGGGCCCGGAGCGCCCGAGCCCTTTCAGCCAG
GTCCACTCTGGGGATCTTAGAAAGATCCATAAAGCTGCCTCCCGGGGACAAGTCCGGAAGCTGGAGAAGATGACAAAGAGGAAGAAGACCATCAACCTTAATATACAAGACGCCCAGAAG
CAGGAGGAGGTGGGGGCGGTGGGAGGATCGCCCCTTCAGAGTCGGGGGCTGGGGGGCCTGGGGAAGAAGGGAGCAGGTGGAGGAGTAACGGGCAGCGGGGCAGCCATCCTGGGCCCTCGG
GTATAGGTGATAGAAATTTTTAGCCTGGCACAATAGACTTAGTACAGTAAGGGAAAGATGAAAGAACTGTATCAAGCACTGAAAAGCAAAGACAAGCCCTTATGCCTTCTGCATAATGTA
CTGCGGGGGAGAGCGACTGCGCCAGGTCCGCGACAAATGAATTAGACACAATTATCCACGGGAGActcggttttcctctctgtaaattacggatattaggaatacttgccgcctggggtt
CGTATGCGTCCAGTCCCTGCGCCTGGCGCTCAGCGAAGTCCTGTAGCACGGGGTAGGCAATGCGCACTGGCCCGAAGGGGAGGGAACTGGCTGCGGGGAGGGGACAGCACGCGCGTGCGT
CTAGACCTCGGCGGTGGGGAGGGACCCCTGGCGCCTGCGGCGACGGTGGGACGAGGGCGTCTCTGTCAGAAGGGGATGAGGTCTGGCGTGGGAACGCGAGTTCCGGGGCTCCCGGGGGTC
GCTCCAGGCGAGTCCTTCCCTGGACTCCAGTCCCTTGTGGGAAACAATCCCTCGCCTCCGGAGGCGGCGAGGAGCGGCGGGTGAGCCCCGGAGCACTGGGCGAGGGCCAGGGGGTCCCCG
ggtaggcactatcagcctcattttacaactgagggttgcggccagagCTGACAGGCACCGTCTAGCGCCGCTTCCAAGCCCCGCATCGCATCCACCAGCCTAACTCGGGCGCTCGGCCTC
CCCACTATACAAGGCTGTTTTGCAGGAGAGCCTTATGATGACCAGCATGATATATAATTGTGAGAAatatactgaacaatttatgtgtcagacaccggtttaaatgcttttacaacgtaa
GCCTGGGAGGCGGGGTCTCGAGCCTGGAAGCCGCCTCCTGGCCCCGGAGCGGCCTCCGCGGAGGGCCCTGGGTGGGAGCCGCCTGGTGGGGAGGTTGGCTGGCTGCGCTGGCGCCCCTGC
gggccgggAGCAGAGGCCGAGACCCTGCAGGTGTGTCGAAGGCTTTTGCGGGCGGGCAGGGCCTGGGAGGCGGGGTCTCGAGCCTGGAAGCCGCCTCCTGGCCCCGGAGCGGCCTCCGCG
TGCAGGGTGCAGCTCTCCGGCCATCACTGAGCAAGGACAGCGCCCTCTCCCGGAAACCCGACAGCAATCACTCAGGCCGCTGGAGGCGGCCGCGCCTCACGACGTCATCCAAGATGGAGT
GCATTATCCTTCATTACTCCACGTACTCCTGTACCCACGGAGTTCAATCACTTTAACAAAACTGCCCATCAGTGTTCCTTGGAGCACCTCACGGTGGATTTCTGTCTTCAAGCCCAGACG
CTGCGCTCCGGGGAGACTTTCGGCTCCGGCTCCCACCGCGCGCCTCGCCGCCCTCGCGACCGCGGGCTCCGTCCAACCCGGCCCGACATGGACGTGCTCCCCATGTGCAGCATCTTCCAG
GGGGTTACGTTTGCAGTCAGTCCGGTGTTTGCAAATATTGTGTGGGCTCCGCGCGCTGCGGGCTGCGGGAGGGTCCGGCCGGGCGTCTCTGCGAGCCTGGAGTTTGCATGAAACTTTCAC
CAATGGTGCGGGCCGTGATGGAGAGTCTCGGTCACGCCAGGCGGGGCCGCTGTGTGTCGCCGCCTGCGATTGGCCGGAGCTGACATCATCGGCGCGCAGCCCCCGGGCCGGGAGCCACGG
CGGCCGCGCACCTCACAGCGCGGACTCCTccggcgcgcggccgcccgcgccTTATATACCCTGCTAAAAATAGCCTGCGAGGCCACTTTCCAATCAGAACGAGCAGAGTTCGAATTGAGC
TAAACTGTATGGACGAGATCTATTTCCTAACATTTAAACGGAAAATGACACGCAGCGGTCCTTTCCTTGAGCGTCTGCGTCTAAACTGCCCACAGACCTCCCCCGCAGTATATCCCTTTG
GAGTGCCCCGGGGAAAGCCAGGGCTGCAGGCAGTTCCAGCACCAACTCAGACCGCATCTGCCCACTGCCTAGCGGGGCACTTCTCTACCAATCCGAAGGGCTGCTCGCCCGGCCTCACGG
CGTGGGAGGCGGTCCCGGGATTTCAAGGGTCTACGCGCTTTTCTATGGCGAATGCAACCCGACGAGGGAGTGGGGTAAGCCCCAGTGGGTTGGGCAGGGAGAGAGAGGGAGCCCCGCGCG
ACTCCTGGGGCGGGCGGCAGGGGGCCGGTACCAAGTGGTGGGGAGGAGGCCCGGGGACCTCATAGGGGAAGGCGGGGACGGCGGGGCTGCAGCGTGTGGGCCACGACGCTAGGCCGGTTC
CGTGAATTCTGCCAAATGAGGAAGTGTTGAGGACGGCCAAATCATCAGGGGGATGTAATTCATGAGAAAGCTGTGTAATTTAAATACTCATAATTTATTTCAGCTAACGAATAAAACTGC
AGTACTGCACTTGCCGCATCTGGGAACTAACTGCCCAATGCGGCTGAAACCTCATGCCCTTTCAAAAGGAGTGGCGCGAGGGCTTGTGGGAAATGTAGTCTGCACTTTCTAAGGGAGCGG
TGTCTGCCATATGGCTCCAGGTTTGTTTTTCTCCCCGGCACTCTGACGGGGAGGGCTCCCGGCATCTCCTGGCGTCCGGGTAGAGGACGCGGAGGGTGAGTAAGGGAGGGCAGGGGCGAG
GGTGGACTGGGGGTTCCGCGCGGCCTGGGGGTGGGAGAGAGGGAACGCCTTTGCCGCCTGGCCTGGGTCCGAATCCTGCCTCGGTTCTTGTGCTCCCAAAGGGAATGCGCAAGTCCCGCG
TGGGCGCCAACAGCGCCAGGCTTTGAGCGTGGGCTCTGCGCATGCCTCATCCACTGGCTACCTCTGCGTTTCTGCGTTTCCGCCTTTCCTTTTGTTTGTCTCACGTTTTGCGTGGGAGGC
AGGGCTGCGGGCAGTTCCCACACCAACTCAGACCGCATCTGTCCACTGCCTAGCGGGGCACCTCTCTGCCAATCCCGAAGGGCTGCTCTCGCGTCCTCACGGGAAAGGTAGTTTCCAGGT
AACGATTTTGATGAAGTAGCTTTCCTGTGGCACCTCCCCCATCCCCCCCATCCCTGCTCTCAAAGAATCGCTGATAGTGTCAAAGTCTTTTAAACTGTATCAATAAGATCTACTTCCTAA
ACTAAATGTATTTCCATTTAGTCAAGCAATTTTAATGTCACAGGGGAAATCATGTGACATTTATTTTCTTCTTTCGGATTATGTCTATTTTCTGACTTTTCAATTTCCGTTTATTGCGTT
gcgtgagccactgcgccctgccAAAAGAGGGCTTTAGGGCACCCCAGAACGCGAGATCCCCCTCATCTGTAATCTTTAAAGAGGAGGAAGTGTACTCCAAATCAAGCGATAGTCCATCCG
TGTACTCCAAATCAAGCGATAGTCCATCCGTCCTTGGCACGGTGACTGCCGGGAGGCCAGGACCAAATGTGTCTCCTTCCGGCTTTTGCACCACACTAACTAACCGGCGCCAGGCCGCAG
ACCGCGGAAGTTGAGGCCGCGGATTCCGAGGGCGGGGTGGAGAGGAATCTGGAAGGACCTGGACCCGGTGGAACGCACTGCGCGGACGGCGCCTGCGTCCGCACTCAGCTGTTCAGCCCT
GCCTGCGTCCGCACTCAGCTGTTCAGCCCTCTTTCTTCAGGCTCTCCCCTGAAAGCCGTCCCCATGCCGGTCTCTTTTTTCTGCCTTCTTGTTTCCCTCCGGCGAGTCAGCGCGACTGTG
TCCATCCCCGCCGCGCACCTCGGGGTCCGCACCCGGCTCCTGCCGGGCCCTTTTCGGCCGCACCCCGCTCCCGCACCCCGCTCCTCCCCAAGCCCCACCCGGCCCAAGCCGCGCGTCCCG
ACCCGGCTCCTGCCGGGCCCTTTTCGGCCGCACCCCGCTCCCGCACCCCGCTCCTCCCCAAGCCCCACCCGGCCCAAGCCGCGCGTCCCGCACTGAGCTCCTACAcgcgccgcgccccgg
GGGCGGGGATGGGGCGGCCAGACTGAGCGCCGCACCCGCCATCCAGACCCGCCGGCCCTAGCCGCAGTCCCTCCAGCCGTGGCCCCAGCGCGCACGGGCGATGGCGAAGGCGACGTCCGG
CGCACGGGCGATGGCGAAGGCGACGTCCGGTGCCGCGGGGCTGCGTctgctgttgctgctgctgctgccgctgctAGGCAAAGGTGAGTTCTGCCGGCCGCCGGCTCCCGCAGGGGCCAG
GCGGCCCGAAGCCCTCGACTCGGCTGCCACGCAGGCCCCGCGGCCCCGCTCGGACTCCCAGGATCGGCTTCCGAGCGGGACAGCGCTGCAGTCCACGAGTCCGGGCAGGGGCGCCTCCAG
GCCGGAGCGGTTTCCTGCCTCGGGCACTCTGCTGTCTCCACAAACGGTTTTTGGAGGCACACACACGGATACTTTAAACACGTCGGTGATGAATCGGTACCCAGCTGCCAGTGGCGGAGC
TGAGGCGCCGCCCGGGTGTCCCCGCGGCGCAGGAGGCGGTGGAGCGCAGAGCGGGCGAGCGCGGTGAGTACCTggcccggcctcgcccgccggtccgcgactcccgccggctccggcccg
ggcggtgcgggcgccggggcTGCGGGCTCCTGTGTGGTCGGGTGGGGTCGCCTAGCGGACCGGTCCTGCGGGGGGCCCTGTCTCTCAGGGATGAGCCTGCCGGAGTCGGCACCGGTTTTA
CTAGTATTTACTGAATATTCTAAATTATATTAGTACCTCTCATAGTTCTCTGCATGTAGTAGTCACGTAGCTAAGTTTACTGAAGCCACAAACAAATTTGATATCCTTAAGGGAACAAAA
AACAAATTTGATATCCTTAAGGGAACAAAATTCTGATTGATTCTGATCTGTGTCTTTCAGAAAAATCACTACCAATATAATGGATTTTATATATCAGATTGCTTTATTCTGGATATCATG
CATTTCTGCAAGTAGTCATGACTGCTGAAGAAAGAAAAACTTAAAGCTACGGCAGAATTATTTTATGGAAATTCTGATTTTGTTTTTAATTTTTGATAACTTTTTACTAAAGGTATGAAC
TTTTGATAACTTTTTACTAAAGGTATGAACACACAAAGAGCTTATTTTGTTAGGCAAATACACATTAATAAGAATGCCTAGAAGAGGACTGATTCTTCACACCCGGACCCACTGGTTGCT
TCCCCTGCATCCCGACCCGTGCGGGAGGGTGCCCGCCCTGAGGACCCGCGCGCCGCCCTCTGTGCGTCCCCGCTGGAGCACCTACTGCCCGGTGGGCGGCGCCCAGCCTGCCTCTGCTCC
ACGGCGCGGGGAGCCGGCGGCCAGAATGTTCCTGGAGCCCCAGGTAGGGCTGCGGCGGGCCCAGGCGCAAGGCCGCGGGGCAGGGTTCTTGCGCTGTCGGGCTCGGGAGGGGTGCGACGG
ctcgcggcccctctgccccgcccggaccccgcggtccccagcccagccccTCGGTTCCCTGCTTCCGGGGTCCCACCCCTCCAGCGGAGGCGTCCAGCGGCAGGGGCCGGCGCAGGAGTG
CCGATCCCGGACGCCCCGTCCAGCCTCACACCCCGGCACCTACGGCGCCCCCACACCTAGCGCCAGGCGCGCGCCCGGCCCAGGCAGCTCCTCCTGACAGcgctccaggccgccccgggt
CAAAAGAGGGTCTTCGGCCCAGCCCGCCCCTCCCCAACAGCCCTGGGTGTGGCAGGGAGCCTGACCAGTTCCCTCCAGCCTGCGTCATGGAGCCCTGGGCGTGGCTGCAGGGTTTAAAGA
AGCCCTGGGCGTGGCTGCAGGGTTTAAAGAGCCGACCCACGTGCCCAGCAGCCTCCTCAGATCCGTTCTCTGCGCTGCCAGCTCAGGTGAGCCCTCGCCAAGGTGACCTCGCAGGTGAGC
GGGGTGGGTGCCCAAGAATTCTGAGTAATGAGGAGCCTGTTGAGGGGTCTGAGGACAGATATGGCTGCAGCAGCCGCTTGAAGGCCTCCTGCTTTGCACCCACTATCATATGGATGGTGG
GCTTTGCACCCACTATCATATGGATGGTGGGTTGGGGGTTGGAGGAAACAGAAGCCAGCCCTTGGCTAAAGAATATATGAGCtggtggggtatacctctggtcccaactgcttgagatac
GCGCGCCCGGGCCTCCCACCTTGCGGAAGGGACCCCACCACCACTTGGATTTCTGTTGCAGGTTGAGAACAAAAACATGCACCTGGAGTTTCCCCGGAGCCCTCTGCGTGGTTGAGCTTC
CGACCTTCCTGCCGGGCCGGGCGGTCCGAGGCTGCTGGAGTGCCGTGAGCAGGCCGCGGGAACGTCGCCGTCACCTTGTCTCGGGGCCTCGGCGCTGCTTCCCGCCAAAACACGTTTACC
CCGCGGGTCCCCGAGCTCCCGCCTAGGCAGCGCTAGCTTGGCGGGCCGGGGAGCAGCCCCCACCCCACCTTGCCGTCGCCCTCGCTCTCGCCCTCAGGGCCCCGGAAGCCCGCCAGGGGC
gccccggccccgccACTCCAGTCCCGGCCGCCCCCCCCAGGTCCCTTTCCGCCGCCCCGGTCGCTCGGAGACGGACGCAGACCTACGAGCGCCTCTTCCCTTCCCTCCCTTCAGCCGCGC
CCGTGACCCACGTCCGGCTGCCGGTCTTGGATCACGAGGCCTCCGCTTCCCGGACTCCGGACCCCGCGCCTCCTCGGGGCCGACGGGCCAGTCCCTGGCGTGGTGAgccgccgcgcgggc
ATTTTTTTTCAAAATCTTTACGTGTGTCCATGGTCAAATGTACAAACCAAGGTACGTCCGCTAGTTCCATTTTAGAGGCGGCCTCCCAGAGAGGGGCTGTGTCTAACTTGCTGGCTTCTC
CGGGCCCTTTTTCCTCCTCGGCTGCGCCGCGTGTCCTCGGAGCGCGGTCCCTGTATTGGTCTCCTGCTCCTAGAGGTATCGTGTTTGTATTTGGGGTGAAAATCTGACTCGTGCGCGCTC
CCCGGTTCCCGTAGCCTTAGCTCTCGGCCCCGGGCCCTTTTTCCTCCTCGGCTGCGCCGCGTGTCCTCGGAGCGCGGTCCCTGTATTGGTCTCCTGCTCCTAGAGGTATCGTGTTTGTAT
AAAATGAAAGCCGCGCGCTCACGTGGCTGCAGGCGCCTGAGAGTTGCACAAGACTTCCTTGTGGGGAGTTGGCTCCGCCCTCCTCCCACGCCCGGTTCCCGTAGCCTTAGCTCTCGGCCC
ccgggcgacggaaatgagaccttgtctcaaaagaaGTAATAATAGTAATAATACCTGAGTAAAATGAAAGCCGCGCGCTCACGTGGCTGCAGGCGCCTGAGAGTTGCACAAGACTTCCTT
TGATATGAGAGCGGGAGTGTAGAGACTCGGAGGCCGAGGTGAGGGGCGGCCGAAGTCTCCGAGGTCGAAGGCCGCACACCCGGGACCTAGCGGGGACCGGGTCCCCCTGGGGGTGGGGAC
GGTCAACAAGCCTCAACTGCCTCTGCTACAACTGCCAAGTTCCCCGCGTCCCACCCTCCTCTAGGTGCTCCAAGGGACCACCGGGGTGCCTGATATGAGAGCGGGAGTGTAGAGACTCGG
CCTTGGGCTTCTGTTTCCTGGTGTCCAGGGCAAAGGGCTGAGCCGGGCAGTAGGGCCTAGTCGGGGCCTGGCTCGCCGGGAGCAGGAGGGCTTCCGGCAAAGCCGCGTGCGCTCGACGGG
GGCTCCTTGGGCTTCTGTTTCCTGGTGTCCAGGGCAAAGGGCTGAGCCGGGCAGTAGGGCCTAGTCGGGGCCTGGCTCGCCGGGAGCAGGAGGGCTTCCGGCAAAGCCGCGTGCGCTCGA
TTGCGTCCTTCCGGCTCCGTCGTGGAAGCAGGACTGCGCCGCGTCTTCCTCAAGGTGGGGTTCGGGGGGCCACCGAATCGCTGTCACGCCGGCAGGTAGCAGGGGGTGGGGACGCGGGCT
GTCCTTGCGTCCTTCCGGCTCCGTCGTGGAAGCAGGACTGCGCCGCGTCTTCCTCAAGGTGGGGTTCGGGGGGCCACCGAATCGCTGTCACGCCGGCAGGTAGCAGGGGGTGGGGACGCG
cccctcccttctcctctccAGAAACGTCCTCGCTTGTCCGCCTCCACCGCCTCCCCCGCCAGCCGTGTCGGCTCTGCTCCGCGCCCAGCCGGCCAACCGGCGGCTCAGCTCTGGCGCGTC
CAGGCGTCCTTTCGGCGCACATTTCAGTGTCCTGCGGGGCTCACCAGTGTCCTTCCTCCAGGGCCTCAGGGGCAGTCAGAGGGATCTTTCCCGCCGctccactccctcctcctcctcccc
cCATCGGCTCTCATTTCCTTTTCCCATCCTAGTCTTCCATCAGGCGTCCTTTCGGCGCACATTTCAGTGTCCTGCGGGGCTCACCAGTGTCCTTCCTCCAGGGCCTCAGGGGCAGTCAGA
GACACAGAAAGATTCAGTAGCTGAGAACTTGAGCGTAGATATGTTGTGGGCAGGAGGGAAATGATTTGGATGGAAGTAGCCAAGTAAGTGAGAAAGGAAAGACTTTCCAACAAAACTTGG
GGTAAATTGTTCCTGCGAGTGTTAAGGTTGTCAGGATAATGGTGGGAATGGGGTGAAGATGACAACTCAGCAATGACACAAGAAGAGAGTGACACAGAAAGATTCAGTAGCTGAGAACTT
CCAGTAATGTTCAACTACTTAGTTTAGAAGAGGAAGAACAGAAAGCATAGGAAGTGATTTTTAACTTGTAGGATATTAGAGAGATTCATATTTTAAGAGTAGAGGGGTCCAGGTAGTGGA
ataaatatttggcagtgaatggtattttaagtcaagggaTCCCTCAGGAGAGTGTTTTATGGCTGTGTGTATATGTGCTATTTTATTTTCCCAGTAATGTTCAACTACTTAGTTTAGAAG
GGAGGGCGGCGATGGTAGGGCACGCGACCAGCGGAGGCGCGGCCCGCGGCGGCACGTGTGTCCCGGCGCCGCATTTCCGAGCTGCTGCGCCCCCGGGGCCGGGCTGCGGCCACACCGAAG
GGGAGGGCGGCGATGGTAGGGCACGCGACCAGCGGAGGCGCGGCCCGCGGCGGCACGTGTGTCCCGGCGCCGCATTTCCGAGCTGCTGCGCCCCCGGGGCCGGGCTGCGGCCACACCGAA
TGGGGTTCCACGTGGGAGGTGAGACTGGCCGGGCTTCCCCAGCCGCTGGCAGAGGCGTTCAGGGGTCAGGAAATGGGTGTGCCGCGGGTAAGGCGCTGGGCCGCCGAGCTGCGGAAGCCG
GTGGGGTTCCACGTGGGAGGTGAGACTGGCCGGGCTTCCCCAGCCGCTGGCAGAGGCGTTCAGGGGTCAGGAAATGGGTGTGCCGCGGGTAAGGCGCTGGGCCGCCGAGCTGCGGAAGCC
AACAGGTATTCCTAAAATAATTCTTATTTGTTTGTAATAAAAAACGAGGAGGAGGACTTGAATACACGCGTCGCTGACTCAAAGATGGTCCCCTCCGCCCAAGAATCCCGCTCCGCACAG
TAACAGGTATTCCTAAAATAATTCTTATTTGTTTGTAATAAAAAACGAGGAGGAGGACTTGAATACACGCGTCGCTGACTCAAAGATGGTCCCCTCCGCCCAAGAATCCCGCTCCGCACA
TGAGATGGAAGATGCCGAATGGCAAATATTCACTTCAGAATGTTTTGAAAGGTAAAGATGAAATTATGGGTATTTACATCCTTTTCCCCCAATAGTATTTTAACAAATGAAAATCACCTT
GTGAGATGGAAGATGCCGAATGGCAAATATTCACTTCAGAATGTTTTGAAAGGTAAAGATGAAATTATGGGTATTTACATCCTTTTCCCCCAATAGTATTTTAACAAATGAAAATCACCT
GAGTCAAATGCCTGCGCATATGGAGCTGCTCCTGCTTTTGAAGGACTATCTCCATATCCACGGTGCATGTCAGAGGTATGGGATACTGCCTCCAGGCGGCCCACTGCCCTGTCCAATTTT
TTACCAGATTTTGCATGTCAGTCATAATGTATCACCTCCCGACTGCGATCAGCCGCTCTCCACTTCCCGCACCTTCACTTTTCAAAGATTCCCAGGTGATGCCAACCTGCTCTGCGGATG
TGGTGGTTACTGTCCGAACGGCGTGGTGTGGTCGCTGACTCTCTGGGCGTGCAGCTCCGCAGCCCTGCCGGCTCGGTTCGGTTCGTGAGCGGCCGGGGTCAGGCTGGGTCCCTGAAGCCT
CGAGCCCCTGGCGGGTGCTCCCCGCCTTTCCCAGGGGCGGGTCGAGGGGCGAGCCGGGGTGGGAGGGGAAGGCGGCGGTGGGCAGTGCCCACCCGCAGTGGCTGCGCCGTGTGGAGCGAC
CTGGCCGGCCCGGGCCCCGAGGGAGGCCAGCCGCGAGCGGAGAGGTCGGCGGTCCGCAGAGCAGGGTCCCGTGGACCGGAGAGCGGGATGCCGAGGTTCAGGACGCAgggcgggcccggt
GCCAAGGAAATGAGCAGGCCTGGCCGGCCCGGGCCCCGAGGGAGGCCAGCCGCGAGCGGAGAGGTCGGCGGTCCGCAGAGCAGGGTCCCGTGGACCGGAGAGCGGGATGCCGAGGTTCAG
GGGCACGCGCCGCTGCGGTGAGTGAGGCCGCTGGCCGGGTCAGAGCGCCGGGGCAAGGCGGGGCTGCGCCATCAGACCGCTGTCCCGGGCCCTCCGTGTGGCCGCCTTATGCCAGCGGCC
GCGCCAGAGAACTACATTTCCCACAGAGCTCTTGGGAAGCCGGGGCCGCCGAGACCCACGGCCCGGCGGGCGGGCTCGCGGGGAGACTCCTGGGAGTTGTAGTCCATTCCGCCGGCGCCG
GCTCCGTCCCGGCTCCGCGTCCGCTGACAGGTCACCGCTGTGAGTCTCCGGATTACCAGTCCAAACGGGACGGCTTGAGGTCCCCGCGCCCTAGGGACCTGCGGGGCCCGAGCGCAGGGC
CCCTGTATTCCTGAGTCCCTGGCTCAGCGTCTGCTACCCCGATGCTGTCAATCAGATCCTGCTAATCTGAGCGGCCGTGGCTCCGTCCCGGCTCCGCGTCCGCTGACAGGTCACCGCTGT
ACGGCTGCGCGGTCAGAGCCCAGACACGGTCATCAGACTCCCGGACTTGGATTCAGCTCCACATGGTGTCACCCTGGGTAAAGGATGTACATCTCTGCGTGCCTGGGTTTGTATGGATGG
ATCTCTGCGTGCCTGGGTTTGTATGGATGGCAGCATGGATGCTCAGGCAACTGACCCGTCAGGACTGCAGCAAATGAACAGAAGCTGGGGGAGAGCGCGGGCTGGTGCTGTACGGAGCTC
AGAGCCGGGGTCTGTGCGCCGCGGGTTGGATCCGGGTCACAGGCTCTGGGTGGACAGAGTGAGAAGACAAAATGAGGATGTACTCCTCAGATGCTCACGAAAGGCCTCCTTCCCCTTCTT
CAACAGGCAGTCCCAGGCCGCGCCAGGACTCGGCCGCAGGCAACTCGGAGGAGCGGGAGCCCAGGGGCCTCAGGAGGGCCTCgggagtggggaggtgaagggggcgtcgggagggccgcg
GCGAGGCTCTGGGCTTCGGCTCCCGCCCGGCGCAGAGCCGCGGCTCCTCTGCCTGCGCCCGCAGTTTGCGCCGCCCGACACAGTGGGGGTGGAGGCAGCTCGCTTAGCTGGGCGCTCTGG
CCATGAACGCCAAGGTCGTGGTCGTGCTGGTCCTCGTGCTGACCGCGCTCTGCCTCAGCGACGGTAAGTGCGCTCGGCGGGGAGGCCCTGGCGAGGCTCTGGGCTTCGGCTCCCGCCCGG
GGGAGCACAGAGGGAGCGGAGGAGGGGCGAAGGGGATGGGTGGGGGGTGCCGCCGAGGGAGTCGCGCGTCAGAGACCCCGGCCACGGCCAGCACTCGGCTCCGGGcccgcccctcaccgc
GGACAATAAGCGGCCCTCCAGCCGGCGTCGCTCAGGCTGCGGACCTCACTGCAGACCGGGCCAGCGGTGCGGGGCCCAGCGGAGCCTGAGAAGGTCAAAGGCCGGAGCGCACTGCGCCTC
CCTGCAAGAGCACTGTCCCCTCCAGAGCCAGACACTACAGGCCCCCAGCAAGTGTGAAATCCAGGTGTGACTTTCTAGGCATGGCTTGGTGAGGAAGGGCCTGGCCCACTCCTTGGCTCC
CTCCTCCCAGCCAGAAACGGTTAATTGCCAGCTCCAGACTGCCTCCAGCCCAGCCCTAATCGCCGATCTCAGGCGGCTGGGCTGCGCTGGGGCTGAGCGGCTCCAGCCCAGGCTGGGGTT
ACTGGTTTGGGAAGGCAGGGCCCCGGTGTGCAGCCACAGCCAGCAGCCTCCTACCTACACAAGGGTGTTCGGGAGCATCTCAGGGCCGAAGACTTTGCTGCCTGCCCTGCCAGGACTTTG
TCCTCACCCCTGGCACCATGCAGCTCCAGGTGTTCTGGACTGGGCTGGAATACACCTGCCGGCTCCTGGGCATCACCACTGCTGCAGGTAAGACCCTGCCTCCTGGCTGCTGATCCTTGC
GCGCCCTCGGGAACTCGGGAGCGCGCGGCGAGCTGAACAATGGCCTGGGGACACCTGGCAGGTCGCAGGCCCCAAATCTTCCCCGCCGCCCCTAGGCCACCGCCCTGCACCCGGAACCTA
GGTCGCAGGCCCCAAATCTTCCCCGCCGCCCCTAGGCCACCGCCCTGCACCCGGAACCTACCGGCGTTCCcagagcggggcggacggggcggtgccattggccggtgcggagtgaggggc
CATGCAGTGGCTTCTGGACTGCGCGATGACTGGACGGTGAGTGATGAACGAGCAGGAGAGTGCTTGGGCGTCCATGGAGCATCCCCTCCGACCCAGGACTGCCACCAGGCAGGGACGCTG
AAGCCTGGGCACTTGTGCCCTTCGGCCGCAGCGCGCAGGGTCCCTCCCCCGCCAGCCTGGCGCATTGCGGGCCTCGGGCTCATTGCTGAGAGGGGGCACTGCGCCTGGCACCTCTGTTAA
CCCCAAGCTTCCCAGGGGCTTCCTTTGGACTGGACTGTCCCTGCTCATCCATTCTCCTGCCACCCCCAGACCTCCTCAGCTCCAGGTAAGAGAGAGCAGCTGCCCTTGGGTTTGAGACAA
GCGAAGGTTCTTCACACTGCTCAGGGAAGAGCCTGCTACGGTGGACTGTGAGACTCAGTGCACTGTCCTCCTCCCAGCGACCCCACGCTGGACCCCCTGCCGGACCCTCCACCCTTCGGC
CCAGTGGAACCCCTCCCTCTCCCAGTGCCCCTACTTGACCAGCAGTGAACCCACCCCTTTCCTGCCCTGCAGCGTAAACATTCCCCAGCCTCCTACAGGCAGAAAAACACCTCCAAGCTG
TTTTTCATCAAAGTTGCCAAGGACCTGGCCCAACTTCACAGGAGTCATGATGGGGTGGTGTAACACAGAGTGGGAAACAAGCTTTGGGGCAGGGGTGGCCCTGGGGCTACCTGTGAGGGC
ttttggtgataattaaggtgacttcgtgaaaagtacCAGGGTCTCAAAAATCTCAAAATTTGTGGAAAGTATGCAGTTTCTAGGTTGGAGAGGCTAGAGTTTGGTTTCAAAAGCCTCGAC
CTGTGGTTTTGTTTTCTCCTCCCCCCAACTCGGAAGGCGTCCTGTGACCCCCGGGACCTCAAGAGCTGTAACCGCCCCTGTGTGTGGTCGAGGCTTTTGAAACCAAACTCTAGCCTCTCC
CCGAGTATCCGACGCAGGCCCCGAGCGCCCCAAGTGCCCCAATCCCACTCACCGCGCGGGACCAGCCACCACTCTGGCTCGCTGGGCGCCTCCCGCGCCGCCGGAAGTGAGGGCCTCGCC
AGGCCCTCACTTCCGGCGGCGCGGGAGGCGCCCAGCGAGCCAGAGTGGTGGCTGGTCCCGCGCGGTGAGTGGGATTGGGGCACTTGGGGCGCTCGGGGCCTGCGTCGGATACTCGGGTCC
GCTCGGGGCCTGCGTCGGATACTCGGGTCCGCTCGGGAGCGCGCTGGCCGCAACGAGGGCGGCGCGGGCCCGGGCGATGGCGTGGCTTGCGTCTCCCGCCTccgggcagggcctggccgc
TTCAGGAGAGAACGAGTGAACGAATGGATGAGGGGTGGCAGCCGAGGTTGCCCCAGTCCCCTGGCTGCAGGAACAGACACCTCGCTGAGGAGAGACCCAGGAGCGAGGCCCCTGCCCCGC
CTGGCTGCAGGAACAGACACCTCGCTGAGGAGAGACCCAGGAGCGAGGCCCCTGCCCCGCCCGAGGCGAGGTCCCGCCCAGTCGGCGCCGCGTGAAGAGTGGGAGAGAAGTACTgcgggg
ACCTGGACCGCCGCGCCGAGGCTCCCGGCGCTCGCTGCTCCCGCGGCCCGCGCCATGCCCTCCTACACGGTCACCGTGGCCACTGGCAGCCAGTGGTTCGCCGGCACTGACGACTACATC
TACCTCAGCCTCGTGGGCTCGGCGGGCTGCAGCGAGAAGCACCTGCTGGACAAGCCCTTCTACAACGACTTCGAGCGTGGCGCGGTGAGCGCGGGCGGGGCACGGGTGGAGCGCGGGCTG
CGCAGTAAGTGCCTCTTGTTTTGTGTGACGTGCTTGAATACAAACATTCAGACTGTTTCTTGGGCACAGTAGTGCTCCATCTTATGCCAGCCTCATCAAAGGCTTGAAATAGAGTAGGTG
CAAGTATTCCAAGAGGCCCCATGGAGTTTGTCATCTGTAATAGAGGACGTTAGTGCATTAGTGATGAAAAAACTGCTTACCACTGACTATTGTGATCTCCCAGGGAGTATAAGGCAGCTC
TGTTGCTTTGTTGTGGTGGTACATATCAAAAGACTAACTTCAATGACAGTGAGGAGGGATGTCCTTCAAAACTGTAAAAAATTTGAGACCCTCTTGCATCTGTGTTTCTGTGCCATAAAT
TTCATGTAAATCTTCACATAAAAAATGGCATGGCCTGTTTTATCGTTTGTTTGTAAACTCATTTTTATCCTAAATATGTGTGGCATAGGAGGGAGATTGTTTCAGGCAAACTTATAGGTC
GGCCTTGCTGCGTCCACGTCTCGGGCATGCTCGAGGCGGGCCAGGGCGGTAGCGCCGCCAGCTCAGAGCCCACCTGAGGTAACTCCTGCGGCCTCTAGGATCGGAGTCCCCCACGCCGCG
CACGTGACGCCCGCGTCACGTGACCTGCCACTCGGTGTCCTCCCGCGGAGGGGCGTAGGGTGTAAACAGGCGACGCGCTGGGGGAGGTGCGGCCTTGCTGCGTCCACGTCTCGGGCATGC
GGAGACACTAAACGACACACACAGAGCTGGGGAAGTCTTTTCGGTTCCAAGCCCAGTGGGTTGTCGCCTGGGCACTGCGAAGGGGTGGAAGCACAGAAAGGCCGCGCGGCGGCACCCGCT
ATCTTCTTCTCCAAGTAAAACATCCTTTTGCCAGACAAAATTTCCTTTTCCTTCCAAAACACTAATATTAATAACATGTAGTCAGGGCCAGGAGACACTAAACGACACACACAGAGCTGG
TCGGCGCTGGGCTGCCGGGTAGAGTCCTGTCCCCGCCCCTCGCCTTGCGGCCTGACGCCGGCCGCTGCTGCCCGGGGACCGGAGCGGCGGGCCGCCTTTGCCCAGGACACACGCTCTGGC
GCGAGCCGCTGAGCCCAGCCGCGCTGCCGCCGCCGGCCGTCGTGGGGCCGGAATGGCGCAAGGCCGGAGTGGCGCGGGCGCTCGGCGCTGGGCTGCCGGGTAGAGTCCTGTCCCCGCCCC
GCCCGGGCTGCGAGCCGCTGAGCCCAGCCGCGCTGCCGCCGCCGGCCGTCGTGGGGCCGGAATGGCGCAAGGCCGGAGTGGCGCGGGCGCTCGGCGCTGGGCTGCCGGGTAGAGTCCTGT
GGCAGCGGAGCGTTGTCGGCCAGTGCCTTCCGTGAAGTTGCTCGCCGGGTCGTTGGGCCCTGTCGACCTGTAGGCGGGCGAGCGAGCCAGCGGACAAGACTGCGGGTGAGGCTGAGCTAG
CAGGGCCCTGGCGCCCCGGCAACCGCCCACGTCCGGGGGCCAGGCCTGCCCCCGCCCGCGCTGATTGGAGGGCAGCGAAAGCGCCGTCCAGCGATTGGTAGGTGGTGTCACAAAGGGGCG
CATGCGGCTGCCCTCCAGACGCCCGCGTGGGCACGAGTCAGGGGTCCAGTGTTGCTAGTAATAAAAGATCAACATCCGGGCCTCGTAACTCACAACCTCCAGCGAATGCCAAGAAGGCCC
CAAATCAGGCGCCTGGAAGAGGATCCCCGGTGGGTCTCACGGAGGGCGGCTCCGGCTTCAACCCCGCCGTTCCCAGCAGGCCATGCGGCTGCCCTCCAGACGCCCGCGTGGGCACGAGTC
CAGCGCCTACGTCGAAGGCTCCCAGGCTGGTTGCTCCACTGGCTGCTTGAGGTCCCCTCTCTCCAGACCCGCCGAACTGGCGGCCGGTGCTTTGGCCGATCCCGCGCCGCTGCCTCGGGC
CTTGGGCGGCAGCGCCCCCCGCCCAACCCGCCTCTGCAGCGTTCCTGGCGTCAGCCCCTATCCTCCAGCTTCCTCCGCCCCAACCTAGGGTAGAACCCCAAACTCCAGTCCCAGTCCACT
CTCTGCGGTCCTCGGCCTGTGCTGGCAGCCTCGGAGCCCACCGAGCCGGGCGGCTGGGATGGTGAGGGCGGCGGGCCGGAGAGGGGCCGGCCTGGGCTGGGGCCGCCGTCCCTGCCGCCC
TCAGGCTCAGCCTCTCTTCTCGTTTTTTTCGCTGCAGATGAACCGGACGACCCCCGACCAGGAGCTGGTGCCGGCGTCGGAGCCCGTGTGGGAGCGGCCGTGGTCGGTGGAGGAGATCCG
ATCAGCCTGGCCTGGGAGAGGGGGACGCGCACAGGGTGGTGCACAGGGCCCGCAGGGAATTTACAGCGGCGTCCGCGGCGATGGGCTCTCAGTGCCTTGGAAGACCGGTAGAGGCAGGTT
ATGAGCATAGCTCAGAGAGCTGTTAACATTATCAGCCTGGCCTGGGAGAGGGGGACGCGCACAGGGTGGTGCACAGGGCCCGCAGGGAATTTACAGCGGCGTCCGCGGCGATGGGCTCTC
TGGAGAACACAGTCCTCAGTGGTTCAGGATATGAGCATAGCTCAGAGAGCTGTTAACATTATCAGCCTGGCCTGGGAGAGGGGGACGCGCACAGGGTGGTGCACAGGGCCCGCAGGGAAT
GAGGGCAGGCGTGGGTCAGGCGAGCATTCCTGGAGAACACAGTCCTCAGTGGTTCAGGATATGAGCATAGCTCAGAGAGCTGTTAACATTATCAGCCTGGCCTGGGAGAGGGGGACGCGC
CAGCCCAGCCCCGGCCCCTCTGCGACCCTTCCAGCACTTGCCTCCGCCCCGCCGCCCCCGCTGGGGTGCAGCGCCTGCCCTGCCCGGCCTCGGCGCGCTCTTGGAGGGGCACTGGGATGG
CGCCCGACGGCGCCCCGCGGCGCTTTAAGAGACGGCCTGGCAGCCCAGCCCCAGCCGCCCAGACCGGCGAGACCAGCCTGCGGGAGCAGCCCCATGGCGGGTAAGCGAGCCTCGCCTCCC
CAAGCCGCAGGGAGCCCCTGGCGCCCCTGGCGCCCGGGACCCGCCCTGGCTGGAGCCCTGCGGTTTCCGGGAGCTCACGGTCGGCTCTGCGCCCCTCCACCGCCGGGCCTGGGCCTGGGC
GGGCTCAGTCCTGGCCACCAGGTGTGAGGGGTCGGGTGCGGAGCCCTGTGTCAGACGCGGCGGTGAAGGCTGTAGCCCTGCTCTCCGGGATGGGGGTGGTACTCTCACCCCACCCTGCCC
TGCCCAGCGCCCAGAGCCCCCGGTGGCCGCATCGCACTCCCCGCGCTCCGCCTCTCATTGTCCTGTCCTGTCCCCTCTTCTACGTCTCCTCTGCCCATCCTCCCATTTTCACAAGTCTGT
TCCTGTCCTGTCCCCTCTTCTACGTCTCCTCTGCCCATCCTCCCATTTTCACAAGTCTGTCCGGGAccctgtctccttcggcctccacccctgctgccatcgctcctccctctccccttc
CTAAGTCCGGGTGGGCTTTGTGCAGGAGGGGCGGGAGGGGAGCTATTCTGGGCGAGGCTGCGTGGTGCGGTGCTTTCAGGCCTTTGGCCCCGCAGCAGGGGCGGCCTGTGCTTGGCGTGC
AGAGTGCAGCTGGGTAGACGCTGTTACTGCATACGGGCCTGTGTGTCCCAGGCTGGGGCATGAGTGCTTGTGAGCGTGCAGATAGGGACACACCGGCCGCCTAGGCTGCTTCTAGGCCGG
gagaaagaCAGCGCAGCTCCAGCCTGCCTGTATCCAGGGTTGAGGTGGGCGTGAGAGACACACGCAGGCAGGGCTGCAGTTCCGGGCAGGCCTTGGGGGCTCAAGATGCGGCTCCCCAGG
GCGAGTGCTGGGGTCCCGGGGCAGGCGGGCGGCTGGAGCGCTCTCGTGGGCGGGCGCAAGGGGCAGGCTGGGCGGGCGCAGGCGGGAGCGTAGCAGCCGCTCCACTCCGCACGCAGGCAG
GCCGGGCGCGCTGCCTGCCCTTGGCCCGGGGCGCAGAGCGTCACACTGGATCTGGGGAGCATCCTACCCCCACTGTGGACCTCAGTCTCCTCACCTGAGACATGGGCGGCCCCATCCGCA
CCCTGTAAGCCGCAAGCCAAGGAGGTAAGGGGTGCATCTGAGGTGTCTGGGCGCTATGGGCATTAGGATATAGTAGCTTTTGCTGAGATTTCAGGAGACAAAGCAAAGGGCCTTCCCTAT
gctgagcacagtacccagcatgcaacaagtgcttctaacaaggtagcAATCATTGGATGCCAATGTCTCACCATGAGCCTTAGGTAATAGCCCCTCCAGATACCAGCCTTGGGTTGGAAG
CCCCTCCAGATACCAGCCTTGGGTTGGAAGCAGCTGAGAGCCTTTCTACCCGGCCCTGCTCCTCTCTGGATTCTACCCTGGGCATGATCCCTGAGTATTGTTTGTCTGTTTGCCTTGTAG
TCCCAAAATCTCCACAAGGTGAAAACAGAAGCAAACCCCTGGGCACCCCATACAACTTCTCTGAACATTGCCAGGATTCCGTGGACGTGATGGTCTTCATCGTCACTTCCTACAGCATTG
TGGTCTTCATCGTCACTTCCTACAGCATTGAGACTGTCGTGGGGGTCCTGGGTAACCTCTGCCTGATGTGTGTGACTGTGAGGCAGAAGGAGAAAGCCAACGTGACCAACCTGCTTATCG
tcacctaactcacctgggctaactcttccaatgaacaaacAGCAGGGTCTAGTGGTTTTAAGGGACACTGTGAGGGCTGTTATAAGGGAAATGGAGGCTTCCTCTTGTAGCCCCTCCAAA
ATGGAGGCTTCCTCTTGTAGCCCCTCCAAAGGTCCTGTGCCTCCCCCTGATGTTGTCAACATGCAGGACATTGGGAAGAGCTGCAGGTCACAAAGTCACCATGTCAACCTTCCTGTCAAC
CTGCGATCTGGGGAGGTACCTGGTGGAGGGCCATAGTGTGCACTGGTGAAAGGGCAGGAGGAGGGGTGTGGCCCCGGGCATAAGGGGAGGCGGCAAAGAAGGGGCCTGTGCTCAGCCTCT
CGGCAAAGAAGGGGCCTGTGCTCAGCCTCTCTGGGCCCTGGCACAGGCACCCAAGAGTGAGGTGGGGTCACAGGGACAGCCAGATAATGGGGAGCCATGAGTCCCTGGGGCCCTACTTCC
GGACCAGAGGGCGTAGGCGAGAGCAGGCACCGCCTCCAAAGAACGCCCTCGCCCTCCCGCAGGCGATGGCGCCCGGCCCTGACCAAGCCAGCTGGGGGCATCTCCGCGGAGCTGAGCCGG
GGAAGGGCCGGGCAGCCCAGAGGGTCAGAAGGGGGTTTTCTCCCGGGGTTGTGAGTTCTTTGGCCAGCGGCACCCTCCCCTGCCGGGGCCGCCCACCCGCAAGCCCCGCCCCGAAGGCTG
GGCCGGGAGGAGGCTGTGCTGCACCAGCACCTCTTGCTCCACATCTCCAGAGAGCCCAGGTGAGGCGCACCCTCCTGTCTGCAGGGACAGAGCCGCGAGCGGGCGCGGGCGGCGGGGTCC
ATCTCACTTCCACATCAGCCTTTCCCCAGGACAGGGTTGTTGAGTCCTGCCTTTGACTGTGGGGTCCTTTCCTTCCCAATGTCGCCAGCTTCctctctctcccacgtcgtctccgagtcc
TTCCAGCCAAGCCTGGTGCTGGACATGGCCAAGGTCCTCTTGGATAACTACTGCTTCCCGGAGAACCTGCTGGGCATGCAGGAAGCCATCCAGCAGGCCATCAAGAGCCATGAGATTCTG
AGCCAGGCCTCCCCCTGGGTCCCCATGATGAGAGAATGGGTTCTGCTCATGTCCGTGCTGCTCTGTGGCCTGGCTGGCCCCACACACCTGTTCCAGCCAAGCCTGGTGCTGGACATGGCC
CAAACCACCCTGGCCACTCCTCCCCGATACCCAGGGTTGATGTGCTTGAATTAGACAGGATTAAAGGCTTACTGGAGCTGGAAGCCTTGCCCCAACTCAGGAGTTTAGCCCCAGACCTTC
agcttgtaaaggatggagcacagtgtctggcatgtagcaggaactaaaataatggcagTGATTAATGTTATGATATGCAGACACAACACAGCAAGATAAGATGCAATGTACCTTCTGGGT
TGTGTCCTGGGGCACTGTGGGTGGCCCTGCCCCTGCTGTCCCTGCTGGCTGGCTCCCTACAGGGGAAGCCACTGCAGAGCTGGGGACGAGGGTCTGCTGGGGGAAACGCCCACAGCCCAC
GTTCCTTCAGAGCAAACAGCAGGGAGATGCCGGCCCGCTCCTTCCCAGCTCCTCCCCGTGCCCGCTAACACAGCACGGCCGCCTGCAGTCTCCTCTCTGGGTGATTGCGCGGGCCTAAGA
GGCAAGGAAATGAGAAAGTATCCTAATTAGGGGGCAATAACCCCCTGGAGAAGCACAGATTCTTTACAGTAGGCCGTGTCCTTCCCGCATGCCCTGTGTGTTTGTCAGATGTTTATAGAG
CTTGTGCTGTCCTTTCTATATTTGGAGGACTACTTGGTCTTGTTTCCTGGATTCTTCACTCCTGTGGCCCAGGAGATGGAGCATATGTCACCCTGCCTGGAGATTCTTCTGAAGAGCCCT
CGGCTCTGCGCTGCTCCGGACGGCTGTGACCGCTGGCCGGGGGCTCGGGCCGCCGGTACCCACGGACCGCGCGCCCGGGTGCCTGCTCCGCTAAGCCCCTCGCCCCGCGCGGACCTCGGT
ccccTCGAAGCAGCCGGGCCGGGCGCGCAGTGGGCTACAAACTTTCGCGGCGCGAGTCCGCCAAGGCAGCGCGCCGACTCGGGCTCGGCTCGGCTCTGCGCTGCTCCGGACGGCTGTGAC
CCCAGCCCCCCTCGCAGCCAGGGCAGGCTGCGGCGCCGACACACAGGAGCCGGCTGCGGGGCTGGGTCTCGGGCTCTCGGCTGGGGAGCGGGGAGCGCGCTCGCCCACGCCCCCCACACT
AACTGGGCGCACACATATCCCCTCTCTGGTCCTCACAGGGGAGCTGTCATCTTGCAATCACATAGCCATCGCATGCCATTGCAGGGGCAACCCAGCAGGCAGGCCCCCCTCCAACTGCCG
GCATATGCACCCGGTGCGAGGGAGAAGGCAACCAGGAGGTCACACCTAAGGTGGGGGCGTGAGCGGCAATGCCAGCCGATTGTAAAACCTTCCCTGCTCCTGCGTGGCTCTGCAAGCCAA
TCGAAAATTCCGTCGTCTATGCCGCCAGCCAATCAGGATGTCCAGAGCGCGGTGCTTCCAGCCATTTGGGACTCCAGCTGGCTCTGCGCCTCCAGCCAATCGGGGTGCCCGTCCTTAATA
ATGCTTCCAGCCATTGTCGGAGTGTCAGCCGTCACAAGGCACTTCCAGCCAGTCGCAACGGCGGGTCGCCAGCGCCGCAGTAGCTCGCGCGGTGCCTGTCGGTAGTCGCGTgcggggcgg
CTGGAAGGTGACGCGGTCGCGGGCAGGGAGGCGCGCCTGACCTAGGGGAGCGCGGGACTTGGGGGCGCCCGATGGGACCCAGGCCGGGGCTGGGGAGAAGTGCGGCGGCCTCCCCTCCGC
AGGGCAGGACGTGATTCTGGCCGTGTGATGCCAGCTGCACTGTGACGCGTGTTGGGGCGCCTATGCGAGACGGGACCGGGACAGGAACCCTGTGGCTCTGTGGTAGGGGAATGCCACCAA
GGCGTGAAGAAGGAAGATGCCGTTGACGTGCAGGGGTCACAAGGCGTGGGTTGTGGCCCTGGCCCGGGAGACTGCCCGGGTGGGCCTGAGCTGTGAAGTAGTGTCGCTGCAGCCAGAGGG
CTGCTGGGGTTGCAGCGGGACAGTTGGGGCGGCCCCGCAGGCCCAGGTGAGGAAAGGTGGCTGGGGGCCAGGTGGGCAGGGGGCGTGCGGGAGGCCGCTGCGCCGGGCTGTGGGAGGGCG
GCCGGCAGGCTAGGCGTGGACCCAACTGGCGAGGCTGCTGGGGTTGCAGCGGGACAGTTGGGGCGGCCCCGCAGGCCCAGGTGAGGAAAGGTGGCTGGGGGCCAGGTGGGCAGGGGGCGT
ACAGGGTGGTGCACAGGGCCCGCAGGGAATTTACAGCGGCGTCCGCGGCGATGGGCTCTCAGTGCCTTGGAAGACCGGTAGAGGCAGGTTCTGTCTCTCCCGGCCTGGCAAGCAGAGGGC
GAGGGCAGGCGTGGGTCAGGCGAGCATTCCTGGAGAACACAGTCCTCAGTGGTTCAGGATATGAGCATAGCTCAGAGAGCTGTTGACATTATCAGCCTGGCCTGGGAGAGGGGGACCCGC
TTTCCCAGGTGACCGACTCCTGCAGGTGGATGGAGTGATTCTGTGCGGCCTCACCCACAAGCAGGCTGTGCAGTGCCTGACGGGTCCTGGGCAGGTGAGTGGACTGTTGCTGACCAGCTT
CTGGCACCTCAGCTTCCTTTCCCACTTCTCCAGGCTGCATGGAGGGGTGCCGGGCAGGGGCCTCCTGGAAGGGAACCTCCTGCAGCCTCAAGCACCAGGTCATGACATGACATCTATCCC
CCTTTTTTTGAAATAAAAAAAATACATGCTGGAGATATAAATATCTAAGTGACTTGAAAATACTTCCAAAAATGGTTTCACAGGAAAACAGGAGGAAGGATAAGGTTGAACAGAGCTGGC
GGGTGATTTTTACTGGTCTCCAAAACTGCCAGAATTGAGCCAAAAGGGGAACCTAGGATCTTACTTATCTCCATTTCCCCTAGAATTCTGGTGTCCCCAGCGTCAACCATGCCTCCCTGA
TGTTCCTGGCCGCTGAGCAGCTCCTGGAAGACCTCCGCAACGGTAAGAGAGTGTTTGGGGGCAGTCAAATCACAGGGAGTTGTATGTGAAGCTTCCCACACAAACACAGTTCTGGCTGCT
TGCAGAGGCCCTGTCACATGCATGTCTTTATTGTAGGCATGAGCCTGTCCTCTGTGACGCTGGCCAGCGCCCTACAGGTCAGGGGTGAAGCTCTGTCTGAGGAGGAAATCTGGTCCCTCC
ctctgtgcctgaccccagggacccaggtgctgaaaacacagtgccggtGTGCAGTAGTGGCCAGACCATGCCTGGCTGCACCAGAGTGGCGAGTACGGGCCCGGACATGTTCCTGGACAT
CACACACTACCCAGGTGTAGGTTACTCTCTGCAACAGCTCGCACCCAGCTGGGAGGTGCTGTTCTCATGTttcatttggttgttcatttatttattcatttaacctttcatttgggagtt
CAGCAAGTGCTTAGTGACAAGCAGTAAACAAAGACAGCGGCAACAGTGCTGGTGGCAGGGAGCTCCGCGGACAGACTTGCAAGAGACCCCTGCTCCTTGTTGGAAAGTTGTCCCATGATG
CTTTGAGGACGCAGGCTGCTGGGGTGGCAGTGCCTGCTAACAGGCCAGAGACTGCGCAGGACCCAGGGAATGAGAGTGGTGGCAGGAAAGGGAAGGGGCCTTGTTGACTCACTCGCTGGG
CCTGTCCTGTTGGTTGCAGGTCCAATGTCTGACACTATGAAAGGGCATGGAGGACTCTTGAGTTGATGACACTAAGCCTCTGCTCTGGGGCTGCCCCCAGTTCCTTGCAGAGCTCTTTCT
TCTGAATCCAAGCACCAGAAAGAGTAAGAATTCCTTTCCCCCTTTCTCTAACCACATTTTTCTTGCTTTCTCACAGACAGATCCAGGTTATCATTTCCTCCTGCTGCTTTCACATGGTTC
GAGGCCCGAAGGCTTAAGCTCTGACCTGGCTACCGCCGCCAACCAGATGCGGTCCCCTGGGGCCACGCGCCGCCACGTGCCGCCACAGGGCCCGCCCCTCCCGCTCCAGGCCACGCCCCT
CCCGCCCCTCCCGCTCCAGGCCACGCCCCTCACCCACAGCCCTCGGAGGCTCTCTCCGCGGCTCCGCCTCCAAGCGACCTCCGCAAGTCCTCTCGTAACCCCTGGAGTAGCGCCGTcccc
GACGTGCGCGGGCGTGCGCGGTGACGGCCCGCGTCTCTGTTACTCAGCCGAGCGGCCGAGGCCGGACGACGCGGCTTGGATTGCGGAGCCGCGAGCAGCGCTGGGTAACGGCCGCGGCGA
CCACCCCGGACGGCCCCTGTCCCCGCTGGCGGGCTTCCCTGTCGCCGTTCGCTGCGCTGCCGGGTGAGTGCGGCGGACGCCGCAGGGCCGGGACGGCAGGCGGCCCCGTCGTGTTTATGT
TTTTAATTATTTGCTTTCTTTTGTTCGTCTTGTAAGTTATTAATGTATTAATACTGGTAACTTCTAGATTGGAGGAATGATTTATCCTAATGTTTCTTTTTTAAAAAAAACTATCAGTCA
AGCAGCTCTTTTCATGATCTAGCAGTCTGTGTTACTATCAGTACGTAAACAGTAAGGACTCAAATTTTAAGATTAAAACAAGTTCATTTTGTTAACATCATGTTTTGTTGCATCTTGCAG
CAAGCGTGACAACAATTTTTATAGTGTAGAGATTGGAGATTCTACATTCACAGTCCTGAAACGATATCAGAATTTAAAACCTATAGGCTCAGGAGCTCAAGGAATAGTATGGTAAGTGTT
TACTTCCAAAAATTAGGCAAAGAATCATTAACTGCTACCTTTTCTCCTCTCGTAATTTAGATACCTTGGCAAATATTTAACTTGCTTTGaaaaattaaattaaaactaaaaattaaaCGA
TGTCTGAAGAGGAGCAGGCGTATGCCCAGGGGTAAGTGGATAGCTGGAGTCACTGGCAGGCTGTGAGGACCAGGCTGGGAGACTGGGGAGGGCGATTAACCCTTGAAAGGGAAGTGGTGT
TGCAGTGGAGGAGTGCCTCGTGCACCTGGTGGTTTTCTGCACCCCAACAGGTGTGTCTGGCCACTGCTCCTCTCACTGCAGCCCCCGCTGCTCCACACCATGCCCTTCTGGCCCATCAGG
CCCACCTCAGGGAGTCAAGAACACAGCAGGACAAGTGCACAGGGTGGCAGGCACAGATGCGGATGCAGAACAACCACGCCGACCTCCCACTGGCGGGGATCCCAGCAAGTCCTTCTTGCC
ATGCATTCATTAATCTCCAATACCTGGTGGGTGGGTCCACCTGGAGAGAACCCTGAGGCATAAAGCTAGTGGCACTGAGCTGGGGTTCCCACATGCCAGATAAATAGGATGGACACTCCC
AGGAGAGGTAGCCGAGGGAGCCTGACGGGTGACGCCAGCGGCCACGGGGCCCCGAACGAGCAGGACATGAGGGGCGACTAGGCGCGAGGACGAGCAAAAGCAAGTGGATGACAGCATGAA
AATGGTCCGCTTGGATGGGAATTAATTCTGGGATGGATAAATAATGCATCGAGGTTTATGTAGTCCAAGGCGAGCCGTCCGTCCGGAGCCAGGAGAGGTAGCCGAGGGAGCCTGACGGGT
ccctctcggccccgccccgccccCGCGCTCAGCTTGGACAGCCACGCGTGCGCCCAGGCCAGGCGGAGGGACTGCCCCGCCCTGGTCCAGTGATTGATCAGCAGTGATTACTGAGGCTTT
AAAGCGCTATCCCACCCGGGCTTGGCAGGGAGTGCGGCTCCCAGGCGGCGGCTGAAAGGCGCATTTCTTCCAGCCTCAGCAAAGGATGGCCGGAACCCCAGTACCCTCTCCCGGGCCAGG
TTCTTTATAAAAAGGATACAGAAGAAATTTGCACAGACTGCCAGCTTCATTATGCTGCCGACAGCTTCCAGCAAAAGGAGGACGTTTGCAGCCAGATATTTCAGTAAGAATTTTTTTATG
TGCTTAAAATCCAAGAAAATACCAGATAAAGGGCATTCTAAATATATTTCTTTTCTATAGATGTGGATCTCCTGTTACTGGAAAACAGGAATTAGCTTGTCTGCTTGAGGATGTGGTTGG
CCAGGTCAGCTCATGGAAAAAAAATCAAATATAGCATCCGATGTGTGCTGAGGGCTTTGCTCACAAAGCCCCTTCTTTCCACTTCTCAATTCTTTGTTctgtgaagtggttgtcactatt
TAACAGGACTGCTGTGCCCACCAGACAAAGGCCATAAATGCATCCTGGAAGTCACTGCAAATTTGCAGTGTTGTTTGTACTTATTTCTAAGGCTTTCTGGAAACCCAGCTCCCCTTGAAT
GAGCCCCAGGCAGGCCCCGGGCGGCCGAGGCAGGGGAGGAGACGGCTGGCCCTGGTTCCAGGTGAGCAGCCCCGCCCGCTCTGCTGGAGGCCCCGCTTACCACCGGCGGGAGATGCGGGT
CCCCCGGCCCTGCTCGCCTGCTCATCACACGGAGGCCGGGGACAGGGTCACGGCCAGGGAGCCTGCGGGGCTAAAGGAGCGGGCCGGGAGCTCAAGAGCTGCCGCCGGGCGGCGAGGAAG
GAGGCCCGCCAGGGGGCGCCGTGCACCAGGGCCCAGGAAGTCGCCTCCGCCCGTGGCGCCACCCGCGCTGCCCGGCAGGGGTCAGCCTCGCCCGGCCATCCCCGACCCGGCTGCTGCACC
AGCACAGGGCGCACAGGACGGTGAGCTACAGATGAGGCTCGGGCGAGATGAGGTTGGGTAACCGGAAGCCAGGCGGGAAGGCGCAGCGAGCGGTCCGGGCACGCAGGAGGCCGCCTCCCC
AGGAAGTGTGTGTGGCGTGGGGGGCCCATGTGGTCAGGGCCACTCCAGGGCCTGGGTCTGCCTGAGTGTGTGTCACTGCTGAAGTTTGGGAGTCAGGCTGGGCTCCAGCAGCACTCCTCG
ACCTCTGACGGTAGGTCAAGTCCTTTCTCGGGGTCCTGCTATGAAGGGAACCCTGGGAAGGGCTGACACGGGCTTTCCTGGTTGTCGAGGGGGCGGAGAGAGCAGGCCGACAGGACAGTG
gtaagtaggtgcctccctgggctcacttccctcatctgAATTATTACAGCAAACCATTGAAACGCCTGCATTTTCTGCCTAAGCAGGGCCACCTGCTCAGTAAGGACTGATTCTTCTTTT
CCCCTGAAATGAAACTTCTAGAACACTAAACCGATCCTTTGTCCCAACTCATCTAAAGTGTGGGGGGGCTGGTTTGATAACTAAGGGCTCTATGCATTACCCTTTCCATGGAGCACACTA
ATGAAAATTAGTCATTTCAAATGCTGCAAGATGCAGAAGGAACTCATCATCATGACACAAACAAAAAAGAGCTGTGCCGCTAGAGGTTTCTGTATTCTTATGTAAAGTCACAATTTGTTC
TGTATTCTTATGTAAAGTCACAATTTGTTCTACAAATCTCTTTGAGTAATTTATGTCTCATATATAGAGATCTGGAATAGCAAAAATACTTCAGAGGAAATTAATGAGTGTATCATGACC
CCTCCTCTCACATGCCATTGGTTAACCAGCAGACAGTGTGCTCAGGGGCGTTGCCAGCTCATTGCTCTTATAGCCTGTGAGGGAGGAAGAAAGAAACATTTGCCAGCCAGGCTAGTGACA
GAAATGGATTCGAAATATCAGTGTGTGAAGCTGAATGATGGTCACTTCATGCCTGTCCTGGGATTTGGCACCTATGCGCCTGCAGAGGTAACAATAATATTTTTAGTGTTGAGAGTTCAA
TGAGCAAGATGGGAATTACCACCTTCCCCAAGTGTATTCTGCGCCTTAGTGACATGGACGAGCTGGACCTTAGCCGGAATCTTATCAGGAAGATCCCTGACTCCATCTCCAAGTTCCAGA
CACTCCCTTACTAAAAGAACATGGTTAAGGGTGAGAAAGGCCCCAAGGGCAAGAAGATCACCCTCAAGGTGGCCAGGAATTGCATCAAAATCACTTTTGATGGGAAAAAGCGCCTTGACT
AAGTCTGAAGAAGTCACACAGTTTGCTGACAATCTATGGCTGGGCTGGGTCCACTTTGCCCTGACTTCTCTCCGCAATCCTCTTTCTTGCTTTTTAAACCACTGAAGAGCAAAGCGTCAT
GTACGTGACAGTCTGGGACAGTGGAGAGTATTTATAAGTCGGGGCATGGCACAGCTAGAGGGACATTTAGTGTCCTTCAGGCTGACCCTGCACCTCCTATTTTAACATCCAAGAAAATCA
CGGGCGGCGGCGGGGAGATGCGGCTGCTGGCACTGGCGGCGGCCGCGCTGCTGGCGCGGGCTCCGGCTCCGGGTAAGCGCGGCGGGGCCAGGCGGGAGCGGGAAGGGTgggggccgggcg
aggcggCGGCGCTCTCCCGCGTCACAGCGCCGGGCGGCGGCGGGGAGATGCGGCTGCTGGCACTGGCGGCGGCCGCGCTGCTGGCGCGGGCTCCGGCTCCGGGTAAGCGCGGCGGGGCCA
TCCACTGAGGAGAGTGTGGAAGTGTTCTGGCCAGGTAGGTGAAAAGAAAGGCCTGGAAGGTCAGCCAGCTGTGCTCCCTGGGAAGGAAGCCCTGATGGGAAGGGACAGTGCCAGGTTGCC
GAACAGCTGGAGCACCGACACCCTGGGCACTCATTTCAAATCATGAAATGCTACTTCACAGATCACAGGGGAGAACAGTCACCCACCGATGGGACCACCCTCAGCTTGACCAGCCCTGAG
TGTGTCCATGATAATACACAAGACAGAAAAGGAGTTCCCATGGGGAAATGAGAACATGTTGGGAAGCCTCTCCTGGTATCCAGCCTCAGCCTCTGCCCTCGCCATGGGTCACAGAACAGA
cagatggactaagacaGCGGTTCCATGCATGCTTAAGTGTATACAAGTGTCTCTGTGTTTATGTGTTTGTGTTTTTATGTGTGTCTAAGGAGTTAAGAGTATGTGTGTTTTGTGTTTCTG
CTGGGGCTTGATCCCTAAAACATAACTCTGTCCCTTTACACAGATGATGTTTCTCACTTTGATCTGGTAGTGAGCAATGATCTTGTTTGTCTCATTCCAGCTGCAACTTACAAATGCTTC
GATCCTCTTCCTCCTGGGTAAGTGGGGACTGCGGGGGTCTCTGGCCCGGGGGAGCCTCAGTGGGCAGGAAACTGGGGGAGCCTTAGCCCACTGGGGCTTGATCCCTAAAACATAACTCTG
GGCTTCCTTCAGCCCTGTCTTCAGAGAGGCTGAGAGGAACTGAACAGCCTCCTGGCTGTGACAGTGGTTTCCTTCCCCATCAGTCACGTGGGTCTTGTCCTGTCCCCAGAGCCTTGGGTC
accgagctttgttcccacactctgtggggaagattataGGAGAGAACACTGGGTATAATACCCCAGCATGTACAATGGGTCTAATCACAGCCAGCTTCTGGTGGAGTCCAGAATGACAGG
TGGATTCGAAATACCAGTGTGTGAAGCTGAATGATGGTCACTTCATGCCTGTCCTGGGATTTGGCACCTATGCGCCTGCAGAGGTAACAATAATATTTTTAGTGTTGAGAGTTCAAAGGA
AGACAGTGTGCTCAGGGGCGTTGCCAGCTCATTGCTCTTATAGCCTGTGAGGGAGGAAGAAACATTTGCTAACCAGGCCAGTGACAGAAATGGATTCGAAATACCAGTGTGTGAAGCTGA
TACAAATCTCTTTGAGTAATTTATGTCTCATATATAGAGATCTGGAATAGCAAAAATACTTCAGAGGAAATTAATGAGTGTATCATGACCACATAATAATTTACTTATGAATTTTCTTAG
ATGAAAATTAGTCATTTCAAATGCTGCAAGATGCAGAAGGAACTCATCATCATGGCACACACAAAAAAGAGCTGTGCCGCTAGAGGTTTCTATATTCTTATGTAAAGTCACAATTTGTTC
ATGATGAAACGGGCTATTTCTGCCCCGGGACATCAGCAGGGCTCTGGGCTCTGGCTCCAAGGCACACACTCTCCTGTTTTTAATGTTTCCCTAAACAAATGTTTTCCTTCCCACCTCGGG
ATATTTTTATTTGACTCTAGGTGCTGGAATAGCTTTAGCAATCATTCTGGATTGAAGTTGGAATCGTGGTTAGGGTCCGGCTAAGCGGCAAGCAATTTCTCACTCCCCAAGTGATCTGTT
ATTTGGTTTCCCCCGGCTGGGTCTCTATTTAGGTAAGCTTCGCGGACTTCCCGTGTCTGGCCGGCTTCTGGTCACTGATCTTCCTCAGGTGGGTAGGTTTGTGAGCTAGAGGAGGCTTGG
GTCCTGAATCCACTCTCCTATCACCTTTGGGCAGCCTGGATAAAGAGGAAAGAAGTCTTGGCTGCTGGGCAGAGCCGGGTTTCTCTCCCATTCCCGAGGAGGCCTGAGCAGCTGGACACG
GCGCTAGCCGGACCTGGCTGCGGTGGCCCGGGTGCAGGGCTTCTGGCTGGGACCCCAGAGAGCCAGAAACTACGCTGCGGGGTTTGGTGCTGGGGCCAGGGTGAGGGCACGGCCGTCCGG
GGCTCCTGACCCACTCGCCGGGCCCCGAGCGCCGGGCCTTGGGGCTCGGCTGCCTTCCTGGCCTGAGCTGCAGCTCGCAGATGGCCTTGCGCGCTAGCCGGACCTGGCTGCGGTGGCCCG
CCAATTATGCGTGAGATTATAAAGGCGAGTGCTGAGCGGCGGCGCGCGCTGCAGACAGACAGCAAGACATCTGGCCACTTCCCGAGTCACTTCTTTGGTCCTgcgggcgccagccgcgcc
TTTTTTAACACCACGTGGGCCATTTGTAAGGCCCAATAGACCTATCCAAGTTACTCGCTGTAGACAGCGCTGGAAATAATCAGATTAAGGCCAATTATGCGTGAGATTATAAAGGCGAGT
AGGAGGAGGTCGGAAAGTGGGAAGATACCGAGATGATGGAGATGAAGATTATTATAAGCAGCGGTTAAGGTCGGTCTGTGGGGATTATAAATACATTGTACTGTTTGCTTTATCTTAGGT
GCTGAAGCCTCTGCCCAAGGGCGGGAAACGGCAGAAGAAAGTGCCAGTGCAGGAGATTGATGATGACTTTTTCCCAAGTTCTGGGGAAGAAGCTGAAGCTGCTTCTGTAGGAGAAGGAGG
AAAAGAGGAGCGTTTGAAAAAGCACATCAAGAAACTCCAGAAGAGGGCTTTGCAGTTCCAGGGGAAAGTGGGATTGCCAAAGGCAAGGAGACCTTGGGAGTCAGACATGAGGCCAGAGGC
TGAAAGGAAGAAGCAAGGTTGTAATAAAAGAGCAGCTAGAAAAGCTCCAGCCCCAGTCACGCCTCCAGCCCCAGTGCAAAATAAAAACAAACCAAACAAGAAAGCCAGAGTTCTGTCCAA
CGGCCGAATGTCGGGCAGGGGGTGTCGGGGCCCAGCTCAGGCTTCTcgggcgggccgcggccccgcgccTTGGCCTCGCCGTGGTGATTGAGCCTGTCAGCGAGGACGCACTGTAGCGGG
CTTGCCAGCAGGGTATTTTTCGCTAGGGGCGAAGCGTCCTTCGCAAGCCACCCAGCTGACCGGCAGCGGAGACAGCTTTCTCGCCCTGCTCGCACGCAAGTAGAAAGGCGCTGCTGAGCC
ATGGCACACCCGCATCCCCCTCTACGTGGAAATATGTCTTAACTTTCATAACTGCCTTGCCAGCAGGGTATTTTTCGCTAGGGGCGAAGCGTCCTTCGCAAGCCACCCAGCTGACCGGCA
TCAGTCGTGGGAGACAACAAGAGAGGTCACAGCCTGGCGACCAAAAAGTGCGGCTAACTTCCCTGCCCAAGCTGACTTTCTCTGCAGGGTTCAAGGTTAATTGTGAGGATTTACATTCGC
CAACTTCCTCCCATTGTTCTGAACCTCTGTGTGGACATCTTCTTTCTTCAAACGCACCACGGTAAAATTCTCGCCTGCCTCGAAACCCCGCCTACCTCTGAGATCTGAGGACGGATACTA
GGACGTCCTGCCTCGCGGCCCTGGAAAGTCCACCTTCTCCTAGCACCGATCCTGAGCTGAGAAGCTCTGTCTGGTACAGCCATCCTGCATCGTGGGCTGCTTCTTTCCCCAGGCGAAGCT
ccatcctggttgtctgcctcgaaagaccacactctttgcactgcatcgcggcacttcctGCGGGGTGGGGGGCACAATGGGAGAAGCATCTGCGTCTAATGCTGCTTTACTTTTGAGGCC
AGAAAAATGGGAAGGCTCCCCTCTGACTCTGGAAGAGAGACGCAAACCGTAATCTCAACAACACAATCCCCACCTCCAACCTCAGCCGCCCTGGAGCCTCTCTCCCGCCAGTCCGCCCAC
GCTGAGCACGGGCGCCTCAAGGGGTGCGGCCCTCTCAGAAGGAAGGTGAGTCTCCCTGGAGCCCCTGACGACAGCGAAGCGGCTGGGCGCTCTCCGGGGAGTGGGCGCGGCACCCAAGAA
GGGTTTCTTACAGTTCCAAGAGAGGACCCCAGCCACAGTCACTCCAGAGCCCACCCGGGGCTTGGAGGAGGCTCTGGAAAATGAGGGATGGGGGAGTGTGCAGAACAGGGGGCGGAGGCT
GGCAGGGGGCGGGGGGCAGAGGGCCAGCTACCGGCGCGGAACGCCCATCCCAGGGGCTGGTTCAAGACTTCCACACCGAGAGCCCTTCCTGGGCCTCCAGCCCTGGAGCATCTGGAGAGC
gcccccgccccgccgACGTCGCATTAGCATGAGCGACGTAAGTGGCCCGGGCACCACTCGGGGGCTGGGACTCGCCGCGTCACAGCCCCGAGTGGAAGGGAAAAAAAAAGAGGAGGCGGC
GGCCAGCGCGGGCGGCCTCTTAGCGCGGCGGGGGCTGCTCTGGGCGCGCCCCGGGCGAAGTGCGCCCAGTCTCCGGCCCCGGCCCCTCGGCGCGCCCGACTTCCCGGCCGCCCCTGAGCC
CGCGCCCGACTTCCCGGCCGCCCCTGAGCCCAGCAGCCGCGGGTCCCGGGATCGGCTAAGAGTAGCTGCAACGCCTCGCCGGACGGAGTCCTTTCCTTTCCCGGGACGCTGGGCCATGAG
CCAGACCTAAGCCAAACTAACACGTAGGCACCTGTAGCTGTTTTTCTACCTGGAAAAGGGGATAGGAAGGAAGCAAACCCAACAAAGGCTGTCACCCACGGTCACCAAGGAGCACCATGC
TCCCCTCAGCCCAGGATAGACCCTCTTTTCCAGGCCTAGCGCAGAGCCCGGGGATGCCGCCCGGGGGAGCCTGAGGACCCGCTCCAGCTAGGCACGCCAGGCCCCGCCCTTTGAGGACAC
AACGGCCCATCTTTTAGAGTCCGACCTCTGGAAATGTGTGTATGATGTGATGTGTGTGTTCATTAGAGAACTTGTCCTAGGAGGAGTGGGGGAGCCGTGGTTGGTGTTTGCTGTATCCCT
CATCCTCAGGTCTGCCATCAGGATTGTCCCAAGTCTGTAGCACCCCACCTCTGCTCCCCACCCCATAGTGCCAGCAGGAATGGGATGGTAACAGAAAGGGAAGTCCTGCAGTGAATATTG
ACAGAAAGGGAAGTCCTGCAGTGAATATTGATCCCAGTTATTGTTTCTTATTATTATTTTGAAAGATGGTGTAGCAGGGTTTGAGACTGGCCTGGATGGTGGGGAGAGGAGGGCAGCGAG
TAATGGGGTTGGGGAAGTGCGGTGACTGGGAAATGCTGAGCTAGGGGCAGGAGGCATGGGCGGGACAGTGTTCTGTGCCCCCTTCTAGAGCCTAAATTTGTTGCCCGAGTTCCTCCGGGA
CCTAAATTTGTTGCCCGAGTTCCTCCGGGAAGCGCTCCGGGTAGATTCTGGGGGCCGGGAGCTGAGATCCCTGGGCggggagctggggaagggatggggctgaggacagcgaagaagagg
cagggaaaatgcttcgcacgccgcctgacacGAACTTACTGTGCCTGGCTGCTGCTGTTATTTATCACTAACACTTGCCACACCAGCTCAAACGCGCGTATTTGCGGACCAGGCGCTGAG
AACGCGCGTATTTGCGGACCAGGCGCTGAGGGTCACGTGAGCAGCTTGGGGCCGGGAGGATCCCCTAGCGCCACCCCGGCCCCGCCCGGCGCGTAGCGACGCCCACGCGCCCGGGCCGGA
TATGGGCCCTACAGCGCGGCAGGCCTACCGGTGGAGCACCACACCTTCCGCCTGCAGGGCCTGCAAGGTGGGCCTCCTCGCCGCGTGCGCCCCTGAGGGCCCCAGCCTCTGAGCATCCGT
CCCTGAGGGCCCCAGCCTCTGAGCATCCGTGCAGGTGGTGCCCTGTGCCTAGGCCTTCCTCAGACCCCCACGAAGCGCCACCTCTCCAGGAAGTCTTCCCCAGGATGATGTTGCAACCTA
GTAGCTGGAAGTTGTTATAGTTGCACATACAGTCATAATTTGTTCTGAAATATCTTTGAGTAATTGAATAATTTTTGTAATATATAGAGATTCTGAAAAGCAAAACTGCTTCAGAGATAA
AATAATGAGTTTATTTGTAAAATGCTTTACTTAAGAATTTTATTAGAGAAGAAACAATTGAACTGGATTCAGTTTTCTTCACAACCAGCATAAGATGGCATGCATACTTTCTTTTACATG
CATGCCTGTCCTGGGATTTGGCACCTATGCACCTCCAGAGGTAATAATAATGTTTTTGGTGCAGAGAGTTGAAAAGAGCAAAGCCAGAATAAGTGGAAGCTGACCTGGGTTGTCAGGTTT
AAGTGGAAGCTGACCTGGGTTGTCAGGTTTGTGTTCGTGTATTACTCTGCATGACTCCAACCTGAGTTTCCCTAGGTTAAAGCTATACTGTATGTACAAAGAGAAAAAGTCAACCTTTGT
GGGGAGGGTCAGCGCTGTGCACCTGGCGGGACCCATAGGCAGCTTCGGACTACCAAGGAGCCTAATAGACGGTTTTAACCGCGGTCTCCGAttacagatgagaaaactgaggcctgagag
GGTGGGTTTCTCCAGCCCGAGGACTTCAGACTGCCCCGCGCCTTCCGTGGCCAGGGGAGGGCCCGGAGCTGCGAGGGCTGTGCGGGGGATGGGGAGGGTCAGCGCTGTGCACCTGGCGGG
CTGCTTCTCCTGCCGTCCTGGGGACCGGCCCCACAGCTCCTCTCTCCTGGGTCCTGGGGCGCCGCTGCCCGCAGCCCTGAGTCTGGCCCCGCCGGGGGGAGGGGGAGGAGGAACAGACTG
gcggcccgcccccTCCCGGTCCCTGCGCCGCTGCTTCTCCTGCCGTCCTGGGGACCGGCCCCACAGCTCCTCTCTCCTGGGTCCTGGGGCGCCGCTGCCCGCAGCCCTGAGTCTGGCCCC
GAGCACACGGGGTTCAGGGCCTCAGCCCCGTTCTGCGGTCTCAGAGAGGAGTCCCCCCTTCGGCCGTGGGCGACCTCGGGCCTGGGCCGCCAGCACCGTGGACAGCGCCAGGAGCGGGGC
atccctaagatagtggaacttttcatagcattcccattttacagacgacaaaacAAAACCTATCCTCTCCTACACACAAAGGCTGCTTGTCGTCTGGTACATTCGTCCTAGTTTTAGGAC
AAAAAGATATTTGTAGCTGGAGGTTTTTATAGTCTAACATATGGTTGCTATTTGTTCTACAAATCCTTTTGAATAATTTAATATAGAGATTTAGAATAGAAAATAATACTTTAGATAGAA
ATTAATGAGTTTATTATAACCATATATTATAATAATTTACTTAGGAATTCTCTTTGATAAGAAACAAATGAACTGAATGCAATTTTCTCCACAGACCATATAAGACTGCCTATGTACCTC
TGACAGGGAATGGATTCCAAACACCAGTGTGTAAAGCTAAATGATGGCCACTTCATGCCTGTATTGGGATTTGGCACCTATGCACCTCCAGAGGTAAGAATAATTCCTTTTAGTTTTCGG
ATTTCAAAAGAATAAACCTAGTAGAAGTGAAACCCGTATTGGGTTGTAAGGTTCGTGTTCCTACCTTACTCTGGATGACTCACTGGTCTAGGTTTCCTAGGCTAGGAGAAAAAAGTAGGC
CAGCAGCGCACTGTccccgggccggccccgggcggAGAGCCTCATTTCACTAACCTGAGAGAGATGGACTGCGCGTCCTTCTCAGCGCCTGCCTGCACCATTCCCTCTCTGCCGCTGCCT
AATCCCGAATCAAAGCGGCGCATTGAGGCAGGTGGGGTGCCAGTGGAAGAGAGAAAGCAGGCGAGTGTTTACGGCCTGACTTGGGAGGCCGGCGGATCAGCAATTGCAGAAGCAGGCAGC
CCTCCTTCCATGGTATCGCAGCAAACCGAGTGGTTCCCGCCGCTGCCTCAAGCCTGGGTGGTCCGCTGGGCCGTTACTCCTCAATAACAGCGGGTAACCCCGCGTTGCCAGCGCCTACTT
CGCTGGCAACGCGGGGTTACCCGCTGTTATTGAGGAGTAACGGCCCAGCGGACCACCCAGGCTTGAGGCAGCGGCGGGAACCACTCGGTTTGCTGCGATACCATGGAAGGAGGCGGGGGA
ATCGCAAGCTAGGCCCCATACTTACGCGGGACGCCAGCCAAATCCGCGTGCGAGTAACCTGCTCCGCCGGCTCCGAAAAAGCCGGCCAATCCCCCTGTGGTTTTGTTGCCGCTTCCCCCG
AGCGGCAACAAAACCACAGGGGGATTGGCCGGCTTTTTCGGAGCCGGCGGAGCAGGTTACTCGCACGCGGATTTGGCTGGCGTCCCGCGTAAGTATGGGGCCTAGCTTGCGATTATTTCT
CACATCACGTGCTAGCAATCCACCAGCATAGGGCGAAGGCTCAGCAAAGAGAAGTTCTCTCCTCCTCTGCTCTTTTAGGTCAGCAGCAAATGCAGATCGGGGTGGGGACAAGGTAAACAC
ATAACTTGGGTGGAGATGTGATTGATTAATAACTCATAAATCATCTGAAACCATACTTTCCTTTTGATAGTCAACCCTCTGTAAACACTCAATGTGTTCTCACCTTGTTATCATTCCCAA
GGCTAGAAAAGCAAAAGAGAATATGTATTCCTATTTTAATATGCGTGTGCTTCTACCACATAGCATTGAATGGTAAATGTGACCTAGTTAGGAACCTTATGTTATTACCTGCAATTCAAT
GTGCAGAGTATGAGAGTCTGAGAGCTTGCGAAAATTGTAATGAGTTTAGCACTAGTTCTGTTCTCTAAGATCTAAGTTGTTTTTCCTTCCAGTAATTCTGGGGTTCAATTAGATTTCATA
ATTAACTCAATCCTTAGAAAAACAAATGTGGCAAAGGtggaatcatacaacatatggccttttgtgtctTACGATATTCATTTTTGCATCTGAATGTTCAAACTAAATAATATCTACCTT
GTGAGGCCATCTGAATCACTTAGGATGGTCCTTGGCACCAAATTTGCCTTCAAAAAAGCATTTGCTTCATTTAATTTCGATTTATTCACGAAGGACTAAAGGACACTGCAAGGGCGGGGA
ATGGCGAGAGGTGTGGGAGGAAGATTGTGTTGTCGCGAGAACTCTGCCTTTGGGCCGTAGGTTAGTGTGGGGCCGTGTCTCAGTCCACCCAAGGTCTCCTCGGATCGCCTGGAGAGGCAC
TCGGACCTGGTAAGAACGCTGTGGGCCGGGTGGAGGCTCGATGACCGCTGGCCCGCTGGGCCCGGGCTTGTCCGCCCCTTCCCGACCCGACCGACACCGGGACCGGTCTGCCTTCTCCTT
GTAATTCATTATAGTTCATATATAATTCTCATTGAGTTGGGCCCATTATCGGGTGGAGCAAGTGGGGAGAGGAGAGGCTGGAGAGGAGCCCCAGGTGCCATCCGAGGTCCTTCTAGCTGG
CCTTACCCTGGGGGCCGGGCGGGGGCAGCAGGCGTCTAGCAGGGAGGCCCAGCGGGGAGGGAGCTGCAGGGGGGCCGCGAGCGCCAGCGGGGACTGGCTGGGAGCAGGGCAACAATGGGC
ACTCGGGTCAGGGGTAAAGCAGCCTGTCGCTTGCCGGGCAGCTGGTGAGTCGGTGACCTGGCCTGTGAGGTACGTCTGGCAGCCCAGGGGCCGTAGCGGGAGCCCTTGAGGCCGGTAGCC
TTGCAGGGCTGGCGCCGGGCAGGAGCCGGGTCGCAGCGGCTGACTGCACAACTGCGTGCGAATCGGCGACCGGGGCGAGGGCAAGGGCTCCTGAGGCCGCTTGGAAAGGGCTTTTGGGAA
CTTTTGAAGGATAACACTCCTTTTAATTTGAAAAAAATGTGATAACTGTGTGTGGAAAAATCAGTTTTGTAACTTTTAAATCTCATCCTACATTCTGTCTATAGCTGATAAGGGCAAAGT
CCAATGTGTGAACTCTTGCTGTAGTCTACTCTTATTGTGTAATATTAATACTTGTGATTGAATTGAGAGGACTTGCTTTAGGAATCTAGTAATACAGTCAGCACTGTATGTATTTGAGTT
AAAAGTGAGAAATTTGGCACAGGTGAAGAAGGCTGGGTAACACATTTGAAAGACTGCTAAACAGGTCTTGCATGACTGGCCTAAGTGCAAAGTGAAGCAGCCCATCACGCTCCAGCTCTC
CAAATCGGAGCCGGCATTTCACCCATGTGATACAGGTATTTTTCATAGTCCCTGCAGTGAGTTCCAAGTGCACACTAATGCTTCTGCCTAACACAGGCAGCTTATGGCATGCAAAAGGAG
AGGCGGGGGAAGCGGCAACAAAACCACAGGGGGATTGGCCGGCTTTTTCGGAGCCGGCGGAGCAGGTTACTCGCACGCGGATTTGGCTGGCGTCCCGCGTAAGTATGGGGCCTAGCTTGC
GTGAAGTAGGCGCTGGCAACGCGGGGTTACCCGCTGTTATTGAGGAGTAACGGCCCAGCGGACCACCCAGGCTTGAGGCAGCGGCGGGAACCACTCGGTTTGCTGCGATACCATGGAAGG
GCCGCTGCCTGCTTCTGCAATTGCTGATCCGCCGGCCTCCCAAGTCAGGCCGTAAACACTCGCCTGCTTTCTCTCTTCCACTGGCACCCCACCTGCCTCAATGCGCCGCTTTGATTCGGG
ATGCTGGGACCAGCAGCGCACTGTccccgggccggccccgggcggAGAGCCTCATTTCACTAACCTGAGAGAGATGGACTGCGCGTCCTTCTCAGCGCCTGCCTGCACCATTCCCTCTCT
CAGCGCCTACGTCGAAGGCTCCCAGGCTGGTTGCTCCACTGGCTGCTTGAGGTCCCCTCTTTCCAGACCCGCCGAACTGGCGGCCGGTGCTGTGGCCGATCCCGCGCCGCTGCCTCGGGC
CTTGGGGGGCAGCGCCACCCGGCCAACCCGCCTCTGCAGCGTTCCTGGCGTCAGCCCCTATCCTCCAGCTTCCTCCGCCCCAACCTAGGGTAGAACCCCAAACTCCAGTCCCAGTCCACT
CTCTGCAGTCCTCGGCGTGTGCTGGCAGCTTCGGAGCCCACCGAGCCGGGCGGCTAGGATGGTGAGGGCGCCGGGCAGGAGAGAGGCCGGCCTGGGCTGGGGCCGCCGTCCCTGCCGCCC
TCAGGCTCAGCTTCTCTTCTCGTTTTTTTCGCTGCAGATGAACCGGACGACCCCCGACCAGGAGCTGGCGCCAGCGTCGGAGCCCGTGTGGGAGCGGCCGTGGTCGGTGGAGGAGATCCG
TGATTACTGTGGACACCAAAGAGAAAAACAGTGTCTGCTGATAGTTCTACGTGTACTTAAGCAGCCTGGAATAGCCGTCTCCCTTTGCATTAATTGCCCATTCTGCATTGATAGCAATTT
TTGTTTATCACCAGTGGGACCATTGAAAACCACAAAGGCAAGTGTCATGGGCTCTCTTAGATGCAATTTTTAGGCCTGTATGAAACTTCTTGATTACTGTGGACACCAAAGAGAAAAACA
ACCTCGGTTGGCTTAAAGCATTTGCATTTTAATTTGTGATTTCTTCCTCTTCAGTATTTCTTCTTCCATCTCTGCTGTACCTGAGAAGAAATGGCCAAACGCACCTTCTCTAACTTGGAG
catgggcttggtctatggaatgagtggtaagtgctctgtacttgtcgttcttgGTATAGTCTATTAATATGAAAGAGCTAAGATATCTTAACCTCGGTTGGCTTAAAGCATTTGCATTTT
TTGATTCTGAATAGAAAATTTCACTTTAGAAAAAAATATTTTGACTATATAATAATGTATGTAAAAATTCTCTTTGATAAGAAACGAGTGAACTGGATTCAATTTTCCTCACAGCCTGTG
AACTGGATTCAATTTTCCTCACAGCCTGTGTAATACACCATCACTTGCTTCCTCCTACATGCCATTGATTAGCCCCAGGGAGCAGTGCAGCACTGCCTGCCCATGTTTTACATAACCCCT
GGATTTGGCACCTATGCACCTCCAGAGGTAATAATCACATTTTCAGCATTGAGCATTTAAAAGAGCAAAGCTAGAATAAGTGAACGATGACCTGGGTTGTTCAGCTTTGTGTTTCTGTTA
GCGGAGCCCCGACGCTGCCCTGCCCCGGATTTCATTCCGCGGCGGGGGCTCCGCGAGCGGAATTCCGGCGGCTGCCGTGACTCCAGTGCAAGTGAGTCGTGGGGCAGGGACAGACAGCCG
ACCAGCGGGGCAGCGGCTGCGGGCGGCAGGCGGCGGGCAGGTCGGGAGTGAGAAGGACCGGCCTGGGCTGACTGCTCTCCCCTCGCGCCTAGGGAGCCGGTCGGAGAGCGCGATTGGGGT
ACGCTGGGGAAAGCGCCCGCCTCCTCAGTTTCCCATTACTTGAAAGTAAAATTCAAGGGGCCCAAACTGCGACTGTCCCTTGGTTCGGGGTCCCGCTCGGTCCCGGGAGGAgccccccgc
GCTCCCGTCTCCGGCCCTGCCCCAAGGGATTTACCGTCCCAGATTGTAAAATCTGGCTCCCGCTAGGCCTTACTTAGTGGGCCCCTAAAAACGCTGGGGAAAGCGCCCGCCTCCTCAGTT
CCTGGGTTGTTCAGCTTTGTGTTTCTGTTACCCTGAGTGACTCACGTGGTCTGTCTTACTGGGCTAGAGCTATTCTATGTTCAAAGAGAAAAGGTAGTCAATGTTTGTTTTGCACTGAGG
TCTCCCTCATCTGTCATCTTTAAAGAGAAGGAAGTCGACTCCCAGTCGAGCCATAGTCCATTTGTCCCGGGCACGGTGACTCCGGGGTGGCCAGGACCAAATGTGTCTCCTTCTGGCTTT
CCAGGACCAAATGTGTCTCCTTCTGGCTTTTGCACCGCACCAACTAATCCGCGGCAGGCCGCACAGCTGCCCTGGCCTTCGCGGAGGACTAAGGCGAGGGCGGTGTACGCTGCTCCGGAG
TTTTACCCTCTTCTGTTATCGAGCCTAATTCAAAGAATTATCTAGCTTGTTTTTAGACTAATGAAACAACCAGAAAACAAAAGAATATATTGGAATTATTATATAATCTCTAAATGAGAT
ACCTTTTCCGGGTGGGGATCTCTGAAATTACTCAGGTATGATCCATGTGTTTTGCTTTTTTCTATTTCAACTCTGTGAAACTGTGTATTGTGGTATCAGTGGGAATGCAGTGAAAACAGC
TTTTACAACATTTATTTTAATTTTATAAACAAATAACAAAGATAGTTTTAGTAGATTATATCTGGGCTGTAGTGACCCAATTATCTGGTCAAAGGGCTGCATGGATGCAAGAGACAGGGT
TAAAAAACAAAGGAAGTAACATAAAGGAAAGCTTAGGTATCCAATTGCAGTGAGTTTTTACTTTTTAAATATATCGTATAAGCCAATAAAATATCTTCAAAATAATATTTACCCCAACAT
CCACCCCCTTCCCTTGGTACCATACAGCGTGGAAGAGTGAGTTTTGTGTGATGGAGTGGGACCAGGCTCTCTGATCCAACCCTCTGCTAGCAACTCGGCTGTCGGTGGGGTGGCGCGCGC
GTATTCTCACGGAGTGACTAGGAGAGGGGGACGAGGGAGGGGGTCTCAGGGGAGGAAGGGCAGCTCTAATTGGTTTCTCAATGAAAGATAATCACCTACTCCCCAGAGAGGCTGGAGATT
AGGCTCCCCGCGCCGCATTAGGGGCGCACTCCGCCGCGCTCGAGTACTTAGCGCCCATTCACTCGCTCACCCGCGCTCTccgctgccggctgccgtcccagccgccgccgccgccgccgc
cgccgccgccgccCGAGAAAAAGTTTCGCGGAGGGGCTCAGTGAAAAAATGAGCGAGCTAGAGGAAGACTTTGCCAAGATTCTCATGCTCAAGGAGGAGAGGATCAAAGAGCTGGAGAAG
GCCCCGCAAGCTTCCTTGGGCGCCCGGCGCGAGGGACTCTGAGAGCCCAGCCGCTGCCTCGGAGCCCCCATTCACGTCCCCTCCTCCCGCTCCCCCGCCACCGCGCCTCCGACTCTTCTC
CCCCGCGCCGCGGCGCCCACCGCGTCTCAGGTTTAATCCCGGGTTGGACCTGCTGGTTTGCTCTCCCCGCTCTGAGCCTCACAGCCAGCCCAGAGAAGTGGAATCTGCACTGAAACTCTG
GGAAGCCTCAAGACGCGGAGCAGCGGCAGGAAGGAGCCCCCGGCAGCCCGGAGGAGCATGGGCACCTTGCGGGATTTACAGTACGCGCTCCAGGAGAAGATCGAGGAGCTGAGGCAGCGG
GATGCTCTCATCGACGAGCTGGAGCTGGAGTTGGATCAGAAGGACGAACTGATCCAGAAGCTGCAGAACGAGCTGGACAAGTACCGCTCGGTGATCCGACCAGCCACCCAGCAGGCGCAG
CCGGCTGGTATACGATAGAGAGACGGGAAAACCCAAGGGCTATGGCTTCTGCGAATACCAAGACCAGGAGACCGCGCTTAGTGCCATGCGGAACCTCAATGGGCGGGAGTTCAGTGGGAG
GGTGAGAGACCCGGCAATGGATCGATCACTGCGTTCCGTGTTCGTGGGGAACATTCCATATGAGGCAACTGAGGAGCAGTTAAAGGACATTTTCTCGGAGGTTGGTTCTGTTGTCAGTTT
ACTCTGTAATAAGAAGCTGACAGAACCATGAAGGATCAGGGACTGAAAGCATTAGATAAGTTGTTAGTGGGATGCAGGTTCCACAGGCAAGCGGAACGATTCAAGCGAATTAGTAAAGTT
CTACGGTGAAGTCTATGCGGCCATCTTTACTGTGGTCATCTCGTACCAAGCGTGTCGTAGTGGGGCTGTTGGGGCCCCACAGAAAGTCAGCGGAACGTGAAATGGGAAAGGAATCATGCG
TTATCAATGAAGCAAGTTGCTAGGATGCAAAAGGAGTTGGGGGGTAGAAGGGCGGGGTGGGAAGCAGAGGTGGGAGGGGTCGAGGTTGGAGCACCTGTCGTCTGCATGACGTGGACGGCT
GCACCTGTCGTCTGCATGACGTGGACGGCTGGTTCTGGTTGTATTTTAAATGAAATCTCATCCCAGCGTAGACACCACGTCTGGAATTACGATCCACCCTGTGATCTGTCACTTTTATAT
TACCGGAGAAGCAGGAGCCGAGACCCCGGAGCAGCCACAAGTTCATGGGGACGTGCACGGGGCCGCCCTCCTGGCCCTGAAGCTGCGCCGGCCTCCCTGAGCGTTTCGCTGCGGAGGGAA
GCCTCCCTGAGCGTTTCGCTGCGGAGGGAAGTCCACTCTCGGGTAAGCTTGTGGCTGGGACTGACTTATGAAGGGTAAATGTATCTGCCCTAATTTAAGCAGGAGGTGCCATGCACTAGA
CTGCCAGGCAAGGGCACCCAAGTTCCCAGAGTTCCTGCTGCCGCCTGCATTTATTAAAGTCGTCTGCTATAACGCTCGCTGGTAGCCTTCACCCCGAAGGTGAGCCGGGCCAGCCGAGCG
ACTAAGCAAGGGAGGGGCGGGGTGAAGAGTGTCAAAGGCCCCCCTTCATGTACACAAACACACCCCCTCCCAGCCCCTCCCAGCGCTTTGAAATCCCATCCCGGCTTTGTTGTCTCCCTC
ACTCTGCAGCCGAACCGGCACGGTTTCGTGGGGACCCAGGCTTGCAAAGTGACGGTCATTTTCTCTTTCTTTCTCCCTCTTGAGTCCTTCTGAGATGATGGCTCTGGGCGCAGCGGGAGC
TACCCGGGTCTTTGTCGCGATGGTAGCGGCGGCTCTCGGCGGCCACCCTCTGCTGGGAGTGAGCGCCACCTTGAACTCGGTTCTCAATTCCAACGCTATCAAGAACCTGCCCCCACCGCT
CCAAGTAGATGAGTTGGGAGCAGATGTGGACAGGCTGTAATCTATTCCTCTGTAATGTTGCTTCTTTCAAGGTAAAGCTCAGTTGATTTGCAGTAGCTCACTGCCATTAATTGAAGCACT
TGCATTGTTGTAGGAAATTTTACTAATCATATTTGGCCCTTTTCCCACAGCAAACAATTCTTAATAAAATTGTAATGCAAGAGAAGACATTTGTAAAGAAACATTTGTTTCTTTCAATGT
TTCATCTGCAGCTGTGTACAAACTTTATCCCGGGTTGTTCAGGCCCAACACAGCTACTCTGAGACCAGATAACTAAAAAAACTAAAAAGAAGCTATACTGCTTTAAGTGAAGAAAGCTCC
CCTTCCTTTTCTCTGCCAATGCTAAATAAATTCTTAACCCAAAAGGGTGATTTTTAAAAGACACATGTTCTTTTCAACATAGTTATAAGTTGGACGCAGATTTGGATAAGCTCTCAGTAG
GCTCTCCAGGCATCAACGGCTTCCCAGGCAAAGATGGGCGTGATGGCACCAAGGGAGAAAAGGGGGAACCAGGTACGTGTTGGGCTGTTCTGTCTCTGCAATTCTTTACCTTCCAGAGGA
GGACCATGTCCCTGTTTCCATCACTCCCTCTCCTTCTCCTGAGTATGGTGGCAGCGTCTTACTCAGAAACTGTGACCTGTGAGGATGCCCAAAAGACCTGCCCTGCAGTGATTGCCTGTA
GCACAGATGAACCCCTCCTTAGGATCCCCACTGCTCATCATAGTGCCTACCTTTGTTAAAGTACTAGTCACGCAGTGTCACAAGGAATGTTTACTTTTCCAAATCCCCAGCTAGAGGCCA
CACTCATTCTCATTCCCTAAGCTAACAGGCATAAGCCAGCTGGCAATGCACGGTCCCATTTGTTCTCACTGCCACCGAAAGCATGTTTATAGTCTTCCAGCAGCAACGCCAGGTGTCTAG
AATAAACATGCCTTGTTTACAGGTCATTAGTTTGGACCTCTCTTCTCCTCAAATGCTAAGAAAGATCTGGTGAATTAAAATGCTTCCAGTCCATTTGCCTTGGCCTGTAGTGAAAGTCCT
AATGAACAATGAAGGAGGTACCGGGCCTTAGGGACTCAGGGATGCGCTCAGGAGTTAAGGGCAAATTTTCCTAGGTTCTTTCCTAGGCAAGTAGATCCCGGGAGCGGTGGAGGGGCGGGA
CTGGCAGAGGCTGGCGGGCATCGTGCCCGTCCCTGCCGGTCTCCCGGGCACCCGGCCACCGCCCCACCCCCTCCTCCGTGCCATGGAGCCCGAGCTGGCGGCTCAGAAGCAGCCTCGACC
GCGGAGGCGAAGCCGCCGGGCCTCTGGGCTCAGCACGGAGGGAGCGACGGGGCCTTCGGCCGACACCTCCGGGTCGGAGCTGGACGGGAGGTGAGTGTGggggaggggagggccgaacgg
TTCAGCCCTATCGAATAAGAATTTCTATTTCCTTATTTGAGTTGTCAAGTTGTCCATACTGAACTTATTCCCATGCAATAGGGTTTTATGGGAAAAGTCTGCCTGTCTGTGACTAAGCAC
CAGAGTAGATAACGTAACAATTTGTTTTACTTCGGGAATGCATTTTAAATCAGGAAGAGAAGTTTCTGTCCTACTTGAACCCAGCTTCACTCTCCTCCTGGGCGAAAGCTGAGAGGCCTA
AAGCCTCTGCTCCACCGCGGCGAGAGGCATGGGCACGTGGCTGCCGAGGGTGGCCGAGCTCTGGGAAGAAAAGCCCGTGTGCCTCTGCATAGCGTCGCTACAGCGCTGACTCGGTGTGGA
TTGATTGGAAAGGTTTGAGGGAGTACTTGGGAAGCATGGTGGCACATGATGAGACTGGAGGTCTCCTACCTATTAAAAGGACCATACGAGTCCTAGATGTCAATAACCAGTCCTTCAGAG
TTCTCCGCGGTTGACACGGATGGAAACGGCACCATCAATGCCCAGGAGCTGGGCGCGGCGCTGAAGGCCACGGGCAAGAACCTCTCGGAGGCCCAGCTAAGGAAACTCATCTCCGAGGTT
GCTCTGAGAGCAGCAGGTTGAGGGCCGGTGGGCAGCAGCTCGGAGGCTCCGCGAGGTGCAGGAGACGCAGGCATGGCCGGTGAGCTGACTCCTGAGGAGGAGGCCCAGTACAAAAAGGCT
CATGGCAGTTCCCACCTGGCACCTGACAGCTCTCCCAACTCCCATTCCTGCATTTCCTGTCTGCAGCTGATCTGGCCCTCCCTGGGAGGAGGCTCTCACCCCAGGGCATTTGGAGGGTGG
CAGGATCTCCGAGAATCAGCTGCAGGGGAAACTATCCCTTGGGCAGAATGTTCCTGGAGGGAGGTGGTTGCTATCAAGGCCAGGCGGGGTTGGCAGGCTAGCCATCCGATACCCCGACCC
CATCTGCCTTTCATCCTGCAAAAAGCCCTCCACTCAAGGGAAGAAAGGGCACTGGAGTTTATTGAGTGGGAGACAGGCGGCAGGTGGGAGACGGGGAGGGAGGAGAGAAAGGGAAATTCA
GGAGGAAGGAGTCCAGCGTGGATTGCTCCAAAGCTCACCCACCACGCCCTGACTGCAGGTGTGATTCGGGGCCCCCGTGGCTCTGCTGGGTCCAGGTGCAAGCAGGCACAGAGGTGCTGG
TCAAGCCAGGGCGAGACAGCCCGCCGGCCGCCCGGATCTCCACCTGCCACCCCAGAGCTGGGACAGCAGCCGGGCTGCGGCACTGGGAGGGAGACCCCACAGTGGCCTCTTCTGCCACCC
ACGCCCCCACCCCTGGCATGGCCGACCAGCTGACTGAGGAGCAGGTCACAGAATTCAAGGAGGCCTTCTCCCTGTTTGACAAGGATGGGGACGGCTGCATCACCACCCGCGAGCTGGGCA
TTTTCTTGATGATATGAGAGTGGATATCAATGCCTCACAGAAACAAGAGGTGGAACATGTGAATGAATCGTCTTGGAACTAGATTATGAGCACTGGTTCTTTTTAAAGGGATGTGCAAGA
GTTAGTTGCTTGTGGTAACTAAGGCAGGTGGCATACATCTCAGAACGTGGAGAATGATGGTATGCTTTCTGAGTTAACATGTTGAACTGTTTTGCTTTTCTAAAAATTTTCCTAGTAACA
AATAAAGCAGCCAGTACCGATGATCAGTGGACATCAATTTGTCTTTTGGGCTGTAGCACCTGCTACTAATTGGTGCAAAGCGCTCACCAGTCAGTGCGTGGTTTAGCGCACTCAGCTGTC
TCTTGTCAACGACATTGTTATTGAATGTAAGCTGCTAAACTTCTTAGATAAAGTAAAACAGTAAAAACAAACACACAAAACAGAACAGAGAATCATCAGACAGGCTGACGAACACAGTAC
GCGCGCCCCGCGCTGGCTCCGTGGGCGGGGGCGTTTGGCGGGGTGGGCCGCGGTGAAAGCAGGGTCCCAGTGGTGCCGCGCATCCCAGACGGGCTCTCATGTCTGGTGCCTTGTCCCAGG
CGGACGGCTGCTTCCTGGGCGACGTGGGTACGTGCGGGCGCCGCGGAGGTCAGAGCGAGGCAGCGGCGCCGGCTCCTGAGGCCGGCCGCGTATCCGATGGCCTGCGCCGGGGAGGTGGTG
ACTCCTCGGCGCGACGGGCGAAGCGGGGTGGGCAGCGACAGCGGAGTCCGGACCCAGGGACAGCGCCTCCGGGAACCTCGCCAAGGCGGCGGGAACTACAACTcccggctcggtcgcctc
CACAGGATGCATGTTTTGCACACGGACACACACGTTTACATAGGACAAGTGCACAGGACACGTTTTGCACCGGACGTATTCTGTGCACGGGACGCACGGTTTGCAGATGCAAGCACACAC
AGCCGAGAGAGCGTCTCCCGCCTCTTCCCAAGGGCATCTTCCGCCTCCTGTCAAGGGTCGGCAACGCGAGACACCACGCGCTCGTTGGGATCGGCCGCCTAATCAGGAGCGAGCTGTGGC
CTTACGCCTGCGCAGAGGGGAGACGCGAGCGCCGCGTGGACGCTGACCTCGGTCCGCGCCTGCGCCTTGGTTTCTTCCCGGCGATTGGTTCCCATCTCTGAGGGAGACGCCTCACTTCAG
GTCCCGGGGTTGCCTCTTGCCCGTGACCCTGACGGGAGACAGAGCGCGGGCGGCCGCGGCGTCCCTGTCAGCGCCCGCGGCGAGGACCCCGGGGCTGGGGCGGACGGCGTGCCCCTGAGG
GGGGTCCCCGCGGGAGCGCGGAGCCGGCGACTGGTGCTTCCCACGTGCGCCGGTGTCGCGAGGGCCCGGGAGGACGCAGAGCACGGCCGGGAGAAGCATGGGAAGGAGGCCGAGCCGGGA
TTTAGTAGTAAATCAAGAACAGAGTGCTTGATTGAATAAGGCCATAAGGCAAGCACACAAGCCCGTCACCCTCTTCAAGTAGTGCTCTAGAAATCACTATTATTAATAATTGCTTACACA
CATACAGAGGAGATAAATCGTAACACGGTAAGTGTACTGGAAAGTGCACCTGGATAAACCAAAGTGTAGCTTAACCCAAAGCACTCGGCTTACACCCGGAAGATTTCATTACAACCTGAT
ATATAGTACCGTAAGGGAACAATGAAAGAACTATATCAAGCACCAAAAAGCAAAGACAAATCCTTGCATCTTTTGAATAATGAATTAACTAGAATAAACTTCACAAAGAGAGCTCTAGCC
AAGTCCCCCAAAATCAGAGGAGCTTCTCCAGAACAGCTAGAAGAGTACACTCATTTATGTGGCAAAATAGTGAGAAGATTCATTAGTAGCAGTGACAAGCCTACGGAGGCTGGTGATAGC
GTTCGACCCTGCCGTGAAGTGATCCTCACCGCAGTCCCGTCTTAGGTTCCTGAGGTGTCTGTTGCCTGCTCCAGGAGTACAGCCTTTGGGGGACCGTTCGCCGCTCCCCACATCCACATA
GGAAGCTGCAGCCCTAGAGTAAGTGTTTGCGGCTAAGTGGCAGCTGGGGCCGGGCCTGGGAGGACCTTGTGGGCCCCTATGTGTAATGATTGGTGCCCTCGACCCTGTACAGCTGTTGAG
CGCAGAGCCCGTGCGCGCCTAGCCATAACCGCGCTTGCGCCAAGCAGCGAGGCCCGCCAACGAGCGAATCCGCGCCTGCCAATTAGAGCGCACAATGGTCCTTGATGCCCGCCCACTAAC
AAAACGCAAACTCAAGGAAATGCTTTCCCTTTTTCGAGTAGAGAAAGAACTTCCACAGGCGCGCGGTCGAGCTCAAGCCCACTTATAGTCTCTGGCACCGCGTAAGGACTAGCGCGCAGG
TTTCTCTTCCCCTTTCCTTCGCGCCCAAGAGCGCCTCCCAGCCTCGTAGGGTGGTCACGGAGCCCCTGCGCCTTTTCCTTGCTCGGGTCCTGCGTCCGCGCCTGCCCCGCCATGAATGAG
CGGAGGCTCAGTCACAGccctcccctcctcgctccctcccctcctctccccgcccAGTTCTTCTCTTCCCGTCTGAGGTGGCGGTCGGTCTCGCCTTGTCGCCAGCTCCATTTTCCTCTC
CAGCAGTCCCCGCCCGCGGCTCCGTGCACCTCCACCCCGGCCCGCGCGCCGCCTCCCGAACCACCGTGGCAGAGGCCGCAAGGGGAACCGGAAGCCAAAATGGCGACGCCCCGCCCTTTT
GCTCCTCGCCCACGTGGCCGCCGCACGCGCCCGCTCAAAGTCCAAGGGCGGCGATCCGGCTCTGGGACCTTGGACCGAGCGAGCTCCCGCCCCGACGGCGGGAGTCAGAACGGTGGTGGC
gccTGCAGCTCCTCCTTCAGGGCGCGCAGCCGGCCCTCCTGCACCAGCCTGCAGAGGCGCCGCGGGTCCCCGGGCTGGGCCATcgccgcgggtcgggccgggctgcgcggggaggcggcg
ggcgggacaccggcggccgggcAGGGAGAAGCCGAGGGCGAGTGGGACTTTCCGCCTCTTCACGCAACCTGCCCCGCGCGCCCCGAACCCGGCAGAACCGCCCCTCACGCCCCCGGCTTT
GGCCGCTGCAGCTCCAGGACGGCGGACGCCAGCGCTCTCGGATCCCCAGGCCCCTCCGTGCTCATCCCGGACCGCTCCGTCCCTGAGGAAAAACCGCCCCGTGCCCGGAACCGCGGCTTC
TCAGGGACGGAGCGGTCCGGGATGAGCACGGAGGGGCCTGGGGATCCGAGAGCGCTGGCGTCCGCCGTCCTGGAGCTGCAGCGGCCCGTACGTGATTCGGGACTGAACACGTAAGGGAGT
GGGGCGCGCCGCTACACCGCAAAGCCCCAAAGTGGAGGGTCCGGGAGGGCGCGCACAGCCTCGCCCGGCGCCGTGCAGGGTGGCTCCTGAGGCAGCCAGGCCCAAGCGTGACCTGCCCCG
CCCCTGGGGGCCGGCGTTCCTGGGCTCCGCCCCCGTCCCCGCCCCTCGACCGCCGCTGCTCCGCGGGGACTCGGGGAGCTCGAAGGAACTCTGGGAAAGTTTCCCGCTCCGCCCCGGCCC
CTGGGAAAGTTTCCCGCTCCGCCCCGGCCCGAGCGGAAGCGCGGATGGGGCGTGGCCCGGTAGCTGTGGCCGCGCCCCCACCGATTGCGCATTTCGATTGGCGTTAGTGGCCGTCCGTCA
GCCGCAGCCCCGGGAAGCGCCCGCCGCCGGAGCCGGACTGACGGCCCCCGCGACCAATCGGGACGCGAGACCGGAGGGGGCGTGCTGACGGACGGCCACTAACGCCAATCGAAATGCGCA
GGCGGGCGCTTCCCGGGGCTGCGGCGGGGCGGAGCTCGCGGAGGAAGTCGGCGGGCGTCTCGGGCTCCAGGTCCCGGCCAGAGGAGGAGCTCGCTGCCGGGGGACGCTGGGCTGAgcggc
GGGGTCCGGGTCCGGAGCGCCACAGTGCGTGAGGCCGCAGACGTGGCAGGGAGTGTGGGAGGGGCTCCGCCGTGTGGAAAACTTAACCTCCGGGGTCCTGCGCGGggggtccgggcccgg
GAGCTTACTGCCTGGGAACTTTTGGATTTCTGGAGAAGCAGGCTGTGGTAGCCTGGCTCTGCGTCAGTGAATACCTGGGAAAGGAGCTGGAGCTCTATTTTGCTTGCTTTCTGCATTCGT
TTCTTTTAGAGCTAATGGGGACACAATATTTTGAAGTTTTTCCATTTCGGGTCTACAGCATTTAGTGGTATTTTCCTTATAGTTATGTTTTCCAAATACTTCTCAATTTCTTTGGTTCTG
TATGGAAATTAAACTTGAGGTTTTCAGAAGCTGCTTTCAAGGTGTCTAGATACAGAGTGAAGAATGTCAcagtaggaagtgcactggactaggggagtcaggagacccgggttcttgtgt
agggtcagacgagaatataggaaagaactgcaaaagctgtaaagcactTAGGAGCTCTGGGAGAGTTGAGAGCTTCAAAGCCAAGGAAGACAGCCCACACTTCAGAAGAAGTGCTGCAGC
CCGCGCTTCAGAGGGCACCAGCCGCGGGAACCCCCGGGCCTCCTCGCGCCCGAGCCTGAGCGACCCTCGGGTTCTCCGGCGCCCCCTCCCTCGCCCTATTTTTTTTCCTACTCTCGCTGC
GGCGGCAGAGGAACAGGAGCCGGGAGCCGCGTTCCGCCGAGAGTTGGGCAGAGGAGCGCCCGCGCCCCGGCGGCGTCATGGGCCCCCTCCCCGCGCTTCAGAGGGCACCAGCCGCGGGAA
CCTGGCAGCACGGCGCGCCCGCCCCGCTGACTTGGGGGGCCGGAATCCCGTTGGACGGCCTCTGGGCATGCTcagtagcggcggcagcggcggtgcgggcggcggtgacgcgcgcgcggc
GCTGAGAAGCGTGTTGAATGAATGAGGCCACAGCAGCACGCGTGACTTCGAAATGCCCGCGGGGTGGGGGTGAGAAGAAACAGGGGTGCGCTCGCCCTATCCCTGTCGCCGTCGCCAGGT
CCGAGCAAGAAAAACTGGGGTCAAATCTTAGGTATCTGATTAAAGTAAGTGTCCTATTAACACCTGTTTCTGCCCCCAGAAGCCCACACACCTGGAAGAGACGTAAAATCTGGCCTGGAT
TCCCTAATCCCAGGGCCCTGCCCCTCGGCTTCAGGGCCCCGCCCCTCGGCTTCAGGGCCCCGCCCCTCGGCGTTGCGCAAACTCTGTTGCTACCTAAGTCTTTTCCTCCTCCCACCTCCC
AGCATCGCGGAGTCGGTGCTTTAGTACGCCGCTGGCACCTTTACTCTCGCCGGCCGCGCGAACCCGTTTGAGCTCGGTATCCTAGTGCACACGCCTTGCAAGCGACGGCGCCATGAGTCT
GACTTCCAGTTCCAGCGTACGAGGTGAAGTGGGGCCTGGGAGCGGGTGAGGCTGGTGAGGCTCAGCGGTTGCCGCGCCCGCAGTTCGACTGGGTTGTTTTACCACTGCCCTACGCGCCCG
ATTACTAACTGATGATTTAGAAATTCCTTTATGTGCGTTAGGAGCTCATttgttatccccattttacagatgcgcagccccaggttcagCAATTTGCTCTAAATGAGACTGTAGAGGCTA
ATTCCAGCCCCCGGCAGCTCTCACCTTAAGCTGCCTGGCTGAGGTCAGCAGTAAGTTACCTGGCAGCGTCCGGGGGCCTGCAGCCGAGGACAGGGCTGGAACTACACTTCCCAGTGTGCC
CGGAGCAGGGACCGGCGCCCGGAGCGAGCCAGGGAGCGGCTAACCGGGGACCCACCGCGCGGAGCCAGCCTAGCTGCCAGCGAGCCCAACCCGCGACGACCCACGCCCCTGAGCCCCGCA
GCCGACCCCTGCCGGCCGGTGTCCCCACCGCCATCCCTGACCCATGGCGCTGAAGAGGATTCAGAAAGTGAGTGCCGGGGCCGGGCCTGGGGCTGCGGGGCAGCGGCCCCCTGCCCACGC
cacatagacacacggaattaagctctgcggtaaggccttggaatctgcattttTAGGTTTGCGAATCCCCGCCTCTCCCGTTACTATTTCTGAACTCCGAGCTCCAGCCCTGGCTTGAAC
TGAACTCCGAGCTCCAGCCCTGGCTTGAACTGAGACGCTCCGCTGGGCGCGCAGCAGCCGCCGATCGGACCTCGGGGTCCTGGATGCAGGACTGTCTGTTACGTACAGCCCTTGTGACCG
GCTCCGGGCGGCCGGGGACAGAGGTGGCTCAACAGCGCCGCCTCGAAGCCAGAGCCCTCCGCAGGCTAGAGGATTGCGGTTTCCCTTCATCTCCGCGGCTCTTATTCCTCCCCCGCAAGG
CCGCCCACCGGGGTACGCTCTCCCGCGCCTGCGCCAATTCCGCCCCGCCCCGCCCCCATCTACCGACCGGATGTTAGCAGATTTCCCATAGTGCCTCGCTAGTGGCGGGCATGATAACAC
TGCTGCTCCGGCCGCCGGCGACGCGGGGTAGGGAGCTGGGAGCAGGGGCGCCCGGGCGGGACTTGGAAGGGGGCCGGGACGTGGAGCTGGAGGGAACCGGGCGCCCCATCTCCCCGGGCC
AAAAGCGAAAGCGAATGCGACTGGCGGGGCGGCAGGTCCCAGAGCAGCGCTCGCCACCTCCCCCCGGCCTGGGCAGCGCTCGCCCGGGGAGTCCAGCGGTGTCCTGTGGAGCTGCCGCCA
GAGAGGGCTGGAGAGAGTCTGCTCTCCGATGACTTTGCCCACTCTCTTCGCAGTGGGGACACCGGACCGAGTGCACACTGGAGGTCCCAGAGCACGACGAGCGCGGAGGACCGGGAGGCT
ACCGAGCGCAGGGCCGCGGAGGGAGACCAGGAAAGCCGAAGGCGGAGCAGCTGGAGGCGACCAGCGCCGGGCGAGGTCAAGTGGATCCGAGCCGCAGAGAGGGCTGGAGAGAGTCTGCTC
cgggAGCCAGCAGGTGGCGGGGGCTGCGCTCCGCCCGGGCCAGAGCGCACCAGGCAGGTGCCCGCGCCTCCGCACCGCGGCGACACCTCCGCGGGCACTCACCCAGGCCGGCCGCTCACA
GGTTCTCAGGCTTCACTTGAGACCCCAAGAAAGAAAAAAACCCACCAGCCAAAGAGGAGGATGGCAGCCTGGAAGAACCTAAGGAAGCGAGGCTCAGAGGTGAAGCACTGTGGCTCCTCT
CAAAAGCCTCATAAACACGTTGTGAGATTTTAAGAGGCAATGACCGAGGCTTGGAGATGTCTCGTCCTGTCCAATGTCACCGCTAGACCTGAGAATCTGCACTTGGGAGCTTACAGACCC
ATGGAGGCGCGGGCAGCGCGGCGCGCTCATTCCGCGCGGGCGTTGCTGGCGGGGGGCGGCGCAGCCACTGGACCCGGACCGGGGCCGCGACCCGGGGTGGCGGGTGGCGTGGGCGGCGCC
CGGGGCTGGGATGCGCCGGGGGCTCAGTggcggcggcggcgttggcggtggcgtcggcggcTGCAGGGGGACGAGCTAGCGCCGCGGCGCTGGGAGCCAGTTGAGCCCGGCCGGCGAGCG
GAGCGCAGCACCGACTCCCCAGTGCCCGGCTCCGAGGACGACTTGGTCGCCGGGGCGACCCTGCACAGCCCGGAGTGGAGCGAGGAGCGCTTCCGCGTGGACAGGAAGAAACTTGAGGCC
ATGTTACAAGGTAGGCATCCCTCGTGTTCTCGGACTCTCCGACTGAGCCTCTAACTCCTTTTCGGACATCCCCACCGCGCGCTCCGGCGCCCGCTACTCCAGCCTACGGCCGGCCGGTTT
CTCGGTCGCCCGACGCCTCACGCGCGAGGTTGCCTTGGCAGTGGCTGGAGGGCAGGTGGGGGCGCGTGCGCGCAGAAGGGCGGGGGAGGGACCACCGCGCGCCAGCAGGTGGGCGCGTTC
CGCACACTCCGCGGAGCTCCTGCCACAGCCGTCGCCTTCGCGGCGGCTCTCCAGCCCCGCGCCTCAGCCTCGGCGCCGCATCACCGCGTCCCAGGcctccttccctccctctgccactcc
ccctccctttcccgctcttcttgcccACCCGGCCGGCAGAGAGAGCCTGGATACGAAGCAGGCGGGCTTCAGAGTGGGTTGGAAAAATGGAGGTGCCGCGCCTGGATCATGCCCTCAACA
GAAAGTAGCCGTCCACAACCGTGGCGCCCTTCGCCGCCTTCGCCCGCCTGGCCCGGACGAGGGCGACGTTCCCGCTCGCGGCTCCTGCCCCGACGAGGCGTTTCCGATCTTTGCCGCAGT
GGGCGACGTTCCCGCTCGCGGCTCCTGCCCCGACGAGGCGTTTCCGATCTTTGCCGCAGTCCGGATTTCCTGGGTCTCTGGGCACTGAAGGGGAAATGCCCTCGGGATGTTTCTAGCAAC
GACAGACACAATCTTCATGGTTCCTGGGCTCTGAGTCAGACTGTCGAAAATATTGGCCTAATATATGTGCTGTGATTCAGACTTTGTGGCGAGTACGTACCATTGCGTGTTGATATTATA
TCGTTTATTCTGTTGTTGAAGTTGGCAGGCTCCTGTGGAAGGAAATTGATTGAATACAGGTCTGAGCGTTGAAGACATAAGCTAGTGCTGTGTGCGGTGTGGTTAGTTACAGTGCTTCTG
TCCGCTTCACTGCCCCGGCTGGTCCCAAGGGTCAGGAAGATGGATTCATACCTGCTGATGTGGGGACTGCTCACGTTCATCATGGTGCCTGGCTGCCAGGCAGGTAAGGGCCTGTGGGTG
TAGAGACTGGATGGACCCACAAGGGTGACAGCCCAGGCGGACCGATCTTCCCATCCCACATCCTCCGGCGCGATGCCAAAAAGAGGCTGACGGCAACTGGGCCTTCTGCAGAGAAAGACC
GAAGTGCTTGCTCACCCTACCTTCAACGGCAGGGGAATCTCCCTCTCCTTTTATGGGCGTAGCTGAAGAAAGGATTCATAAATGAAGTTCAATCCTTCTCATCAACCCCAGCCCACACCT
GACGTTACAGCCCTGAGGGGAGGACTCAGCTTATGAAGTGCTGGGTGAGACCACTGCCAAGAAGTGCTTGCTCACCCTACCTTCAACGGCAGGGGAATCTCCCTCTCCTTTTATGGGCGT
ACCACTGTAACAGAGTAAGTGATTCTTACCATTAAAATTAGACTTGCATGCCTTTCTCTGGAAGCAACTATCGTGAAGGTATCCTCCACCGTTCCCAGCCGCTGTTCGTTTTAGATGCAT
CGGGGGGTGGCTGGCACAAAGAGCCCAAGATTAAACGCGGCGCCTGGGCTGGCGAGGTCGGGGTCGTGTGGTAACTCTCCAGGTGCTCCTCGCTGGATCCCGGGGTCCCAgccccgccgc
GGGCATTCTCATTGCCAGCCTCGGGGGGTGGCTGGCACAAAGAGCCCAAGATTAAACGCGGCGCCTGGGCTGGCGAGGTCGGGGTCGTGTGGTAACTCTCCAGGTGCTCCTCGCTGGATC
AAAATTGGTAGGAGACATGTGGAAGAAAGCAAGTCTCCCGGGTATTTCAGCACTTCGGCAGAAACACTGGGGCATTCTCATTGCCAGCCTCGGGGGGTGGCTGGCACAAAGAGCCCAAGA
TTGTTCTCTCCTGACTTTTTCTGAACGATGGATGAATCTCTGCGAGCCTCCATCCCTGGGGGTGGGGTGGGAGTGTGGGGGGTTGGGGTGAGCTCTGTAAAATTGGTAGGAGACATGTGG
ATTCACAGCTCTGTAGTCCGGGGCTGGGCGCTTCCTCTCTGGGACTGAAATAAGAGCGCTCTAGACAGATCAGGTGTGATGCAGCCAGCCCTGCTTTAGAGCCTATTCTTTTTCCTAGGC
TCCACTCGCCCTGCGTGGGTTCATTCACAGCTCTGTAGTCCGGGGCTGGGCGCTTCCTCTCTGGGACTGAAATAAGAGCGCTCTAGACAGATCAGGTGTGATGCAGCCAGCCCTGCTTTA
CTGCCTTTATTCAAAGGGATAGCGTTTGCGGATTCCGTCTCTCCATCCTTTGTAAAGGTGCTAGCTAGGGAGCTGAGCTCAAGCGGGCTGCTCTAGGCATAGCAAGCCCCACCCCTTGCA
ACATCCCATATCCAGGTCAACATGGCAGGAGAAATGAACAATACAAAGAGGGCAGAACAAATATCCCCAAGGGAAAGAAGCCAGTGGGGGGACTGACAGTCTTTCCTTTCCCTAACAAGG
TGCAGACTTATTTTCAACTTTTTGCTTATATAGGAGTGGCTTTGAATGAATGAGATCGAGGGGCCTGGAGGGACTTCCCCCACCTCCCCTATCAGAAAGCCCGGCCTCGGACCACTTCTC
ATCAGAAAGCCCGGCCTCGGACCACTTCTCCTCCTCACCATCTGGGGGCGCTGCCGCGCTCCCCAAGCCTTGTGGAATTTCGAAAATGTGCGCCAGGGCGACACCTCTTGATGGTAAGAA
CGCCAGGGCGACACCTCTTGATGGTAAGAAGACGCCGGCGGAGGGGAGCGTGCAGTGCGGTCCTCCCGCGGGCAGggggcagtgcggcaaggcgccctcggcgcaggcgcagaggccgaa
CTGACCCCGCGCCGCCGAGCGCCCTGAGGACTCAGCGAAGGGTGGGCGCCGCCGAGGCCTCCTGCCGCTGGCGGGTTTCCGCGGAGTGCCGCCCGGCTCCGCTCTGCCGCCGGCGCGGCT
CATGGGCAGAGTCGGCCGGGCGGGCCGGGTAAGTGGCGCCCCGGCGGCCCCGGGTGGGTGGCCTGGCGGGACCTGAGGCGGGCGCGCCTTCCCGGGAGGCGCTAGACGCAAGCCCGCGGC
CCTGACGAAATTGTCTGGTCACCAGAACCGAGTAGCCCGTAGCGTGTCCCCCCTGGCCCTGCACGGTTGCCCCTCTCTGGGGCTCGGAGCCGGTTCCTCCCGGGGTCTCAGAACTGGGAG
CGGGTCTGTGGGGGCAGAGGGCGGCGGCTCCCGGGGCAGCGCGTAGCGGGACCGATTGCCTAATACTCCGGCAGGGGCCGGGGCCGCAGCTGGCTCGGATAAATAGCCGCCCGGCTGGCC
GCAAAGAGAGACAAGGGAGAAAAAGACAGCAGGGAAAACCCCGGGGAGGAGAAGGCGAAAGAGAAGGTGGAGCTCAGAGAAGGGGGCCGGCTCCCCAGCTCCATGTGGCCGCCGCCGCTG
gcctcctcctcctccttccccCAACCACCCGCGCAGTCACAACCGGTTCAGACTGGCCGGGGTGCCCCGCAAAGAGAGACAAGGGAGAAAAAGACAGCAGGGAAAACCCCGGGGAGGAGA
CAGGCCTGGTAGGGCCGGGGCCGCGGCTCGGGCAGTGCCCTCCCTACTCCTGGCCGGGCCGGGAGCAGCGGGAGCAGGCGCAGCGCCCCTACCGCCCGCTTTtccgcctccatctcctcc
TCGCATTCATTTGTACACCCCGGCTCCCCCCAAACGCGCACGGCCCTTGGCGGGCTTGGCCAGGGCACGTGGTGGGCGGCGGGGGCACAGCGGCGCCTGGGGACGCGCGTGTGTGCGCAC
CAGCTGAGCATACAGCTCCGGCCAGGAGGGCGCCAGCGGCCCCGGGAGCCAGGGAGACCAAGGAACACTCGCATTCATTTGTACACCCCGGCTCCCCCCAAACGCGCACGGCCCTTGGCG
CAGGACGCCCTCCTTTCCCGCGGAGCTGTCACAAAGGACTGTACTTGGCATCCTCACTCCTCACTTCCCAGGATCACGGACTCCACAAAGTTCTGGTGCCCGTTTCTCCGGGACCACTGC
AAAGTTTATGTGCTTCTGATAGAGGGAGAACATAGTAGGCTAAAATTCACTTAGACTCATAAAGCCTATTTCCTATTCCCTGCAGCATCTCTCTGCTTTTTATAAGGCTGATTATAAAGA
tttgttttTTAATGTAGCATTTTAAGACGTTGATTTTGGAGGAAAGTTTAGTGTGACTCTAAAGTTTATGTGCTTCTGATAGAGGGAGAACATAGTAGGCTAAAATTCACTTAGACTCAT
CTTTGAGCTCCTGTGTGGGCATAAGTATATCTTTGTTATAATTTGTTCCACCTGTGCCTGTCAATTTCTTTCCACTTGCCTCCTCCCGTGACATTCTGGCTCATGTTTCTTCATAAAGCT
ggccctggtgtgtgatgttccctgccGACATTCAGGATATTTTGTTGGTTGTTTAACTCTTCAAAAACTTGACATAAGGGTCTATTGATTGTGGAGGAACTGATCTCCTTCTCATGGGTT
GTCGCCGCCGCCTCCCTGCTGCTCCTCCTCCTTTCCCCAGCCCGCCGCGGCCATGGCGGACAGCGCCAGCGAGAGCGACACGGACGGGGCGGGGGGCAACAGCAGCAGCTCGGCCGCCAT
CAGCGGGAAGCGCCCTCTCTTTCTCTCGCCGCCGCTCCGAGTCTGCGCCCTGGTGCCAGGCGCTCAGCTCGGCGCTCCCCTGTGCTCGCCCGGCGCCCACTCATTCGCAGCCCGGCCTTC
AACACGTGTGGCTGGCGAGCTGGTGGTGCGGGGGCAGTCCTTGGCTTTCCCGCACCCGCAGTGCCTGCGCGTTCCCAGCCCGCCCGTGGTCACCAGACGGCGGCGGGCGGGTCCCGGAGC
TCCCCGGCACCTGCGAGGCTGGTGGGGCATCAGGTTTCCTTTTTCTCGGGGCGGGCGCGAGCCCGGAAGAGGCTGGGCGGCCGTGGGCTTAGATCAGGGGGCTCGGAGGCCCTCCCTTGG
TCGGAACAGCCCGAAAGAGAAAAGGGAGTTGGTTTCTTCCCGGACCAGTTTTCCCCTGTCCCGTGGAGTCCACAAGACAGGCGGCAGCTTCAAGGCCGGCAAGTTCCGCGTCTGGGGGGC
TGCGGGCCGCCCCTGCGGGACCGGGGGGATCTGGGCGGGACAGGGCGGCCCGGCCCACGCCCCGGCTTCCCCCAGCAGCCCGAGGGCGCCCGGAGCTCACGGCTGGCGCCGCCCCGCGCT
ATGCCCTTCAGGAAAGGTAGGAGTCCCGGTGACGCGGCCCACGCCCCCAGCGCGCGCGGGGACCTGAGCGGCCGCCTGTGGGTACCCGAGCCTTGGGTCCTCGCCAGGCGCGGAAGCACT
GACCTGAGCGGCCGCCTGTGGGTACCCGAGCCTTGGGTCCTCGCCAGGCGCGGAAGCACTGTGCACCCGGGCTGCGGCGGTGCCGCCCGGGGCCAAGCGAGACGCGCTCCGCCTTGTCCC
CCGGGAGAGAAGTGGGAGCTGCAGAAGTGTGGGGAGGGGGGCCTCGATTTGACTTTCAAATCAGAGTTGTGTGACTCCTGCGCCGTCTGTTTGGGTTGGGAGGGGTTGAGTTCTGGTGAT
GATTGTCACTCAACACCCGAGACTCCCCCACTGCGACCTGGGCACACTAAGGACGTTGAGGACTGGGGGTGTGTGTGGGGGGAGCCTGGCCTCCCCTGGCACTGGGCCTGTGCTGTGCCG
TAGGTATCAGCGTGGGCTCCTGGCGGTGAAGGGGGTGGCTGCTGACTCTCCTGTCCCGTTGGGGTAGAGAGATGGGGGAGGGTGGCCAGAAGGAAGGTGACAGCCAGCAAGCAGGGGCTC
TGCCACTCCTCTGTCAGCTGGACACGTTTAGTCCCAAGGCCACTGTCTTCGGTGTCTCCATTAATCCAGGTATGATTCGGCCACCTTGACTCTGTGGGTTCTCTGGAGGCTCTCAGAGTG
TTGGTTACCCGACTAGGCAACGCGCATTGGTATCAAATTACCGAAAGTCTACACCGGAGCAGTCCTCATATTTACATACAAATAACTCAGGGGCTTGCATTTATGTCACCATTCTGTCCT
GCTTTGTTTTCTTCTAATGTTTTTCCTCTACCTGGGTTGGCTGTTTCTTCATTCATATTTGAGAAGAATCACCTCCTAATTAAATGTAGCACTTCGCTCTCTCCCTACATGAAGGCTGTC
TGATAAAAAGCAGCGGCAATTAGTGTATTGCAAAGTGCCTCTTGGAGAGTTATGGGAATCACTGCTGCTTTCCTTAGCCCCAGTTTCACAACCTCAACTCAAGGGCAGGCCCTCCCTCTC
GAAGGAGCACCAGTGAGTCCCTCCATATTAAATAGTTGAAAGAACTTGGGCCAAAAATAAAGCAGAACACCCATTTGCTTTTTCCAACTTGTCTCACTTCTGCTCCCTTCTTCAAACTCC
ACTACGGTAAATGCATTACGATGGCTGCACTCTCCTGTAAAGGTTCAGGTAGAGGAAGGTGTAGGATGAAGTCCGGACACCATCATTTGGGTTTTTAAAAGCTTCAGCTTCTCCAGCATC
TCCCCTTTGGAGAAGCATCCTTTGCAGCATTCCCCCTTCCGAGGAATCACTTAGACACTTCCAGCTGGTGGCAGGGGATACAGCCATAATACAGCTTCCTCTGTCCCAGCTGTCTTCTTC
AGGATCTCCATAGCAAAATTTAGTGTGTTTTTTGAAATCTTATTTTATATATTTTGTCACCATCAGCAGTTGAACTAAAGTAGGAACAGCTCCATTCTATCAGGGGTTAAATTATTCTCC
TAAAAGACAACAAGCCCTTCTGTAGTCCTCCCCACAAAATGCATTTAGATTGATAGTTCAGCATAAAGGATGCACTGTTGAGACAGGCAATACATGCATTGTTTTCCCTGTAATGCAGTC
TAGAAGAATAATTGACTGTTTGATATAGAGAACACCCAGTTTCTTCCTGAGGAAAGCTGAACAGGGCTACATTAGCAGCCCGCGTCTCTCTGACAGCAGCAGGGGCTGGGTTTAAGCAGC
CTGTGGAGGAACAAGCAACAAAGTCTTGTCAGGACCTTATCTCAGGGTAACGATTAGTTAAAAATGAAAGGCTAAAATATTGATTTTCTTTAGAAGAATAATTGACTGTTTGATATAGAG
TGCATTCAACACATGTGTTAGTATGGGAGGCTAGCAGCACGGAGAGCAATTTACATTCAGCTTCCCAGCCTGCTAGAAGCAGCAAATCAGCCCCTGGGAAGGCTTCGGAGACTTGTCAGC
ACAGACCAAGTAACCTGATCTTTTATCACTCTCCCGACTGCCTCCTCCGGTATGCCCTGATGCATTCAACACATGTGTTAGTATGGGAGGCTAGCAGCACGGAGAGCAATTTACATTCAG
GGGCAGGACTGCGTCTCTGCTCTCCTCCCGGCCAGCACAGTTGAGGTGAGGGGCCGGAATTAGTCGGGGAAGCTGTGCCAGACGTCCCGAGGGGACAACGGGACGAGGGGATAACAGCAG
CCAGGACCCTTCAGCAGGGCTGGGCGCGCTCCAGGCCCGGGGCAGGGCGGCGGGAGCTGGTGCACCGCCGTCGCCGGCCCGCAGGGGGAGCTCGCAGGCTGCTTCCCGGCTCGCCCACCC
AAGCCGGCGGTGCGCGGGGCATCCCAGCCAAGCCGGAGAGGAGGCGAGCAGCAGGGCCTGGTGGCGAGAGCGCGGCTGTCACTGCGCCCGAGCATCCCAGAGCTTTCCGAGCGGACGAGC
CGGCCGTGCCGGGCATCCCCAGCCTCGCTACCCTCGCAGCACACGTCGAGCCCCGCACAGGCGAGGGTCCGGAACTTAGCCCAAAGCACGTTTCCCCTGGCAGCGCAGGAAAcgcccggc
CTGGGCGGGCGTCGCGGGGCCGCGCTTGGTGTTCCTGAGCCGCGGCCGAACTTTTTCCCAAGAAGTCCCACGTTTGGAGGCCCGAGGAGCGGGACGGGGAGGAGAGACTGGAGTTCCTGG
TCGCCCTCCCTCTCTTCCTGGAGCTGCCTCTGCTGCTCCTAGTCACCCTAAGGCCGTCTTCCTCTTACCCTGGCCCCTGGGCCCTGGCCGACTGGATGTGATCGCCGGGAGCTGGGTGCA
TTTATTCCCTTAAGCCATGttattttattattattattattatGGGGATGGCTAATGAAACTCTATTCAGCAGCCCGGAGGAAAGAGGACTCGCCCTCCCTCTCTTCCTGGAGCTGCCTC
CTTGGAGCCAGCCCGCAAATCACGCATTTAGAAAAACATAACTATACACTCCTAACCCTAAGTATTAGAAGTGAAAGTAATGGAATCTCGATGTAAACACAATATCACTTTTTTGATGAG
CTATTTTGAGTATAATAAATTTGAACTGTGCCAATGCTGGGAGAAAAAATTTAAAAGAAGAACGGAGCGAACAGTAGCTTCCTGCTCCGCTGACTAGAAACAGTAGGACGACACTCTCCC
TTTTGAGTATAATAAATTTGAACTGTGCCAATGCTGGGAGAAAAAATTTAAAAGAAGAACGGAGCGAACAGTAGCTTCCTGCTCCGCTGACTAGAAACAGTAGGACGACACTCTCCCGAC
TGGGCTCTGATTGGCTGCTTTGAAAGTCTACGGGCTACCCGATTGGTGAATCCGGGGCCCTTTAGCGCGGTGAGTTTGAAACTGCTCGCACTTGGCTTCAAAGCTGGCTCTTGGAAATTG
AGCGCGGTGAGTTTGAAACTGCTCGCACTTGGCTTCAAAGCTGGCTCTTGGAAATTGAGCGGAGAGCGACGCGGTTGTTGTAGCTGCCGCTGCGGCCGCCGCGGAATAATAAGCCGGGTA
CAGTGGCTGGGGTCAGGGTCGTGTCTAGGGGACGGCCGAGGGCCTCGGAGGGCGAGTATTGAGGAACGGGGTCCTCTAAGAAGGCCGGACTGGAGGTCAGGGATCTGCGCGGGGCCCGGC
GTGGAAAGGGGCGAGCCCCTCTCGCCCGGGACTGGGAAGAGCGGCCACGGCGCCGGGCGAGGCGGCAGGGCGAGGCAGTGCCATGCTGCCTTTGTGCAAAGTTgggcggcgggcggcgcg
ACGGCGGCGGAGCGAGGTGCCGGGTGCTCCGTTCCGCCTGGCTGCCCCGCCTGGGAGCGGGGTGGGGGCAGGCGAAGGGGAGGGCTGCGGGTGGAAAGGGGCGAGCCCCTCTCGCCCGGG
TGTCCCGGGCGATCCGCCTCCGTGCCCGGGCCCGTCGGGTCTGCGTAGAGCCGAGGAACCTTTGCCACCCGTGTCCCAGAGCACAGACACACCAGGCCCCGGTTTCATGAATGAAATCCA
GGGCAGGGGTACGGGGACACAGATGGCCCAGACTCTCCCCTCCCGGCAGCGCGGGGAAAGGGCCGGGGTCTCCCATGCTCTGTGTCGGTTTGTCCCGGGCGATCCGCCTCCGTGCCCGGG
AGGAAGTTTGGGGGAGGGGCGAGCCGCGCACCAGTTCTACCGGCATCGGGCGCTGAGGGTGAGAAGGGACCACAAGCAGCAGCAGGTCTCAGTGCTTGTCATATTCCTGCTCACCGGTGG
GGGATGGGCAGCGCTGGAGAATAACGCCCTGGAGACAGGGCAGCGCAGCCCCAGACTCCCTGGAAAACCCAGCAGTCTGGAAAAGCTGGGTTTGGACTCACCCCTCTTTGAAGAGTTCTC
TTCGGGTCAGCATGACAGCGTGAAACGTGTTAGTGAATTAAAGTACTTCGGTGGAAAAGTAAGGCGGAGCTGCCAGAGATGCTCTCCTCCTCCGCCTTTCTGGCTGTGCTGCACCTTGAC
TAAACTCGCAGAAAGCCCAGAGGGTCTGACTGCCTCTGATCCTAGGAAGTTTTAATTCAAGCTGGGCAGTAACGGGGTTTCTAAAATTGCTTGGATTCTTTGGCCCTCCTGCGTCCCGGC
TGCTAGCATTAGGTACTTTGACATATTTCATTTAAATTACTACTACTTGAATTGCCTTTTCCCCACTTTCACTCCTACTAACAGGAAAGACTCGGTCTCTCCCAGAGGATTCAGGGCCTC
CGTAGCGGGCTGCTGTCGGCCTCCCTCCCGGCCTCCTGCTCCTCTGCGCGGTCCCCAGCCCTCTACCCGGCGGGCAGAGGCTCGGGCCCAGCGCCGCCTTCCGCTGGGATCTGTTCCCAG
CCCTGGGGGCCGACCCCGGCGGGAACCACGCCCGAATCGGAGGTACACCGCCCCTTTCCCTTCCCGGTACCGGTGCCGGTACCAGAGACCTCCGAGCGCTCATTCCCAGTCCGCGGAGTC
TGCGGCCAAGCCAAATCCGGTCTCCGAAGAGGCGCCGCACGTCTGGCCCCGGCTGGTGAGCGGCCTGGGAGGGCGGCAGGGCTGGGAGCTGCGCTGGGGTCCCCGACACCCTCTGCAgcc
ATTTTTTTGCGAAGCGAACAAATGCATTAATATTTATATGTTTATATAATCGATAACCCACTTTTCCCTTCCATGTAAATAGGCATCAAAAGATAATTTAACAGATTAGTTCTCGAAAAC
ATGGCAGTGAGGAAGCGTAATTTAACTATCAAACAAATCTACATGTCTAATAACAGCAAATCTGCTAAGAAGCATTAGAAAGAGGAGCAGCGCCCCGGAATCTCTGCAGGAAATGTTCTT
ACATCTCCACACAGTTTTAGGGTGCTTTTTATTTTTACAAATCTTCTTGTGTGTTTTTTGCCTTGATCCATCCTCTTCCCGCCGAGATCGTATGGCGCCTTTCTCTCGATTATGAATTTG
TATGGCGCCTTTCTCTCGATTATGAATTTGATCAATCCATCTTTGGAAGAAAACCCACATAGTTTTTTCAGGAGCTGAAAATTGAGTCGTTATAGAAATATTAGGACATATTTTCAATCA
CTGCTACCCCAAGTTTTGTTTGTCAGCTTTCTGCTCAGCTGTTATTTTGATAAGGGACTTGAAAGTACATCCTTCCCTCGCGGTCATTAAAGTCTTAGCACTTGGGTCAGTTGTGGAAAC
ACTTCTGTGCTACACAAAGTCTTCTAAACAAAACAAATAGTCCATGCCCTGGCTCCAGGCTGCGGACCGTGTCAAATTCATGGAACGTGGCATCGTGCTCTGACAAGGAGAGCAAGAGGT
GGTGCTAGTCACTGCTGTGTGTTTACATGAGTAATGGAGCTGCCGGGGGAGGGGAGTTGTAAGCAGAGCGCTGAGCCTCGCAGCTCGCATTCGGAGGGAAGCTGACATCCACACCAAGTC
GAGACTTCCAGGGATGTGGCCGGGGAGCAGTCACATGCTGTAGCTTTCATGAGCACAGGCATCAGTCAGGCAGATGTTTGTCGACTGGAATGGGTAATCGCTACTTTCTCTTTGCTTGAT
CTCCTGCCAGGGGCGGGCTTTTCAAATCTTCCCTTTGAAGGAGTGGCGACGGCCCGGACAGTTCGCGTTGGAGATGGAGGGGCCGAGCCTGAGGGGTCCTGCGCTCCGCCTGGCGGGGCT
GGCGGGAGCTGCAGAGCGCAAGGCGCGCCCACTGCGCGTGCGCTTCGGCCCGGCTCCTCCTGCGCCCCCGGCCCCTGCGACTGGGACTTGGTACGGCCGGGCGGTTGGCGTCCTCTGCGG
CTTTGGAAGGCCTTCGGTGGGATGCGGGCAGAAAGCTCCCAGTGCAAAGGGCGTGCCACGAAAACCACCAGCCAGAAACCTGAGCTGGGACAGGTGCGCTCCGCCGCCGAAGCTTTCCCC
TTTGAGAGTAATGTTATTGGTTCTTTAGGAACGAGACCGTGGGCTCTTAGTGACGCTGTGGGTTCCTGAGTTGTCTGGGAGTACAGGGACTGCAGCCTCGAGTCTGTCCAGCTACGATCA
GTTATTTTGGGACATTCTCGCCCTGCTGCTTGGGATGAAGAGGTCCTAATTAAATACCCGGACCTTCCAACGGGTAGATTTTCAAAGAAGATGCCCAGCTATGCTGCATCCTCATCCACA
CTCTCCCGCTCCCCCCAAACTAGTGCAAAAAAGCTTGCCAGGGCCTGCAGAAAGCGCCGCGACTGCGAGGCTGACACGCGTCTTTCCTTCCCTCCCCCGGGGAATGATCCCAGCATCTCT
GGCCGCGGCGTTCCGGAACCCCCGCACCCACGGCGCGGTGCCCCACGGTGCCCGCGAGCGCCGCCCCCGCTGGCTAGCCGCGCCTCGCTCCGCCCTGGACGCCGCCGGTCCCGGCGCGGA
GGTGCGGCGGGGAGTGGGAGCCGGCCCGGCTCAGTCTGATTTACGGCTCTGCTGAAAACCGCTTCGCTCCCgcagcatcagcaccggaggcggcggctgcagcagcagcagcaacaAGTC
GCCTCCACTACTCCGGGGGCCAGCTGACGGAAGTGCGTCACTCCACCCTGCGGGGAGTGCCGGGAGTTGTAGTCAAGTGGCTACTAATCTTCCACCCCGATTCATCTTTTCTAAAACAAG
AAAAACACCTCTGCATCCTGAAAAAGATCGCTTTATGCCCAACATGTGTAATAGTTCCTCTATTTTCCAATCAACAAACTGAACTATCTCAGAGCTCAAGCGGAAGGCCGGACTACAAGT
GGAGCGTGAGTGCGGGGTGTGGGGCGTGCGCGTGCGCGCTCAGAGGGGGCTCAAGGCGAGCGCGCCGGGCAGTTGCGGGCGCGTGGCTGCTGAGGTTGGCGGCGGTGCCGCGCGCCCGAC
GGGCCGGTGGTTGCGGGGCCTCCCGCCTCGACCCGGGCTGGGGGCAGCCGTGGCGGCCGCCGGGGACCGCAAGGGGCGGAGGAAAGGAGGGGGCCGGTCCCGGCACGCAGAGGAGCAGCC
GCTACTTTTATTTCTGTTGATTTTTTTTTCTTGGTGTGTGTGGTGGTTGTTTTTAAGTGTGGAGGGCAAAAGGAGATACCATCCCAGGCTCAGTCCAACCCCTCTCCAAAACGGCTTTTC
TGACTGTTATAATAACACTACACCAGCAACTCCTGGCTTCCCAGCAGCCGGAACACAGACAGGAGAGAGTCAGTGGCAAATAGACATTTTTCTTATTTCTTAAAAAACAGCAACTTGTTT
CAGCGATCCCCGCCGCCTGCGAGCTGGAAGTCGCGAGCCCGGCGGAGTCCGCGCGGCCGAGCCCGTGTATGCAAATCAGCCATGTGACGGCAAAAGCCGCCTGGCCCAGCCCTGTTCCTC
CGCAGCCTGGAGCAGCTCGCTCTCCTGCTGTGGCTGTGACTGGGTCCATGGCGCGCCCTCTCCCCCGCGATCCCTGCGCCCCGGACCCAGGCTGCAGCTAGGGCCGCGCGCCCGGGACCC
CTTTCAAGACTCCTTGATGGGGCCCCCTCCTCCACCCGCCTTCTACTGGCATCCTCCTCCGGGAAAGGTGGCAGCCGAAGACCTCGCGGTTTTCCCTCGCTCAGGCACCCCGCCCCGCCC
GATGCAGCGTAGCTCTTAGGGGGAGGTGTGAGTCCTTGGAAAGCTCACAAGAATTTCAGAGGGTCAGTCACTCTCATTTACTCTAATGTGCTTTCAAGACTCCTTGATGGGGCCCCCTCC
TTGATTCTGTTCCATTATCTGCACTACCCATATTTAAGGGTTGGTACTTCAAGAGACACTCAAAAAAACAAAGGTTACGAGAGTTATCTACTGACTTGTTTCAGCGGAGGTTCAATAAAG
acacgaccacttaccagctacgtgactttaggcaagccactttagctttctgagcttATCCACAGGGTGGCTGGCTTGAAAGGGTGCGCCTTGATTCTGTTCCATTATCTGCACTACCCA
AAAGGTGTGGACAGGACCACAAGTAACGGTGTAACGATTAGCAGATTTAAGGAAAAGTCAGTCTAAAAGGAAACGTGAGAAGCTAATTGCAGAAGACAGCCATTTCAAGTCTTCAACAGC
AGAAGACAGCCATTTCAAGTCTTCAACAGCAAGGCTGTACCTCCTCACGTGACTTCAGTGTAGACTTTAAGAACCTAAACTAACGCTTCTCGCGAGAGGAAAGATTGACCGCTCGCAAGC
GGAGGAAGTGGTGAGGTTGTTGCTCCTTCAGCGCCTATCGCTGGCTCTTGGGGCGCAGAGAGGGGCCGCAGTCTCCGCGGCTGCGTCGAGCTCCCTTGCAGTCCCCTCCATGTTCCCCGG
GCGCCTATCGCTGGCTCTTGGGGCGCAGAGAGGGGCCGCAGTCTCCGCGGCTGCGTCGAGCTCCCTTGCAGTCCCCTCCATGTTCCCCGGCGCCACTACTCCCCTTCCTAAGGCCGCCGC
GTAGTGCTTCAGCTGCAGGATTTCTTAGTCGTTAACACCACAGTGCTGATGACAAAGAGCGAGTTGTAATCCTCATCACTGCCAGGGCTGAGCCAGAGCAGACAGAAAATCGTCATTTGC
AGAGTACAGTGGGAAAGGCTTTCTCCAGCTGATGGATGGCTGTTCTCTTTATTTGGAGTATCTTACTGGTTATGTAAGCGACCTCGAGAGAAATTATCCTGACCCAGATCGGAGGATGCA
TAGTCTGTCTTTGTCTGTTGTTAAAATTATGAGCCAGTCTCTATGGCCGCAGCCAAATGAGTAATCACTAGTAATGTGACTCGTGCTGGAAGTGACTCCATCAGCACCTGTGACGGGGGA
ATAGTCACATGTTATTTCTTTTCTGCACTTTCTCACCTTGGTAAATCTGGAAAGCAAAAACTTAGTATTTGCATTTGCTTTATGAAGGAGACAGTAAACTTGAGCTTTCAGTCTCGCCAC
TGTCCGGGGCAGAGCGGCCGGTTCGTCCCGAGTCTGCGCTCTTTCGGGTCCGCTGCTGTGTCCCGGTCCGCTCTCCTCAGCATGAGCGGCCGGTAGGAGTGAGGTTTCATCGGTTCCCTC
CCTCGGGGTCTTCGACGGCCGCGTTGGGTTTTGTTTCAGTTTTCTTGTGTGGCGCTGCAGCACAAGGCTGCGAATCTGGGAGTCCAAAGGAGTGTTTGCGGGGAGGGCCCGAGGTCGCTG
CTCTTCATTTTTTCGTCTCccgctgccgccgccgccgccgccTCTGGATCTGGACGGACCCAGTGGCCGCTGCCGCCTCCGCAGGGCCGGGCACTACTTTCCGTCTGCGGTGGTTCCGCC
TGTGATCAGAGTGGAACCACTACACTTCACTTTCCCCTCACCTCCACCTCTGAGGGAGCAACGAATACAAAGGTAGACCCCCAAAAGCTTTGAATAGCTGTCGCCTACTTTCCCGCGGCC
GCCAATCCCTACCCTCCAGTACCCTTCCTCAGCCTCCTGCCCCACTCTCGCCGCGAGTGTGGGCGTCCCAAAGAGCTAAGGAGGGTAAGGTTGGTTAGAGCGCAGGGGCCAAGGCCGCGG
CAGCGAGGCCGTCCAGCGCGGGCTAGGATCCCGCCAGCCCAGCCCTGGAGCCCGGCCGCCTGGCCCCAGCCCTGGCCCGGGCCAACGCGCCGCCGCCACCGCCTATCAGCGGAGCGCAGG
AAGATGGTGTCCTGGATGATCTCCAGAGCCGTGGTGTAAGTGCCTCTCACTGCGCCCTGCAGCCGGCGCGAGGCCCAGGGGAGCTGTGGGAAGGGGAAGGAGCCGAGAGGAAAGGGAAGG
GCCCTGAGCGCCTGCCCACCCAGCGCCGCCGGAGCAGGGGCGCCGCGCCGCACCGCACGCAGCCGAGCAGcgccacagccgccgccgccgtcgcagccgcagtcgccgcAGCTAGGCCCT
GAATTCGGGGATCTGGGCGAGCAGCCGGTGTCACCTTTCTCGGTAAGCTGCAAATCTTGGGAAAACTAGGACCCTTCCCAGGGATCCTGGGCTGGGAGCGGTCTCCGGTTTTTAGACAAA
TTACAGACCTGTAGCACTTGTTGGTAGGAGAACAATGAAATGAACCCATAATTTGAACAAAGGCAACAGGCACCTGCAGCCTTTCAATCACTTAGCAAATATTTCCGCCGAGACAGGGCC
AGAGCCTCCGGGAAGGGGTGAGGGCTGCCGGGTGAGCAGGCGGAGTAGGAAATGGAACCAAGCGGGCGCAAGAGCGCACCGGGAAGAATTTCCCCGCTGGGTTTCTGGGACGCAGGTCGC
ggAGGGAGCGGGCTGGAGGGGCCGAGACCCGTGGCGAGAAGGGCTACCCGGGCCCCTCGGAGAGCCTCCGGGAAGGGGTGAGGGCTGCCGGGTGAGCAGGCGGAGTAGGAAATGGAACCA
CGGGGGACCGAGCGCGCGTCCCTGGCTAGAGGTGCCGGGTCCCGGGAGGCCGGGCTGGCGGGGAGGCTGGCGAGCGCCCCCTGGCGGGCACCGCCTTCTAGGCGCACCCGCAGTgcgccg
ACCGGGGGCGCACGGCGGGGGACCGAGCGCGCGTCCCTGGCTAGAGGTGCCGGGTCCCGGGAGGCCGGGCTGGCGGGGAGGCTGGCGAGCGCCCCCTGGCGGGCACCGCCTTCTAGGCGC
GCCGGGGCGCTCCTGCTCCGCCTCGCCGCCCTCCCGGGGCTGTCCTGGGCCCTCCGGCCGCCGCCTCCCGCTCCAGTTCGCAGCTGGGCGACAAGTGGCTGGTAAGGAGGCCAGGGGCGG
CACCTAGGAACGATGACCCCAGGACAGAAGTGTGCCCAAACAAATGCCTGGGGTAGGTCATTTTAAAAGGAACAATGTTTACAAGCCCTTTCTAGCGTGAAAAACAGAGAAAAGAGACCC
TGTGAACTTAATGTCAAGCTCCAGAAAAACTCTGGGCAGCACATGTTTAGCAATTAAGTGGACACAGACAATAAAGACGTTGCCAAATTGTAAAACAAGACTTGGAAATCACAGAAAATG
TAAAACAAGACTTGGAAATCACAGAAAATGTTGCTAGTTATTGATCACGGTGACCATTCAGTTCCTACTGAGCCACCCAAAAGAATCATTCATTTTCCAGCAGAGAGCCTGCTCATTTGC
GCAACAGTCCGAGCAGCTTTCAGAATGACAGTCTGCAGAAGTGAGCTGAGCGTGTGCGCGGTACGGGGCTCTCCTGCCTTCTGGGCTCCAACGCAGCTCTGTGGCTGAACTGGGTGCTCA
ACGCAGCTCTGTGGCTGAACTGGGTGCTCATCACGGGAACTGCTGGGGTATGGAATACAGATGTGGCAGCTCAGGTAGCCCCAAATTGCCTGGAAGAATACATCATGTTTTTCGATAAGA
TGCTATAAGGCAAATCCTAGTAATTATAGATTATCTGTTGCTCGGTTAGATAACTTTGGGGGAAATGAAAGGACATTATTTCTATAAAATGGGATGAATAGAAACTATTATGTTGTGCAA
AGTGGCACTGAATTTCTAAATACAAGAAATTGCTTAGACAATTGGTTTAGTATCTGTATATGGGCAATACTCTGTCCTGCAGTAGGTGAGTGGAGTGTCAAACTTTTAAAAATCAAACTT
GTTGTATTTAGAAGTTGATAGTGGGTAATGTATTATTATTTCATTGTAAATCTGAAAAATAGAATTTCAGGTCTGATTCTGCTGTTTGATGTTACCCTTCACTGGCATGTTGCTTTAAGA
ATCGCTTCAGGGAAGTATCATATAACATGCCTGTTTTATATTTTTTCTTTCTACTTTTACAAATTCTCAAAAATTCTACTTTGGGATTTACAGTGTTTTGGGTACATAATGACCATGCAA
AGAAACAGAAAGGTAAGAATCAAGTTTGTAAAGAGAAGAGCTGAACTTCAGCGAATTCTCATTTCTGCATTGAATTCCTGTGTCTTAGTTATAATCATAGGTTTAAAATTTGGGGTTTTC
CTCTCAATTTGGTACTCTGTAACTCTGTGACCACCAAGAAGCCTTTTTCCGTCCCCCACAAAGCTCTTTTTGGAAAATTCCCTACGGGAGCTGAATTTTAAGCCCATTTACTTTATAGGA
TTTTGGAAAGGAACTAGAGAAATGCAAATCTAAACTTATTCAGAGCTATGTTTGTAGGTCTCTAGGCAAAGTATGTGTCTGGCCTTTTTCAACGAAGTATTTTCAGTAACAAGTTGTCAG
AATTTTACATAATTGATCTTTTGATGTGAGGATTTCCTGGACTCTTGTTTTCCCTGCTTTATCATTTTTCACTTTCAATAATTCCAGCCTTTGGCTTTAATTAGATAGAAGAGGTTCTTC
CTGAATTACAGGTCAGAAGATACTGAAGATTACTACACATTACTGGGATGTGATGAACTATCTTCGGTAAGACAGTGGATAATATTTTTATCACAACAGTATTCTTTTTCACAATAGTAT
AAAGAGTTTCTTCCTGTTAATTCGAAGCTCACTGTGCCTCTTGTTTCCGAGGGAAGAAGGACTGATTAAGTCATCTAAATGGATGCAATACTGAATTACAGGTCAGAAGATACTGAAGAT
AATGGTTCACATGCATCTCTTATATAAACTCAAACTACAGATCCCAGGCAGCACTGCAATAATAGACACGTGGACTGTTCTTTTCTTCTCTGTAAACAGCCAATGAGAGGCAGAGTTTAC
AAGGATAGAGACAAAAATATATAGGAGATGGAGAAGTGGCTAATGTGGCAAGTTTCTGAAAATAGACAGTCTTTATTAACTCATAAGACAAATGGTTCACATGCATCTCTTATATAAACT
GCGGTAGTGATTTGAGGTCAGTTTGAAAGAGAAGTTGAGAAAGCGGCCGAGGGGCGAATTTGGCTGCACTACACGCTCGCCACAAAGAGGAAgggccgccggccgccggggccgAGTGCG
CTTCCAGCCCAGGCGGAGCGGTAGACGCAACAGCCTCCGCCCGCCACGTGACCCGTAGTGTTGTGGTCTGGCCCGCGTGGGTGGCGGGAGCGCCGAGAGGGCGGGGGCGGCGATGGGGCG
TCCGCAAGAGGCCGCGGAGAGATGGTCCCGGCCTCGAGCGGAGCCCGGGCGAGCCCGGTGGGGCGGCCCCAGAGCGTGAGGTGCCGGCGGCGGCCAGGGGCTGCCCGGGTgcggcggcgg
gcgctgtggcgggaggcggaggcagaggcggcggcggcaggcggGGAGCAAGAGGCCCAGGCGACTGCGGCGGCTGGGGAAGGAGACAATGGGCCGGGCCTGCAGGGCCCATCTCGGGAG
TCGGGGCAGGCTCCGCGGCGTTCCCCTCCCCACCCCGGCCCTCCGTTCAGCCGCGCTCCTCCGGGGCTGCGGTTCCTACTGCGCGAGCTGCCAGTGGATTCGCTCTTTTCCTCCGTCCGT
GGCCCGCCTGGGCGGCCTTGTTCTTTCCGCAGCAGCCAGGTCGGGAGACTCTCGCAGTCGCTTTAAAATAAGTTTCTCTCCCCCTCTTACTCTTTTAGCATATTGCTTTTGTTAGAGctt
TTCTTCTCAAGTTGCATTTGCTTTAATTTGTTGGCTAAATGCTTAAAAGGCTTAAAATTGGCCTGACTTAAAAATTCCTTATCTGTGTTAAAGATGGAATATGAGGTATGTTTAATTTTA
CTCAGTTATTTGGGAGTTTTATTTCTGAAATAAGGGTAGGGTTGTATTTTTATTTCTTAAAAGAAGTTTCAGACTAAAATTTTCTTTCTCAACTCTTACCTAATTATATGGTAAGAGAGC
GCTGTAGACTTCCCAGATCTTCCAGATCCTCAAGCGATGTTTGATATTGAATATTTCAGAAAAGATCCAAGACCATTCTTCAAGTTTGCAAAGGTACTATGAACTCTTCTGGTTGTTTCT
TTGGCCTTCTCTCATGAAAAAGTATTTTGTTCACATACAGCCACCTTAAGGTTATCGTTCATTGTTTAGTAAAGTGAATGCTGCTACTGTGGCGGAGTAAGATCACTCATTATGGCTAGA
TCCGCTTTTCTCTAAGGAACCCGGTAAAGTTTCCCAGGGGCCGGGGAGGGGAGCAGCGGAGCAGCGGCACAGACGCCGGAGGTGCCCTGGTGATCGTCGCCACTGGCTGACAGAGGAGGG
tggtgctctccgccccgcttgcctcccgttcttccccgcccgctccATCCGGGTCGCTGACGGCTGTCTCTGGACTGGACAGCAGTGGCGTCCGCTTTTCTCTAAGGAACCCGGTAAAGT
TCTCAAAAACAGTTGACATCTTCTTCGTTTGTCTTCGCAAACTCCAACTTTCTGTATTTGGCTTTTCCCTCTTAAAGCAACGCAAAGCGGCACACTGCGCAGGCGCCTGTGGCCAGCCAc
AGACTAGCTAGCATCCATGAGCACAAAGACAACCAAACCAAAAAACAAAGTGATTTTCTTCATTAAAAGGCTTTGTGCACGCCGAAGCATTCTCAAAAACAGTTGACATCTTCTTCGTTT
AGATATCTTATGTATTCCATATGCTTTATTCTTGAGAATTTCTTCACTCTTATTTTCATTTAGACTAAGGAGAAATCAAGAAAGCCTATTTCCTTAGTCATCTTAGTCATTATCCACCCC
CACCAGCCCTGCAGGCTAAGAACATCGTGCAGACTGAGTTATTAAAGTTGATCTGAAAGAGCAATCTGTTCTAAATGACTGTCCCTGGATCTGCAACGGAACCCTGTAAATACCCTTCAT
GAGACAGGTAACCACAAATTTACTTCTCAGGATAATGTTTTAAAGTGGGTGTTCTGTTTAGTTTTTAAAAATGTTTTTAGTTTTTAAAACTAAGTGGGTTTTGAACTTTTAGTTTTTTTT
TTTAATGTTTTTAGTTTTCCCAGGCAAGCATTTTCAGTAGTTTAGATGAAAAAGAAATTTCTTAGTGATTTCATTGTCTTTTTCAATTATATTGTTGTCATGCCTTTTATATAAGATCTT
ATAGCCAAATGTCCTAAAATGTATCAGTGATTTAATGAGAGTAAATTTCCTATTGATTAAAATTAAAGATCTTAAAAATTAAAATGAAGAGTTTTCATACATTTAAAAATAATGCCATTT
TTTTGAATGATGAACTATGGTATAATGCATTTAGTGTTCATTCCAAACGTCAATCAATAAATAACATGGGCCTCTAGCTATAAGGGAAATTCTATAGGTAAAAGAACTGATTGACCCCCA
GACAAATGCTCTGGCTCCGGTGGTGACAGGTTGTCCAGCTTCTTACAGCCATCTTCACTGAAACTAAGGTTAACTCCTCACTCTCTATGGACGGCTACTCTCTATTTCCAAGGGCGTGAA
GAATTTCCCTCTTCTCCTGTGCTTTCATCTAAAAGTTCTCCCTGGATAATTATCATTGCAGTGGAGTGCCTGGATTGGACATCCTCATCTGGGTCAACTAAAAAAAGAAAGGTAATATCC
AATGACTTTCTCTTGAGCATCTCATTTTCCCCTAAATTTGGGCAAGTGAAGAGATATCAGCCTGGTCATCCAGTAGAACAGAAGGCCGAGTCCCGCACTCCCCCACTGTAAACTATTTGA
TCATCTTCCTGCAAAGGAGTCTCAGGCTTTCCCAGAGGACTTGAAAGGCCTTCCTCGAACCAGCCACACCAAACTCTGCTGCAGAAGGTTTCCTTCTCTTTTTCAACTTCATGTTGAGAA
AGAAACTTCAACAGACTAATGCTGTAATGTCAGGATTTTGCTGTGCGTCGCCCCCTCCTCCCCGCAGTTCCCAGGGTAGGAAGGTGCTGAGATAGAAGCCGAGGGACGCCCGCCCACCTG
CTGCCCACTGATACGGGAAAAGATAGACCAAGCTCTGCCCCAACCCCCACCTTGTTATTCTTTTGGGGACAGCCAGGCCACTCCAGATGGTGTGTTAGTTAGTGTTGGACATAGCTTTGG
GAGAGAACGGTAACGTGGTGGACATGAATACACCCAAGAAACCCGGATCCCGCGCGGCACATTGGGACGAAGCGCGCTGGCGGGCGGCCAGCAACTCTGGGCCAGGGGAAGGAGGCGGAC
ACCCAGCCCGAGAGCCGAAATCGGCCCCAGTGGACGCTTTCATCTTCGCGGCCCAGAAACACTCCTATTTTTCACCGCACAATGCAAACATGGTGGACCAGAAAATCCGCCCCGCGTTTG
GGTTCCTTCTACACACTGGCAGAACTGCCATTGCCATCGCCCCGAGGCGGCAGAATGGTACGCTCTGAAAACTGGATGGTTCTAACGTAAGCAAGAAAAACGGTGCGCGCTGCAGCTCTT
GTTCTAACGTAAGCAAGAAAAACGGTGCGCGCTGCAGCTCTTTAACTGGAACAGCCTCTGCTCGGTCTACCTCGCCCCCAACAGCTGCGCAACCCACCACCGCGCAGGCGCGCTGCGTGC
TAACTGGAACAGCCTCTGCTCGGTCTACCTCGCCCCCAACAGCTGCGCAACCCACCACCGCGCAGGCGCGCTGCGTGCCGCCAGCGCCATGCGAAACCGACTTTCCCGTCTCGCGAGAGT
GTGCTGCGCAGCTCCCTAAGCGGTTGTCACCGCTGGAGACGGTTGGGAGAACCGTTGTGGCGAGCGCTACACGAGGCAAACGACTTCTCCCTTCTTTGAACTGGACCCCGCGAGCACCAG
AGTCGGCGTAACTATCGCCTGACAGGGTATCTGAAGTAAAAGGGGGTAGGTTGGGCTGGTGGTTTCGAGAGCGGAGTCGGGAGAAGGACGAAAGGCCGGGAGGGGCTGGGTTGGGGGGTA
GGTGGGAGGCCAGGCCCATCCGGCGCCATTTCCATCGGGAGCGCGCCCGGCAAACCCGATCCTCCCTCCACCCAACTGCCCGGCCTTTCCCTGCTCGCTTCACTACCCACCCTCATCCCT
TGAGGGTGGGTAGTGAAGCGAGCAGGGAAAGGCCGGGCAGTTGGGTGGAGGGAGGATCGGGTTTGCCGGGCGCGCTCCCGATGGAAATGGCGCCGGATGGGCCTGGCCTCCCACCGCGGC
GGTGCTCAACTCCCAAATCCAGGACAAAGGAGGCAGACGGCCTCCTTTGTAATTCTGCCGCCCGGTGGCGAAGGGTTTTAAGCCAGGCTTGGCTGCTGACGGGAGGGGGAAGGGGCGTAC
CCTAGAGACCAGAAAGCTAGGGAGAGTACGCCCCTTCCCCCTCCCGTCAGCAGCCAAGCCTGGCTTAAAACCCTTCGCCACCGGGCGGCAGAATTACAAAGGAGGCCGTCTGCCTCCTTT
TCTCCCTAGCTTTCTGGTCTCTAGGGCAGCTAGATAAACGGAAAGTCTCCTGGGAGGAATAAAGGACGCTTAGCCGGCCCTTATATTCCAGATTTGGAACTTCGAAAAGAGTACGTACTG
CAACGCGCCCCCTCCCTTGTTCCGGCCCGTTCCCGCCCGGGTTCTGAGGCATAGTGGCCGAGGGCTCGAGGTGCCACGGCGTCCAGGAGCGAGGACAGGGCCAGGCAGGGTGTCACTCCC
GACTGGGAGCTGGGGGAGACGCCGAGGCCGCCAGTCGGAACTGGGGCCCGAACCCAGGATGGGCGGGGACTGCCTGGGACTCGGGGGCTCCCGGGGTCGTCATGGCAACGCGCCCCCTCC
CGGCCAGGCGGGGTGGACTGGGAGCTGGGGGAGACGCCGAGGCCGCCAGTCGGAACTGGGGCCCGAACCCAGGATGGGCGGGGACTGCCTGGGACTCGGGGGCTCCCGGGGTCGTCATGG
GGGCCGAAACCGAACGCTAGGCCCTCAGTCCCGGGCTGAGGGCCGCGGCCAGGCGGGGTGGACTGGGAGCTGGGGGAGACGCCGAGGCCGCCAGTCGGAACTGGGGCCCGAACCCAGGAT
CATGTGGTCTCCTTCACGTTCCTTTCCTTCTCCTCGCGGTCCCAGCGGATGCGAGGAGGCTTAGAGACGGCGGGCTTCTCTcccgcccgccgcagggtccgcgggtccccgccccgcccg
CTCTGGCTCCTCACACATGTGGTCTCCTTCACGTTCCTTTCCTTCTCCTCGCGGTCCCAGCGGATGCGAGGAGGCTTAGAGACGGCGGGCTTCTCTcccgcccgccgcagggtccgcggg
CCACCAGCCCGGTGGAAGCAACGTTTGCGTGTGGCCGGCCGCCCCTTGAAATCCGGCCTTCGCGCTCCAGCGAAGCCCCCGGGACACGGGACCGAGGGCCCAGCACTCTGGCTCCTCACA
GCTGTGAGCGGAGAGGGGGGAGGGTGTGGGAACAAAGCGGGAGATTTGAAAGAAGGAGCGGGAGAGGCTGCGTCCGCACCGCCTCAGACTGACCGGGCCCGGGGCCCAGGGACCCGGTGC
TGCGATCCCCGCGTCCAGGATGGAGCAGCTGAACGAACTGGAGCTGCTGATGGAGAAGAGTTTTTGGGAGGAGGCGGAGCTGCCGGCGGAGCTGTGAGCGGAGAGGGGGGAGGGTGTGGG
AGAAGGCAGGAGCGTTTAGTCTGCTTCAGATATGAAGACTCCCTGTATTCCCAGTCCTAAGCAAGGGAGCAAAGGCAGGGGACAGAGCCCTGCTGCTCAGGTGAGGGGCCCCACGTGGAA
ggTTTCGGACACGGGTTGGAGTGTCAAGAGAGAAGGCAGGAGCGTTTAGTCTGCTTCAGATATGAAGACTCCCTGTATTCCCAGTCCTAAGCAAGGGAGCAAAGGCAGGGGACAGAGCCC
ggcggcCGATCCCCCTCCCGCAATGCCGCAGGCGGCAGGGGCCGGAGGGCCCACAACCCGCAGAGACTTCTACTGGCTGCGCTCCTTTCTGGCCGGAGGTGGGTCCATGCCACGAAGAGC
GTCCCGTCCGGTGTTCTGTAAGTTGGCAACCTAGGCTCCTGACGCGACCCTGGTCCTGATggcggcggcgacggccgcggcagccctggcggcggcCGATCCCCCTCCCGCAATGCCGCA
GCAACGCCGGGTGAGGCGGGATGGAGGAGTTTACGAGCCTGGGTGACGCCCTGTTCCGCGTCCTGGCCCCGCCCCTCCCGGCAGAGCCCCTTGGCGCGTGACACAGGCCCCGCCCTTGCT
cAGGTTGTGGGTTTTAATGGGACCATCTCACTGCCTACCGTTTCCTTTTTCCGTCCGAACAGAAGGGGCCTGAGCAGTGAACTGACAGTGGCAACGCCGGGTGAGGCGGGATGGAGGAGT
CCTGGCACCTTCTTCATACATTTATAAACATGCAATTTAGAGATCCTAAAAACTTTTTCTAGAGCTCCCCTGGGAAAAAAGTTAATGACAAAATCTTGACACCTCTCTACGTCTTCTTCg
TGCAATTTAGAGATCCTAAAAACTTTTTCTAGAGCTCCCCTGGGAAAAAAGTTAATGACAAAATCTTGACACCTCTCTACGTCTTCTTCggagacagagaagttgagagaggtggagaac
AGACACTGCTGCTCCGGGGGGCTGACCTGGCGGGGAGTGGCCGCGCAGTCTGCTCCGGCGCCGCTTTGTGCGCGCAGCCGCTGGCCCCTCTACTCCCGGGTCTGCCCCCCGGGACACCCC
TCTGCCTCGCCCAAGTCATGCAGCCCTACCTGCCTCTCCACTGTGGACCTTTGGGAACCGACTCCTCACCTCGGGGGCTCGGGCCTTGACTGTGCTGGGAGCCGGTAGGCGTCCTCCGCG
TAAACATAAAATGGCGGCGGGCTGGATCGGATCACGTGACCGCCATTTCTTTCCTTCCCACCCAAAGGAAAGCCCTTCCTTCAGAGCAAGCGCAAGACATATAGCCCCGCTCATTGTTAA
CGCAAGACATATAGCCCCGCTCATTGTTAAGCGAGGCCAAGGCAACCCTTAGGCGCGCTCTATTTCCCCTTTCGTAGCGAAAGGGCCAGGCGTATTGAGCGGTCAGGGGAGCGCGCACGC
GGGAGATGTGGAGGAGGGGGGCGGCGTGGAGGAAGAGGGGGAAGTTGGCGCATGCGCCTAAAGCTGACGGGTTTGAAATGGCTTCGATGTTAGCCGGGACCCGACTCAGGTGAAGGTCTG
TAGCCGGGACCCGACTCAGGTGAAGGTCTGGTCCCCGTAGTTGGAGCAGTGGGCGGCCAAGCCGGGTCTCTTAACATCTTGTCGAATCTGTGGAAGGGCCGGGAGCGATCTTTTGGGTAg
CGCAGTCAGGTTCTCCAGGGAGCTGCGAGGAGCCCCAGGACTTGGAAAAACCCCAGAGCGCGCCCCTGGGGGAAGGGGAGCTCGGGACCTCGAGGCGGCTGGAAGTCGAGGGCATCGCCA
CGAGGCGGCTGGAAGTCGAGGGCATCGCCAGGGGGCCGAGTTGGGCCCGGGTGTGGAGAACGAAGCCGAACGCTGGGCTCTGGATTCTCCTCCAGAGCGCTCCGCCGGCCTAAGCACGGC
TGCGGGCTCCCGGCCGCCGGCGAAAGCATGGCCCGGCCCGTGCAGCTGGCGCCGGGCTCGCTGGCGCTAGTGCTGTGCCGGCTGGAGGCGCAGAAGGCGGCGGGGGCCGCGGAGGAGCCT
GGTGGGCGCGCGGTGTTCCGCGCTTTCCGTCGCGCCAACGCGCGCTGCTTCTGGAACGCGCGGCTGGCGCGCGCCGCCTCGCGGCTGGCCTTCCAGGGCTGGCTGCGGCGGGGGGTGCTG
GCTTCCCAGCCCTAGCAGTGCGTACTGGGAAGCCCCCAAAAGGCTCTGCGAGGCCGAGGAGACCCGTTCGGAGTGGGGGAGGGGAAGATAAACCGAACTATTTATGTTAATCAGTGCATG
CTTCCTTTATGGAGATTGGCCAGGGTTTTACTCTAGTAACCAATCACTTCAGAACAAGGGCGGGCCCGTTGATATCTCTCACACTCATTGGTTGAGAGGTTGCGGCGCAATGGAAGGTCT
AGGTGGTTGTGGCCACTGTGCCCGGAGGGAGGCGGCGGTGGCCAGTAATGCCTGGGAAACTCCTCTGGGGGGACATTATGGAGCTGGAAGCACCCTTGGAGGAGTCCGAGAGCCAGAAGA
AGGAGAGGCAAAAGGTGCGCTGAGCATGGGCCGCGCCTCCTTTTGGGCTGCGCCGGCTTGGGCGGGGAGGGGAACTGTCTGTCCCTGATGATGGCCTGTCAGAACCGGGCCGGAGCATCC
GCGCGTCTGTACGTGCAAACTCGAGCAATACAACATAAAGCACTGAAGATGGCGCCACTCAAAAGCAACTAGAAGCCTTCATTTATCAGGCTGGGGCTAGGGAAAATCTGGCCAGTGTTG
AAGAATACAAAGCTAACCTTTGCAATTCCTTGCGGTTCTACCGTTCCGTAGGTGCCTTCTAGACCAAGGGCCGCAAGTGGTCAATTCACTAAATCCAACCACAGTCACAGGCCGCTGCTT
GAGCCGGGTGGACCCAGGGTGGGGAACTACCTCTTCCTCTCCACGCGGTTGAGAAGACCGGTCGGCCTGGGCAACCTGCGCTGAAGATGCCGGGAAAACTCCGTAGTGACGCTGGTTTGG
CGCGGTTGAGAAGACCGGTCGGCCTGGGCAACCTGCGCTGAAGATGCCGGGAAAACTCCGTAGTGACGCTGGTTTGGAATCAGACACCGCAATGAAAAAAGGGGAGACACTGCGAAAGCA
AATCAGACACCGCAATGAAAAAAGGGGAGACACTGCGAAAGCAAACCGAGGAGGTGAAACGGAGGGACCTGGGGCCAGGAGGGACGCTGAATGGAGCGGAACCCCGGGGTGCGGGAGAAG
AACCGAGGAGGTGAAACGGAGGGACCTGGGGCCAGGAGGGACGCTGAATGGAGCGGAACCCCGGGGTGCGGGAGAAGTGCCCGGGCTGGGATCGTGGGAGCGCGCGGCGGATAACAGCGC
GCCCGACCGAGCCAGGTCCGCCGTGCGCTGACCTCTTCCTCTGAGCTTATAGGCATCCACAGGTCGGAACTCTGGTAGAGAGGCCCTGTTGGAGCTCGGGAGAGGGCCGGGTGTCCCACG
TGGTCCCCGGCGACTTGGGCGCGCCTCACACAGTGCGCAGAGTTGGACCTTCAGTCAGGCTCCACGTTGTTGGCTAAGACAGAACTCCCGGCATGAGCGTGCGCGAAGGAAGTTACACGT
TGTCTAAAGGTTTTTGCCTTTCAGTTCATATCAACGCGAGTAGAGTTAGCTAGCTATGTTTGTAAACAATATTCCGATATGCTTCGTTAAAGTAAGCCGATATTAAACATTTATATAAAT
CCATCCTCACAGGGTCAATCTGGAGATAAACTCACCGCTGCAGGGGGCGGGGAAGGAGGTGGGAACACGCTCATTGACAACTTCATTTCCATGAGAATGGTTGCTGTGGTGATTGCTGCG
GGCGGGAGTCCCGACTGCAAACATTGAGGAAAGCCAGGCAGTAGAGGCCGCTATGGCGAACGTTCCGTGGGCAGAGGTCTGCGAGAAATTCCAGGCGGCGCTCGCTCTGTCGCGGGTGGA
ACTGCATAAAAATCCGGAGAAGGAACCATACAAGTCCAAATACAGCGCCCGGGCGCTACTGGAAGAGGTCAAGGCGCTGCTCGGCCCTGCGCCTGAGGACGAGGATGAGCGGCCTGAGGC
aagaagaaGAAACTGTTCATCTGAAATCCGACAACTCATTCTTGAAGGTTAGAGCTCAGCTTTGAAGTTTCACTTCACGAGCTTGGCTCAGTGAGGTATGTTACTCCCCGGTGAAAAAGA
TTTGAAGTTTCACTTCACGAGCTTGGCTCAGTGAGGTATGTTACTCCCCGGTGAAAAAGAAAATGAAGAGAATGTTTTATGTTGAAAGTGCTTGGTGACGAAAAGGCAGCACCTAGATCC
AAGGCAGCACCTAGATCCCTTATCTCATAAAAAATGCAGCAGATTCTTAATATTAGCAATCTAGTGTTTAGATTGTTACCTGAAGAAAGGAAAAACAAACTGTCCCAAATGCTGATTCTA
AGAGAGCACCCTGCTACATTTCCTAATCAAGAAGTTGGCGTGCAGCTGGGAGAGCTAGACTAAGTTGGTCATGATGCAGAAGCTACTCAAATGCAGTCGGCTTGTCCTGGCTCTTGCCCT
CATCCTGGTTCTGGAATCCTCAGTTCAAGGTAAGACTCAGGAGTCTTGTTCCCCAGCCATCTTCTCTGTAAGCCCTGTGGTCCATGCAAGTCATTATATTCATTTTAAGGCATAGAATGT
TTCCTCTCCTCCTTCCTTCCCAGCCGCTCAAACTTTCACAAAGAGGAACTGGGTGCGGTAAAGAGGCCGGACACGGAACCGCTCGTCCGGTGACCGAAGAGACGGCGAGGAGGAGCCCGC
GAACCCGCCTCTGTTCAGGCCCCGCCCACTCGACGTAATTTGCCCGCCCCTCTCCACCCTCCGAAGGGTGGAGCCTGAGGCCCCGCCTCCAAGCGGCCTCTCCCCGGAGTGCCTGGCGGC
gacgggtgcgggggtgggggagaggaagggagcggTCACGTGTGAGGGGCGGCCCGAGGTCACGTGACGGAGCGCCGGAGCGGAGGGAGCCGGGGCTGGGAGTTCTCCTGAGGGAAGAGG
CGGCGGGCCGGCCAACCGCGGGCCGGGCGTCGCCGGAGGAGGGGACGGGGGAGCAGGGCGGGGAGCGGGGTTAGGCCTGTCGGGCCACCCCTGGGTCTGGGAAAAGCTGGCGGCGCCACC
TCTCTCACTGCTCACCCACGTGCTTCTGGACACTTGCTTACCAAAGTACTAGTTTGCATCACGTGACACGACTAGCAGGCCCCCTCCGCTCATGTATGACATCCCAAAGATGCCTGATTA
TTTTCCCTTCTTTAGGGAAAGGTGGTCCCAATCACCAACAAAACAGAGAAAGAGAACGAGAATTATCTCTAGTGGTTTTGCCTGCTAATCTTCTTTTTCCCTGAAAGAACACCCTCACGG
GCCAGACAGTGTAGAACCTGCGGCCTCGATGTCCTTCTCCCGTGCCCTATTGTGGGCTCGGCTCCCGGCGGGGCGCCAGGCTGGCCACCGGGCAGCCATCTGCTCTGCCCTTCGTCCCCA
CTTTGGGCCCTTTCCCGGGGTTCTGGGGCAAGTTTCTGTCCTTGCCACCGCCTCCTCCTCTGCCTCCGGTGGCTCCAAAATACCAAACACGTCCTTGTTCGTGCCCCTGACTGTGAAACC
TTTGCAGAGCAGCTCCACCGGTTGAAAGTTGGCTTTGTTTAGTGCCCAACTTCGCAGAAGATTTTCCTCGGCTGAGTGGGCTTGGCAGAGCCCCGGCTTGAGAGGGTTGCTTAGCAATGA
GATTTGGTGGCACCCAATTCTCAAGTAGTCAAGCAACCCATCAATACCCTGCTTCCCCCTCCACTAAACCTCAGCTACCATCCAGAGCCTCCTATTAGACAATCAAGTGTGTGCCAGAGG
GGTCTGCCAGCCTGGACTGGAAGCGTGCAACACTCCAGAGTCGTAGGAGTGAACACTGCACAGGAATCTCTGCCCATCTCAGGAGAAACCAAACTTGGGGAAAATGTTTGCGGTCCACTT
GATGGCATTTTACTTCAGCAAGCTGAAGGAGGACCAGATCAAGAAGGTAAGGAGGACCCACGAAGCTGAGAGATGCCCAGCTCCTTCTTCACGGACAAAACTGATTCCCTTAAAAAAAAA
AAGTCATCCTCAGCTCCCAGTCCCTCTTTCCCCTGGTTCTGCTAGGGGTCTTTCTCTTTGCTGTCTTTCCTGGACAAATGATCTGACCCATAGATTCAGGTTGTTGTGCCACTAAGTTCT
TAGATTCAGGTTGTTGTGCCACTAAGTTCTCCCATGACCTGGTCTCTCAGCACATGTTTGGCAGGTTAGGGAGGTCACCCAGTCCCTTCTCACCCAGCCGTGGTCTCTTACAAGAAAAAG
ATTCTGACTAATTGATTGCATCATAGAATCCTTGAACAAGAACCAGAACTCCAGAGAGGGAAAACATCTATCTTGCTGTGTTTGGACAGGCCAGCCCCTGAAACATCTTGGGCAATGGAG
CCAGCCCCTGAAACATCTTGGGCAATGGAGGGTTAACTTCTCAAAGTTTAATAGGCAAGACCAGCAACCATGCAACAAGGTAAATTGTCCTCACGAGAACTCCAAAGACTATTtttctct
AACTGTCAAGGAGCCTTAGCAGGGATCTAAGAGCTATGCAAGAGCAAAAAGAGGCAAATTATTAAGGAAATTAGTGAAGTCAGCACTGGAACAACAGAGAGGGGACACAGCAGTGCAGCA
TGGGCCCTGGCCTCAGGAAGCTGTCTGATTGGGGCAGATAGGACCAGCCCCCTAGAAGACAGTCACCCATATCAGTTAGGCAGTCATGACTCAGTGTTACTTATCTGAGGCCCAGGTTGC
aggttcctgccctgtaaagaggagTCTGGGTGTATATCCAGATGGACTGTGAGCACAGCCTGAGTTTGCCCTGTCGAGGTGCTGAGGCCTGGGAGATTGGGGTGAGTAGCTGTGGTCCAG
GGAAGGTTGGCAAGCTGGGCCTTAGATGAGAGGGGATGCTTGGTCAGGCAGAGGTGAGTGGAGAAGGCAGGGCAAGGAAGGGAATATGAGCGGCGAACAAATGGAGTGGACATGGTGGGG
AAGAATCCTAAAGTGGCTGTCCTGGTAGCACCTCTAGGGAGTCCTCCCATCCTACGTAACTTCCTCTGGGAAAGTAGAAAACACGGCACCTGGGAAGGGGCGCTGAACCGTGCCCCAAGT
CCCAGTGGGCCTGGATGCCCAAGAGCAAGAGGAGGCCCAGAGGATGGGGACAGGCCACGACCTGTGGCCCAAGTCCCGCCCAGAGGGAGTGCGCCCTGAGGGAGAGCCACCGGAGCTGGT
CCGGTGCGTTCGGCCTGGGTGAGGAAGGCGCGGGACCCGGGTGCGAGGACTGCGTAGCGTCCCCGGCTCCCGCTTCCGCCCGCTTTCCACGCCCACTTCTGCAAGTCCCCTCCGGCACCT
CGGCGTCCACCGGACTCCTAGGGGCGAGCCCTCATTTCCGAGGAATGGGACCGCCTTCGTGCCCCCGGGGCTGCCAGTCCCTAGACTAGCCCTAGGGGCTTCTCGTCCCGGCGGAGCCGG
ACGCGTGAAGGCCCGCATCGGCTCCCTACGTGGGGGACGTGCAGGATGATGCGGGGTCGGGGGGGATTTCGCTGCGTCGCCCGCCCCCTTTCCGGCGCAGGAGGGAGCGGCCGCCGCGTC
CCCGCTCCCCGGCCGGGACGCCACCGCCGGGCGTTGCAGAGGCGCGCCGCAACCAATGGGCGTGGAGGAGGTGGGTCGGCTGGCGGCTGTCACCCTCCAGGGGACGGGAGCGCGGAGACC
GCCGCCGCTGGTCCTGGCCGCAGCCTTGCGTTCCGGCATCCGCTCGCCGCCTCCGCTGCCTCCATCCTCCGGCGCCCGGCCTTCTCCGGGCCAGCATCGAGTTGGACTGCAGGGCGCAAG
AGAGAGGCTGCTGCGCCATTGACCTGTGGACTCCAGAGACTCCCGCTGTGCATTCCTCTGATCtggaaggtttcctgaattacgtgacgagaaacctgggttcgagtcctaacttgtcac
AGAGAACGGCAGGGAAGCTGCAGCGAGGGCTGGCAGCTGGCAGAGCCCTGAGCACCCAGCACCCAGCCCGGCTTGCAGCCCAAAGCCTGGAGAGAGGCTGCTGCGCCATTGACCTGTGGA
AGCTCCTGTCCTGGGCTGAAAGTCAACATCCGCCGAGAGCTGGGCCCTCTGTACCAGCCCCATCTCCCCCAAGTCTCTCCCTGCCTCTGCAGCCAGTCCTAAATCTTTCAAGAGACAAGG
tagacagagctcagaaaggttaagagacttgcctggagtcaccaaaccagGCTCGAACTCCTTCTGTATTCAGAATCACTCTTCAGACGTAGCTCCTGTCCTGGGCTGAAAGTCAACATC
AGAGGAAAGCTTGCATTTCTATGTACCCCGATTAGGCACGCTCGCTCTCTCCTTAGAGCACCTCTGGTTCACCTCTCCCACGCCCCCTGCATTAGCACAGGCGTTTCCAGAGTTGCACGC
GAGCTCATTTGCAAGACCGTCTCCCCCTCCCATCCCTTCTTGGTCCCCTCTAGGGCCCAGGGCAGCAGCCCCGCCCCTGGCCCGCCCCCTCCCAGACGCTAGGCAGCCGCGGCCTCCCAT
CGCTGGCTGAGGGACCGAGCCGGAGAGCCCCGGAGCCCCCGTAACCCGCGCGGGGAGCGCCCAGGATGCCGCGCGGGGACTCGGAGCAGGTGCGCTACTGCGCGCGCTTCTCCTACCTCT
GGCTCAAGTTTTCACTTATCATCTATTCCACCGTGTTCTGGGTGAGTGACCCCAGTAGGGCCCGGGGATGGGGGTGGGGACCCACAATCCGGCCGCCCCCTCACTGGCCCGGGGTTGGGT
AGCCCGCTGAGCTCCCCACGGCCCTCGCTGCTCATCGCTCTCTATTCTTTTGCGCCGGTAGAAAGGTAATATTTGGAGGCCTCCGAGGGACGGGCAGGGGAAAGAGGGATCCTCTGACCC
CGCGCCTCGAGAGAGAGCGTGACAGAGGCCTCGGACCCCATTCTCTCTTCTTTTCTCCTTTGGGGCTGGGGCAACTCCCAGGCGGGGGCGCCTGCAGCTCAGCTGAACTTGGCGACCAGA
CCCTCGAGAGAGCAAACAGAGCGGCGCTCCCCTCCCCCGACCCCGGCCCTTTGTCCGGAATCCAGCTGTGCCCTGCGGGGGAGGAGCGGGCTCGCGTGGCGCGGCCCCAGGGCCCCGGCG
ATGCTAAGGAAAGATAGGCTAGGAGCAAAGCCGTCTGAGGTGGCCTGACCAGAGCCACACGAGGCTCTTCTCACTGGGCGAGGCTCTTTGAGGAACCGAGAGTTGCTGGGACCCAGCCCG
CCTTCCTCCCAGGCCAGGGCGCCCCCACCCCCTGGGTTTTTCCTCCGTGGACGCCGCTtccttttccttcttttctccctcctccttcttctccttctTTTCCACGTGTCTTCTCCTCCC
ctccttctTTTCCACGTGTCTTCTCCTCCCATCCTCTTTTCTCTCCATCCCCACCTCCCACTCCTTCCCACGCCCCATCTCCCCGACCCCCAGCACCCCGCGCCGCCCCCAACCCTGGGC
AGGTGGGAGGAAACCGCCTGGAGCCGCCGGGAGTGGACGCCGCCGAGGCCCGGAGTCGCGCCTGCAGGTGAGTCGCCGCGCCGGGGAGGGAGCGCATCCCTCGCTGCAGCCCGGGCCGGG
AGCGCATCCCTCGCTGCAGCCCGGGCCGGGACTTGGAGCCGGTGTCGGGCTCCAGAGGCTGGGGCTGGCGGCCGGGGCAGCGTCCCTCCCGCCCCCGGCCCGGAATGTCAGGTgcgccgc
AAGGCCAAACGAGCCCTCGGTGTGAATCCGGAGAAAGAGAGGGAAGTGCAGCGCCAGCTCCACTCCACACCCCCTTCCTGCCTATAAATAACCCCAAGTGTCACTTCAAAGAGGACGGGG
GAGAAAGAGAGGGAAGTGCAGCGCCAGCTCCACTCCACACCCCCTTCCTGCCTATAAATAACCCCAAGTGTCACTTCAAAGAGGACGGGGAGCGCGGCAGAGGGGCTCCCGGGCCGGCGG
GCGCCGGAATCGGCCCCTGCGCTCCTCGCCAGCCGCCACGACCCACCTCTGCCCATGGGGCCCTCCGTGTGCGCCCCTTCGCCCGGGGACTGAAACTGACTGGCCCGGGAGACACGAGGC
GCCCAGAAGGACTGACAGCGCGGCACCAACTGCTCTGCAGACACTTGAAGGGAAAGACTGGGCGGAGAGAAGGAGAGCCGGTCAGATTCCCCTAACTTTCCTGGACTTGGAACGTTCTTC
GCTGGATTCTAAATCGGTCTTAATTTCTAAAAAGCCTACAGGCACGGATATAAATTCTCAGCTCTCGTGGCTGTGGCCGCCCTATGCACTCTTCCCAGTGGTGGACACAAACGTTAATGT
CTTCCCAGTGGTGGACACAAACGTTAATGTACTTGTTATTATTTAAGGACACAAAAATATAGAAGGTGGCATTTTTCGCTTTCCCCTTCGAAGACTCTCCCCAGAGCTGCCAGATGAACG
CCTCATGTTAGCGAGTGGCCCTCGGCTCGTCTCGCAGATCGGCCAAGTACGCGGAGGCCGCGCGGTTTCACCATTAATACTCCTGAAGGACAATAGCTCATCAAGCCCCACCGAAAGCCC
CAATAGCTCATCAAGCCCCACCGAAAGCCCCGGACCCGTCGCGGAGCCTGGGCTGGCGGGGGATGAGGCTGAGCAACTCCTCCTAGAGGTGGTTATGTGGAGAAGGAGCAATCCCTTCTC
TCAGTAACTCGGGAAGACGACCAagcgggagcgggagcgggagcgggagccggagcgagagcgcgcgggcgcggCCGACAGGTGAGATCGCGCCGCCAGGCGGGCTCTCGAGACCCCGGG
GCCGCGGGGTCGGGGACCAGCACGAGTGCTGAGTCACGCCCCGCCCGGGAGCGCCTCGGGTCAGTAACTCGGGAAGACGACCAagcgggagcgggagcgggagcgggagccggagcgaga
CTGGCAGGAGCCGGAGAGGCGACATCTGGCCATGGGAGCATTTGTTTCAAAGTTCAAGGCCGTTCGCTCAGGGTCAAGGTTAGTCCGGCGGGCCGTTCGGAGACCAGCCCCAGCGTGCCA
ctctctctctctctctTTTTTGCTTTAAAGTATGCTGAAAGGACACTTTAAACCAAGTCTGAATGGCTCGGCAGGACTGGGGCGCGGGTGCTGGCAGGAGCCGGAGAGGCGACATCTGGC
GAGGGCGGCCGAGCAGGCGGGCTGCATGGTGAGCGCCTCCCGGGCCGGACAGCCCGAGGCGGGCCCGTGGAGCTGCAGCGGGGTAATCCTGAGCCGTAGCCCGGGCCTGGTGCTTTGCCA
TGGCGCTAGGCAGCTTCAGCCGGACCGGGTAGGGGTCCTCGCTCGCTAGCTTGCTGTTTCTCGGAGAAGCTCCCGAGTGTCCGGCCTAGAGGCCATGAGAAGGCAGTGGGGGTCTGCCAT
AAGGGACCCACCCTCCTCTCCTCTGATTCCTCGTGACGCCGCACTCCTCTTACTCTCCCCGGGGCTCATCCGGGGGAATGGGGCAGATTATGTCCCACCGGTTGGACAAACTAACGAGGG
ACAGGTACTGTCGTGGCCTGGGCAAATCTAGGCACGTCAGCGCTCATTTCTATTCCCTTTCCCACATTCCAGCAAACGAGACTAGGCTTGAAGGGACCCACCCTCCTCTCCTCTGATTCC
TGTTTTGCCGGAGGAGCCCCTCAGGCCGTGAGTCTGAGGGTCGCGTCGGGGAGGGGAGTTGGGGCTCGAGGGGCTGGGACGGAAGGCGGGGAGGTCGGAGCGGAGGCTGGCCCTGGCGGG
GGGGAGGGGTGTGACGTACATCCGGCGAGTAGCTGGCGGTCCCGGGTGCTGCTGGTTAGTGTGCTCTGAGGGAGGGTCCGAGCCAGCCGCTGTTTTGCCGGAGGAGCCCCTCAGGCCGTG
CCCCGGACCCAGGGTTCCGGCGCTGCCACGTCTCGCGCGGTCAGCTAGCCAGACGGGAGCAGGCGGGGCCGAGGCGGGGCCAGACCCCGAGCGCGCTTTGTCACGCCTTATGCCCGCCCC
TCGGTACCCACTTCTGACTTTCCTGGTGCGTCTGGAATGGGAAGCCGCGATCCCGAGTGTACCAGGCCGCTCAGGGACTCCAGGACCCAGCCCCGGACCCAGGGTTCCGGCGCTGCCACG
TGCGGCCCGTGGCCCCTCCGCGCCCGTCCGCCCATTCATTCCCGGGCCTTGCCTCCCCGGGAGGGTGCGGCCCGCGCTCGGCCCCAGGTCTCCGACGCGGGCCCGTCTCCTCGGGCGCGT
GCGGGCTGGTGGCTCTGTGGCAGCGGCGGCGGCAGGACTCCGGCACTATGAGCGGCTTCAGCACCGAGGAGCGCGCCGCGCCCTTCTCCCTGGAGTACCGAGTCTTCCTCAGTGAGTGTC
GGCGGCAGCCACGTGGCCCAGCCTCTGAGCCCTAGCTGCCATCGCGGAGGCTGGGCCCGAGGGGCGGGGCTGGGGAGTGCGGACACCCGGGCCTGGCGGAGTGCGCCTGCGCACGGGGTT
ATCAAAGGTGAGTTCCCTGTGTGCGTGGTCGGCGGTCAACTCCTAGCTAGTCCAAGCTTAGAGCCTGCGCATTTGCCCTCCCGGGTCAGAGCCCAAAGCCGAAGGAACAGAACCAGCGCC
GGGAGAGGAGAGGGCCGGGCAGCTGATCACCCATGGCTGTCCAGAGCCAGACGTTGTGACACTCTGTGTGTGACAGAGACAGAGACACTGAGTGAGGGAGAGAGACCTGGGGTGCCCATG
CCCGCAACTGGGGGCATCATGGAGGGTGAGTGGTCCTGGGGCTGGGGGCCAGCCGTGGGGCAGGGTACCGACTCCGGGGCATGGGGCGAAGGGAGAGGAGAGGGCCGGGCAGCTGATCAC
CTGCGCGGGAGCCAGTCAGCCCGAGGGGAGGGAAACCGGCCAGGGCCCGGGGCCTGGGAGCGCACGCCCCCTGCTCACCTCTGCCCGGACCGACCGGACCTGCGGAGCGCGGAGGCAGGG
GTGCCATGACGACTGCGCCTCACGAGCCCCCTCCTTCCCCTGGTCGGGAGGCGAGGGGCGGCGGGCGGCTGAGCCCTGCGGGCAGCAGCGCTGCGCGGGAGCCAGTCAGCCCGAGGGGAG
CAGGCTCAGGCCCTTTTGTGAGAAGCAGACCAGCCTGGGGGCTGGCGGCAGGACACCTGTGTCTGCATGCTGAAGAAGATGGGTGAGGCCGTGGCCAGAGTAGCAAGGAAGGTCAACGAG
CTGGGGCCCTCCCTGCAGGCTTCCTGACAGCCTGGGTCCTGGGGGAGAAGGATGCTGGAGGGGGATGCCTGGGTGGGCCCCTGGCTGGCAGGCGGGCACTTCATGGCACTGCGTCTTCCC
TGCGCCCTACCTCCTTCCCAATGCCCTGCCTATAGAGTGAATCACAGGCCAGCACACCCCTGAGTCCTCACACCTCCCTGGCTGCTGGCTCAGACCTGGTCCCCATGTCTGGTGAGGTCA
AGGCAGATATGGGTGGGGTGAACAGGGGAGCTGGGGAAATTGTCCTGGGCAGGGTGTGGACAGGGGACCAGCTTAGAGGCTGTGGGATGGAGGGACAGGTGTCTTTCTCCTGCAGTTGGC
GGTCGCTCCTCACCTCCCCACCCGCTCCCCGGCTTGGCATGGTCCAGAGCCCGGGCTGGAGCCAGCGGTAGGGCCAGCTTGCACACATGGCTCCGGAGGCTCCGGTTGCCCATCCGAGCC
CCCCATGCCACAAAAACAAGGCGCCAGCAGGTCCCGCTCACGTCCCAGCGGGCTTCTTTCCCTGGGGTGGGGAAGTGGGTCAACTTCGTTCTGATCTGAAGGGGGGTTTGGGACTATTTG
CAGCGTGGGAGCCCCGGGGCCTCTGCGATCACTACCATTCTTCCCTCTGCCAGCTTTATTCTCCCAGTCCCCGCCTGCCGGGCCAGCGGACGAGGTGCCATTGGCTGCAGGCACCGGGGG
AGGCGCCCTTGCTTGGAGAGGCTGCTGTGCATTTCGTCCCCGAAGCGACACTTTCGGGGTTTGCTTCCGCTCTGGGGAGCTGCAGACGCCTGCTCCAGAGCGTGCCTCTCGGCCTCCGGG
GTTGCAGGGGCTGGGGGAGAGAGGGCGAGAAGTGTTCCGATTTTTGCAGCGTCCCCTCCCCTCCCCCAGGTCACCCGGTGGAAAAGAGCAGCGGTGCACCAGCGGAGGCTCTGGCGGTGC
AGCGTGACTGCGCTGCGCAGGGCGCTAGGAGGCATTGTCGCCGTAAGTGGAGCCAAAAGCGGCCCGGAGCGGGACCACACGCTTCTTGCCCCGCAAAGTAAATGTAGTCCGAGGTCAAGC
CCCCGCGCGCGCCGCTCCCCCACTGATTGGCTGAGCGCATCCCGAGCCCAGCCTGCTCCCGCCGCGGCGCCGGTCCTGGCGCCGGGATTGGCGGAGTGGCCGCGCGCGCAGATCCCGCAg
TAATTCAACTCCATTCCCTCGAGAAAACCCAATCTGGAGCCCCGGTCCTAGAGATCCTGGGATGTACTGCGCGTCCCACTCTGTATCTCCGCCCCCTCAGGCGTTCTCCCTCTAGAAGCA
TAATAATGAACAATTAAAAGTAAAATTACATTTTTAATGCATAGGAATGCATGAGAAACTCAAGTCTGCTCAAGTAAAGTGGTGTTAACCGACAATGACAAACAATAAGAAGAAAGTTTT
GACAATGACAAACAATAAGAAGAAAGTTTTCCTTGTCCGCCTTCACCAGGCTCACAAACACTTAGCTCGCGCTCCCTCTGGCTCTTCTCCCGCTCGCTGGGGTTAAGCCACTCTCTTCCT
ctgctgGCTGAGGCCGGAGGATCGAgcggcggcggcggcggcggctgagagggcggcggcggGAGCGGAGCGGGACGAGGGAACGGGAGGAAGCGAGCGAGGAGCGCGCAGAGCGCGCTT
ggcggcggcggcggctgagagggcggcggcggGAGCGGAGCGGGACGAGGGAACGGGAGGAAGCGAGCGAGGAGCGCGCAGAGCGCGCTTTTCCGTCCGCCTGAGGAGCCGAAGCAgccc
CTCTACCGCGACCCGCTGCCGAGGGCAGACATCATCCGCAGCCTACAGGCAGAAGGTAGGCAGTGCCGCGTGCCGCGCCCTGCTGGGCACCCCCGGGGCGCCTCCGCCGCGTCCAGCCAG
CCCTTCCTTCTGCACGCCTGGTGGGCCCTACTCCAGGCGGGTGCTGCGACGGTGGCCACTGCGCTCCTGCGTACGCGGGGGCAGCCCTCGTCGCCATCCCCTCTGGCGTACATGCTGAGC
CCGTCCCTGGAACTAGGTCCTCCGCCAGCTTTGCGGGCCTCCTCCGCACCAGGCTCAGGTCTCGCCCATCCCCAGCAGGAGGTCTCTCTGCCCCCCACCCTCCGGAGGGGGGTTATATGA
GCAGTTCTGACCTGGGAATCTGCCGGGACAAGCCTGCTCTGTCTCAGCATCAAGGCGTTTGGTACCTAGAGGAGCAGGGTGCCAGGGTGTCCAGACCGGGCAAACCAGGAGCCCTAGATC
aggggtcacccctgctcctaggcagctcacaatctggtagGCTGGTGGCCTTCACTGAAGAGAGTTTAGACAACTGCTCTACGATGCTTTATTTTGCTTGTTGATTTTCttcttcttctt
AGCGAGAGACTTGTCTTAGACCTGCCTTTATGAGATTGAATTCATTCACGTAGGTTGCAGATTCCAGCAAACAGTGGGCAGTtataaaccaggggctggggcctcagagagaaaggagtc
ATCACAGAGAGCCACGAGATCACAGAGAGCCACATATGCCAGCAGAGTCACTGGATGGCACCTCTCAGCCTGGGCATCAGCCTCCAAGACCAACAGTTGGGGATACAGACTAAAGGTAGA
tgtggctggagtgcttttgggctcgaaggggtttgcaggggagggctctggaCAACAGGGCTGGAGATGGAGGCTCATTTCTAGCTTGAGATCACAGAGAGCCACGAGATCACAGAGAGC
CACTAGCGACGAGGGAAGAGGAACTGGCTTCCCGGGCAGTCTCCCCCGCCCCAAACTTTTCCTCCTCGCGGAGGGTGGGCGGGCGGAGGGAGGAAGCGCAGCCGGGGAACGTGGCGCCCG
CGTTCCTCCCGCCCGGGGGCTGCGGCTGGGCTGAGTGTGTCTTTAAATCTGAgccccccgcccctcgcggtggggccgggactcgcggtccgggcgggggcgggcgcggTGATTGGCGGC
CCGGGTCCGCCTGGCCTGCCCACCTCCGGAGCCACCTCTGCCCCCGCATGGGCTGGCGAAGTTGGGAGGAGCGAGCTGGAGCCAGAgcgcgcgccgggcgcgccccgTCGCTGCCTGACT
CGGCGCCCGCAGTTCGGGCGCAGCACGCCGGCCGCAGGAGCACGGATGCCCCCCGGAGCCGCGGGCTGGCAGGTACCGAAGTGTCCTGCCCTGGGGCTGGCGAGGGGAGGGCAAATCTGG
GATATCCATCTGTGTAGCCGCTTCTCTATACGGGATTCCAGGTAAGGAGAGAGCAGGGATTGGGGGGCCTGGGGCCCTGGGTGGAGGggaagaggctgatggagcaggaagtgctgtgac
GAAGTGATGTGAGTGGTGGCTGGTGCAAGGAGCCACAGTGGGCTGCCTGGGGGGCTGATGCCACCATTCCAGGAGCCTCGGTGAAGAGAGGATATCCATCTGTGTAGCCGCTTCTCTATA
AAGTCCTCAGCGCCCCGCCCTCCTCCGCCTGTGTGCCCTGAGTCCCCGAGCCCCAGCAGCTCTACTCGGCAGATGAGCCTCTGGCCCTGCTGCTCGCTTCCTGAGGGCTGTCAGTGGGGA
GCCTCTTACATCCCACACATGCGATGCTGTGCATCAGAAGCAAGGAGATGGCCCTGCTGGCCTGTTCATCAACACCAGGGCCGAGTCTCAAAGTCCTCAGCGCCCCGCCCTCCTCCGCCT
CAGGCCCTGCGGCCAAGAAAGGGGGCGGAGCAGCCATAGAAAGCGGCTTTGGGCCACCACTCCGGGGATCCCAGGCGTCTGAGGGGACAATCGGTCCGTGCGCCAGGAACCCCTGCTCTG
TCCGGGGATCCCAGGCGTCTGAGGGGACAATCGGTCCGTGCGCCAGGAACCCCTGCTCTGTCTCCGCGTGGCACTTCCGATCCCCGGCCGCAGGCAGCTGCACTCCCCAGCCGCGcgccc
TGGCCCCGCTCTCCAGCCGGCAGCCTCGCGCGCCCGGAGCCAGCGGTCCAGGCGGCGGCGCCGCGCAGGGGACCCGGAGCAGGCGGGAGGGAAGCAGCTAGGCGGGGAGGCGGCTGAGGC
GGCAGCGGCGGCAGCCAGCCGGTGCTCCGACAGCCCGGGGCGCACCCTAGCCTCGCCGCCCTCAGCCTGGGACTTGGGGATCGGGCGCTTGCCCAGCCCGCGTCCCAGCGCGGCCACATG
GCGGGCACTGCCTTGGTGAGTCCAGGGACCTCTCGGGAGAGGAGATGGACCCTGGACAGCCCAGAAGGGCAGAGGTAGAAAGGGAAGTTTTGTGGCTGGATTGATGGGAGCCCTCAGACC
GACTTGCCCACAGAACCCACAGCCTTCCCCTCGATTTGTCCTCTTGCTCCTTCCTGCTAGGACAGCAGGGCTTCTCGTACACATGCTGTAGCGGGCACTGCCTTGGTGAGTCCAGGGACC
ACTCTCCTTCTCTCCCTTGGCCCCCATTGAAAGTGTTGGATGGGAGGCAGCAGGGAAGTCAGGAGGGACAGAAGGTCCTTAGCCCTTGTCTACCCTTCCAGGAGGGGGAGATAGGCAGGG
CCGACCCCTGTGTGGTGGGGTCAGGCCAGGTGGGGCTGACGAAGCTGGGACGCAGCCCACCAACGTCCTCTGCCAGCGTTCCGCCTCCATCCGCTTCTCTCTGGCTAAAACCAGCCCCAG
GGATTAGTTTGTACAATGCCCTGCAGACCTACTCTCTCAGGAGGCTCCAAGTGACCAAATGTGACAAGAAAGTTTTTTGTCCAAGGCAGTTTGGAAGAGAAGTTGGTGACCGTCGGGATA
TTGGAAGAGAAGTTGGTGACCGTCGGGATACCACAGCCGCCCCAGGACGGCCTGGTTGAGACATTCACTGGAGGGTCTGGGTGCAGCCCGCTGCCTGGCCGGTAGGCGGCGCGCACAGGC
AACAGGGGAGCCTGGGTCTCGCGGCCTGCGAGTCCGTCGCGTGCTGAGGGAGACGCAGGAGGTGGAGCCGGCCGGGTGCTCGAGGGAAGGAGACTGGAAGCTGGTTCCGGCGTGAGGAGG
AGTCCGTCGCGTGCTGAGGGAGACGCAGGAGGTGGAGCCGGCCGGGTGCTCGAGGGAAGGAGACTGGAAGCTGGTTCCGGCGTGAGGAGGTGGAGGGGCCGCCGCGGGCTCCGGGGGGCG
CCTGGGACTCACGCTCTGCGCCGGTATGCTGGCCCCAGAGCCACTCCCCGCGCCGGCTTGAGGCCCGTGCCAGGCCACGGGGGCTTGGTGGCGCTGGAGCAGCCCTCCTCCCGTGAGCTT
GGGTGGGAGCGAGAGGGAGGCTGAGTTTGCGCGCTCGTGTGCGTGCCTGTCCGCTGCCCCTTCCCGCTGGCACTCTGGGTACGGGGTCTGCCTGGGACTCACGCTCTGCGCCGGTATGCT
CGGCGGGGAGGGGAAGCTGAAGCCCTGAGAGGGGCGGTGGCGGGTTCGAATCCCACCCAGTTGGGAGGCCAGGCCTGCCCTGACCCCGGCCAGTGCTTGTTCCGGGACCCTTCCGGGGGC
cgccccgggacggcagcctgcgcgcccggccgccgccTGCCCTCTCCGCTGGCCACCTGCTGCCGCCCGCGCCATGGTGAGTCCAGGGGTGCGCGGCCGCGATCGGGGCAGCGGGGCCGG
CCCTGAAACAAGCACGGAGGATGGCTCTGAGCAGCGAGGAAAGTGCTGGAAGCAAGCAGGCCGAGCGCGTCCCTGGCTGGGGACGTTAATCATTACCGGAgggcggcccgagcgcggccc
GAGTCCTATGTTTAATCAGAGGAGAAAGCTGACATGGCCAAGCCAAATGAAGGCGCAAAGCCAGATTTCCTTAATTTGGGGGAGCGAAAATTGGGCCGCCTCCACGTCCAGCCATTCTCC
AGCGGCCGGGTTTTTCAAAACGCTGCGCCCAGCGTCTCGCGAGGACCCTCCCCCCGGGTCCCCCAGCTCTGCCGCGGCCGCGCCCAGATGGCCGTCGGATCCCCCCTCAAGGTCCCCCTG
TAGGGCGCCGGAGCCGCACGCAGCCGCGGGGCTCCGAGAGGCGCGCACTGGGGCTGGGACTGCGCGGCGCCGCCGCTGCGAGCGCCACTGAGCGGTCGCGCAACTTCGGAGGCACAGCGC
CGGAGCCAGGCGAGCGCTCAGAGACCCGGAGCCAGAGGGGCGCGCCGGAGCCTCGTTCGAGAGCCGGCGCCAGGCACCCACCGCGCTCCGAGTGCCAGGCGGCCCTCCGCGCAGCGTGGC
TAGCTAAAGGGGAGGTCTGAGACAGTGGGGTCTGGCTCCAAGGTAAAGAAGGAGCAGCAACCAAAAGGCCTGATGCGCAGCGCACCCATCGCAAGCATGGGCAGTGCGTTTAAGACTGGG
TGACTCACTTTTTCTCCTATAAAATGGGCGCACGCAGGCCCCAGCTCAGCGCCAGAAGGGGGAGCCCCGGCGCGCCGGCAGAAGACAAAGGAAAAAAGCGTGTTTGCAAACGGGGAAGCG
AAGTGCGGGCCGGCTCGGGCTCTTCCGGCTACGGTCCCGGCCGCCCCCAGACTCGCGCTCAGCGACCTCCCTCCCGGGCCCTGGGGGCGGCTGCGGGCTGCCAGGGGAGCCGCAGGACCC
TACCCCATCCGTGGTCCCTTCCCCACCGTCCCTCCTCTCTCTCCTTGCTCTCTGCCACCCCTCTTTCTGGGTCTCTATCTTCTCTTCCCCAAATCCTCTCCCCTCCTCCTCCCTGAGACT
CGGGCTGCAGGCGCGATGCTTGGCTAGAGGACGCGTCCGACGGCGGCCGGACGCTGAGGTGGTCGGGGCTAGTCAGCCCGGCCTGGGCATGGAGCGCGGGGTGGCAGAGCCTCTGGACGT
ACGCGTCCGACGGCGGCCGGACGCTGAGGTGGTCGGGGCTAGTCAGCCCGGCCTGGGCATGGAGCGCGGGGTGGCAGAGCCTCTGGACGTTTGGGGCGCGCCCAGTCCGAGCCCCCGGCG
TTGGGGCGCGCCCAGTCCGAGCCCCCGGCGCGCCTGAAGTTgcgagcggcgagcggcgagcggcgagcggcCCGCGGAGACCCAGGAGCTGCCGGCACGCCGCGGATGAGCCTTCGCGCC
CGCCTGAAGTTgcgagcggcgagcggcgagcggcgagcggcCCGCGGAGACCCAGGAGCTGCCGGCACGCCGCGGATGAGCCTTCGCGCCGGCGGGAAGACGCGGCGGTGGCCAGGGCCA
GGGTCTGGCTCTGAGGTCAGTGCTTGGGGGACTGCAGGAGAAGGCTTGGAGAGGGAAGTGTGGTGGAGACCCTTGCTGGGGACTCCTGGGAGAATGTGAGGGTATGCTCAGacctaggca
GACCGAGGGCTGCAGGGCACAGCAGAGCCTGGCAGGGCTGGGGTCACAGGCACTGCCCAGGGCTCCTTGGGCCTCCCTTCCACAGCTGAGAAGACCTCTCCACGGAGCTCCGGACGGCTG
CTGCGTCTCCCCAGAGTCTTCCACCCCTGAGAGGGCTCCAAGGAGACAGGCTGGAGAGAGGCGGTGGGAAGGCCAGGGGGCATCCCAGAGTCTCTGGACAGCTCCCCTCTCCCTCTTCCC
TAACCTGGTGGCTGGCAGGCACTGAATAGCGAACCTCTGGCTGCCGCCGACCATACCATTCAAACTTCCGACAGGGGAAGGTGAGCGCCATGGGGCCGCAGAGGCAGTAAAACCCTCCCC
TGCCCTGCCCCAGGCCAGACCCCATTCTCTGCTTCCCTGCATGTGGGGTTCAGGGGCTCCCAGGTCCTGCTGACTCTGCACAGGACTCATGGGGAGCCGGCTAAGCCTGTGCATGCTGCA
ATCACAGGTACCCAGGGGTTCACTGATGAGGGTGTGAGGGGGGTTGGAGGAGCTCAGGTTTTAGGTATCCCAGGACAGGCCTTCTCCCACTGCCCTGCCCCAGGCCAGACCCCATTCTCT
GGTGGCTTGGTTCCAGTGGGTAGAAGGGCAGATGGGGAAGGCATGTGAATTTCTGACTGTCAAATAAAAACCGGGCATGCAACAAATGGCACGCAAGAGCATATTGTTTTGTGTCTGTGG
tggtggccagatattgcccgaaggtgtctttgtttgcaacctTGGGCTTAGAGGGAAGGAAATGGGCCCAGGAGCAGGAGGGGGCTGCAAGGTGGCTTGGTTCCAGTGGGTAGAAGGGCA
CGCCGAGACCTCCGCCTGCGAACAAAGAGGAGGCCGTGCGGGGCGCGGCGCCCGCGGAGCATGGCGGACCGCAGCCTGGAGGGCATGGCGCTGCCCCTGGAGGTGCGGGCGCGCCTGGCC
CTCGGTGCGGTTCCGCCGGGCGCGAGGAGCCGCCGAGACCTCCGCCTGCGAACAAAGAGGAGGCCGTGCGGGGCGCGGCGCCCGCGGAGCATGGCGGACCGCAGCCTGGAGGGCATGGCG
cgcctcccgcgcccgcgccgccgccTCCTCCTCGGTGCGGTTCCGCCGGGCGCGAGGAGCCGCCGAGACCTCCGCCTGCGAACAAAGAGGAGGCCGTGCGGGGCGCGGCGCCCGCGGAGC
TGGGGATCCCTGCTCTTCGCTCTCTTCCTGGCTGCGTCCCTAGGTAAGGTCGGGGGAGGCGGGGCGCTGGGAAAAAGCTGGGAGAAGACAGCAGACTGGAGTGGGAACTGTGGGATGGGG
GTCCCGCCCGCTCCCCGGCACCAGAAGTTCCTCTGCGCGTCCGACGGCGACATGGGCGTCCCCACGGCCCTGGAGGCCGGCAGCTGGCGCTGGGGATCCCTGCTCTTCGCTCTCTTCCTG
ATTTCTCTCCAAAAGGACTGGGGGACGGTAGAACGGGCTTTAAACTGCCGATCAAGTGGAGCTGACTCGCTGGGACGCACGCTGGCTCCCCACCCACGGGGCCGGCCTCCGGGAAGCCCC
ggtacaagtctctgtccccagatcactcaaaggctggtggctgagggcagaTGCAAGCCATGGTAACGTCTATCACGCTGTTAGAGGTAGATCTACTTCTTAGGCTGCGCAGCAATAATA
GCTTTTCTCTTTCCTGTTCCCCCTTCCTCCAGCTGACTCTCTTCTCTATTTTTCTTTCCAGTGTCTTCTCTGCCCCCTCCTCCTCAGCCCTCCACTCCTCCCTTGCCCACTTTGCTACCT
TTTCTTCTTGCCAGAGCCTCAGCCCCTGAGCTCTCCACTCCAAATGGGCTTCCACTTGCTCCCCTGGTTtccttcccagtgcctcttcccctccccactccctgtttccacccctccctc
ACCCTCTTCTCTCTTCCTCATGGCTGGCAGGCCCACAGGTTTGAGCTCTGTTTCTCTGTCACTTCCCACCTCATCTCTTCTCTGCCTCACCCCATTGCCTTCCTCCATGCCCACCACACC
CCCACCACCCTTCCTGTCCTGTGGGGCCTGGGCCAAGGCCGTGGCCCAGCCTTTGCAGACTGAATGCAGCCGCCCTCTCCCCATCCTCGCTCCCCAGCCTGGGGGACAGGGAGCGAgagt
AGGACTGTGTGAGTGTCCCCCACCCCTGCCATCAGGGGGCCGACCACCTGCTCCCGGATGGCCACGAGGCAGGCAGGGCCTGAGACGTCAGCTTGGCCCCCCTCACCAGCCCCTCTCTGC
TTCTCTCCAGACACAAGAGGAAGCTCAAGGCCATTGTGGCTGGCTCAGCTGGTAAGTGAGGGCCATAGTGGGGACACAGGTGAGAAGGCAGTGGGCTGGGGACCTGGAGTGCCCACCGGA
TTCTCCCTGCAGGGAATCGTGGCTTCATCGACATCATGGACATGCCTAACACCAACAAGTACTCCTTTGATGGGTGAGTGGGGTACTGGCCCTGCCCGGTCCCCTGCGGGGAGTCCTGCC
AGGACCCAGCTGGGGAGAGCTGCAGTCTCCCAGCGCTGGGGCTGCCGAAACCCAGGCTGTGGGCGCCCCCTGGTGGGCGGGccaccctcccttcaccctccctccaccctcAGAAACCAC
CCTCCTGGGCGCGGGTAAGCCCTGGGACCCTCATCCTGGGGAGGAGGTGCCTCGCAGCGTCCATCTGCCCCAGAATGGGCTGTGCCGGGCCTGGCCCCTCTGCTCCCCCTGCCCTAGTTG
AGATTTATATCTGCGGGGGATCAGCTGACGCTCCGCATTGCAGACTGCGGAGTCAGACGGCGCTATGTACGCCCTCTTCCTCCTGGCCAGCCTCCTGGGCGCGGGTAAGCCCTGGGACCC
cttcctttcgcccctcccattgccccctcctattggcctccccttcGCGCAGGCGCCCTCAGAGGCGCTGAGTCAGGGCGCTGTTGAGCTCGGGCAGGCCCGGATGGGGCGGGGTTAGCG
caggcgtcagccaccgcggccggccAACAATGTGGAGATTTAAAAGGTATTTTACATATATAATCTCTGACCTATTCAATTAGTAGGGCTTTTCTTTTATGAcctttcccttccctttct
CGAGCGGCCCCAAGCGAGTCCCCGGGGACTGGAGGGCCGAGGGGCAGCGCCCGGAACAAAGGCCCGCAGAGGGGTCCTGGAGACAGCGGCTCCCCGGGGGCGGctcccctctctcccctc
tctcccctcctctcctctcccgccagctcctccttctcctccccttcctccccCAGAGGCCCGGCCGGCTCGCGGCCCGAGCAGCGCCAACTTCGCCAACGGTTCCCAAGTTGCCGGGCG
GACGCCTTGGACGCGGTTCAGGAATCCGCCGCCGCTAGCCGGCTCGGGCCTGAGCGGGGAGGGCGCCAGGCAGGACCTCTCGCAGGCTCGCTGCGCAGGACGGCGCCCGCCTGGCGCCGC
CTGCGCAGGACGGCGCCCGCCTGGCGCCGCTTCCCTTCCAGCGTGCCGACCGGCCCCGCAGCGCCTCCATCCCTCCGGCCCGCCCCGGAGAAGACGCACAGCTcgggccgcgcgggcgcc
TGCTGATGCTACAGTTACAGCCCCTGCTGGCGCAGCCTCTCTGATTCTCTCTCCCTCTCCGCGTCCAGTGCTGGGCTTTTTCAGACAAGTGCATCTCCTAACCAGGTCACATTTCAGCCG
CAGGGACATTTCGGGATTCTGGATTTCTTGGTCTGCAACTCCCTGTGTGCCAGGCGGGGCTGGGCCCCGCTGCGGCTGGCTGGCGTTTGGCGCTCTCATCGAGGGAGCGCTTCGCTTTGA
TGTGGCGCAGGCCCCTCTGGGTGGGAGGCAAGGGGAGAAAAACAGTGTCTGGCCAAATTCCCTTTCCGACACCTGAGCCTGGCTGGCTTTGTAACCGGAGAGTTTTGTGCCCTCTCCCCC
GGAAGCCAGCTGTCAGGGCTGTGGCGCAGGCCCCTCTGGGTGGGAGGCAAGGGGAGAAAAACAGTGTCTGGCCAAATTCCCTTTCCGACACCTGAGCCTGGCTGGCTTTGTAACCGGAGA
ATGAAATGGTCAGACATTTGCCTTTTAGGGTTGTCCTGGGAAGAGCTGACAAAACGGGTGACAGCCCCTAAACAGCTGCCTGGGGAGGAGGACATCTGCCTCTGTTTCACCAGCCACTCA
AACCAGCACCCCACCCCAGCCCCCCACTCCCCGGCTTCCCCAGTGGCTTATTCAAACTAACTTGAAGTCAAAAAACCATAAGCAAATATGCCTTTTCCAAATTTGCAGCCTCCAAGGCAG
AGCAAATGCAGCATCTACCTGTCCTACATGGCCCTGCGCTACGAGACTGCTCGGAAGGAAAGAGAGGAATAACCAACTTAACCCTGCTTCGAGGTGGTTTGGAGAGGAAGAGGAAAGCTG
CGGGTCCTCCTCCTCGCCCTACCTTGGTTTACCTGCAGCCGCCTAGTCCTCTTCTCCTTCTCTTTGATGATTCAGGGCCTCGGCTTCCCTCACGATATTGCAGAAAGACACAGCTTTCCT
TGTCTTTCTGCAATATCGTGAGGGAAGCCGAGGCCCTGAATCATCAAAGAGAAGGAGAAGAGGACTAGGCGGCTGCAGGTAAACCAAGGTAGGGCGAGGAGGAGGACCCGGAATTCCTCT
CGCCCCCCAACAGACGGAGCCAGCGGCGAAGGCGGCGTGCGCGCGCCCGTGCCGTGGTGGGCGTGGCCGGGGCGGAGACGCGAGGAGGGGAGCAGAGAACGCGCTCGCGTAGAGGAATTC
GGTCCTCGTCGTGGTGAGCGCAGCCACTCAGGCTGGTCCTGGGGGTGGGGCTGTAGGGGAAAGTGCTAAAGCCGCTGAGGTAAGAGGCCGAGGGGTCGAGGGCCCTCGGGAGCTTGGTGA
CTGCAGCAGTCTCCTGTTTCTCCTCCTACCTTCTCCATTTTTCTAGTCCCTGCAGGTAGGATCCTGGGGGTTAACTCCCTTTTCACCAAGCTCCCGAGGGCCCTCGACCCCTCGGCCTCT
CCTGGGGAAATTTCCTATCGCACGTCTGCTGCAGCAGTCTCCTGTTTCTCCTCCTACCTTCTCCATTTTTCTAGTCCCTGCAGGTAGGATCCTGGGGGTTAACTCCCTTTTCACCAAGCT
CCCAGCTGGGTCCCCAGGAAACTACGCCATCGGCGCTGTCCCACTGCGCAGGCGCCAGCCCTCGGCCCGCATGCGCACTCGGTCAAACCCGGCCTGGGGAAATTTCCTATCGCACGTCTG
CCAAGCTAACTCCTAGCCACTTTTCCCACCCAGCTGGGTCCCCAGGAAACTACGCCATCGGCGCTGTCCCACTGCGCAGGCGCCAGCCCTCGGCCCGCATGCGCACTCGGTCAAACCCGG
AAAAGTTCCTACCCTAGTACAAAGGCAAATTATTACAAGTAATCATTAAATTCCATCATCAACAAATCGTTCCACTTCAAAACAGCTGGATTACAACCCAAACCAAATAGATGCCGCAGC
GATGCTTAAACATTTACTTCATGTACGGCAGGGATGACCTCGCATTCATATATTTATGAATATAAATTCCTTTCCTTTCTAACAGATATATGCCTATTTTCTTAAAAAGAGTAATTCCTT
CAAGTCTTTCCTTGATCCTCCCCTGCCGCGAGCGCCCTCGGGGACCTTGGCAGCTGCAGCCGCCGCGGATCCTTTCCAGAAAGGGGGCGTGGCGGTGGGTCGGGGTTCGACTGCGAGCTT
GGCGGTGGGTCGGGGTTCGACTGCGAGCTTTCTGGGGCTCAATGGAGGCGGGGCCCGGCCGCTGTCACCGGGCAGGAGAGAACGTTGCTTACGTGCGCCCGGAGTCCATTGGCCAAGGCG
AGTCCTTATAGGCTGCTCCGCGCTGGTGCTAGGGCGCAGCAGGCCAAGGGGGAGGTGCGAGCGTGGACCTGGGACGGGTCTGGGCGGCTCTCGGTGGTTGGCACGGGTTCGCACACCCAT
TCGGTGGTTGGCACGGGTTCGCACACCCATTCAAGCGGCAGGACGCACTTGTCTTAGCAGTTCTCGCTGACCGCGCTAGCTGGTGAGTGTCCCTTCTGTGTGTGGGTCCTAGAGCTCGCG
ACGCGCCGGCGGGTGGCGCAGCCCTTCGCTCGCCCGGCCTCCCCCTCCCTGGTTCCGCGTTCTGGTTCCGCCATGGAATCCAACAAGGATGAAGCTGAGCGCTGTATCAGCATCGCCCTC
GACACCTACACCAGCCGTCCCTTTCTTAGAAGACATACGGTAGCACTTCCACCCTCGCTCAAAACTCGGGAAAGGAGGGGCGGAGGGTGGATGTCATCACTCCGCGCCCGGCTGCCCGCG
ATAGATCACCACTTAGTAAACCGTCTGGGAATAACAGGCACTCCGAAGGCCCCAGTCTCATCCCGACGGCTACcacgtgaccttcctgagcttgggtttcctcctccggaagattagagg
taaaaccatgcctcacaaacagtgggcactcaatatctgttcagtgaataaatAACCTTTGTCTGAAACGTATGTAGTTACATTACGTATATAGATCACCACTTAGTAAACCGTCTGGGA
TAAAGGTACTTTTTAAATTGATCTTTGAAGGCTTGGGCTCTTTAATGGTAGtttataaattattaaaatttattcattaaaatattaCTCTCACATTTCTGGTGGCTGGCAGTCTTAAAA
TTAATTTGGAAAAGCAACTAAATATTTGGAGAAAACCATGAAAAGAATATATACTTACAGACGGGCCAAGGAGATCTTCAAGGACACTCCTAAAGGTACTTTTTAAATTGATCTTTGAAG
TAATCTTTTTTTCTTTTGAAATTTCTTACATAATAAATACAAATAAGCAGTTGCTTGGTTGCACTTTGCTCAGTAAAATGGCTTAAGGGGAAACAAATGGGACACCTAGAAAGACTTTAT
acaaaaacaaaaaaGTCTTATTTGGGATATTATGTTCCTACTTGAACTGTAACAGGACTGATGAGACAACAGTAACTTCAAGTTAAAAATTAATCTTTTTTTCTTTTGAAATTTCTTACA
GCGTGAGTCTTGGACTCTGGAGGGTATAAGGAGACAGCAATTTAGGGAAGGCGAAGGGGAAGGGGGTTGGCGAGACAGCCTTAGGGAACTGGGCTTCGTGGCTGGCCGTTTGTCCGCCCC
GCTAGGAGAGTCACGTGAGAGTGGGCGGAGGGGGTGGAGGTTTGTCTCCGCTGTTTCATCTCTATGGCTGTCAGAGGTGGGCGGCTTTGACCGAGAGGCTGCTGGAGCTCGTGTTTGGAC
AATTTCTCAACAGATTCCTATGACCCTTGTGGAGGGGAAAAAAACCAGAAGAAATGCCCGAGAGCTTCTGGGAGCTCTCCAGCTTTCCCGCCTAAACGCTGAGGGGAGTAAGGGGGAGTG
GTTGGAAAGAAACAATTTCCAACTCACTGTGGTCCAGTTTTCTTTTCACGAACTCCTTTTTGCTTAGCCAACATAGCCAACACGAAAACGGGTACCGAGGAGGTGTTACAAGCCACAGTA
CTTATCATAGCTCTATTGTTGGTGAAGATTAGCCGAACTGAACATGCCATCTCTATTGCTGTTATTTTCACGGGTTTGGGTGTCAATTATGGGTTCCCTAGAATTTGCCCGTAATTGACT
GTTATTTTCACGGGTTTGGGTGTCAATTATGGGTTCCCTAGAATTTGCCCGTAATTGACTATGTCCCACTATAGGTAACTCTGGAAGGGACTGGCAGCTTCCAGTGTGGTTCTCCCGCCT
CATCAACTCAGTCAAGGGCTTTAGTTGGCCCGGCGTCGGTGAGTGGCGGGTCTTAGCTCCGCCCTGGCCGTCCGCTGCGCTGCCTGGGTCGGCGCCGTTTCCAGTTGAGAGATGGCGGCC
GCCCTGGCCGTCCGCTGCGCTGCCTGGGTCGGCGCCGTTTCCAGTTGAGAGATGGCGGCCGCCGCAGGTAGATCGCTCCTGCTGCTCCTCTCCTCTCGGggcggcggcggcgggggcgcc
GGGGCAGCAGGCGAGTTACCTCAACTCCCGGCCGCTCCGGAGGTTGCCGGGCACCGAGGAGCCGCCGTGCCCTTCAGGCGCCTGCGGCGGCGACCAGGAAGGGAGGGCGGGCGGGAGGAA
GATGTTCCCGCAGGACTGGGGACACCAGGGCGGGGAAGGCACGGGACTTGAACCTCTCCCCGACTCGCCCCCAATCGCGTTCCCTCCCTTCTTCGTTCTTAACAGCCCTGCCCCAAGGCT
CTTTCCCTCCTCCTCCGGGCGGGTTGGGGAGTTCTGAGTTGCCGCGGCCGCCTTGTGTGTGCCAGGAGAGTGGCAGTGCCATGCTGCTGGGAGCTGCCCCGGAGAGCAGCCCAGGACCCC
GAGCTGCCCCGGAGAGCAGCCCAGGACCCCGGCGGGGCCGCCCCTCGTCCTCTCTCGTCCCCGAGGGGTCGGGCAGGAAGGAAAATCAAACTTTATTCCCCTCTGTGACTTCCTCTGTGT
GATTTCGTGTGTGCAGGGGGCGCGCTGCACTTAATAGTGGGCTCCTGCTTTCCTCCACGCCGCTCTGGGGTGGGAGGTGGGGGACCGGGACCGAAGCTTGGAGAAGACCAAAGTGGTGGT
AGATCCCCGAGTAGGTGGGGCGAGGAGGTGCTTATTAAAAGGACTAACTGTCCCGGGTATTGGGTGCAATCGGGCTGCAGACGCCAGCCGGATTTCGTGTGTGCAGGGGGCGCGCTGCAC
GTGCGTCTTGGAACCAGACCCTGCCATGATTTGACGTGACAAACTGCGGACACGTGGTGTAAAGTACATGAGGGCAGAGGGAGTGATTTATTTTGTCTTTCTAGGAGACGAGCTAGCTCT
GTGGTTAGAGTCTGTGTGTCAAGTCCATTGCTAGGGGGGAAAGGGATGGAGAAGTGCCCCTGGCCCGGACCAGGGCACCGAAACGCAACTGTCGTGTGTGCCTGTGGATTAGTGTGCAGG
GGTGGGGAGGAGGCCGCGTGGGCGTGGAAGGTCCCAGGGTCCTGGGGGTGCCCGCCTGCTTAGGCGCAGGGAATGGCGCGGAGCTGGCTGGGGAAGGAGCCGATCACGTCCCGCAGGCTA
GCCAGGGAAACGGGAGTTTGCCCAGTTGTCCTTGCGGAGGGGTGTGCGGAAACGCCCGCGATGGGAACTTTCTGCAGATCATGTATGGAGGGAGCTCACAAAAAGGAGGAAGGGGAGCGC
CCTCGGGGCACCTTTCCCTCGAATAGCTCTCCTCGGCCCCTCCAGCCCTGCCCAAGGGGCCTGGAAATGTTCGCAGCTTCAAGAAAGGCTCTATTTAAGCACAGGATGGGGTGGGGCGGG
TGAGCGACGATTCTTTTCCCGCCCTATGAGGCCCGCCACTAGCTAGGTGCCCCATGAGACGCCGTGGCGAGCACGGCTACCTGGCAGCTCGCCCGGGCAGCCCCAACTTAATTTCCTGCC
CTGTCCTTACTACTTTGTTTTGTGTGCTATTATAAGCTCCTCAACCATCTGACCAAGACAGTTGCAGTGATTTGGCTTCATCCATTCTCGTTTAGTGTGCAGTGCTATGGCTGCAACATT
GTGAAATCAATTCCTAGAAGTCACAAAGCAAGAATTTGACGTGAAGGGATGTCCCTCATTTAGAATTCCCTTCTGGATAAGATACTGGGGTTTCATTGCAGGGAATTCTTGAGAGAAAAC
AGTGCTTCTCTCTGGGGCCAAGGCCAGAGCTGTGGACACCTTATCCCACTCATCCTCATCCTCTTCCTCTGATAAAGCCCCTACCAGTGCTGATAAAGTCTTTCTCGTGAGAGCCTAGAG
GGGGACAAAGGAACACCAGTATTAAGAGGATTTTCCAGTGTTTCTGGCAGTTGGTCCAGAAGGATGCCTCCATTCCTGCTTCTCACCTGCCTCTTCATCACAGGCACCTCCGTGTCACCC
GTGGCCTGGCTCAGAGCGACACGAGCCCTGACACGGAGGAGTCCTATTCAGACTGGGGCCTTCGGCACCTCCGGGGAAGCTTTGAATCCGTCAATAGCTACTTCGATTCTTTTCTGGAGC
GGGGGTTTGTCCCTGGAATTCTGGGACACTGGCTGGGGTTTGAGGAGAGAAGCCAGTACCTACCTGGCTGCAGGATGAAGCTGGCCAGTGGCTTCTTGGTTTTGTGGCTCAGCCTTGGGG
TAGAATCCACTTTGAAATGTTCTCTCTCCCTGGCCCTCCCACTCCCTAACCTTTGCCCTCTTTCTAATTGCCCTGATCTCATCCCAACCTCCATAGCTATGTTTAAAGTCCACCTCTGGG
GTAGCTGGCTGAGGGGTGTGGCTAGGACCTTCGGTCAAGCTCTTCTATCAAGAGGCTGGCCCTGAAGAGCCACACTTGTAACTGATCAACAGCTTAACAAGCTGGTCGGGGTAGAACTCC
GCGCGCCGCCCTCTCGTCCCACTTTCCAGGTGAGACGCTCCCTCGATCCCGGAGACTGAGGCCACTGGGCAGCCGTGGACCTTCTCGGACGGCTGCGGCGATCCATTCCTTCCCGCTGTG
GCCATCGCGGCCTAGAGGTTATAAAAGGGCTAACGGGCTCCCTCTGCTGCCCAGTCGCGCCGCCAGCGGGCTGAGGGTAGGAAGTAGCCGCTCCGAGTGGAGGCGACTGGGGGCTGAAGA
CCCGTGGTAACCACGGTAACGGTGGCGGGGCGAGAACCCTGCGCAGGCGCGTTACATCCCACTCCCGCTTACCCACACCACGGCGGCCGGTCCCAGCCACTCCTCTCGGCCTCAGACTCC
TTCTACACTCCCACGTTCCTCTTCTCATTTTTAAGATACTTTATTGCCGGCGGCCTCGTCGCTTAGGCCTGACGCGGACCCTGAAATCAAGGAGGCAAACTGAACAGGAGCGGGGGAAAC
AGAGTCCCATCCTTTTAAATTGGAAGAACTTCATGAAATTTTAGAGCTAGTTCTAAAGTGTGCAGAGAGAGAACTAGAGATATACTAAGGTTAAAAGGTATTTGATTCCCACCCCTGCTT
CATCCTCTCCCCAGCCTCATAATATATGCCTTCTGTGTATGAGGGTGGACTTAATGACTTTATCTTTTTTTAATTAAAAAATGGATCTAATACTAACCTACTTTCTCCAAGGATACAGTA
AGGATTCTGGGAAGTGTGGCAGAAGCAGCAATGGTCCCTCCAGGGAACGGAAGCCGTTGAACGTGAACATTTGGAGTTTCCTCTTTTGTGCTGATTCCTGAGGACTAGGAAGGTGCCCCG
AAAAGAATTCAGAGTGAGTACAGTGAAACAGAAACCTGCTCAGCTTCTAAGTGCAGGAAGGACTTCACAGGGAGGCATGATCAGAACTTGAAAAAAGGTCGTGGTCACAGCATTTTAACA
GGCTAAGGAAAGGTGCCACAGCAGAGACGCGAAGGAGAGGCCCTAGAACCGTAAGAGAAATTGGCTTCATTTTGTTAGATGgcaggagggagcctagactggggaaagagcactagactc
ctaggctccctcctgcCATCTAACAAAATGAAGCCAATTTCTCTTACGGTTCTAGGGCCTCTCCTTCGCGTCTCTGCTGTGGCACCTTTCCTTAGCCGCCTCTCCGACTGCGAGAGCTGA
TTCAGGTTCCGGTCAGGCGTCGGGACAGAGCCTGATCCAGGCTTCGGCGGCCGGTGGCAGCTCTCGATCAGCTCTCGCAGTCGGAGAGGCGGCTAAGGAAAGGTGCCACAGCAGAGACGC
GTCTGAAACCCACTCAGTCCCCGAAACCTTGTGTGTCGTCACTGCTGTGCGTCGGCGGGAGCATTTTGCGAGTGTCCGGGGGCCTTCGTCACTTCCGCCCCCGCGGCAAAGCAGGGAGGT
ACTTCCGCCCCCGCGGCAAAGCAGGGAGGTCGGAGGACTGGAGAGGTGGGGACCCTGGGGAGGTGGCTGCTCGGAGTCTAGGTGACGGGGCGAGACGGGGCCGGTAGGTGGCGGGAGGGG
GGCCCGGCCCCTCCCGCCACCTACCGGCCCCGTCTCGCCCCGTCACCTAGACTCCGAGCAGCCACCTCCCCAGGGTCCCCACCTCTCCAGTCCTCCGACCTCCCTGCTTTGCCGCGGGGG
CGCCGACCTTTACCGGGTGCTGGGCGTGCGACGCGAGGCCTCCGACGGCGAGGTCCGACGAGGCTACCACAAGGTGTCCCTGCAGGTACACCCGGACCGGGTGGGTGAGGGCGACAAGGA
GGCGCGAAAAAGAAGCAGTCCTGGGTTGTACCCGGCGCAGCTGGGAGCGGCTGCTTCCTCCGGGGTCGTATCTCCGCCCGGCATGGGGCTGCTGGACCTTTGCGAGGAAGTGTTCGGCAC
CTAAAAGGTAAGACGGACGCCAGATTTCCAGAGCAAGGGGAGGAGAGACCCGAGCAACATCACTTCCCTGAAGACCTAGCTCCTGCGCGCGGCCGGGGACTGTGACTCCACATGCCGGCG
GTTGAACCATGTGTAACTGCTGAATGCTGATGTTTGGCCGTTTTCTACTTAAAAAAATAGGCCAGCAGTTTGTAAATTCAAGCTAATATATGAACTTTTTGAAAAAGTTGTTCTTGGACA
GCTCTCCGAGGAGCCGCACGCCGGCGGCACCATGGTCCACCTCAGTGAGTCATCGGGCCACCGCGAGACGTTCCGGGCGGTCACGGGGCTCGGGAGTTCGGGGCCGGGTGGGGAGAGCTC
GCGGTGCGGCCTGGTGTCGGCTTGCAGGTTCTTTCTGTGTTTGTTCTCTGCCCTGCCAAGGCCGTAGAGCTGGTGCGTGCGGGTAGCGGGGCTCTCCGAGGAGCCGCACGCCGGCGGCAC
ACTTCTGACTCCAGCAGGGACTCACAAGTCTGAGAGGGATCGCACCGCCACTCCCACAAGACACCACGAGAAACGCCTCTTTTGCAGCAGTTTAAGGTACGTTAGGGGTCACCGTGTTGC
cacgaggaaagaacagcgccctttagtatttgcgttctcagcgTTGCGCCTCGGCACCAACGCTTGCAAGATGGATGGCTTTTGTAGCACTTTCCTTGGCGCGCCTGGGATTCGCCTAAA
TTCCCGGCCTCCCCACCTCAGCCCTGCGGCCACACCACAGCCGTCACCCCGATCTTCTGCTCCCTTAGCTAAGGCCAGGCTGAAAACCCCGATATTTAGACCGAAAAGCCGCTGGCCCGG
CTTGCTCGTGCGATGGCCAAAAGTAAGTTCTCGCGAGAGGTAGTTGGTTGCTATAGTTGTCAAAAACATAACTGAGGCTGCTGCAGGTAAGACAGTGATCCCTCCTGAAGAAACTCTCTC
TCCTTTTGCTTTTTTCCCTCCTATTATAGAGAAATATTGAAATCAAAGAGTCGAGAAAGCAAAATGTAAAGGTGGAAACCTATGCACTTAAACCCAACTCTTGGCAAGGTAAAGCATCCG
CATTTTGCACTCTCATCAACAGGGCGTGACGGGCTCATTTAAAAAATATTGCATATTTCACGGAGAAATATTTAAATGATGTTTTCAAATCAGTTTAATAAAGGCCTTTTTCTTTAAACT
GGGCAGTGTGGGCCTCCCGGATGGCGGCGACTCGGTTTGCGCGTCTCGTAGCCGGGCTGCCGGCCGGGGTGTGTTGGGGTGGCGTGGGTGAGGCGGCCGGCCTGGCTTACGGGAAGCCCT
GCTGCTGGGGTCAGGTGAGGAGCGGCGCCCCCCTCCCTTTCCCACCTCGTCTGCCTCGGTGGTCTTGCCCTCGGCCAGCTCTGGGCGCTGCTGTCCCGGTGCTAGTGGGGCGCGGCTGGA
GTCCTTGCGACAGATAAATGTGATTAAAAATCCGCTGGGCCACCCGAAGGGAGAGTCTTTTTCCCTCAGGTGGCGCCTAGGGGCGGGACTGAGGGACAGCCCGCTCCCCGCAGCGCCCTC
CACCAGCCTCCCAGTCTCAGCCCTTCTCTACCGCCCGCCACTGAAGGGGCCCCGGATACCCCCAGGACTGCTGCAACTTCCTAGGTGACTTGAGGCAGCCTTAAAAGGGATTGGTGCAGG
TTCTCCTTCTCTTTTCCTACCCCCTTATAAGGATCTCCAATGACCAGTTTCAGTCTTCCTTCTCCCTACCTCTCCAAAGACGTTTTGCATTTTTTGGTGACTTACAGAAAATTAGATGAG
TTTCCGTCAACCTGTCTGCTTGCTTAGTTTATAATTGAGTAAAGTATTTATCACCCCAGGCAGTGTTAATCACTGATTAAACAGCTGAATGTGGCCATAATTACAGTGTCCTTAATGTAT
CCCTCAGGCAGGGGGACAGATCCCTCTTTGCCTCATTAGGGAGAATTCAGCCTTGTCTGTCTGGTTGGCAGGGCACACTTAATCACTGAGACTCAGCATTTCAGCAGTTTGCAAAGGAAA
AGAAGTCTAGGAAGCAGCAGGTTTCATTTTTTGTCAGCCTGCCTGGCCTTTACTTGGCTAACACTTGGGAGTGTTGACAGTCCTGAGCCCCCTTGGCAGAGAACAAAGGTTAGAGAGAAG
cccccgccGCCCCCTCCCGGGGCTGACCGCGTCGTCAAAGGTGAGAGGTGGACGAAACCCTGGGGGCCTGGCCTGAAGAGCTAGCTGTGTGTGAGGGCGGGCGGGAGACCGTCCCCTCGG
TGCCATGAGAGCGGGTGTGTTTCCTCGCAGTCGTTCGATCGCAGCACCTCCTCATTCTTCATTCTGCATGCAAAGAATTTTAACCTGATCCCTTGGCCTCGTCCTGTTTCTCTCCTAGCT
CTCTATTCTCTGGTCCCCTACCAACCCTTCAGTATTCAGATCTGGTAGCTAAATCGTTATACATTTCTCTATTAGTAGGAGATCCTGAGGTTTAATCACGTCTTCTCAGTTTACTGGGAA
TATTTTTGGTGAACTTTGACTTTTAATTGCTGATGCTGTATTTCTGATAACTCTTTTTAAATAAAATGTTTGATAGTCTCTGTTTGAGGTTAGTAACCTGAGATAATTTTTACATTtatc
TACAAGGGATGTTTGCACCTCGAAGCTCAACCTCCATAGCCCCCAGCAAAGGCCTCAGCAATGAGCCAGGGCAAAACAGCTGCTTCCTCAACAGTGCCCTGCAGGTAAGGGTCATTTCTT
GTCATCTTGATCTAGGAGGATACCTGAGTCCCTTGACTACACAGATGATATTTGGAAGGTGGTAAAGTCAAAATCTTCCAAAATAAATTCACTAAATTCTGGATTCCCTTTCCTTTTAGA
CTTTATGGAGGCTGTTCAAGAAAAATAGAAGGAAGCAATACTTAAGGATTTCTCTGTTTGCATTAGTCCTGTGCCATGTTACATTTTGGAGATTGTTTGGAACAAGTGAGGGAGGGCTCT
TTAATAAGCTATTTCTTTTAATAGCAGTAGATTAAACTTTGAAATTGAGATTTTAGGACTCTCAACTTTCAAGAGGCATCTTTCAAGCTGTTGTTTGTGCTCTTTCCCCCTCCTCTCTGT
ACTGTGCTGTCTGGTAAGTATTGTAGTTGTTGTGGTAAAAACAGATAGATAGAAGATTCAGGAACCGGTTAGTTTTTGTGAAGTTTTCTTTCTTTTAAAAAAAATATTCCCAAGCACTGA
TGAATTGTCAGTGCTGAGTTCCTGGTAGTTGGTAAAAAGAATTGCCTTCTCTCTGATATCCTGTTCTGCGGGAAGTCCTTGTGGTTTAGATTCACAGTTTCTCATTGTTGCTAGCTACAG
ATAATTGTTTTTCTTAAGCCTCAGGTGAAGTTTGTGATAACGTCCTTTCAAGTTACTTTTGGTTAGTTTCTTAAGTTTACTTTGTTTTTAATTGGAAGCTCCACCTTTTTAACTTTGTCA
GTGCCATTTGAGCTGCTTGCGCTCATCATCTCTATTAATAACCAACTTCCCTCCCCCACTGCCAGTGCTGCCCCCACGCCTGCCCAGCTCGTGTTCTCCGGTCACAGCAGCTCAGTCCTC
TGGGCAGACTGATCCCTGGCTCAGACAGTTCAGTGGGAGAATCCCAAAGGCCTTTTCCCTCCTTCCTGAGCCTCCGGGCAAGGAGGGAGGGATCTTGGTTCCAGGGTCTCAGTACCCCCT
TTTTTGTCCCCAAATATAGCACTTTAAGCCCTCCCTGCTCCAAATACACCCACAGGTCTCTCCACTCTGCCCTGGATTGGCTCTGTGTGGCCCTCAGGGCATGTTCCCCAGACTCTCTCT
TGTAGGAGGTACTGGGTTTAGTTAATTTGGTCCCTTAACCTGCCAAGATCTAGCCCTTACCGAGAAAAGACCAACCTATCCAGGAACTTTAAAAGAGCAGTTCCACTGTGAAGACTTCCC
AAGATGTCAATAGTTTAGGAAGGGTAGTCTTTGGGAAAGGTCTTACTCTCTTGTTCCTTTTTGCTGTCCTCTTCCTCCTTTTCTCAGGAGAGTTTCACTGCCCCTTTCTCAGTGATGCTG
AGCCCCTCAGCCAAGCCAGCTATGACAAAGCCCCAGACCCAGTTCCTGAGCTCCAAGACTCGTTCTATGCAGGTACTACCCTCCCATATCTATGAGAGTCTGGGGTCTAGAATGGAGGGG
ACTGGGGTGGGGTTGGGGGAAGGGAAGGCAGGTGCCCACATCCATCACACCGGCACTTGTGGGGCAGCCCAGAGAAGGGAGAGGGCCAGGCTCCAAAAATAGCACAGTGAGCTCATTCAG
TGCCTAGGATCCTATGCTTTCCTCAATTCTCCACTTATCTCCCCCTCCCTTCCCATAATGCTGGATGAGACTGTAGCTACTGGCTCAGAGATATTTTTAGTCAAGCAGACCTCATTGTCT
GCGATGGGTGCTGAGGAGGAGGTGCTGGTCACACTATCAGGGGGAGCCCCCTGGGGCTTCCGACTTCATGGGGGGGCCGAGCAGAGGAAACCGTTACAGGTGTCTAAGGTAAGGGAGAGC
GGGGGAGGCCTGGGGCAGCAGGAGCAGGACAGCCGGACAGGAAGCCCAGACGGGGTTCGAGCACCTCAACTTCTCTCCTGGGGACACTGTTCAAACTCCGGGGGCCATAGGCCAAGCTGA
CATTGGTTATAGAGCCCAGAGAGTTTGTATTCTGAGTCCTGAATAAAAGGCCCATGCAGGAGAATTGGGAACATGGAGGGCAGAAGTTTGTACTATAATTAGCTCTAGGAGTAACACAGA
TCTTTGCCAGCTATGGAATTGAAGCCCCTGCTGCTGCCACTTTGAAAGGGTCTTTGGAGGAAAGCAGTTGAGATTAGCCCATGGTCCTATTAGAGAAGGCACAGTTCCTGAAAGGGTGTA
TCAGAGGTCACTAATACGTCACAGGCAGAGTGAAGGGGCATTATTAAAGATAGTTTGACAAATTCTTTTTAATCTCATTTCTGTTGGTGAGGCCATAAAGTGACTGGAACATCTGAAAAA
AAATGTCAGGAGGGAAATACATACGACTCAGCAGAGGCGCACAGGCGGCGGCCATGATGGGAAGATGAAAGAGGCGCATGCGCGGCATCCGGGTCCCCGAAATGCAGACGTGGCAGAAGA
GCCGGGTGAGGAGTGGCATCGGGAGGTTGGCGGGTAGGAAAGCAAAGGAGAGGTCAGGGTATTACTGGCCAGATTGGGGTCCGGTTTCAGAAAGAAGGGAGGAGCCTGGGGGCGGGGCCT
GGGTAGAGACCCTCACCTCACGCATCCACCATCCAGGAGCAGGTCCTAGACCATCCCTTCGTCTCCCGGCCCAGATTCCGGCTCCTGCTTCCTGCCCCGAGCCTGTTAAAAGGTGCAAGA
TCTTCCAACCCCAACTGGCTTGGGGGCAGGACAAGGGCTAGGCTTGATGGTGGCCAGGCTTGCCTGCTCCCCACCTGGGATGCCCCTGCTCTGGACCTCTCATTTCTCTTCATTGGTTTA
TTTTTCAATGCATCTTTAATTTGTAAAGAAATAAAATAAATTAAGATGTAACCATTAGCCTCATCTTTACTCCCGAAAGCTCACTTTGCTTTTAGTCCTGGCCGTCGGCTGAGCGAGCTG
TAGGGTGGTGTTGGTCCTTCTAGGGGTGCTCAGTGTCTGTGCAGCCAGCGGCCATGGGTCCGTAGCGGAGAGGGAGGCCGGCGGGGAGGCGGAGTGGGCGGAACCGTGGGATGGCGCGGT
TTTCCGGCCGCCCTCGGCGCTGGGCGCAGTGGGGGTGACGCGCAGCTCTGGGACGCCGCGGCCAGGGAGGGAGGAGGCGGGGGACTTGCCGGTACTGCTGTGGTGGAGCCCAGGGCTATT
GCTACCACCAGAACAGTGTCCACTTACCAGGGCCCTTTCCTGCATGTCCCCGGCCCCGTACTGCCCCCAGACTTCGGGGCCCGGAGCCCATCAAGGAGAAGCCTCAGTCGGCGTACGAAC
CCAGAGTCTCCTCCTAATCTGCTGACAAGTATGAACCCGCCGCTGTTCGAACCCAGCGTCGCCGCAGCCCCGGCCAAGTAAAAGAAAGAGGTGGCTGCCAGCAAGCCAACGAGCCTTCCC
GGTTTGGGAACCCGCGGAAGCCTGTGCTGAAGCCCAATAAACCTCTCATTCTAGCTAACCGCGTCGGGGAGCGGCGCCGGGAGAAGGGCGGTGAGCAGTCGGAGTCAGGACGGCCCCGGA
GCGGAAGCCGGAGCATGAGCAGGGGCGGGTGGGTAGGAGGGCAGGAAGGTGGGTCTTCTTGTGACTGAAGGTCCCCCGGATCTGCCCCTCCAGAGGCGACTTGCATCACGGAGATGTCGG
CTACAATTCCCAACATGCATGGCGGCTGTTTATGCCTTGGGGACATTATGGACTCCGAGTTGTTGCTGGGATCTGTAGTTGCTTCGTATAACGTTGGGAGTTGGCTTCCTCTTATGATGT
ACGTTGGGAGTTGGCTTCCTCTTATGATGTCTGAGGGTGGGCTCGAGGGAAAAAAAGCAAATGCAGCCATTAAATAAAAATGTCCCCTACATCCGCCCGTACCCGATCCGGATCCCGAGC
GCCGCCGAGCGCTTCGTCCCGGCCCTAAGTCTCGGAGACTGGCCAAGATCACCGCTTGCACCGCGCTGTTGGGCGAGGCCCGGTCCCGTCTCTTTCCCAGGCCTGAGATTCTCGCCCGGC
ACGGCCGCCCTGAGCGCCCCGGCCACCCCCAGCCCCGGCTCGCCCCTCAGGCCCCGGGCCTCCCCTCAAcccccggccggcggcccaggccccggatccgcggggggggacccggccccg
TCCGAGCGGGTGCCACCAGCGGCGGCGCGCCGCCTCCCCCGGTGGGAGCGGTGGTTGGGCCAGGCTGCGGCAGAGCGTTCGCTCGGAGATGGCGGAGCAGCCGCGACGCGGCCCGTGGCC
CCCGGCACTGCGGAGGGCCGCTTGATTTCCCGGAACCCAGGTCGCGCGGCTGCTAGGGCCGGAGCCGGTGGATCCGAGCGGGTGCCACCAGCGGCGGCGCGCCGCCTCCCCCGGTGGGAG
TCGGAGGCCGCGGCTCGGCCCGGCACTGCGGAGGGCCGCTTGATTTCCCGGAACCCAGGTCGCGCGGCTGCTAGGGCCGGAGCCGGTGGATCCGAGCGGGTGCCACCAGCGGCGGCGCGC
GCCGCTCCGCCTCTTACTCCTCCCCTCCCCCGAGTGGGCCGGCCCGGCTCCCCCTCCGCGGGGCTGAGTGGATGAGCCCAGGCCTGAGCCCGCCCCTGCTCCGAAGTCGTGGTCCCCGAC
GGTCCCGCCTCCGGTTAGGCCGCTCCGCCTCTTACTCCTCCCCTCCCCCGAGTGGGCCGGCCCGGCTCCCCCTCCGCGGGGCTGAGTGGATGAGCCCAGGCCTGAGCCCGCCCCTGCTCC
aaaaaaaaaaaaaCTTCTCATAAACAGCCTCCAAACAGCGCTCGGTGCTGCGCAGGCGACGCGGGGCGGGGAGGGAGGGTGAGTGCCCTGGGAGCCGGCTGAGGGCCTCGCCCCGCCCCT
CACCCGTTTCACCGACGACTACCAGCTCTTCGAGGAGCTTGGCAAGTACGGCCCGCCCGCCGCGGTCCCCTGCCTGCCCTGCCGCCCGGGAGCTATGCGGCTTctcgccccgccccccgg
CTCCCCGGTAAAGTCTCGCGGTGCTGCCGGGCTCAGCCCCGTCTCCTCCTCTTGCTCCCTCGGCCGGGCGGCGGTGACTGTGCACCGACGTCGGCGCGGGCTGCACCGCCGCGTCCGCCC
AGCCCATAAGTCGCGAACCTTCCAGCTCCGTCTGCCCAGACAGGTGGCCCGGAGCGGGGACCCCCTCCCCTCGGCTgccccgcgcgcctggcccagcgagggcggctccggggcggggcg
CCTAACACATGCACCCTCGCATGCACGTTCCCGAGCCCGCGCGGGGTCCGCCCCGGGACAAGCCCATAAGTCGCGAACCTTCCAGCTCCGTCTGCCCAGACAGGTGGCCCGGAGCGGGGA
CCAGGAGGCTTCAGAGCTGGGCGAGGTAGAGAGTCTCCTGTGCGCCTTCTCTCCTCTCTGCAATTCGGGGACTCCTTGCACTGGGGCAGGCCCCCGGCCAGGTGCATGGGAGGAAGCACG
GAGAATTTACAAGCCTCTCGATTCCTCAGTCCAGACGCTGTTGGGTCCCCTCCGCTGGAGATCGCGCTTCCCCCAAATCTTTGTGAGCGTTGCGGAAGCACGCGGGGTCCGGGTCGCTGA
GGGCCAGGGTCCACCTGTCCCCGCAGCGCCGGCTCGCGCCCTCCTGCCGCAGCCACCGGTGAGTGCCGCGGTCCTGAGATCCCCGGGCCGGATGCGCGGCGGCCCCAGCTCCCGAGCGTC
TGCCTCCCCCGCCCTGGGCTGCCCGGGCTCCCTGGGCTCCCCGGCGGCTGCACGGAGTCAAGGCGCCCCGTCCCGGGCGTCCCCCGCGGGTGCCGATCCAGGCTGCCCGGAGTCCGGAGC
GGGGCGGGACCAGCCGGCTCCAGCGGCCCGCTCCGCTCCCACCATGCCCTTATAAGGAGCGCCCGGCGTTAGGGCTCGGGAATCCGGTAGCAATCCCGGCGGCTCAGCCCCAATCCCAGG
CCCCTCCCTTAGGAATGGGGGAGGGGCGGGGTTTGGCGGCGCGGTGGCTGGGGCGGAGCATCTCGAAAAGGGACCAGTAGGAGTGGCGGCCCAGGTCTGAGCTGCGCTGCCATTGGGCGC
TCGCCCGCGGTTCGCCGCCCCGCTCGCCGCCGCGATGCCAGTGTTTCATACGCGCACGATCGAGAGCATCCTGGAGCCGGTGGCACAGCAGATCTCCCACCTGGTGATAATGCACGAGGA
GGGCGAGGTGGACGGCAAAGCCATTCCTGACCTCACCGCGCCCGTGGCCGCCGTGCAGGCGGCCGTCAGCAACCTCGTCCGGGTGAGCGCGCAGGGCCTGGCGCGGGAGCGGGCGCGGGA
CCCGGCCTTCCGGGCTTTCTCGCCAGCAAGGCCAGAAGGGAGCGGTCCACCTGCAGCCCAGTGTTCTCAGGCGCCTGAGCCCCGGAGGTCAAGCTTACTGGGTTCCCCCTCTATAGTGAG
CTAATACGGTAGACAGAGTCGGTGTCTTTGAAGCTGTTAATCAGGCAATTTCCTGGGCACTCCAGCTGCGGGTCCTCGCGGCCTTCTCGGCTTCTCCAGCTTCGGTAGGAGAGGATCCGG
TTTAGATACTAAGCCTCAAGAGACGTCTTTCCTCTCATTTACGGTCTTCCTGCATATTTAAAATTTCTAATACGGTAGACAGAGTCGGTGTCTTTGAAGCTGTTAATCAGGCAATTTCCT
AATCTAGATGGAGAGAAACCCACCATTTTTCTAGGCCCTGGATTATGTAGAAGATTTAGATACTAAGCCTCAAGAGACGTCTTTCCTCTCATTTACGGTCTTCCTGCATATTTAAAATTT
ATTCCTGACCCCGCCTCCCCTACCATGAGGGACCCCAGACTGCGTTAGGCAGCAGATGACCGCCTGAATCTAGATGGAGAGAAACCCACCATTTTTCTAGGCCCTGGATTATGTAGAAGA
CCCCACTTTGGCTCTACAGCCCACCTCTGCCATCCACTCTCTGGTCCCGCCCCCTCTTCGCATCACCGCTTTCTCTTCTCCAAATCCCGCCCCTCCAGACTCCGCCCATTCTGTGCCGCT
GGCTGTAGAGCCAAAGTGGGGTGGGAGCGCGAAGATGGCAGCTGCTGAGGAGGAGCCGAAGCCCAAAAAGCTGAAGGTGGAGGCGCCGCAAGCGCTGAGGTGAGCGCTGCCGGACTTGGG
TGCAGCGCCGTCACCCTCCTCCCCAAGTCCGGCAGCGCTCACCTCAGCGCTTGCGGCGCCTCCACCTTCAGCTTTTTGGGCTTCGGCTCCTCCTCAGCAGCTGCCATCTTCGCGCTCCCA
GAGGAGGGTGACGGCGCTGCAAGCAAGCCAGGGCCCACGTGGGGTTGCACGGCCCCGACGCTGGGTGGTGTCTCTCACTGCCAGCTTGGGGCCAACACGCAGGACCTCCCCCAGCTGCCC
GTGTTTCTGAAGTTCAGGAACGTTTGGGACCATCAGATCCAGCAATTGACTCTCAAAGGCTGCGGACTGGAATTAGTACGTCGTGCTGCCGTTGCCAGGCATTTTATATTTTCCTAGGCT
GAGGCTTCCCAGGCTGTTGCTTTTTTTCCCCCCACCTTTGCAGATGGATTTTGCAGGCTGTTAAATCCCACTCCCGAAGACCTGCCCTGACAGCGCCTCTTTCCTAAGTGCTGTTACAGG
CTGTTACTAGGACTCAAGATGGCCACCGCGCCCGCTAGTCATCTCGCTAGCCCGCGCGCCAGTGAGCTGGCACGAGACACGCGGTGGCCCACGGCGTCTGGGGACGATCTCCAGCCCTTC
GCACGGGGCGGAGCGCCCGCCTTCCCTCCAATCAGCACGCCGGGCCGGCTAGCCAGGGGCCGCCCGCGCGCGGGGTGTGTGAGGACGCGCTCCCAGTCGCTGAGTGCCTGAGCCGGGAAG
TTTAGCTGCGGGCTAGGGGGTTTGGGGTTGAGTGGGGGAGGGGAGAGGGAAAAGGCCTCCTGATTGGCGTCGTCTGCAGCCAATAAGGCTACGCTCCTCTGCTGCGAGTAGACCCAATCC
TTTCCTAGAGGTGGAGGGGGCGGGTAGGTGGAAGTAGAGGTGGCGCGGTATCTAGGAGAGAGAAAAAGGGCTGGACCAATAGGTGCCCGGAAGAGGCGGACCCAGCGGTCTGTTGATTGG
AGTGAGTGGGTGACAGACAGACCCGTAGGCCAACGGGTGGCCTTAAGTGTCTTTGGTCTCCTCCAATGGAGCAGCGGCGGGGCGGGACCGCGACTCGGGTTTAATGAGACTCCATTGGGC
TGTAATCAGTGTCATGTCGGATTCATGTCAACGACAACAACAGGGGGACACAAAATGGCGGCGGCTTAGCTCCTACCCCTggcggcggcggcagcggtggcggaggcgacggcACCTCCT
AAGCTCTACATTGGCGATGAGTAAGTGCCCAGGCCCAGGCTCGCTTGGGAGCAGGCAGCAGCCCCTCCCCAGGCCACGCCCTGCGCCACCTCCTAGCCATGGGCTTTGGAATTTGTAGTC
GAGGACTACTGCACCCCTGGAGCCTTTGAGCTGGAGCGGCTCTTCTGGAAGGGCAGTCCCCAGTACACCCACGTCAACGAGGTCTGGCCCAAGCTCTACATTGGCGATGAGTAAGTGCCC
CCTGGGAAGAGGAAGCCGGGGCATAGCAGGTTGGGGAAACTCTTTCCAAATTTTAAGATAAGCTTATTCCCACCTCTTTTTGTAAAGCCTATTCCCTGCCTCAGTGTCCCCTGCTAACCC
AGCTCCAGAGCCCGCCTTGGCCCACGTCCAAGGACCCCAGCTCTCCTTCTCTAGAAAGATTGGAACATTGGGGAAGTGTCATTTAACTGCCATCATGGCCTTCCTTGTTTACCTGTGTGG
CAGCCTCCTGGGTGCCTGTTTCTTTTTCTGGTCCTGGCACTGCCTACCAAAGGGAAAAGATGTTCTTCCCAGTATGCACCTTCCCTAGTCACTGGTCCAGGGGATCAGGGGCAGTTAGCA
AGGTAGGTGGCAGGCCACTCAGCCACCTGGAGAGGTCACAGTGGGGGATGAGGAGGACAGCTTGGTCTTCACTTCCGCCTTGCCCGACAGCCTCCCACTGGGTGAGCCTGGCCAAGCCGG
GGGTTTAGAGGGACCGGAGGGCCCACTGCAGTCCACAAGGCCTCAGTCGGCTCTCAGGCCCCACCCCCCATGGGCGCCCCAGCCAGCACCTGGAATTCTAGCCGCTTCACAGTGTTTGTG
tctcctccctgcctcagaagttctcttcccacCTCTTCAGGTAGACTCCCATCTTCATGGAGGTTTATGGAACCAACGGTCTTCAATCCCAAACAGATACCAAGCAGAGAGGAGGCCTGG
GCCCAACCTTTTCATAGGAGATGCGTGAGTGGTAGCTGGCCAAGGGGCATGGGGGTGGGGACGTGGAGAGGCAGTTCTTGGTCGCTTTACCAGACACAGGAGGGTGGAAACAAGGAGAAA
GGACAAAGCCACGCCTTGCCCCAGCATCCTGGAGCTGGAGGAGCTCCTGCGGGCAGGGAAGTCTTCTTGCAGCCGTGTGGACGAAGTTTGGCCCAACCTTTTCATAGGAGATGCGTGAGT
AGGTCTTGTCCACTCCAGAGGCCCCTGTGACTTGCTGAGTCACTTGCTTCTGTCACCTGTCCCTGTCAATCTCTGGGAAGGAGAAATGACACTGGAGAGGCAGAGAGGAGTGACCACAGA
tgaggttcagggtggtagctgacttgcAGAGGTCTCTCTGATTCTGTGTTCTCATGGAGTTTGGGGGTGGGGGGAGGCTTGGGGAGGAAAAGGTCTTGTCCACTCCAGAGGCCCCTGTGA
TTGGCCTCCGGCATGACGCATGCGCCCTCGGGCTCCTCCGCGGCAGCATCTCGGTTCTCCTCTCGGGCCCATCTGGAGCCTCGCGTCTTTTCCAGTGTGGGCCCCGCCCCCTGCCGGTAG
AACCCCGTCCCCGGCCGGTAGGGCCCCGCCTCCCGAAGCAGTTCCGGTTCGGCTCCGAGCAGCTGCCGGCGCGGCGGTGACGGCGGCCGGGACGATGCCTGCGCGCAGTcgccaccgccc
TCCGGGGAGCCCGACTCGGACCGCGGAGGTGAGCGGGAGCTGAGGCTGAGGAGAGGGGAGCTTGGGGGGCGCCTGCTGCCAAGGGTGAGTGGGGAGTCTGGGATGGAGCCGGGGGCTGCC
GAGGGACCGCGACCTGGAGGGGCCCCGGGGAGACGGTTGAGGGAACCGGGATAGTCAGCTCTGGAATGGAATCTGAAGCAAATGGAGGTTGTCGAACTGAGGGCCTGAAGGCTGAGGGAT
tcagtctaaactaacggtctcccatatacattttatctaataGCTCTGTCACCCTTCCTGCACACCCGGGGAACTCGGGTGCGGCATTCTAACGCCTGCTCAGCATGATTCCACATTTTC
TCCAGGCCCATAATCCAGAGGAGGTTGGGCCCGGAGCAGGCTTGCCTCGCCAAGCTCCGGCTCCGTGCGTGTGTGAAGCAGTGCCATGCCTGAGTGGGGAGGAGCCGCGGAAGAGAAAGC
TGGGAAAAGAGGGCAGAAGAGCGCGAGGGGCTGGAGGTGGCGCCCCTGTGTCCCACTCGTTCTCCCTGGGCTGGGAAAGAGAAGCGGTCCCTCAGAAGCGCAGGCTGCGCTAGCTTAGGA
TGGACGTGGGTAACGCTCAGCTGACTCCCCGCAGGCACCCTATGCAGGGCTTTGTTTCGGGGGGGAACCCGCACCAGCGCGTAAGGGGAGTAGGAGAGATCTACGTGACCCTGGTGCGCA
GAGCAGGACCTGGTCCCGGCGGGCGGGTGGGCGGGCGCAGAGTAGGGCGCGGCGTGGCTCAGGTTAATCCAACACCCTCTCCCCGTCAGGGAGGCGGTGCCCCCCATGGCGAGGCCGGCG
CTCCCGCCGCCTCCTGCCCGCGCCATGACCCAGCCGGTGCCCCGGCTCTCCGTGCCCGCCGCGCTGGCCCTGGGCTCAGCCGCACTGGGCGCCGCCTTCGCCACTGGCCTCTTCCTGGGT
GCACAGGCGGGAAAATTCAGATCTAGGCGCTTGGCCTGCTCCCCGCAGGGGCGCAGTTCCCGGCGCGGCCACCAGATCGCGCCCGGCTCTCTCGGGCGGGGCTTGCAGTAAGGCTGTGTG
CTTACACTGGCGCCCTCCATACACAATTCACATATGCCCCCAAGGGGCCTCAGAATAAATGGTGGCGAGGAGAAAAAAGCATTGGCAGGAGGGGAATGGAGGCAGGCACCTGGACTGCGG
GCGCCCTCGCCCCGCCATGCTCCTGCTGCTGGGGCTGTGCCTGGGGCTGTCCCTGTGTGTGGGGTCGCAGGAAGAGGCGCAGAGCTGGGGCCACTCTTCGGAGCAGGTAAGTGGAGCCGA
AGCGTGTCCCGCCGGGTCCCCGAGCGTCCCGCGCCCTCGCCCCGCCATGCTCCTGCTGCTGGGGCTGTGCCTGGGGCTGTCCCTGTGTGTGGGGTCGCAGGAAGAGGCGCAGAGCTGGGG
gaccgcggggtgggCGGCCCCGAGAGCGTCCCGCAGTGGCTGGAGCCCTGGGCGCTGCAAAGCGTGTCCCGCCGGGTCCCCGAGCGTCCCGCGCCCTCGCCCCGCCATGCTCCTGCTGCT
ggtccgtggggtgggcggggtccgggctgggaccgcggggtgggCGGCCCCGAGAGCGTCCCGCAGTGGCTGGAGCCCTGGGCGCTGCAAAGCGTGTCCCGCCGGGTCCCCGAGCGTCCC
CGCGGGGCCGCGAGAACGCAGCGCAGGGGAGCAGCCCGAGGCGGACACCGCGAGCCGCCCGGCACTCCCGCAGTCCAGCCGGCTCCTCTAGCCCGGCCACGGCTCCGCTGCGGGCCACCC
TTGATTGGAAGGCGGCAAAGGCTTTAATCTCCCCCTTGGTGCAGCTGCTTTTGAAGTGAGTTTCCTCGCCAGAGCCCCGGCTGGACACGCAGCGGCTCGCATCGCAGAGCGCAGCGCCGG
TATTTTCGAGCTGGGGAAAGGAAGAACGACGAGGAGGAAAAAAGAGGGAGGCGGCGGATGGCAAACGTAGAATAAATGTCCATCTCGTCCTCCCAGCGAAATCGAGGGAGGGGACACACA
TTCCCTTCGCCCCTGGAGTTGACAGTCCGGCCGGTGTCCACACTCCCACCGGTGCTCCTTCTGGACACCCCCCGCAGTCTGTTCCTCACGCGCACCCCCCTTCAAAAGAAGGTTTCAGTT
GAGCGGCGGAGCTGAGGTCCCCGAGGCTAGCCCGCGCCTCCGGCTTCCGCCGGGTCAGCTGACTGCCCAGTGCGGAACTGTgcgcccgccgcgctcccctgccgcgctccccgctgctgc
CCAGCCCCGCCTCCGCCCGGGGCGCAGTCCGCGTGGGGAGGGACAGCGGGGCACAGAGGCTCCCCAGGGCCTAGACACCCCTGTCCCCGCCTCAGGGGGCTGCGTCTGCAGGGGGTGAGC
TCCCCAGGGCCTAGACACCCCTGTCCCCGCCTCAGGGGGCTGCGTCTGCAGGGGGTGAGCTTCAGGTGCTCAGGCTCGCCCTAGTGGGGCTAGGACAGACCTCGTTTCGGGCCTGGCACA
TTTTTCCTGCTTTCATTTAGATCAAAGGATTTTGTTTCTTGGAATAGTTCTGCACTTGGTCCTTTAGAAAGGATGACAATTATCTGTAGGTCTCTCTGATTTTAAGATCAATAGAAATCA
aaataaaaGCACACAAGCACATTCAAGCACATCCATCTGCCCCTGACTTGTCCTCACAGTAAGCAACTGCTTCTGACTTTGCTGTTTGAATAACCTCTGGGTGTTCGATCCACCCACACA
AAGCAACTGCTTCTGACTTTGCTGTTTGAATAACCTCTGGGTGTTCGATCCACCCACACAGCTCAAGTTTGAGCTCCAGAACAAATATTTGTCCCAATTTTGAACAAAGTTAGAGAGTTT
ACTGTACTCCTCTGCTGTTCCTTTGAACTTGGTTCAGTAGGAAGAAGTGATATCCTCCCCAGACCATCTGCTTTGGGGAGCTTGGCAAAACTGTCCAGCAAAATGAAAAGACTCACGTGC
GGAATATTTCTGTTTTGTTTTTTATGGGTGATTTTTCACCGGCTTCTTCCACTTTATATTGAGTCACTTAACATCCTGTGAAGCGGAAAGGAGGCCGGTACTTTCAGCCTGAGGTCGGCC
AGGGTGCTGCAATTCCGGACAGAGAGATGTTTTTCCCTTGGGTTGGGAATGGCATGTTCTGAGCTTCTTTTGACTTCTAGTCCTCGCTGCCGGTGCAGTTCCAAGTAGAGTCAACATAAA
CAGCGCCGGCGTGCATGTGTTTTAGTTTTATTCTTTTTCCCTTGCCCCCAAAGCCGTGGAGTACCTGCTGTTGCTCTCATGCCTCTTGCCAACAGTGGCATCTGCTCAGTGTAGCCATCA
AGAATTTGAATGTCAATATCTTTGCCTTGAAATGAATGGAAAAGTATTTGTCACTCAGCGGCAATCATTCTTCAAATAAAAGGTTAGCCAGACAGGACCCTTAATCAAAGAGTCGGTCTT
GATGTGCCAGAAGCAGTGCCGGGACGAGGTGAGTGGGCCCGGAGTGGCCCCGTCTTCCCAGGAGGGCCCCTGGCAATCCAGGATCAGGTCCTGGACGCGGGGCTGAGGGCGCGGGGCTGG
CTCCGGGCCCACTCACCTCGTCCCGGCACTGCTTCTGGCACATCTGGCAATACCAGCGTAGCTTCTGCAGCCCCTTGGACTTGATCCTGTTGGCGATAGCCTTGGGAGTAAGAAAATCCG
TGGGGTCCAGAAAGTGATCGCTGCCGTGGTCGCCATGGGGAAGTCGGATTTTCTTACTCCCAAGGCTATCGCCAACAGGATCAAGTCCAAGGGGCTGCAGAAGCTACGCTGGTATTGCCA
ACTTCCCCATGGCGACCACGGCAGCGATCACTTTCTGGACCCCAGTACTCAGCCAGCCGGAAACGGAACCGGGCTGGCGGCGGTGGGCGGGACAAATCCCAGCTGAGAGGCGGAAGGAGG
GGTAGCCACAGCCCTGCTGAAGGTCGGTCAGGCAGGCCTCAGCGCGCATGCGCCGAAGCTCCCCAGCGCGCCCCTCCCACCTTGCTCTCTTCTTCAGTCTCGTTTCTTCGCGCTACGGCG
CGCTGAGGCCTGCCTGACCGACCTTCAGCAGGGCTGTGGCTACCATGTTCTCTCGCGCGGGTGTCGCTGGGCTGTCGGCCTGGACCTTGCAGCCGCAATGGTATGGCAGCTTGCGGGAAG
CTGCCCCGTGCCCAAGCTCTTCCATCCCTTGCGGTCCTGCCGATCTTCCCGCAAGCTGCCATACCATTGCGGCTGCAAGGTCCAGGCCGACAGCCCAGCGACACCCGCGCGAGAGAACAT
ATCGGCAGGACCGCAAGGGATGGAAGAGCTTGGGCACGGGGCAGGGAGGAGGAGATGGGCGCGGGGGCAGATGTGGGGTCGCAGGGCCTAGCTGGGCCCCTGGCCCGTCGGAGGCGCCGG
CACATAACTCTCTAATATGACTAACGTTATTAGTGCTAACTCTCTAACCTGTCAATGTCGTATCCCAGATCCCTCGTTTGCCTCTAAAACACTGGCGTTTTCGTCACCGCTGTCCCCCAG
GTGAGCGCCCCAGCACCTGCCGCCCTGGGCGCCTCCTCCACCTGCGCGCCCCACGCCCGCTTCCGGCCGGCTTCCAGGCCTCAGAGGCGATCCCGAGGAATCGTTCCGCTCCCAAGGGGC
GGGGCTTTGAGGTGGTCGCCGGGGGTCCGGGGGACCCTTTCCCCGCCGCGGAAGCCCTAGAGGATGAATCGGGGACCCTGCTAAGGTCTGGCGGCGGGGCTGGAGAGCAGTGGCAGCAAG
GGCTGCGGTGGCGTCCACGCAGCGGGATGTGCGAGAGTTACTCCAGGTCGTTGTTGAGGGTCTCGGTGGCGCAGATCTGCCAGGCGCTGGGCTGGGACTCGGTGCAGCTCAGCGCCTGCC
TCTTTGGCCACATTAGAATTTTTGAGCCCTGGCATCCAAGTAGGCCAACTTCAAAATGGCTGTGTGCTCCACTCAGAGATTCTGCTGTGAAGACTGGCAGGAGATTTTTTAGCCTATTCT
CCCTGATAGATAGGGACTGGAATTTTGGCAGTGTCTTTTCTAGAGTAGAACAAATTTATCAGTTGAATTTGCTGTAGTTCTCTGAAGGTTTCTTTGGCCACATTAGAATTTTTGAGCCCT
AGTCACCGGTGAGCAATCCCTGTGGTTGCCCAGAGCATCATCCCACTAAGTCCTCATAATCACCAGGCATGATTGTGAGGTCATCACAGTGAATTGGTGCACCCCTGGAGGTAGGAAGGC
ccaacatatagcacagataaaaatggagttgGGACTGCAGGGAGAGAAAGGGTGGAGCCCAGCTCACTGGACCTCTGCCTCCACCCCCAAACCACCCTCTAGCCTTTGAGTCAACCACTG
CAATATGGCTGTTGATGGGTGTTTGGGGTGGCGCTGGCGGCGGGAGGAGCTCCCCCGAGCCCCTGCGCCGGCTGCCCGTTGCTAGCTATGGCAAATggtggcggcggcggcggcggcagc
cggcggcggcggcggcggcagcAGTAGCAGCAATATGGCTGTTGATGGGTGTTTGGGGTGGCGCTGGCGGCGGGAGGAGCTCCCCCGAGCCCCTGCGCCGGCTGCCCGTTGCTAGCTATG
TCCCGGCGAGCGGCGGCAGCTGGACGAGGAGGCGGGAGGCGCCAAGGCGGAGCTGCTGCTCAAGCTGCTCTTGGCCAAGGAGCGGGACCACTTCCAGGACCTGCGGGCGGCGCTGGAGAA
CGGGCTGCTCGAGGCCGCGGGAGCGCTCAGTCCCGGCGAGCGGCGGCAGCTGGACGAGGAGGCGGGAGGCGCCAAGGCGGAGCTGCTGCTCAAGCTGCTCTTGGCCAAGGAGCGGGACCA
GCTGCTCGCCCAGTGTCAGCAGAGCCTGGCCCAGGCCATGACGGAGGTGGAAGCCGTGCTCGGGCTGCTCGAGGCCGCGGGAGCGCTCAGTCCCGGCGAGCGGCGGCAGCTGGACGAGGA
gcccgccACCATGGAGCCCCAGCGCCGGGAGCTGCTCGCCCAGTGTCAGCAGAGCCTGGCCCAGGCCATGACGGAGGTGGAAGCCGTGCTCGGGCTGCTCGAGGCCGCGGGAGCGCTCAG
AGACGGAGTAAGAGTGGCCAAAGGGCTGAGAAATAGGGCAAGGGGTCCGAGGTCAGCGGTCCCGGGTCTTGCAGGGTCAGAGATGGGGTGCAATGGGAAGGGGAGGGCCAGTAGTCCATA
AGGAGGTGCTGGGGGCATCGTTTCTCTAATCTGGCCTCCCGAGTGCCAAGGAGGCGTCCCGGCAGCGGTCATCATGGTGAAGGAGCAGTTCCGGGAGACGGATGTGGCCAAGAAAATGTA
GTTTCTCTGCGGGTGTCTGATTACGTGGAGAAATTGACCAGAAATGGGATTTTTAAAATACAGCACACGCCTCGGTGCGGCTTCCAGTAAGCGCCACCAGGTGACGGTGCGGGGAAAGGG
GGTACTGATGTTAATGATGATGATTTTCCATTTTATGCAAGTTTTGGCCCTCTGCTTGTCTAAAAGCCTTGAGGCAAAGAGTTATATGCAGTTTCTCTGCGGGTGTCTGATTACGTGGAG
AGGTTTTAGAGTCAGGGTTTCTGCAGTTTCCCTAGCCATATAACGAGGAGACTGTTAGAGAGGATATCCTAAAATGCTTTCCAAGTTTACCCACCTCTAACTCGGAAGAAGGCAATTTAA
ACTAATTTGGTTTACCGGAATTCAAATACGTACAATTCAACATAATGAATTGAACTGAAATTGAACACCTGCTTGCGTAAACCTAGTCGGCTCGAGTTGTTCTGGTTCTGGATTGGTCAG
TCCTTCCGTGCGCGTTGATATGATTGGCCGGCGAATCGTGGTTCTCTTTTCCTCCTTGGCTGTCTGAAGATAGATCGCCATCATGGTGAGTCTCCCTGGGCCCGTGCAGTCATCTGCCGC
GTATCCGAGCCATCCGTGGTCCCTGGGTCCCAGTACTTGAGCTATAGGCACGCGAAGCCCGGTTGCTCTTCTCTGGCCGTTTCTGTCAGAGGATGGTTGTCGAGGGGCTCGGGGCTGTTG
ATTCCAGGTGTGGCAGTGACTCCGCGCTCCACGTTTTGCAGGCTGCCACCGTGTCGGAGGCGAGGCGAGGAAGGGAGCTGGAATAACAAAGGCAAGTTGGGGAGAGCGCAAGGGGGCGCA
ACTTCCTCTTCCATACCCCTTCCTCGAGGCCCCCCACCCCTGATTTTCGGCACCCCCAGTCCCAATCATAATTGGCGCCCGCGCAGCCCTCTTTGGACACACACGCGCCGCCCACGCACG
TCCCCTGGGCACTAAATCCTCACGTTAACGTACACACACAAACACACGCCCTCCTCTCCCACTTCCTCTTCCATACCCCTTCCTCGAGGCCCCCCACCCCTGATTTTCGGCACCCCCAGT
CATACAATCAAAAAACAAAACACGAAACGTTCCCCTGGGCACTAAATCCTCACGTTAACGTACACACACAAACACACGCCCTCCTCTCCCACTTCCTCTTCCATACCCCTTCCTCGAGGC
gcggcggcgcggcgcggcgcTCCACTCCGGCCTGACTCCGCACCGGCTTTTgcgggcggccggcggcgcggggcccTTTGGAAATAGAATAGCCAATGTAATCTGACACTTCAACTTGCT
AGCCAATGTAATCTGACACTTCAACTTGCTCGGCTCCGGGCGAGTTGATTCACTTACTCACCCCCTAACGCCGAGTTCCTTTTCACTGTCTGTGGACATTAAAAAAGCGAGCGGCGGCgg
GACCCCAGCCCCAGCCGGCGCGGAGCAGGAGCCGGAGCCGAGCGGATCTCGGCGCCCTCGCTGCGCTCCTCCCGGCCCGAGCCTGCCCTACCCGGCGGTGGCGGCGGCGCGTCCTCCAGC
CCCGGCGGTGGCGGCGGCGCGTCCTCCAGCGGCGGCAGCGGCGCTCGCAGCGCCCGGTAAGTTTGGGGCCAGAGCCAGGCGCCCGCTGGCTCCGGGGCTACCTCCCGCTCCCCGGGGACT
GTCCTGGAGCGGGTTTGGGTTGCAGTTTCCTTGTGCCGGGGATCCTGTCCCCTACTCGCCAGCGCCAGGCTCCTCCCCCCCGGCGCGGATGACACTAGAACCTCCTTAAGTTGCGTCGCG
TTGTGCCGGGGATCCTGTCCCCTACTCGCCAGCGCCAGGCTCCTCCCCCCCGGCGCGGATGACACTAGAACCTCCTTAAGTTGCGTCGCGCCACAGCTGTCTGCGAACACTGAGCTGCCT
AGCGCCAGGCTCCTCCCCCCCGGCGCGGATGACACTAGAACCTCCTTAAGTTGCGTCGCGCCACAGCTGTCTGCGAACACTGAGCTGCCTGGCGCCGTCTTGATACTTTCAGAAAGAATG
ACGTATAGATGCTCATATTTTGGAATTAATTACGTTTTAGCAGTTTTTCTTTTTTTAAAAAAATCTGCTGGTACCTTAATAAACATGGAACCAGCAACCTTTTGCCAGGTGTCTGTTCTC
CCAGCAACCTTTTGCCAGGTGTCTGTTCTCCGGGTCTCTGGGCCTGGAGGCGGGAGTGTTTCAAAGCACTTCACGCTCCGCGGCCCCACCGGCTGGCTGCGCTGCCCGCTGCGGCCGGCA
GCGGGACTCGGCCTTCTGGGCGCGCGCGACGTCAGTTTGAGTTCTGTGTTCTCCCCGCCCGTGTCCCGCCCGACCCGCGCCCGCGATGCTGGCGCTGCGCTGCGGCTCCCGCTGGCTCGG
GGCGCTGCGCTGCGGCTCCCGCTGGCTCGGCCTGCTCTCCGTCCCGCGCTCCGTGCCGCTGCGCCTCCCCGCGGCCCGCGCCTGCAGCAAGGGCTCCGGCGACCCGTCCTCTTCCTCCTC
ccACAAAATGAGCCTGCTGTCGGCCATCGACACGAGCGCCGCCTCGGTGTACCAGCCCGCCCAGCTGCTCAACTGGGTCTACCTGTCGCTGCAGGACACGCACCAGGCTAGCGCCTTCGA
GGAGTGGGCGGCGGGGCATCGTGGACCCCACCCCCGGAGCCGCCGCTGGAGGGGTCAGCCGCGAGGCAGATAGCGGATCgccgggcggggcgggacgcagtgggcggggcggaggggcgg
GGGCGGGCCCGCGCCGTGCTGCATATGCAGATGAGCCTCACTCCCCTCTCTCCCCACCCCTGACGGTTCATATTCAACGAGACAGCCAATGCAGGGCGAGGACAGTGCCAGGCGGGGCAG
GGGTAGAGGACTCCTACAGATGAGAGGTAAGGAGCCTTCCTTCCTGCAGTTGCAGGATCCTTAAACGCTCATCAAGATGATGCCACTGCCCCTAGAATCTGTCAACATACATTTTCTCAT
TTAAAATCATACTAAAGATGATGCTGTGTCTGATGAAAGTGATTCTAAACCATAGAAAAACGATTCAAGACAGACAAGAGCTGCAGCAGTGGGTAGAGGACTCCTACAGATGAGAGGTAA
CCCAATGAAGCATGAATTAGGGACATACTGAAAATGGGTAAGGAAATTGTCAACTCAGAACCCAGCAGGCATTAAGTAAAAGAGGAGGAAGCATTACAGCAACAGTTTTGATCATACTGT
TGTGCCTATTTATAAGCTCAGCTGTTTCTGCCCTGTGAAATATGGCAAGGATATTAATTCCAGGAGAATAGAGCTTTATGATAAAAGATGCCCAATGAAGCATGAATTAGGGACATACTG
AATGGCTCTTTAGTCAGGGTGTTATGTCCTGAAAATAGGTGACAACTGCAAACCATCCTCTGGTGTCCAGAGACTTTAACAAGGTTTGTTTCACACAGACTGAGGGCAGAAAAAAGGAAA
GAAAATAGGTGACAACTGCAAACCATCCTCTGGTGTCCAGAGACTTTAACAAGGTTTGTTTCACACAGACTGAGGGCAGAAAAAAGGAAATGGCCTAAAAAGGTGGGTTTGCTGTGTTGC
AGGCAGCGGTTGGGCTCGCGGCGAGCGGACGGGGTCGAGTCAGTGCCGTTTGCGCCAGTTGGAATCGAAGCCTCTTAAAATGGCAGATGATTTGGACTTCGAGACAGGAGATGCAGGGGC
ATTACGTAAGAATGGCTTTGTGGTGCTCAAAGGCTGGCCATGTAAGATCGTGGAGATGTCTGCTTCGAAGACTGGCAAGCACGGCCACGCCAAGGTCCATCTGGTTGGTATTGACATCTT
GCATGAGGCCATGCCAGGTGCCAGGTGATGCTTGGAATTTTCCCGGGTGCTTCGGGTCTTCCCAGCACTCTGGTCTCGCCCGCCCTGCCTCTCGGGCTCTGCCCAGCTTCCTGAGTCCTG
gagcccaggtccctgggctccccagagctccttactcttcctcctcCTCAGCAGTCTTGAGACCCCACAACCTCCAGCCGGAGGCCTGAAGCATGAGGCCATGCCAGGTGCCAGGTGATG
TTGGCCAGATCCATCCCTACCAGGGACTCAGCAGGGCCTAAGCAGGGGGAGTGGGAGAACAGACCCCAAGAGGAAGGAAGACCTCATCACTGACTGTGAGAGGGTCATCACCCCCCGATG
CCAAGGCCCAGGTTGGGAAGGAGGGCAACTCCCCATTTTCCACTGGGAGGTGTTTCACAGCATGGTCAACATGGATGACCTACAAAGACCCTCATGCTTTGATATCTTCCTTGGCCAGAT
GAGGCAGAGACCCAAGCAGCTGGAGGCTCTGTGTGTGGGTGAGTTTAGCCACATCCCCTAGGTGTTCTCCAGCTTGAGGATCGCAGGCAGAGAGGACCAGCCCAGCAGCCACAGGCCTGA
GCCAGTGAGGCATTTCTCTTCTTACAGACCTGGTATTTTTCTTTACCAGGTTCTGTGCTCCCCTCAAGGGTCCTAAGTATTCCTGCAGCCTGAGTGTTCTGCAGGGAAATGTGCTGTGTA
GGGCAGACAGGTTGGCCTGGATCAACCTGACCAACCTCAGCTGAAGCAGTGACTTCTTCATTGTCTGAAACTAAACCAGGAACCCAGTGGAGCTCCCTGAGTGCAGAGTGGGTGACCTTA
GTGCCTGTGTAAGGGCTCTCGGCTTTCACTGCTAAGGAGCTTGCTAGGGGCAGGGTGGGTGACCTCAGCCAAGGGGGGGATTTCTCTTCTTACAGACCTGGAGTTCCTCTTTCGCAGGTT
CTGTGCTCCCCTCAAGGGTCCTTTGAGATCCTCCAGCCTGAGTGCTCTTGGGGAAACATGCTGTGTAAACACTATGCCCATTTCCTGCCTGGAGCACAGGTTTTGTGGTAGGGCTCTCAG
CCCCTAGGTGTTCTCCAGCTTGAGGATCGCAGGCAGAGAGGACCAGCCCAGCAGCCACAGGCCTGACCAAAGCCCAGGCTGGGAAGGAGGGCAACTCCCCATTTTCCACTGGGAGGTGTT
TCACAGCACAGTCAACATAGGTGACCTGCAAAGATCCTCATGTTTGTTATTTTCTTTGGCCAGATCCATCCCTACAGGGTTCAGCAGGGCCTACAGGAGGGGCAGTGAGAGAACAGACCC
GGAGCACAGGAGGTCTTATGGTGCTCTTCTGCCCCTTATTCAGTGGCCTCAGCCCAGGGGAGGATTTGCTTTCTGAGCTGGGGGTGCACAGGGTGGAAGAGTGGGTGTGACACTATCTAG
TATTGGTGTGGAGGGTCTGTGTAGCTGTTCTGGTCTAGGAGGCATGGGCGCAGGAGGTGGGGAGCACAGGAGGTCTTATGGTGCTCTTCTGCCCCTTATTCAGTGGCCTCAGCCCAGGGG
TAAATAGTGAGTGCCTGCCAAGCAAAGGCTAGTTTGCTTGGAGCTCCTGGGGCCTAACAAAAAGAAACCTGTAAGTGTCTCTGTTCTTGCCTTCTTTTTATTTTCTCCACATCCTATAAA
ATTGCCCCACTTCTTGAAGGGAGTTTTTGGGGCTGGGCAGCTCAGGGTACAGGGCAGGCATAAATAGTGAGTGCCTGCCAAGCAAAGGCTAGTTTGCTTGGAGCTCCTGGGGCCTAACAA
ACCAGCCCTCCAGACCTGAGCCCAGGTGTGATTCCAAGGCCCCTGTACTGGGGCCAGACAGGGAGACTCGCTCTCAGGGACTTCCCAACCAGCACCATCTTCTCCCTGCGGGGATGGCGA
ACGGCAGCCGGCGCGACCTACTTTCAGCGAGGCAGTCTGTTCTGGTTCACAGTCATCACCCTCAGCTTTGGCTACTACACAGTAAGGACAGCCGCTGGAGCGCTACGGTCTGACGAACGA
GCGAGCGCTCGGTTCACCCCAGGACCTGGGCTCACAGGCCGCGGGCCGGGGGAAGTCGTGCAAGCACAATCCCGACTCCCGCGCGCTAGGAGCGGAGGGGAGGGGACCAGACTCCGCAAT
CCCAGGACCTGGGCTCACAGGCCGCGGGCCGGGGGAAGTCGTGCAAGCACAATCCCGACTCCCGCGCGCTAGGAGCGGAGGGGAGGGGACCAGACTCCGCAATGAGAGCAAGCATACTGG
GTGTCTGGGTTTTTCAAGAGGATGGTGAAGTCGGAGGCCAGCAATGCGGCTACCGCCTATTTCCGTCCAGCAAGACCCTTGCCCTCTCTGGTCACAGTCCTGGGGCTGGGCTACTTCGCG
AGGATGGTGAAGTCGGAGGCCAGCAATGCGGCTACCGCCTATTTCCGTCCAGCAAGACCCTTGCCCTCTCTGGTCACAGTCCTGGGGCTGGGCTACTTCGCGGTGAGGCGTGGGGTGGGG
CGGGGCGGGCCTCTGTTTTGGCCCGCCGGGCCCTCGTAGGGCGAGGGGAGCTCTGGGAACGGGGCCTGTGCGCACGCGCATCTGACGGTTGTCTCGGTTACTCATGTAAGCGGAAATTCG
CATGTAAGCGGAAATTCGGTGGGCTCTTAGGATAGTTTCTGCTTTCTAGTGTTCCTGTCTTTGGGTCCTCACCTCTGCATGGTTACTAACGGGTTATCCGAGCCTAAGCCTCTCACGAAG
CGGAAAGTCAAGTTAACAGACTGCCATAGGCCTGCCAAGTCAGAATAGGGCTTCCGAAGCAGAATGTTTGAGCCAATAGGAATTGTTTGGAAAACGGGGATAAATCTAAAGGATGGGTAG
TAGGGGCAGACACTGTTCCATGTAATTAGAATTAATTTCTTGTTCGTAGGTAGACAGAGAAAAGCTGCCAAACTCCcaggagacaggggttcagatcctgtgctatggctgagagtgatg
ccgaggaagacacttccctccgagtcttagtctgcccgcctgtgaaaCTGGCTCGTAACAAACCCCTGACCCCAGGCTCGGTCGCCTTGAGCCCAAGACCTCACCCAATGCCCCCCGCCC
CTCCCGGGGTCTCTGGGCTCCGCGCTGCCCACGGGGTGCCGAGGGGCCTCTGGAGGGGGCGGGTTCTCTCGAGCCAGAAAGTCCGGAGCCGCCCAGGAATTTTGGCTCGAACTGAGTGCA
TTTCCTCTCGGGCCGGCCGGGTGCGATCCGGGAAGGGCGGCTGCGGGCAGACGCGGCGCTGCGCTCGGCCAGGCCGGCACCATGCGGCCCCTGCTCTGCGCGCTGACCGGACTGGCCCTG
CAGGGGATTAACAGGGCCCCTTTCCTCAAGGCATTCTTTGTGCTGCAAGGTGTTCCCTGATAAGAGAGGCCAGGTGAGGTGCCAGGGCAGTTTGTTGCCCTGGCATTGGGTGCCCACTAC
ccctgccctgcccACGCAACAGGGACTAGGTTTGCAGGGCAGGGCCTGGTATGCTCACCCTTCACTGGCTCTCATTGCTTTCCTCATTCCTTTTATGCGGCAGTCAATTGTTGGGGATTC
TAAAATGGTCTGTTGGTTTAAAGGAGACACGCGAAGTTTGTTACCTAGAGACTTTGGAGGGGAAAAGTTAAGCCAGCCAGTGCTAGCCCAAGCTGGAAACAGTCAGCCCGGGGCATTTCT
GGAGCCATCCCAGGTGCTGTGCGTGCCTTCGCCCCTTCCCCAACCTTGATCCCCAGTTTCAGGAAGGGATTCCTGGACTTGTATCTCCCATGGGTGCAGGCCAGGCCCTTAAGACTTAGG
CTCCCCAGTGCCCCGAGTGCCCCGCGGGCCCCGCGAGCGGGAGTGGGACCCAGCCCCTAGGCAGAACCCAGGCGCCGCGCCCGGGACGCCCGCGGAGAGAGCCACTCCCGCCCACGTCCC
CTGCTGCGCCCGCGGCTCCCCAGTGCCCCGAGTGCCCCGCGGGCCCCGCGAGCGGGAGTGGGACCCAGCCCCTAGGCAGAACCCAGGCGCCGCGCCCGGGACGCCCGCGGAGAGAGCCAC
CCCCGCCCCTCCCTTGCACTGCCTCTGGCACCTGGGGCAGCCGCGCCCGCGGAGTTTTCCGCCCGGCGCTGACGGCTGCTGCGCCCGCGGCTCCCCAGTGCCCCGAGTGCCCCGCGGGCC
GGGCGAATGCGGCTCTGCGCGGCACTGGGCGCCGCAGGGGTTAGGGGCGGCAGAGGGACCTCCGGAGCCCGAGACTTCCTGGAGCAGCTCCGCAGCCGGAAGGCTGCTGCTCCTCGCGGG
CTCGACCTTAAAGAGAGTCACTAACCGACGCACACGGGGCTGGAGAGGACTTAGGAAATGCCCACCCCTGCAGGAGGGCGAATGCGGCTCTGCGCGGCACTGGGCGCCGCAGGGGTTAGG
ctccacgatagtcactgaccgctcccttcctcacatactgtgcGTGACCTTCCCCCCTCCACCACCACCGAGTGTTGCTATAAAGGAAATGCGTTTGACCTTTTCAGTGTAAAAAGTTTT
gaaaaaaaaACTCAGGCAAAGTCACAGCCTCAAAATTGTTCACTGAAAGAAGCGTGAGTGGAGAAGTGTGAGAAGATGAATGGACCGGTGGATGGCTTGTGTGACCACTCTCTAAGTGAA
ACTCCCTCCCTTCTCAGCAGTCCTCGCCTGTTCTCACGTGCTCACAGGCAGTTAGGCAGAAGTGATCCCCGTGGCTCTGCCAAAGACAAGCCTGTTGGGTTGAaagaagaagaagaagaa
AGCTTCAATTCTGCAGAACTATACAGCCTTCTTTACCTTACCTTGACCAGGTGCTTAGAGTTTGGAAAGTCAGGGATAAGAATTGAAATTCCTCCAGGTAAGAAGACCCCCCTCTTAGGA
AAGAGTTTCTTGTTGCCTGCTTGTATCTCTGGGTGATCACAGACCCCTGCTCTCCAAGGTGGGTTGTGAACTCTGGAGCACTACCAAGATTGGCTAAGAGCTGAAGGAGAGTCCCAAAGG
GCTTCGCGCCTGGGGCTCCCGAAAGCGGCCAGCTGTCCTCCTGCTCCCCCTGAGCGGGGAGCGCTGCGTCTCCTGCGGGCTGCGGGAGACCCTTCCAGACTCCCGGGTGGGAAAACCACA
AAAGGCCCGAACTGTTTTTGGGATTTGTTCCCCTAGCTTCGCTGGGTCCGGCGGGCAGAGGCGGTTCTGACCGTTGGGCCTTGGGCGTCGAGCAGGACTCACCTGAGGCGGAGAGAGGCC
CCGCCTCAGGTGAGTCCTGCTCGACGCCCAAGGCCCAACGGTCAGAACCGCCTCTGCCCGCCGGACCCAGCGAAGCTAGGGGAACAAATCCCAAAAACAGTTCGGGCCTTTCCGGTGCGC
GAGCAGAGGGCACGCGGTGGGCAGCGAAGGGGGAACGCGCAGCAGAGAGGAGAGGGCGTGCAGGAGTAGGAGCAGGCGGCAGAGTAGAGGGGGCGCGGCAGAGTAGAGGGGGCGCGGCAG
TCCGCACGACCCCTTCTCTCTGCCGGGCGCCCCGCGCCTGCACGCCCCCTCCTCTCTGCCGCGCCCCCTCTACTCTGCGGCGGGCTCCTACTCCTGCACGCCCCCTCCACTCTGCCGCGC
ggcgtgagccagcgcgccGGACACAACCTCCTACTTTCATGAAAGAGTGGGCACTTCCAACAGGAGGAGTAAGTGGATGAGCGGTGTGTGACACACCCGCCTCAGCGTCGCCCGGAGTCC
CTACTTTCATGAAAGAGTGGGCACTTCCAACAGGAGGAGTAAGTGGATGAGCGGTGTGTGACACACCCGCCTCAGCGTCGCCCGGAGTCCGCAAGGCTGCGGCTCACCGTTCTCTGCCCC
ACACACCCGCCTCAGCGTCGCCCGGAGTCCGCAAGGCTGCGGCTCACCGTTCTCTGCCCCATAGCTGGCATTGTGGAGTGAAAGGGAACGTGGGTGGAGGATTGAGGTTGGAAATTCTGA
GCAAGGCTGCGGCTCACCGTTCTCTGCCCCATAGCTGGCATTGTGGAGTGAAAGGGAACGTGGGTGGAGGATTGAGGTTGGAAATTCTGAATCTGTACATACAGCTTGAAGGGGCTCATC
CCTATCAAAAGAGCTATTCAAAACCAGGCTGAAGATTGGAAGGAAGTTGGCCAGCCTCGGCTGCAGGACAGGTGCTTCCAGGCTCCATTAGGGGTGTCCAGCGCCTTCTTTTGCCCTAGG
CAGCGCCCTGAAGAACGCGTCGGGGCCTCGGTTCGCGGACTTGAGGAGTGGACCGACCGAGCGCTGTGCGTAAAAGGACCGCTGGGGCACACGCCCGAGCGCCACCGGAGCTAGGAGACC
GCGGGGCCCGCCCCTGGGACCCTCCGGGCCGGGCGGTTTGGCCCCTTAGCGCCCGGGCGTCGGGGCGGTAAAAGGCCGGCAGAAGGGAGGCACTTGAGGTAGGTGCTGCGCGCCGGGGCT
CCGCGAGGCACGTGATGTCCGTAGGCGGGGCCTGCCGCGGCGTAGGTGGGGAAACTGAGGCAGTGCAGGGCCGGTAGGGTGGGTGCTGGGCTGGTGAGGCGCGCCCCTCGGGCCCGCGCC
ACATGTGGGCTGTGTTACGAGCTTTGCTTCTTTAGTCTGCACCGGATAGCAGAGGAGTCTGGTGGCACTTGGGAAATGTTATAATCTGCATGACTGCAAATGACTCAAAGCTTTGCTCAA
CTTTTTGAAGGGCTAGGGGGCCTTGGCAGCTTTCCATTTAGATGTTTTCTGGAGACTGACTGTTGGCAGCTGAAGGAGCCCCAGGGTTTCTGGGTGGCCTGGTCCTGCCTATGGAGTGAC
GAGTGCCTTGTTCCCAAGTTTGAAGCGTCTGAGGTTGGGGGTAAGAGACCGTTTGAGGAAGGGAGTTGCCTTGTATAGGAAAGAGACAGGGTCTCGAAGCTGGAAACTGAATTTGGGGCG
GTGGGGGCAGTGTTGAGGAGCCTAGAATGTTCTGACTCCAAAGTGACCTGTTTTTGTTAGACTCATAGGATGTCACTGGGGATCATTAGGAACTTCCTCATGGAGTTGAGAAAAATGGGG
gTGAGTAGAGCGCGGAGACCTGGCTGGGGCGTCGGGCCCTGCCCCTTTCTTTGTCTGAGGCCGACTTCCCCGAGCGTTCTCCGGGGGCGAGGGCTGCTCCTTAGGTCCCTGTTTGGCCCC
GTCGGGCCCTGCCCCTTTCTTTGTCTGAGGCCGACTTCCCCGAGCGTTCTCCGGGGGCGAGGGCTGCTCCTTAGGTCCCTGTTTGGCCCCTCAGCCTCCCTCCCCGCCTGCCCAGGAGCG
CCGACTTCCCCGAGCGTTCTCCGGGGGCGAGGGCTGCTCCTTAGGTCCCTGTTTGGCCCCTCAGCCTCCCTCCCCGCCTGCCCAGGAGCGGCCCCGCGGGCGGCGCTGGCTTTGTCTGCC
GGGCTGCTCCTTAGGTCCCTGTTTGGCCCCTCAGCCTCCCTCCCCGCCTGCCCAGGAGCGGCCCCGCGGGCGGCGCTGGCTTTGTCTGCCAGGATTGCTCGCTAGAGGTTGGAGGCCTCC
GGAGGAAAAATCTTTCCTCCCCCAAGGCAGAGTTTTAAACGCATCATCTCAGAATGCCAAATGTTCTGGAAAGGAAGAAAGTTGGCAGCGAAGGAACCCGCAGAGAGAGGGGCTGAGAGG
GCTGAGGGGCCCAGCAGCTTCTGGCAGGCTCCTCTGGTCTGTGTTTGAAATTGGCTGAAAAGACATGGAATTTAGTAGGCAAGTCTGCCTCCTTCTCCTCCTCTTATCTGCAGAGGAGAG
TGAGCTGGAGGCTTGGGCCCTTCCCATTGTCTCAGAACCCCAGGTGATGCCAAGACATGGGCTCTCCTGGGATGCCGTGCTTGGTGACCCAGGAGAAGGACTAGATTGCTCCTGGTGGTT
GCTCCCCCTTGCAGAGTCCCACCTGCCCCTTTGGGTCCTGTTGCCTGGCCTCTTTTGCTGTCCTGGGTAGAGGAGATGAGTTCGTCGCTGGCTGCAAGCTGAGGCCAACTGACAATGCTG
ttctgttcattcactTCCAAACTCGGAACTCCAATTAAACAAGTGAGCTGTGCACAcattcacttgttcactcattcaccaattcattcacttatccaGCATTACTATGTGCTGATTTCA
cacttgttcactcattcaccaattcattcacttatccaGCATTACTATGTGCTGATTTCAGTGAATGGGGCAGTGCTTGTCCTGGAGACGGTGGGTAGATGGATCATAGGGAACACAGCC
GTGGGTAGATGGATCATAGGGAACACAGCCAACTCGAGTGCCAAGGGTGAGGCTTGGTTCAAAGCAGCCGTGCCGTGTCCCAGGGCGGGAATTGTGCGGGGACGGGCTCCACGGAGGAAT
AAAGCAGCCGTGCCGTGTCCCAGGGCGGGAATTGTGCGGGGACGGGCTCCACGGAGGAATCTTCTCTTCCTTCCCTTGAtgttgccagaggactcaggaggctctccagatgctggtgag
GCGGCTTGGAGGGCTGCAGACGCGCCCCGCCGCTCTCTGACCGACCGGAGGCGCCGGGGGCCCGTCTCGCCCCTCTTCCGAGCTCCTTAccgccccctccccggccccgtcccctccccc
GGGCGAAGGTGAAGACCGGCTCCTAGGATGAGTGAAGGGGCGGCCGCTGCCTCGCCACCTGGTGCCGCTTCGGCAGCCGCCGCCTCGGCCGAGGAGGGCACCgcggcggctgcggcggcg
TTACGCTGTAGCGACTGCATCGTGTGGAACCGGCAGCAGACGTGGCTGTGCGTGGTACCTCTGTTCATCGGCTTCATCGGCCTGGGGCTCAGCCTCATGCTTCTCAAATGGATCGTGGTG
TCTGGTTATGCTGTCTTTATATTGTATTTGTGTTTTGAGCCATAGCATCTGAGATAAAGGAAGAGTGTTCATCATTAACTCTTCAGTGATGATGGGAATACTGGGTTTGCTTTCAGTCAT
CTGCTAATTTTTCATTTCCCTGCCCTATGATCTTACCCTGGGTGTTACTTAACCCTTGAAACTTTTTTCTTTTTAAAGAATGTAGTGTATTTGTAAGTAAGGTCCAGGAGAGGGAAAGGG
GCTGCTTCTCTCTCCTTTGGCTGAAGCAGTCATTTTTGAGAGCACATTTTCCCAGGAGGTGTTTAGAGCCTCCACTCAACAAATCTAGCTTGTGTTTTGTAGAAGGATAAAGGATTCATG
AGTGTATGTGTGAACATATTCAATGGATTGAAAATGAGTCTACCCTGAAGACCCCAGATTTTTGATCTGCTCTTTTGATGCAGTTGATAGAATAATGGAGTGTGGTATACCTCCAACCCT
ATCTCACGATAAATTAAGGGACAAAAAGGCCTTCAAAAAGGAACGGAATAAACGGAATAATTTTTAACTCTAACATTACTTTCTTTCAATTTTTACATAATTCTTATAGCTGCGGCGAGT
GAAACGACTAAAACAAAAGCAAAACAGAGCTCCACTGCCCAAAACAAAGATGGCCGAGACGACTCCCATGCCCACACGCAAAATGGACGCTGACTATGACGTTCCCTGCAACAATCCTCA
CTTTCGATGTTGCGTCATGCAGTGCGCCGGAGGAACTGTGCTCTTTGAGGCCGACGCTAGGGGCCCGGAAGGGAAACTGCGAGGCGAAGGTGACCGGGGACCGAGGTACTGCTCCGGCTG
GCCGGCGGGCGCCCGGGATCCCCGGTGGTCCTGACAGCCGCCCTCACGGGACCGCTGGGTGCGGGGGGAAGGGCTGGAAGCAGCGGTGCTGCTGGCTGCGTCAGGGCCGGCCTGCGCGTT
AGGAAGAGCTGCATTTGATAGGATTATTACTGACACTAAAAGTTAACGTTCAACTCTAGACAGTGGCTCTTCCTGGGCAGTTGGTTCCTGCTCTCACCACTGAAGCCAGTTCTGAAACCT
CTCTGGGCTGGGCATTTACAGCTTTCTGTGTTACAGGTTACTAAATGCATCTTGAAAGGCTGGTTTTCCTCTTGGGAGGGGCTGACTTTACCCTTTAGGAGAATTGCAAGGCTACTAGGG
CTTCTAGTCCTTTCCAGCCTGCTCTGTATCCTGCTTCTCTGCTTCTCCATCTTCTCCACAGAAGGTAGGGCAGCCCCCAGGGTGCAGATCCCTGAGCAGGATTTCAGCATCTGGGAAGAC
TCTGATCAGGATTTGTTGGAGGGCAGGCCTTGGCGGGCAGGCCTTGGCAGGCAGTCCTGAGCCCCGGAAAGATGGGCTCTTTCTCCTGAACCTATAGGTTTGGGGCTCAGGACTGCCTGC
GCGAAGCCCAAGCCCCACCAGGACTTAAGTACCCTGGGAAAGCCTCAGGACAACTTGGGGGAAAGACACTCCTGTCCCCCATGGTGTCCTCCTGTCCAGGACTGGGGGCCGCCGGCAAAG
GGGGCGTGGCGGGCGGGGAGTCCTCTTGTCACGCCCTCCTGCCCCCGCCCGCGGCTGGGAGCCTGTCGCTCCGCTCTGCGCCGCTAATTGGTCTCGTCAGGCGGCCGGCAGGAGCAGATC
GGGCATGCTCCGTGCCCCTGCGCCCGGTCTCGGCGGCGGCAGGCGACACTCCGCGCCGGCGGAGACATGAGGCGCTGCCGGTGGGCCGCCCTGGCCCTGGGGCTGCTGCGCCTCTGCTTG
GGTGAGTGGCCGCTGGGCCGCGCTGGCCGCGTGGATGGCGAGGGAGATGGGCGCTGGCGTCACCCAGGTGGCCAGAGGGACATGGTCCTGGACCACTTCCAGAGTGGGACTCGGGCTGGT
TGCGCTCTGCTGGCCAGATGTTAGAGGGTTATGGGGAATGGGTTTTCTTTGGGGATGATGTGGAGTGGAAGCAGGCTTAGAATTGGCAGGAAATCAGCAAAACTCTATGAGACTCATTCT
CAGAGAAATATGGCTTCAGTTTTTCATTACTTCCTGTTAGTTCTGGTCTTTCTGGATACACACGCAGCTCAGCCTTTCTGTCTGCCAGGATGCACTTGCTCAGAGGAGAGTTTTGGCAGG
GAGTTTGCTTTTCAGACTCAAGAATTACACAAATGTTGAATTTCCTGACCCTAGTTAAGAGACATTGATCCCCCTTCGTGTGTTCTGACTGAACTTGTGGTCTGGGCTGTAACAGACCTC
GGATTCTGGCCACATCCCCTGAACAGTGGTGCTCAGAATAGCACTGCCTGCTTGTTTCTCAGACTTCTGTTTAAGACTCTAAGAAATGTAGAATCTGTATGGAATTGGACATCTGACTTG
TCCATTGCTTTGCCAGCTAGGCTGGGTTGGGAGGAGTTGGAGCTGGGGCCCTGGGTGAGGTCTTCATCTCCCTTGGCCCTTGAGGACCAGGGATCCTATGGGGTGGACTGTGCTGCATTG
TGCGTGGCCCCCCCAGGCCCGGGGCTTCTGCCCCTCTCAATGCAGCTGCAGCCTCCATATCATGGGTGATGGCAGCAAGGCCAGGTATGGTACCGGGTGCGTGGGACGGGCAGCCCAGCC
TGATTCAGAAAGCAATAAGCCTCTGAGTGCTGCGGCTGGGACTCCCCTCCCTAATCCCCAGTCTGTCCATGTTTATCCGATGGCCTCAGGAGGGGGTGTAAGGGGCTGGCGAGCAAGTGG
GGCTGCTCGCCTCTGGAAAGCTGCCTACTTGTCTTGCTTTGCTGTGCCCTGCCCTGGCCTCTCTGGGCCTGTGGATATTGCTATGGAAGGGGGTCCCCCGCCCCTACCCTCAGGACTGAG
CCTGCTCCCCTCCCCTGGTTATGCAACTCTTTTCCAATTAGGCTCTCAGCCACACACCATTTGGATTCCCCGACCTTAATCCTGTGCAATGGGGCTGAAATGAATGAGACAGGGCTCCAT
TCTGGCTTCACAAAGGCTGCATTGTCCAACTCGTGAATGGGTTCCTTCTGCTTGGGCCAAGAGGACCATTTGCAGCGGGGAGGCATCCAGAAACAGCCCAAGGTCCAACATAATAACCTG
CCACTGGCTTCGGGGAGCTCGAGGTGCTGGCTGTGGGGATGGTGCTACTGGTGGAAGGTGAGCCAGGCAGAACCTGGGGTGCAGCGGGGGCCCAGTGGGTTCTGAGGACCCAGGCCACCA
GTGTGGAGCTGGCAAGGAGAGGAGAGGTCCCCAAACCCAGCTGGGTGTCCGGTCCCATTGGCTGCCTTCCCCTCTGTGCCCGGACTCGGGGGGTGTTCTGACAATTGAACCTGTGAGGTG
GCAGCAAATGTAGTCCAGGGGACGGCTAGAGGTGAGGTCAGCCGCAAGACTGGCGTCACTGCGTGGGCCCAGCAAAAACCTGAGTCAggaggcggccaggcaaggtcagtggagggggcg
gggcgcggcggcTTTGGAGTCCGGCGCTCCCTCAGGCCGCGGACGCGATGCTGGTTGCTGCGGCTCGGGCGGCGGGGCTGGCGGGGATGTGACGGGCGGCCCTTCGTCTCACCTTCCGTC
CTCGGGCCCGCAGGTCGCAGGGCGGCCTGCAGCTGGGCCGCGGCCGAGGAGGCAGCGCGACCTCCGCACGGTGAGATCCGGGCTCAGGGCCAGAgccggggccggggtcgcggcgggcgc
TTTTTTTTAATGGGGATTATGTTGATTTTTATAGCTTTTTATTACAAGGAATTCTGAACATGCAGGACTTGAACTTTCTCATGTAGTAGTTCTCAGACTAGAGAAACCTTTCCTGTTTTG
TGGCTTGGGTTAGTGTTTAGCAGTATTTTTAGTAACCGTCCTAAGTCAGTAGCTATGTAAGCACTGAGTGAAGATGGAGTCACAGGGCAAACTGGGCTTGCTTCCCACAGGGAGGGCTGG
AAAGTAACTCTCTTAGTGAGTGCTCAGATATGTGAGGAAAAAGTATTTGGGTAAGTGAAGAAGCTTGGGGTGTTTCAAAGAGATTCTTTTCGTGTTTTTGTGGTATTTGGGTTTAAGGGA
GTAACTCTCTTAGTGAGTGCTCAGATATGTGAGGAAAAAGTATTTGGGTAAGTGAAGAAGCTTGGGGTGTTTCAAAGAGATTCTTTTCGTGTTTTTGTGGTATTTGGGTTTAAGGGAGTG
GTGTACTGTTTGTTGCTGCAAACTACTGGCTTTGTTTTCAGTGGCATTTTAGACTTTTTGAACAAGCTCTTACTGCAGGCAGATTGAAGCGTCTTACTTTCCGAAAATGTGAGCTTAATT
AAAGTGTGATTTGTTTGTGATGAAAAGTTAATTTGTGCTTCTTGAGATCAGTGAAAATTAATTGTAGCAGTCCTTTATAGGAATGAGTTCTCTTAAAAATCTGCTGTTTCCTGTCATTTT
CATTCTGAAATCAGAGCCAACTTGTGACAGTGATGAAAACCACCTAAAACTGATTATGAGTGTTTAAAATGTATAATGTTGATTTCAAGGTTAATTTGCCTGTTTTAAAACAGTGTGGCA
GTAAGCGCGGCTGGAGGCCGGGCCGAGGCTGGGCGGGGGCCCCAACGGGGCAGGGGGTGCGCGGCGTCCAAACTTGGCGTTTCCCTGGGCCGAGGGGCTCGGCGGGCGGTGCTCCCCCGA
GGCTTCTCCCCTGGATATGCCAGTGCGTGTCGGTGCGGGCCGACTCCATCATCCACATCGGTAAGCGCGGCTGGAGGCCGGGCCGAGGCTGGGCGGGGGCCCCAACGGGGCAGGGGGTGC
GCGCCTCCCCGCTTCGCGCTGCCCTCGGCCTCGCCCCGGGCCCGGGTGGATGAGCCGCGCGCCCGGGGGACATGGAAGCGCTGACGCTGTGGCTTCTCCCCTGGATATGCCAGTGCGTGT
GGAAGACGCACGGGCGGGCTCGGCTCTCCCGGGGAGCGGCCCGGGACTGCACCGGGACCAGCGCCTCCCCGCTTCGCGCTGCCCTCGGCCTCGCCCCGGGCCCGGGTGGATGAGCCGCGC
AGCGAGAGCTAGGCCTGGGCCCGGCCGGCGGCGCTCGAGGCGGGGAGGGAAGTTGCGGGGCCGCCGCTCCTGCCCCCCCAACCGGGCTTCCTATTTACCGAAAGCAGAGTCCCTCGCCTC
CGGCGGCGGCCCAGCGGGGGCACACAGCAGGCTCTGTTACCAGCTCCAGCAGTGGCGGCCAGCGAGAGCTAGGCCTGGGCCCGGCCGGCGGCGCTCGAGGCGGGGAGGGAAGTTGCGGGG
TCCTCGGCCCGCGACCTCGCGGACCTGGACTACAACTCCCGTCGGGCTCCGCGGCCGGGCCAATGGCGGGCGCCGGAGCATGCGGGGCGCAGCGCCTGCGCGGCGGTTTGAGTAAGCGGC
GCCACCCGCCCGGCTGCCCATCTCCGTGGCACCTGCGTCTCCCGGCTGGGCCGGGAGCTAGAAGTGGCTGCCGAGACCGGGAGGGCCCGGCCAGTCGCCCGCTCCCGCTCCCGCGCCTGG
atacacaTTCACGCCACCATCATCAGACCTTCGTAGATAGACACCCAGAGACCTTGGTCTGAGTGAGCTGGCGGCATGGAGCGACTGAGCATGTGCAGCTCCCACATCGCTATATAAAGA
ATGTGCAGCTCCCACATCGCTATATAAAGATGGGGATGAACTCTGTGGCTGTGAGTCACCATAACTGCGACACTCACTCATTTGCGCTTCACCAGACACAGAGCAACCGCCAGCCCCAAG
CAGGAGAAAGCAGCGGGTAGGCTAAGCAGGGGTGCTGAGGATGGAGGAAAGTTGGGAGGCTGAGCACAGCTGAAGTCCTGAGCTCCCTGTGCCCTTGACTTCTCTGTGGGCTCGAGCAAG
GCCCTTGACTTCTCTGTGGGCTCGAGCAAGGACCATCCCAACTCAGGATGAACCCTCCTTCGGGGCCAAGAGTCCCGCCCAGCCCAACCCAAGAGCCCAGCTGCATGGCCACCCCAGCAC
CACAACCCCAGAATCCTGGCCAGGGACCACACGGCAGCAAAGCCCCTACCCAAGGGAGCTCAGCCCCTGGTCTTCTGAGCAAGAGGATGGGTACCACTGGGCAGGAAGAGCGAGTGTCTA
GTCTACGCTCTCCAGAGGACACAGGAGCAAGGAGACCAGAGCATTCTCACCAACCAGGCCAGTTCCCCTTCCTCCCCCCTGGGGGGTGCTGGGTGCCGGACACCCCTCCCCAGGGGCTAT
CGCTCTCCAGAGGACACAGGAGCAAGGAGACCAGAGCATTCTCACCAACCAGGCCAGTTCCCCTTCCTCCCCCCTGGGGGGTGCTGGGTGCCGGACACCCCTCCCCAGGGGCTATATTAG
ATTAGCCGTGTGAGTCATGGTGGACCGGCTGGGAGGCGGCAGGCTGGCAGGCACAGTGTAGGGTTACAGTCCATTTATGGGCGCAGCCGAAGGCAGATATCAGTGTCGATGGCATTCGCT
TATGGGCGCAGCCGAAGGCAGATATCAGTGTCGATGGCATTCGCTCCCAGCTATTCTTAGGAGCCTCTCAAGAGCTCCACGCAGCCCGGCTGGGCAGCAAGGGACAGAACAGGCAAGGCT
GCCTGAGTGCCCTCTCACTCAACCCTCTCTACCCTTTGTCTGCAGAGGCGGCCGCTGACAGCACCAGCATGTCTTACAGTGTGACCCTGACTGGGCCCGGGCCCTGGGGCTTCCGTCTGC
AGTGCCCTCTCACTCAACCCTCTCTACCCTTTGTCTGCAGAGGCGGCCGCTGACAGCACCAGCATGTCTTACAGTGTGACCCTGACTGGGCCCGGGCCCTGGGGCTTCCGTCTGCAGGGG
GGGGCTTCCGTCTGCAGGGGGGCAAGGACTTCAACATGCCCCTCACTATCTCCCGGGTGAGTGCACCCTGCCACAGCCTGGCACCCGATGGGGCAGGCACGCTTGGAGGAGGGCATGTGT
AGGGGGGCAAGGACTTCAACATGCCCCTCACTATCTCCCGGGTGAGTGCACCCTGCCACAGCCTGGCACCCGATGGGGCAGGCACGCTTGGAGGAGGGCATGTGTGTCCGTCTGTCTGTC
GAGCAGCCCCGACTCCCGCCCGCACCAGCAGCTCGGCGCCCCCTTGCCGGCGGCTGGCCCTCCTCCCCGGCAACTGGGCGCCGGGCTCCGCGAACTCTTCGGGCGCTTCCGCCGTGCGCT
TCCTCCCCGGCAACTGGGCGCCGGGCTCCGCGAACTCTTCGGGCGCTTCCGCCGTGCGCTCGGCTCTTTTCGTGTccggggcggggcggggcaggcgcccgtggtcgggtgcgcgcggcg
AGGAGCGAGGAGGGAGGAGGGCCAAGGGCGGGCAGGAAGGCTTAGGCTCGGCGCGTCCGTCCGCGCGCGGCGAAGATCGCACGGCCCGATCGAGGGGCGACCGGGTCGGGGCCGCTGCAC
GCCAAGGGCGAAGGCCGATTCGGGCCCCACTTCGCCCCGGCGGCTCGCCGCGCCCACCCGCTCCGCGCCGAGGGCTGGAGGATGCGTTCCCTGGGGTCCGGGTGAGTTGGGAGTGCGCGT
GGGGCTCTGGAAACAGATGTAAGTGGCAAAGGCAGGGCAGAATGCCTGGCCCTGGCAGCCGAGCCTCCTTGTGATGGTGTTGGTGTCACCACCCCTGCTAGCAGAACCCAGTCTGCCTCC
CCTTCCCATGCTGCAGGGACAGGGTCTGGAGCACGCTTCCACCTCCCTGGTCACAGGAGCAAGGGAAGTAATCAGCCCAGGAAGCCGCGCGTTTCCTTCCTTTCTCACCAGCCCATCCGG
ATGCACCCTCCCACTCAGAACCCCAGAGAAGGACTGCGGGGCCCCTGCAGGGCTGCCCATCAGCAGTTCCCAAACCCTCACTCCTTGGGGCTAAGGGAGCAATGTCTCTCCCACAACCAA
GGGGGTGGGGAGGAAGAGGAGCAGCTCCCTCCTCCCTCCCGTCCACCGGGTCCTCTCATCCTCCCTTTCATCAAAAGGCGGAAGGTGGCCTGAGACTAAGGCGTGGAGCTTCCTTGGTCC
GGGGGCATGGGCCCAGGCTTCCAGTACTAGCCTCTCTGATCTGCAGAGCTCCAGGACACCTGGGGTCTGGAAGGCAGAGGCTGAGGACACCGGCAAGGACCCCGTAGGACGGTAAGAGGG
CGTCACTAGCAGTTTCTGGAGCTACTTGCCAAGGCTGAGTGTGAGCTGAGCCTGCCCCACCACCAAGATGATCCTGAGCTTGCTGTTCAGCCTTGGGGGCCCCCTGGGCTGGGGGCTGCT
AGGGAGCAGGTTCCCATAAGGATGCATTTGGTGGGGCCACCCCATGTCTACCACATTCCCAGAGTCCCTGAGCCAAGTCCTCAGGGACAGGAACTGGCTTGTGTGGTTGGCGGCCCCTGT
GAGGCATGAATTGCCCCCCATTTCCTGGCCAGCAGTGTGGATGGGCAGCAGGTCCCCTGAGATGGACCTGACCACTTCCTGTGGCCCCACCTCGAAGTCCACGCTCTTTTCATGGCTCCC
GGGACAATGGCCAAGGCGCCTCCCCTCTCTGTGCCTGTCTGTCCAGGTGCAGCATAGACACAGCACCCCTGGGGCCAAGAGCACCCAGCCAGGGCTGCCCCCATGGGTGGGCAGGGCAGT
AAATGAATGAGGGACAGGTTGGGAGGTGGCCAGCCCCCTCCAGCCCATGGAGGGCACGGGGCAGGAGAGCTGGGCTGAGCCAGCAGGAGCCCAGGGAGCCTGGTCTCTGCCTTCCTATCC
GCATCGGGGACAGCCGCTGCGGCAGCACTCGAGCCAGCTCAAGCCCGCAGCTCGCAGGGAGATCCAGCTCCGTCCTGCCTGCAGCAGCACAACCCTGCACACCCACCATGGATGTCTTCA
AGAAGGGCTTCTCCATCGCCAAGGAGGGCGTGGTGGGTGCGGTGGAAAAGACCAAGCAGGGGGTGACGGAAGCAGCTGAGAAGACCAAGGAGGGGGTCATGTATGTGGGTAAGTGGGGCA
GGTCAACACCAGCCCTGAGCTCCTGCCCTGGAGCTGACCCAGCGCTCACGCCCAGGATCAGAAAGGGAGGGCTGGGGCTGATGAGCTGGGAGGTGGTGTGCGCCCTTCTCCTGCCTCCAG
CTCCTCTCTGGACCCCTGTCCTGGCACCTCTTCGGTCCCTGGTTCGGTCTGCCCCTTTCCCACCGCGGCCCGTCTTAGGCCAGGATGTGCTCCCTGCCCTGCGGACTCTGGAGCAGGGCC
AGGATCCAACGTCGCTCCAGCTGCTCTTGACGACTCCACAGATACCCCGAAGCCATGGCAAGCAAGGGCTTGCAGGACCTGAAGCAACAGGTGGAGGGGACCGCCCAGGAAGCCGGTGAG
GATAGCGCGCGACCTAGGGCTCAGGCAGGGGCACCTGCGTGGATGCGCAGGCAGAAGCAGCGGGTCGGCGCGGTCCGCAAGTTCCTGGACCGGCAGCTTGGCTCGGAAGGCTCGGTCCTC
CTGCCTGACCTGCCCTCTCTCCCGCCCTTCCCCAGCCATGGACCAGCTGGCCAAGACCACCCAGGAAACCATCGACAAGACTGCTAACCAGGCCTCTGACACCTTCTCTGGGATTGGGAA
AAAATTCGGCCTCCTGAAATGACAGCAGGGAGACTTGGGTCGGCCTCCTGAAATGACAGCAGGGAGACTTGGGTGACCCCCCTTCCAGGCGCCATCTAGCACAGCCTGGCCCTGATCTCC
AGCCGGAGTCCTAGCCTCCCAAATTCGGAAATCCAATCCAACGGTCTCAGGAATGTTTTCCATCCCGCCACGCGCCTCCCGAAGCTCCCAGACCGGAGGCTCAGCCCCCATCTCGGTTAG
TGCCCCTCTCCCGCCCGACTTTAGAGCCAGCCCCTGCCCCTTATTCCCTGCCCCAGGATCCCGGCCCCTCCTGGGAGCTGGGCTGGACTCGGTCCTCAGATCCTCGGAAGGCTCAGCTCT
CCAGTGCCAGGGTGGCTCCGCCCAGCCCCTTCCTGCTGCCGCCCTCGCTGACTCACCTGTCCAGCCTCCTACTGGGCTGGGGCAAGGGCTTGTTGCCCCAGAGCCTAGACAGGCACCAGA
TCAAATTATTTTCTGGTATTTGTTCACTCCTGTTCCAATAGTGACAGATGATATCCGAACATAGAAAATGACTTGGCTTCTAAGTTTGAAATCTAGACAGTTTTATTAACCAAAGGAATT
CTGTGTCACACACGGCGGGTCCTGCCGAAATGCACTTCTAGGAAAGGGAATGACCTGCCCGTGTGATAATGCCTCGTCAGTGTTCTTGGGCTTTTGTGAGTCTCCCCTAAATGCAAGCTG
GGTCCCCGCCCGGGTCACCCCGCCTCGGATGTGGCCGGCTCTGTGGATGGTGATTTTTCCGCCTTAAAATCATCATGCGATTGGCCTGCCCCCTCCCCCGCGCCGTCACCCCGGGCCTCT
CCTGGGAGGTCATCGAAGGCTACCGGGCCCAGCACAGCCAGCACCGCACGCCCTGCAAGGGAGGTGAGCGTCGGCCGGGCCCCGTCCCGCCCTCCCTGCCTCCCCTGCGGCCCTCCCCTC
AGGGCAACCCGCGCGGGACCCTTCCTCCCTAGTCGCGGGGAGTCTGAGAAAGCGCGCCTGTTTCGCGACCATCACGCACCTCCCCTCCGCTTGTGGCCATGTACCGCTACCTGGGCGAAG
gcgcccTGTCCCCGAAGTCCGTCCTCCCCGTTAGGTGGCGAGCGCCCGAGGGGAGGGGACAGCCGGGCAAGCAGGAAGCTGCGGCTTAAAAGGGCAACCCGCGCGGGACCCTTCCTCCCT
ACGGGCGGCCGGATTTGCCCGGAGGCCGCACCCGCCTCCGGCGGGGCTCTCAGGTATGTGCGCCGCGGGGGTCCCTCAGGGGGGTTGGGGGTAGCCCAGGGAGGTCGGGGTCGGGGGCTG
GCCAGCCCCCGACCCCGACCTCCCTGGGCTACCCCCAACCCCCCTGAGGGACCCCCGCGGCGCACATACCTGAGAGCCCCGCCGGAGGCGGGTGCGGCCTCCGGGCAAATCCGGCCGCCC
CCCGCCTCCGGCGGGGCTCTCAGGTATGTGCGCCGCGGGGGTCCCTCAGGGGGGTTGGGGGTAGCCCAGGGAGGTCGGGGTCGGGGGCTGGCCTCTGTAGGGCGCTCAGAGGCCGAGTCC
GGGGACTCGGCCTCTGAGCGCCCTACAGAGGCCAGCCCCCGACCCCGACCTCCCTGGGCTACCCCCAACCCCCCTGAGGGACCCCCGCGGCGCACATACCTGAGAGCCCCGCCGGAGGCG
GGCCTCTGTAGGGCGCTCAGAGGCCGAGTCCCCCCGAGCGCCGCGTGGGTGAGGCTTGGCGGTCTGGTCGGGGACCGGGTCATGTGAGTCACGGGCGCCCCTCCTTTCCGCCCGCGCGCC
GCCTCTGTAGGGCGCTCAGAGGCCGAGTCCCCCCGAGCGCCGCGTGGGTGAGGCTTGGCGGTCTGGTCGGGGACCGGGTCATGTGAGTCACGGGCGCCCCTCCTTTCCGCCCGCGCGCCC
CCCCCGAGCGCCGCGTGGGTGAGGCTTGGCGGTCTGGTCGGGGACCGGGTCATGTGAGTCACGGGCGCCCCTCCTTTCCGCCCGCGCGCCCTCGGAACGGGCGGCCCACCCTGGCCTGTC
TTAGGGTGCTGTCTCACTGATGTCGGCGTTAGCTCTGGTAGTCCAGGTCAAGATTATACCAAAGATTCAGGACTTAAATTCCTGCAGAATGTAAGCCCCTTTCCAAGTTCTCTGCTTTAC
GTAAGCCCCTTTCCAAGTTCTCTGCTTTACTGTATCCTGTTTATTTTCAAACTCAAATGGAAAAAAACGAAACAAAAACCTTGGGCttcaagaggcatcctgccgcaaggcccagcgatg
TCTAGGCGACTAAGGTTTAGTCCGGGCTGTATTCACACCCAAAACAACTAAAAAAGCGGAGGAGTCTTTGAGTCAATCCCTGAAGCTCCGGCTAAGAGGAAACTCGCCCACGCTCCAGGG
CAGCGACGCCGGCTCCACCTCAGCCACGGCTGTCTCAAGCTTCTCGGGGTTTTCCGCCGGCTCCACCCGAGCCACAAGTCTACAGGACTCCTCGGAGCTTTCCGCCGGGACGCAAGACCC
TATATTCAATTTTCTCATATTTTATGTACAAAAATGATATACTTGGTGTTCTTTTCGTGGTAAATTGTTGGAGAAATGATTGAAAAATGTGTGTTTTGAATATGACTGAAAAAAACGTAA
AGGGCACACCAGTAGTTGAAGCATGATTATGAATGCTTCTCCAATACATATTTGTTGCCCAATTGGGGGCATAATGtaatttattaaattttatataGAAAGTTATCTGGGGCTTCAGTT
AGTTGGGAAGGTTAATTGAGAAAATAAAATACTCTGTTTAGACTTTGGCTTAGAGTGAAAAAATAGATTCCATATGTTGAATTCTCTCTCACCTTGTAAGTAGAAACTTTGCTGATTTTT
AGTTTGCTTTCTAAAGTTTTCCGTGCCTGACAGAAACAGTACTTATTAATGTATGATGCAATTTCATTGCGTAGCATCTCTACAACACATTTAATCTTCAATCTCTATTTCTTTAGCCTT
TCGTTTTTACTACTGCATATGAGGATCCTGCCAACAAACCTGGCGGCTTCAAGCATCCTTGCCCTTAACCAAATAAGCTCTTAGGTCCTAGAGGCAGGAAGACTTCCTTGAAGAGGCGCG
CCAACAAACCTGGCGGCTTCAAGCATCCTTGCCCTTAACCAAATAAGCTCTTAGGTCCTAGAGGCAGGAAGACTTCCTTGAAGAGGCGCGGGAGGCTGGTGAGGGGAGTGGAGGACGCTC
GGGCGCTGCTTGCGGAACCGACGGGGCGGAGAGGAGCGTGGCGGGAGGAGGAGTAGGAGAAGGGGGCTGGTCAAGGGAAGTGCGACGTGTCTGCGGAGCCTTTTTATACCTCCTTCCCGG
GAGGAGCGTGGCGGGAGGAGGAGTAGGAGAAGGGGGCTGGTCAAGGGAAGTGCGACGTGTCTGCGGAGCCTTTTTATACCTCCTTCCCGGGAGTCCGGCAgccgctgctgctgctgctgc
CCACGCCCTACCTCAGTGCCGCCCCCAAGCGCCCCGCAGCCCTTAGTATCTAGAGGATTAACCTCCAAGGGCGTCCCGGGCCTCGCCTTGGCGTCCGGCCCGGCCTGGGCCCTTAGGGTC
CCTGGGTGAGTAGCTGGTTCCCGTGGGGCCTCATGGGATGGTTGTCGTATCCTTCTGAGGTCCTTTAAGGACCGTCTCGGACCTGGGAACCCCCGGAGGAAAGGTCACCCCGGTCTTCTC
GCCGGCTTCGCAGAAAGTCTCAGTCTAGCAGGTAGCTTAAGCAGACATCAGGTGCGCGAATTTGCTCTCCCTCACTGTTTCTAAGCCTGGGAGCACGCCCCCTCCGCGCCGGCGACCGCG
CCGATTTGTCAGGGTTGCGCCCCGAGCCCGCGAGAAGGGCAGGGACTTTTTGTGATAAGCGCCTTCCCAAAGGTAGTGTCTGTTAAACGCAGAGCCTTAGCGAGTGCTGCTCGCAGACAC
CACTGCTCAACGCACCCATCTCAGCTTTCATCATCAGTCCTCCACCCCCGCCCCACAACAGCCTACCCTGCCTCCGGCTGGGTTTCTGGGCAGAGGCCGAGGCTTAGCTCGTTATCCTCG
CGAGGATAACGAGCTAAGCCTCGGCCTCTGCCCAGAAACCCAGCCGGAGGCAGGGTAGGCTGTTGTGGGGCGGGGGTGGAGGACTGATGATGAAAGCTGAGATGGGTGCGTTGAGCAGTG
CCTCGCGTTGCTGCAAAAGCCGCAGCAAGTGCAGCTGCAGGCTGGCGGCTGGGAACCGGCCCGAGCAAGCCCCAGGCAGCTACACTGGGCATGCTCAGTAGAGCCTGCGGCTTGGGGACT
AGTCCCCAAGCCGCAGGCTCTACTGAGCATGCCCAGTGTAGCTGCCTGGGGCTTGCTCGGGCCGGTTCCCAGCCGCCAGCCTGCAGCTGCACTTGCTGCGGCTTTTGCAGCAACGCGAGG
TGCAGCTTCCGAGAGGAGAGAACTGAGCGCAGTCGCGTCCCAGCGCCGAGCGCGTATCCTGCCGCAGCGCATAAAGAGTCCCGCCACATCAccgcccgccggcctgcccgccccctccgc
GCGCTCAGTTCTCTCCTCTCGGAAGCTGCAGCCATGATGGAAGTTTGAGAGTTGAGCCGCTGTGAGGCGAGGCCGGGCTCAGGCGAGGGAGATGAGAGACGGCGGCGGCCGCGGCCCGGA
TGCGCTGCGCTGCTGAGGAGGCAGACGTCCGGTCCCTTGTACCTTGCTGTGTGGGACAAGGCTGAGGACTCAGGTGGGTTGTCTAAACGCCAAAACCTGGGAAAAGAGGACTGCCGGGCA
GGCCGCCTTTCCAGAAAGCCCGGGCCGAACGGCCCCGCCGCAGAGACTCAGCGCGGATCGCTGCTCCCTCTCGCCATGGCGCAGGTGCTGATCGTGGGCGCCGGGATGACAGGAAGCTTG
TCTCCCAACAATAGCCCACACCATTTCCAGGCTTTTCTGGGCGAGGGGCAGGGCGCCCGGCCCCCAAAGCGAGAAGACAGACAGCCCCGGTTCTCCGCAGCCCCAGGTTTGCTCCTCAAG
CCACTTTCAAATCTAGAATAGTAAAACAGCAAAAATCCCAACAGGCATGAGAGTTATCGCAGTAGATAGGTTAAGCTGCTTCTCTGCTGTGGTCAACGTCAGCTCTGTTGCGAGGCGGGT
agaaattttgtcatgttcaacgcagtttccctggcaactagaaTCAAAGTTAGAATTCTCAGAGACTATGAGGGTTCACTATCTGTTTGCTGGAAGATATACAAGACTTTTGAGGATAAT
AGAGACTATGAGGGTTCACTATCTGTTTGCTGGAAGATATACAAGACTTTTGAGGATAATACTTAAATGAAGATAGACCGGATGGTAATTCAGTTGGAtaatgatcagtgacgttgaact
gtcttcttttgagaCCTAACAATACTTTTAAGACTGTTGCTTCTATATTTGAACTCCTTTAAGTCATTATAGACTGCATAGTCACTACTTGTTGCTGTTATTACAATAACTGCCAGACAG
AGACTGTTGCTTCTATATTTGAACTCCTTTAAGTCATTATAGACTGCATAGTCACTACTTGTTGCTGTTATTACAATAACTGCCAGACAGAAAAATAAATCTACTTCAGACTTTTAAGGA
AGGTGGCCTTTTGTCATTTTATGCCTCTCTATCTGAGCCAAACTATATAATCATTTGCATTATACCTTTGGCTCAAAAACGTTTATATGTTTAGGCTATCAAGGATTATTTTTAATGGTT
CCTAAATCATTTTAATCCTCAGAACTACTTTGGCCAATATTTGTCTTTGTTAAAAGTTAAAGGTGAGCACTCAGTATTATGTGAAAATGAATGCAATATTTAATTTTTAGTTTTGTCCTG
AGAAGTCAATACAACATTGACCAAAATACTAACCAGCCAGAGAAACAGAATCCTAACTATTTCTGAGGAAACTGTAAGTAGAACTTCTGCTGAACAAAATTGTTATTTGAATTATTAGAT
TTTTTCTTTATCCCAAGTGATGCATTTTTAAAGGCTTAGATATTTGTTGCATATTCACCTGCATAAATGTATCTGTTTAAATTATGGCTTATTCCTCTAGGATTTGATTTATTTTATTCT
TTCCCTCTTTTGTCCAGTTATCTACTGGAAACTTGATTGATTGGTTTCTCTGttcctttccattcattccctcttttcttctttccttgtgccttttcttttcttACTAAAAAGTCATTT
TAGATTTTTCATGGAATGAATGTTGTATAATTCAGTATTCTACTGGTTAAAGCACAGCCTAGAAGTATGTTTCTGCTCTCTCTCATAGCAGTGTTATAAAAAGATTACACCAAATTTCAC
GACAAGAAAGGAAACAATGCAAACCCTGAAGCTAATATGAATATTGTAAGTCATTTATTCAGAAAAAAATGCTAAAATAAGGAATTATTCATATTTCAGCATTTTAGATACAACTGGTGT
GCCTTCTTAGTTTTCAGCAATTCCTCCAGTGACTAAGTCTGTGCTTCCTCTCCTGTTTCTTGATATGGCTAACTAATCCAAGAATTAAAAGATCTGACCCAAGTTGGGGCAGTAATAGTC
CAAAGACTTAAAGCAATTCAACCTTGATTAAAATAAGACCAAAAATGCCTCCATACTTGATTAAATTTATTTCATTTTAGGAACTGGATTATAATCAAGACAACTTCTACATGAAAAAAT
AGATTAATAGTGCTCCAAGTTAGTTCACTGTATTTATTCCTTTTTATACATTATCTGCCTTCGGTGTTATTCAAGTTTTCATTAATCATTAATAATTTCACTAATCATTTTATTTCATTA
TTCCTTGATTTGGAAAATGAAGTGAATCCTGAGGTGTGGATGAATACTGTAAGTCATGGAAAACTGTGAAGAACATCAAATAAAGCAGGACTAATGGAGTATGAGGTTACGAAAGGTCCT
GTTGTAACAGAAAATCTCTGATAAAACAGATAAAATGTAGATGGTTTTTAACCTCTGCAAGAGTCAAGCTAGTTAGATCTTTGTCTGAAAAACAAATACTGTCCGGTAATGAAAACCAAA
CATTGAAGACCCAGAATATGACTATAGAAACTTTCAGTGCTTTCTGTAGACTCCATCTTTTGCTATCTATCAAAGAAAGATAAAATCTAGGAGTGGAAGGAAAGAGGTTCCCTACACTCC
TTATTACCTGGTGATAAAGTACAGGGGTTTTAATAGGCTGTATCAAATGCACAAAATTCCAGGTCACATCAAAGAAAGTTCTACACACCTGGAAGTTGAAGGATTAGGGATTACAAGTTG
GGAATTGCAGCAGGAAAATATGTGAAGAGTTTTTAAACCCACAAATTCTTCTTACTTTAGAATTAGTTGTTACATTGGCAGGAAAAAATAAATGCAGATGTTGGACCATGTTGGAAACCT
TGTCAAGACAGTGGATTGTCTCACACAGAATGGAAATGTGGCTTCTGATTCTGGTGGCGTATATGTTCCAGAGAAATGTGAATTCAGTACATATGCCAACTAAAGCTGTGGACCCAGAAG
TGTGCTGCTGCCTGAGCTGCTGGAAAAGCACTGACAGGTGTTTGCTAGAAAAGCACTCCTGGAGCTTGCCACCAGCTTGGACTTCTAGGGACTTTCCTCTCAGCCAGGAAGGATTTTGAT
GGCAGAGCAAATATGACTCAGAAACCGGCTCCTCAGGGTTGTAACATTAGATGATACAGGCTTGGGTCGTTACACATGACACCAGTGCCTTTGTTTCATTGGGCTGGGCTCTCTGGAAGG
CGTTACTTGTTAGGCTGAGAATTTTGAAGATTATTTTTCAAGTTCTTTGCCAGACACGTGTGGCTCTCACAAGTAAGTTTGTTGGTCTCTAGCCTTTCTCAATGGCCACTGAAAACCAGA
TGAATATTATAAAGTAATTTGGCTAAATGTGTGAATAGTATTGGAATATTTAAAACAACTTAAGATTTATTATGTTAGTAAATTTATTAGTTTACAAAACTGCATAAATAGCTGGAAAAG
CCAAAACCCTATCCTTCCCCAGACTCCAGTGACAGTTTAACGGTCAGCTGCATCAAGGCTTGTGTACTGTGCAGTCTTAAAAGGCACCACTCCTGTCCATCTCGGTGAAATTGATGGTGG
AGCAAAAGGGAGTTTAGGTGGTTCCGGTCTGGGGAGAAGACGTGCAGGGTTTCAGATGCGAAAGTCGCACCCAACCGCTTCACTCGGGCTCTAGGCCATCCGCAGGGGCCCTGCTTCCTT
AGTGACAATTTATTTTCCTGCAGCAGCGGCAGCAGGGACGGTTGCTGCAGGTTCGGGGTCGGCCGGCCTGCGCGTGGGCTTGCGAGGACGCTGTTCGTCCCCTGCGCTGGGGTGTCCGAC
AGCGAGGAGGAGAACGACGCACGGAGCCCGCGCGACTGGAACCAGCAAAGCTCCATCTGTCGGCAGAGGAGAAGGGGGAGGAGGCACGGCCGAGGCAAACGAGCGGACGCCTCGTCGCCG
TTGGCTGGGTTCATGCACTGATATTTCTGAATGAAGATTGTACTACTAAAATGATTGTAGCTTTTGGCTTTAATGATCTAACGTTAAAGACAGGGCTAATATGTAGTTTGGTATGATGGA
CAGTGTGGAGCAGCCCAGCCAAGCACTGTCAGGGTAAGTGGCGCCAGGCCAAGGATGTGACTTATAGATTCCAGTGGCTCTTTTAATTACCCGGTATAATAAGACATCATCTGCAGGGAT
TCTCCCACAGGCGGCTGAACCGCCTCCCGTTTCATGAGCAGACCAGTGGAATGCAGTGGAAGAGACCCAGGCCTCCGGCCACCCAGATTAGAGAGTTTTGTGCTGAGGTCCCTATATGGT
CAGCATGATAGCAAGCTGGCATCCTCTGTGGAATGTGCAAACCATGCCTGCATCTGCCCATTACCCTAGCTCAGTGTCTCTGGGCATTTCTGCAGTTGTTCTGAAGGCTTGGCGTGTTTA
TGCCCCGCAAGTCTTTCTCTGAGTGACTCCAGCAATTAGCCAAGGCTCCTGTACCCAGGCAGGACCTCTGCGCTCTGAGCTCCATTCTCCTTCAAGACCTCCCCAACTTCCCAGGTTGAA
CTACAGCAGAAGCCTTTAGAAAGGGCAGGAGGCCGGCTCTCGAGGTCCTCACCTGAAGTGAGCATGCCAGCCACTGCAGGAACGCCCCGGGACAGGAATGCCCATTTGTGCAACGAACCC
GGCGGGCACTGGCACGGAACACACCCTGAGGCCAGCCCTGGCTGCCCAGGCGGAGCTGCCTCTTCTCCCGCGGGTTGGTGGACCCGCTCAGTACGGAGTTGGGGAAGCTCTTTCACTTCG
CCCACCTCAACGTGGAGCGCAGTGGTCTCCGAGGAGCGCCGGAGCTGCCCCGCCTGCCCAGCGGGGTCAGCACTTCGCATCAAGGCCCAAGAAAAGCAAGTCCTCCAGCGTTCTGAGCAC
GGAGTTCCGCTCCTCTCTCCAACCGGGGTCCCCCTCCAGCGACCCTAAAGCTTCCCAGACTTCCGCTTCAATTCCTGTCCGCACCCCACGCCCACCTCAACGTGGAGCGCAGTGGTCTCC
TTTTCGAGAAAGAAAAGGTGCCGTTCTTCCGAGCCCTCCGGCTTAACCACTGCTTCGGTGCTGACTTATTTCCTACGTCTGAGAACTGCCAGAAAATGAGCAATATCTGTTCTGAAGGCT
CAGCGACTTACAGTCTTAAAGAGAGAATTCCCGGAAGGGAGACAAGGCAGTTTCTTTTTCTGTGTGACAATAAAAAACGGTAAACAAGCCTCCAGAAGCTCATTCAGCCCCCATATAACT
GCCCTTCGTGGTCCTGGATATCCTGTGCTCCTGGGTGCCCGCCCTGCGGCGCTACAAGATCCACCCTGACTTCTCGCCATCCGCGCAGCAGCTGCTACCTTGCCTGGGGCAGACCCTCTA
CAGCTCCGGGCAGCTGTTCCTGCAGCCCCTCTGGGACCACCTGAGGAGCTGGGAGGCCCTCCTACAGTCGCCCTTCTTCCCGGTCATCTTCTCCATCACCACATACGTGGGCTTTTGCCT
GCACATTTACAGCAATGAAGGGCCACTCTGCCGGGTTGCTAGCTTATTCAAGCTTCGCATCGCCGGGAAAGGGATGGAAAGGCAGCTGACATCACTCGGGGCGGGGCCGTGAGTCCTGTG
ctgtacattgtgtcccgtgttaattgtacgtcaactgaaaaaTCAGAACTTACATGAAAAGTACGAAGTGCCACTGCATACACGCATATCTAAAAGCCGGTAAGATGCGGCTATAGATGA
ATCCGCCCTCCCGACAAGGCAGACCAGGCCCCCTGCAGGTCCCCTATCCGCACCCCGGCCCCTGAGAGCTGGCACTGCGACTCGAGACAGCGGCCCGGCAGGACAGCTCCAGGTGAGAGT
GGGTGGTGGGCATCCGCCCTCCCGACAAGGCAGACCAGGCCCCCTGCAGGTCCCCTATCCGCACCCCGGCCCCTGAGAGCTGGCACTGCGACTCGAGACAGCGGCCCGGCAGGACAGCTC
ACGGCGCATGCTCTATGGGGTCAACTGGGGGGCTGGCAAGCGGCAGCGCTGGTCTGGGGCGGAGTCTCCGAGGCACTTCCCGGTGGCTGGCTGCTCTGATTGGCTGAACAAATAGTCCGA
CGCCTAAAACAGCCTTTGCTAAGAGAGCATGCGTAGGCGACGCGCTGGTAGAGCTGTGGACCTGCCAGCCTGCGAGGCGGAGGACGGGCTCCATCTCTTAGAAACGCCTACGGCGCATGC
CACAATGATAAGCGCTTTAAATGGAGCCCATGATTCACTTTCATTTATAGAGCCCACATGCTCTCTGTCAGGCGCAGAAGGTGCCAGCCCTGCAGGAGCTTCGGGGGCGGAGCAGAAGGC
TTTGCATCAGGCACAATGATAAGCGCTTTAAATGGAGCCCATGATTCACTTTCATTTATAGAGCCCACATGCTCTCTGTCAGGCGCAGAAGGTGCCAGCCCTGCAGGAGCTTCGGGGGCG
ggtgctcaataaaatctttgttTTAGAAAATGATTAATAAATAATATGTACATATTGAATATTGTTTCCTCTTTTAACAAATCtttaataataataaaaaatttaaaGCAGCAAGATTGC
AGCAGGAAGTGGGGTTTGCTATTCTGTGTATATCTTTAACAGTATCTGCTGAAAAGAACCCTTTTGTTAAATAATTGTATTACAAGTCCCCAACTTAATCTTTTCGAATATGAAATAAGA
GAGGGACAGTGCACAAGAGCAATGTCCCCAGACCCATCTTTAAGTGAAGCACCAGGCCGATGAAACATCCCTCTCTGCTGCCTTCTTTCTCTGATCACAACTCAGCTCCGGAGGAAAAAG
CCACTTGTATATATAGGTCTCTTCAGCATTTATTGGTGGCAGAAGAGGAAGATTTCTGAAGAGTGCAGCTGCCTGAACCGAGCCCTGCCGAACAGCTGAGAATTGCACTGCAACCATGAG
GTAAATATTTTCCCTTCGTATTCGGTAGTGCTGTTGAGTCATCTTGTCCAATGCAAATCCTGAGAAGCTATGTTCCCAAAGAGGGCCAGCTCCATTTTAGTGTTTGTTTATAGCCTTACT
gtcacatggttggtgagtatggccttagaatttaattttttggtttacaTTAGGAATGCTTCCACATTCTCTCAAACAAATTTTAGTCACAGTTTTGAATAACGTACTCTGGCTCAGCCA
TCCACATTCTCTCAAACAAATTTTAGTCACAGTTTTGAATAACGTACTCTGGCTCAGCCATTGCAGGTCTCAAGCCGTTAGGTTTCATTTTCCTCCTCCCAACGATTTTAAATTAGTTTC
AGCAATTACTCAAAAACGGAGAAAACATCAGCTGATGCGTGCCCTACTCTCCCACCCCTTTATATAGTTCCTTCAGTATTTACTTGAGGCAGACAGGAAGACTTCTGAAGAACAAATCAG
AGACAGGAAGACTTCTGAAGAACAAATCAGCCTGGTCACCAGCTTTTCGGAACAGCAGAGACACAGAGGGCAGTCATGAGGTCAGTGAAATAAGAATGCATAATCATGCTTGTTTTTGAG
tgacataacacatttggaagcttctaaaattttattttcttttTACAGTGCCTTTTTACAACTTTCAAACCACAGTTTTCCAAATCTGTCTGGAACATGTTCCTGGCGTGAGTGAGCTCA
TGGAACATGTTCCTGGCGTGAGTGAGCTCAGTTCTCACAGATTCTGTTTCAGTTTCCCCTCAAGAGGGATCTTGATAGGGTTCCATCAGTTTCACTTTCCTTTCCCCTTTCATAAAAGCA
AAAACAAAATCAACCGGGACCCCAGCTTTTCAGAACTGCAGGGAAACAGCCATCATGAGGTAAATAGTCCCTGCTTCTCTGATAGGAAACAGAATTTCTTATGTACAACTTCCTGACTTA
AGAATTTCTTATGTACAACTTCCTGACTTATGCTATTTCAGTGTTTGCTTAGAGATGAAATATGCATTTATCTAATTCAAGCATAAATCTGCCTTACCAATTCATGCATTTTTATTTCTG
AAAATATACGTTCCTGTCTGCCACTGGTTTTTCCACAACACTGAATGTCATCATAAAGTCCAGTTACCCTCTATCTCCTACACCACATTGACTCCAGCAAGGGAATTTGCGTATCAAAAC
TGCTTCTCACACACCCATCCTCTTAGCTGCCAAAACTCAGCATGTATTTGTAATCAAAGCAGAGACAGCCCTATTCCTCTGTATCATTTTCACCCTGCCAATTCACTAGGCATCAAGGGT
TCCAAGCCTGAACCAAAGCACTACAGATCACCTGCTATCTTCATAGCACCATGAGGTAAAGTCTTTCTCTGCTTCACTGACCTTATTTCTGCACACTTTGAAATTCTAAAACTTTCCTTA
AGGGCCAATTTTTTGACAGGCCTTCTCCTAAGGGAGCTGTCCCACTGGTGGTTCTGACCCTGATAggcaccctcaacatgataaccaagaagagtttaataagggggctatttaagacga
ACTGAAAATAGAGCTATCTCCTTCAATTCTCCTTTTTCTGTGTATTCATCCAGAATCCAGCCACCAACTGCCACAATAGGCAGCAATGGACTGATGTTCTTTAGGGAGGACGTGAATCTC
GTTCCAAATGCTGGCCAGTCATTGGGTTTCTGCAGCACTAGAAACATCTATGGTTGCAGGTCTGCAGTTTATCTGTTTTAAAATAGAAACAAAGTTTCATTCCCCACCCCCCCCCGTCAG
TCTTGGGGTTTAAACGTAACTGAAAATCCACAAGACAGAATAGCCAGATCTCAGAGGAGCCTGGCTAAGCAAAACCCTGCAGAACGGCTGCCTAATTTACAGCAACCATGAGGTAAGGAT
TTCTTTGCTCCTCTGCCATAATGTCTAAAGTTTTTGAAAAAATGGTAATTAAATACTATTTCAACAGGTTAGATCTCAGTGAGGTCAGGTTTTCTAATTCCTCGATTTGAGTATCTGCTT
caaacaaacaaacaaacaGTTACACGGGCAGCATGCGAACTCAGCGTACTCAGGGAGGCAGATAAAAGCCGAGACCAAAGTGAAGGAGCCCAGCTGCAAATTCAACTCCGAAAGACCCTG
CAGCTGCAAATTCAACTCCGAAAGACCCTGGACTCCGCAAACGTCTGGCCGCGGCTCTTGAGCTCTTCTATTAAGTTTCGGTTTCTGAAGCTTACGTTTAGTTTCGATTTCTTAAGTTTC
GGCTTCCCGCGGTCCCCGGTGCTGAGGAGAGAGCGATCCGAGGGACTGCGCCGCCCGGACGGCCTGCAGAGCGCTGCCATCATGAGGTAAGGGTTTTCCTTTGCCTCTCCTCCCAAGCCC
GAGCGATCCGAGGGACTGCGCCGCCCGGACGGCCTGCAGAGCGCTGCCATCATGAGGTAAGGGTTTTCCTTTGCCTCTCCTCCCAAGCCCTGCGTCGGCCTTGGTTTCAAACCGGGCTGC
GGAGGAGGACGGGGACCCTCCATTCTCCGCTGCCCTAGCGCCCATCCCGCGCCGGGAGCCTGGGACCCTAACTTGGGTGCGTCGGCGCGCAGCTTGGGTTGGGAGGGAGACACGTGCTCA
GGCTCCCCCTCTTCCCTCTCCCTGACACGGTTGTGCAGAGGGCGCGGTGGCTCAGGTGACACGGGCATCCTTCAAGGAAGGGCGGCGGGACGGCGGGGCGCTGGCGCTGTCGTTGGAGCT
GCCCCGGGGGCATGTCCGCGCGCTACCGCCAGGGCTGCAGTGGTCCCGGCGAGGTGAGGAGGCGGCGGGGCCGGGCTGGGGGCGGGTGTGGCAGGAGGGCGGGCGGGGCATGGGGGTGGT
CCCCGGCCCCAGCCTCGCCGGCGCCTCCGCCCAGTCCGCTCCCCGCCCCACCGAAGCGCGGATCGCGCAGCCTGGGGCCCGGGAAGGGGCCACTGCGCAGGGACGCGGCTCGGCGGGTGC
ATGGCAAAAAGCAAAGTAAGTACAGTAAATGCTAATAAATGACTGCATTTGCATAGAGGTTATGCTGTTCGATATAGGGAAATTGTTAAGTAGGTTTTGGATTTCTGTGAAAGTTTAATG
ACCTTCCCCACAGGACGCTGTGGGATGTAAATTTGTAGGTCGAGTTTACAGCTGGTTTTTCTTGACTGAAGCTCATTCAACTGGTTACTTCTTTGTGGGTGTCTTTAATGAAGCTTATAA
CACAGCCTATTAGAAGCTGTTTCTTCACGGCCAATGAGAGGGTTTTTTGGGAGGGACACACCCACTGATACCATGTGGGCCGGAACTATGTGGACCAATGAGGATTGGAGGTGGATTTTT
CTTCTCTGAGCGCGTCCTACTGGGGTTGCCTGCCCTTTGAATCACAGAGTAGCCAGCAGCGTCTCGGGTCTATTGGAGAGCGCAAGTCTGGAGGCGTGGAGTTTAACTACCCCCCAAAAT
GTCTCTCCCAGACCCATCTGGTTTTCACATCGCCATACAAAGCCCAACCCGCCCATCTCCTCTCTGCAAGCCCAGAGAACTTGATTCCCCATGTTGAAACTCGTCGGTGGCGGTGGCGGG
TAACGTGAATGACCTTGCAAAGGTATCTTGCTCACTGGGGACAGGATTAGCAAACCTGACACCTCTGCAAATAATTGTCTTCCTCCCGTATTCCTCCTGAAACGGTTCGCTCCTTTCGCT
CCTTACACTGTATTCCTAGGTTTCCTCCCTGCAAAAGACAACTCCATGAGACCACATGGTGTTTGAGTGTGTGTGCGTGCCAGCAAAGAAATTTCACTCCCCTCCCTCCCCAAGTCTGCC
CATTGTCTTTTGAAGTCCTTTCTGGGTGAGGAAAGTGCTTTTTATAGCATGGAATTGCTCCTGTTTACTTGATCTCTTTCAGCACCGATTAATCCTGCCTACAGTTTTGTCCTTCACTGT
CCTTCGCCACATCTTTATTGCCTCAAGGACAGAATTGGAGATCGGTGTCCCAGTCAACAGCGTGGTACTTATGACAGCCGCGAGAAAGCGCACTACTAAAGCCCGGCTAGCAGAGCTGGG
AGGCAAACCAGACCGTCAGCACCAGGGCGGCCCACGCCTGCTTCCGCCCATTGGCTGCCCGCGTTTCAAGACCCGCCCCCATATTGGAGAGCTTCTTCCGGTAGCCACTGGAAAGCCCGC
GCGGGTCTGGCTAGTCAGGCGAAGTTTGCAGGTGAGGAGGTGACCCGCGGGAATGTGTGGGGAAGGAGGTGGGTGACTGCGCATGTATGGGGCCTAAGGTGGGGAAACGGCTTTGGCAAT
GTGGACATGTTCCGACAGGGCTCATACCCCAGTGGAGGTTACTGTCAGGAACTGGGTTGCGGAGCGATGCGAACACGGGGTACGCAGCGAGGAATGAGTCATACTAATTCGGTTACggtt
gccggcagccggaggcgcgtggccggggcgccggcTCCATGGGCAGCGGCACACGGCGGCGCGATGATGGACGTTAACAGCAGCGGCCGCCCGGACCTCTACGGGCACCTCCGCTCTTTC
CTCCGAGACAGAGCCAGGCGCCCCCCAGCGGTCGGCGCGGGCCCCATGGCTGGGCCGGGCGGAGCGGAACCGGTGAGGTGAAgccccggggccggcagccggaggcgcgtggccggggcg
TGTGGAGCTGCCAGCGGAGCCCAGCCCGAGCTCCCTCGACTCCGCGCGTCCCAGGCGTCCGTCGGGGGCCGAAGCGCCTCCCGCAGGGAGTCCCCGTGAGGCCGCGCTGCCGCGTTACCC
cggcggcggGCGCGAGGGGCGGGGCGCACTCCGCAACTTCTGCCGCTGCCGCCCGGGCGCTCTCGGCGCAGCCGAGCTGCTGCTGCGAACTGTGGAGCTGCCAGCGGAGCCCAGCCCGAG
AGCAGCACTAAGTAGATACCGTGTGCGTGCATTTTGAATGAATTCATTTCTACACTATTTTATAGGAGTATTGAATAGTTGGGAATTGGAACCCCTCCAGGGGGAACCAAACATTGTCGT
TCAGAAGAAGACAAAGAGAGATTGAAATGAAGCTGTTGATTTCAACACACAAATTCTGGTGGTAGATGAAAGCAAAGCAAGTAAGTTTCTCCGAATCCCTAGTCAACTGGAGGTAGAGAC
TGCGAGCGGGTTCTGACCTGAAGGCTCTGCGCGGACTTGTGGAGACAGCCGCTCACCGTGAGTTGCCCCGGCTTCGCGCCTGGCCAACCTCATGCCACCCAGACCATCGGGCCACACTCC
GGAGTAACTATTTCCTGATGGGTCTCGGTCAGGTCTCCCAGAGTCTCTGGGATGTCCCTGGAGGCTGATGCCCGCCGAGGTGTTGGTCTGATTCCTAGCGCGGGAAACTCGAAGGTTCTG
GGCCCAGCAGGGCCAACTCCAGGGATTCCTTCCACGACAGAAAAACATACAAGACTCCTTCAGCCAACATGATGGTACTGAAAGTAGAGGAACTGGTATGTAAGATGCATTAATTTTATA
GGAATGAAAATTCACCTGCCTCTGAGTTGGCTCCTAATGGGGGTGGGAGTGTTACTTCGGTTCCCAGGTTGGAAGATTATCTCACCCGGCCCCAGCTATATAAGCTGACCGGTGTGGAGG
GGCATCTACATTTTCTTGATAGGTAGTCATATGAAAGCTGACAAAGAAAAAAAGGGCAGTGATGTGGTGCAATGTCAACAGACAGCTGTCCCCTGACTCTTGACAAATAGGATGACTTGC
AGATCCCTTCCCCTCAGGCTGTTTACCCAGGGAATAGGATGTCCTGGGACAAGTTTCCCCTAAGTGAAGTGTTGATAAGTCTGCTTATCAGAAAGATATTACTGGGGGTGTGATATGTAG
CGGCGGCGGCTCGAGGAGGCCTGGCGGGCGGCGGCGAGAGGCTGTGCCCCAGTTTGTGTCCAATCAGGGAGTGCGGGCTGTGCCCCGAGCCGGGCAGCAATGCGTAAACAAACCCACGGT
GCGGCGAGAGGCTGTGCCCCAGTTTGTGTCCAATCAGGGAGTGCGGGCTGTGCCCCGAGCCGGGCAGCAATGCGTAAACAAACCCACGGTAACTCctccgccccctcggcgcgctcgccc
cccgcgcggcccgcccggATCGTGGCCTCTCGAGAGCAAGGTAAGGGCGATGCGCGGGGACCCAGGCGGCTTCCCCGCCCGACGCGGCCCAGGGAAGTTTCTGGCGTGGCTGTTTTccgc
AAGTTTGTTGGTTTGCCACTTAGAGTCATCTATCACTTTAGTAAGAAGTTAACGCCTATCAGTTGGAGAAAAAGCAAATATTTTGCATTGACAGTCTCCCCTACCCTCTATTATTGTCAT
TTTCTTAAGCCATCACTGCTCTGGCTTCTAGAATACACATTTTTGAATGAAGGTTTTTGCAGTGAATGGTCTCTTGTAGATCTCAAAGTCCACTAGAAAGAGTACTGGGTTTTTGTTTGT
TAACAAGTTTGTCAGTCATTTTCAGATAAGGTGCAAATCAAGGGATGGCTTTGTCCCCACTTCGGCGCAGGTGGGACAGACTTGGGGAAGACGCAGCTGAAGAGACAAATTCTCAGGGTG
CGCAGCTGAAGAGACAAATTCTCAGGGTGCGTCAGTCTCATCACTGACCGTTGCTTTTAAACCCTCCAGGGAAAATATGCCAGTCATTGTTATGATGTAAACAACCGAAGGGGTGGACGG
TGAGGATAAGAAGAACCGAGATAATATTTGGCCAGAGCTACGTGTAGCACAGGGAGCCAGGGCGGCAGCTGCACCTgcgagcagcgcaggcggcaggcgcggcctccgggcgtggtggtg
CGGACCTGGGCCCCGAGGCCCGCCGCGCCCTGTCGGGCCTGAGCCGAGTGGCCCCACAGAGCCGGCGCGCTCCCGCCTGCAGGGGGAGAGCAGACGGGGCGCGGGGACCGGCCAGGCCGC
GGTTTGAAAACATGCAACCTTATCTCATGATGCACCATAACTAGTATTTAGTTATACTAATAACTCCAAATTATGTAAACAATAGATACCCCGAAATCATATTTGGGTTTGTTTCAGAGA
TATTTTTGGTTCTTATATTTGGACTTAGGTACTCTTGATCTAAAAATTCACTCAACCTCCAATAAAATAATGAAGGCACAGATAAAAAATCTGATAGAGCTGAATATCGAAATTCCTTGC
GTCTAGGTGTCCTGGTGGTGGAGGTGGGGGGTATTTTAATTTCATAATTAAAAGCTCTCTTCTTCGGCTTTCAAGTTTTTACTCCTATTTGTAATGATTTGATTGAGGACTGTGCAGCAG
AGTTTGGGTATGTACATCTCTAACATAAACGGAAAGGAACAAGGAAGGGACGGATAGGAGACAGCAAAGGGTTGCGGGGAGAGAGCAAAACGTAGGCGCGTGGGGACGGGAAGGGAGAGG
CTCGACTTGTCTCCCCGACTGCCCGTCCTTAGTCCAGGTTCTCCTGCGCGGCCCGGGTGCGGGGTCTCCTCGTCATCTCGGGCGACACTCTGCAAACAATATGGCGGTCGGGCGTCGACC
GGGGTCTCCTCGTCATCTCGGGCGACACTCTGCAAACAATATGGCGGTCGGGCGTCGACCGTGGCGCCTTCTCTCCGGGCCCTCGGGGTTGACGAGGGGGACTACCGCCGGCGCTCCCGA
cgACATGAGTGAGGCGGTTCGGGTACCCTCGCCCGCCACTCCGCTGGTGGTGGCGGCGCCCGCGCCTGAGGAGAGGAAAGGGAAGGAGTCAGAGCGCGAGAAGCTGCCGCCCATCGTATC
GCCCGCCACTCCGCTGGTGGTGGCGGCGCCCGCGCCTGAGGAGAGGAAAGGGAAGGAGTCAGAGCGCGAGAAGCTGCCGCCCATCGTATCGGCGGGCGCCGGCGCGACCGCGGTAGGTGG
AGGGGAACGCGCAGCTGTGGGGAAGTTGGGGGGCGTTTCAGTTCTATCATCTCTGGAAATGGACACCCCAGGGGGAGGACAAGTGGACTGACTGCGTAGTTGAATCTGGCAACCGAGAGG
GGCCTGGAGCTGTGGTTCGAATTTGTGCAGGCAGCGGGTGCTGGCTTTTAGGGTCCGCCGCCTCTCTGCCTAATGAGCTGCACCAGGTAGGTTCGCTGCAACTCTGCGCGCTAGGAACAC
AGCTGGCCGCGGAGTCCCAGAACCTCCCCGCGATGCCCAGATAGCTCTCTGCACGTCTCGCCCCGGGGCGATCACGTTGCCGGGGCGAGGGCTGGCGCCCCAGCTGGGCGCTGGTTGGTC
TGAGGCACTGGCGCCCCGCCTGGGCGAGGCTGGCTGCGCTCTCTCTTGGCCGGCGCCCGCTGCATGCGGTACGTGCCTGCCCGGCCCCTAGCCCAGGGTTCCCGTTACGCGGCTGGTTCC
AACAACAACAAAAAACACAATATGCAGGATCGTTCGGCTTCAGCAGAACCCACCGCAAAGATGGCGGTGGGACGAAGCCCCTTCTCCCGCCGCCGAAGCCTCTCGCCTCACATTTCCCAC
CGCCGAAGCCTCTCGCCTCACATTTCCCACAAACCCTTCGCGCCGCCTCGCTAGCCGAAACCTGCCCAGCCGGTGCCCGGCCACTGCGCACGCGCGGGACGACGTCACGTGCGCTCCCGG
CCGCGGGGCAGCCGGGGGGCAGGGAGCCCAGCGAGGGGCGCGCGTGGGCGCGGCCATGGGACTGCGCCGGATCCGGTGACAGCAGGGAGCCAAGCGGCCCGGGCCCTGAGCGCGTCTTCT
CAAGCGGCCCGGGCCCTGAGCGCGTCTTCTCCGGGGGGCCTCGCCCTCCTGCTCGCGGGGCCGGGGCTCCTGCTCCGGTTGCTGGCGCTGTTGCTGGCTGTGGCGGCGGCCAGGATCATG
TGGAGAAGGGAGAAAATGAAGGAAGGGGTAGAGGGGGCAATTATCACGCATCGTTTTGCTATCGTATTTGCAAGGGGAAGAAAATCTCAATGCATACATGGTTCGAAAGTGATTATTTAG
TCTCCCAGAACTCGGTAAGTTCAAAGTGTAGTAAAGTGCATGTTTCCAAGGAATCATCTGAAATGATTTTGTAGATAGTTTATTGCAGGTTGGAGAAGGGAGAAAATGAAGGAAGGGGTA
gggagagagagagagaAGCGCGGCGGTGATAAGTCTCCCAGTGTGAGAGAAATCGGGGAGGGGCGAAGAAGGGTAGGCCTCTTCTGTTCCATTGATACCACGTTCATTCACAGGGAGCCG
TTTTTATTTTTTGGATGGTTAAGTACATGAAAGAAGAAAAACTTGGTTAATTTTGCCTGATTATTTTAAACATTGGAAGCAAAATACAAGATTTGTATTTCATACTACAGGACCGCTTCC
TTATTTAGGCGCGTGCCGCCAAACCAAAGGCGCTCGCGCCGAGCTAAGCTCCTGTCGGTGAGCTTACGTCACTTCCGGCGCGCTGACGCTCAGTTGTGCGTGCCGACGCCCGCGTCAGCA
AAGAGCGGAGCTGAGGGTACCCGGTTTGAAGTCGTGCGGGTCGGAGGACTGCCGCCTCCGCTACCGTCTTGGACCCCTGCTTACCGGCCGCCGCGGGGACGAGCTCGGGTAGGCGGCAGG
GTAGGTCGCGGGGAGCTCCGAACCGCCGGCGCCCGGCCATGGCGGTCTCCAGGTGGGTCTTGCTCCTGACGAGCAAACTGGAAGGCGATTCAGGGAAGGCATGGTCTCCTCTTAGAGCCC
CCACTCCTAGAGAAGAGCGGTTCTCATTGTCACTGGGCTCTGGAGCTTTCTTCAGTAGACTTCGGAGTTCGCCCCGTGGTCGGCGGGGGTTTGGGCTCGGGTTACTCCTGGGTAAATCGG
ACTAAGATTTTGTTACTTGAAATTGGGTTATTGCATGTAAAAGAATATCTATTGTGTGTGGTGGGGGAGGGGAAGGAGGTATCTATTTCTCACTTTGCTGTAAATaagcaaaaacaaaaa
TCACATAATCAACCTGAAAGAAGAAAATAAATACTGTATACTTTTAAATTTTATCGATTCTTAAAAACTGGACACTCAAAGGTAACTGCTACTAAGATTTTGTTACTTGAAATTGGGTTA
CAACTCGTGATTTAGATTGGTTAGGAGGATATAATGTAATCAGGACACAACCTTTTCCCCTCAGAATCTGTATTTGTGAGACTTCCTCCTTTCCCGGCTGAACGTGCTGAAGTCAGATCG
AACCATTTAAGGTAGCTCTGCTTGGTTTATTTATTCTGAATACTACAATTCAGTTTCCCTTTATCCTGGCTTCCTATGGCAAGTTGACAAACCAGTTTATTTTTTTCCCTTTTATTTCAA
CGGTAGCAACAAGGTCAGCCCTCCCTGCCTGTTTGTTTTTGCCTCCGCTCTTGCCCTCAGGTGGGACCGAGCCAGGTGAGGGGAGGGGGCTGAAGGGCCATTTCTTATCAGGGTCCCCGG
CCTGGCTCGGTCCCACCTGAGGGCAAGAGCGGAGGCAAAAACAAACAGGCAGGGAGGGCTGACCTTGTTGCTACCGACAGTGGAGCGGCGCATCCTGCTGCTTCCTGGAAAGCGGCCCGA
AAGACATTTTTTCCCCCTGGAGGAAGGAAACGGGAGGGCGCCGGCCAGACGGCGGCAGGCGCGGAGGCGTTGGTCCGGGCGGGCTGTGCAGCCTCTAGTGGAGACGGTCCGAAGACTACA
GGCGGCGATCGCGGCCCGGGTTCCCGTCCGTCGGCCCGAGGTTCCGGTCCATGGACCGCGGGCGCCGAGTTGCTGCCGGCGGAGGAGCTACCTTTGTGAGGTAAGAGTCGCCGCCTCCGT
GGCGGCGGAGTAGGCCGCAGTCCGGCGGCAGCCGCGAACCCGTCACCCAGCTTCCCGGGGCAGCTCCGCTAGCCTGGCGGCGGCGGTGCAGGGCCTGCGGGAGTCCGGCGGAGGCGGCGG
CAGGCTAGCGGAGCTGCCCCGGGAAGCTGGGTGACGGGTTCGCGGCTGCCGCCGGACTGCGGCCTACTCCGCCGCCTCTCAGTGCTATTGTCCCTGGGCCTGGCCTTGAGCGGGTCCACT
GTAAGATTACCTTCTTTAATACCCGCTGAGACAAGTTTAACATTGCAACCAGGTAGGGAAATaaacaggaaactcttaagaatgaaaggaaccttagaggccatttaatccaactcctGT
AGTTGTAACTGTAGTAGGTCAGTGATACATGGTGCAAAACAGCCTGGGATAATATTGCCAGCTGCCAGACCAGACTAGGGTGGCTCAAGGGTAAGATTACCTTCTTTAATACCCGCTGAG
CCATGATTTAAATTATAATTCTTGCTGCTCTAGAGCCAGTAATTGACCCAGCAACACTTCGTAGGAGTGCATTTGCTGGAGCATATGTTTTACTTTTGAAATTGCATATTTCTAAATTTG
GTCAAAAAGTGTTGTACAAACACAAGGTAATGCTATATTAAAGTTATACCATATAATAAGGATGTGCTTTTTCATTTTTGTAAGAAAAAACCATGATTTAAATTATAATTCTTGCTGCTC
GGGAAAAAAGTTTGCCTGCCTCCCGCCTTGGAAGACGAGTGTGGGGTTTCCTATCGGGGGACATTTAGgagccaaaagatacctcgggatcctctacagcagctcccttgttttacgtcg
GACTTCGGGGGGACCGCTTCTCACCTTGCCCTCAGCCCTGCCCTTTTCTCCGGGCACTGAGTTTCCAGGACCGTGTGGAATGCCCGCGCTGGGAAAAAAGTTTGCCTGCCTCCCGCCTTG
TCCAGAGTCGGGGACGTCCCTTGGGCTGGTGAGGGGCCGGGGCCGCTACCCGGGGCCACGGGGCGTGTGCCACTAGTGCGGGGGGCGCAGGGGCGGACAGAGTCACCCGGCCTGCACCTG
CCGTCCCGCCGGCCTGGGGCCCGTACTGCCGCGCTGAGGCCGCCCCAGGGCCCGGAAGAGCGGCTCGCCAGGCGGGAGCCAGAGGCCTGGTCCAGAGTCGGGGACGTCCCTTGGGCTGGT
GGAATGGAGCGCCCGGGCCCTCGGGCCCCGTGGGTCACAGCGGTTTGGCGCTCGGGTTGCAAAGTGGTGATTCAGCACTTAAAGCCGCCACCGCTGCCCCTCACGCCGCCCGTCCCGCCG
GGTGCTGGCTCCTAAAGCGCCCCGGCCAAACCCCTGTCCCTCCAGTCCGCCTGCTCAGGCCTCGGCTGTCCGCGGTCTTCACCGTCCTCGCCTGCGTCCTGGCCCCATCCGGCTCCAGGC
GTGTGCCCTCACTGGATTTATGAGCGGCCCCTCGCCCCCTCACAGTCAGACACACGTCGCCACCCTCACAAGTGCGGCCGGTGGGATCTAGCTGGGACCCTCCCCGCCTGGGAAAGTCTG
cctctctgcagctgagggaattttgggctagggacgttatgtaagttgAGCCACGCTACGCTAAAAGTTCCACACTCAATTCTAGCGTCTCGGCTCTGGACTACCAAGTTCCGGAGCAAG
CGGCTCTGGACTACCAAGTTCCGGAGCAAGCAGACAGACCACCTCTTTACGTTCCCGTAGGCCACGCTCCGGGGGCGGGGCTCCAGTGAGGATACTGCATCCCATGGTGCCTTGCGCGCC
ATTAGTGATTTGGCGGCTCCGACTGGCGCGGGACAAACGCCACGGCCAGAGTACCGGGTAGAGAGCGGGGACGCCGACCTGCGTGCGTCGGTCCTCCAGGCCACGCCAGCGCCCGAGAGG
GTCCTCCAGGCCACGCCAGCGCCCGAGAGGGACCAGGGAGACTCCGGCCCCTGTCGGCCGCCAAGCCCCTCCGCCCCTCACAGCGCCCAGGTCCGCGGCCGGGCCTTGATTTTTTGGCGG
CTCGCGCCTCCCCCGACGGACGCGGCCCAGGGCTTCCCTCGAGGGCGTCCTCGGCCGGGGTGCCTGGAGTCCCCAGGGGCGACAGCCGCGGCGGGGCACCAGGGCGCCAGTTCCCCGGAG
TGCCTGGAGTCCCCAGGGGCGACAGCCGCGGCGGGGCACCAGGGCGCCAGTTCCCCGGAGCCTGGTAGCAAGCGCGTCCCGGGGGCGGGGAGCTTggccggcggggcgggccggggtggg
GCGGAGCCTATCGCCGGGAGCGCGGAGCGCGGATAAATGTAGCGCCGCGGCGCGGGCCAGCAGCTCTGCGAGGGGCCGGAGCGCGGCGGAGCCATGCAGTACCCGCAccccgggccggcg
TCTTTTTTATGGGCATCTTGGAATATGGCTGTTTCAAAACTTTCCACTTCCTCCTTTTCTTTTCCTCATTTGATGAATTTGTTGTTAGCACTATGAGACAGGGGAGATTGTTTTCTCTGT
CTATGAGACAGGGGAGATTGTTTTCTCTGTTACTTTTGGGAGGAGAGCCTCTCCTGTTCATTTAATCTGTGCGAACTTCCGGCAGGAAATGGCACTCAAGGAAAGTTTTGAATAAAAGGA
AGCAGGACTGAGAGGAGCAGAAGACAGTGGGGTGGGAGTAGAGGGAGGGTGGGGAGAGCTGAGGAGCAGAGGGAAGCAACTGGGCCACCAGGACAGAAGACCTTGAATCTCCAGGCTGAG
CCGGCTGTACCGGAAGAGGATGAATGTGCTGTGTAGGAGGAGCGGGGTCATGCAGTGACAGTAAGTCAAAGCAATAGTGGTTTGTTAATTAAACTACTTTAGAGTATAGTATTCTTCTAT
TCTGAGTGTCCACCTTGCTGATTACTACGGTACCCCCGCGTGTGGCACAGGGTGTGGCACACACAGAAGACAAGGAGATATGTTAAAGCCCAAAGGCCAGGCACAAGACGCCCAGGAGGG
CAAAGGCCAGGCACAAGACGCCCAGGAGGGACTAGTCGCGAGAGAGGGCAGGAGGCCAGCTGGGTACCCGGCCGCCGCCCGTAGCCCCAGCTCACAGCCCCCGCTCACTCCTGCAGGTGC
TCGCGCTCGCGCCACTTGGAGCTCGCCCCCGTCGTTCCCGCGGCGCCGCGCCTCGCTGGCTCCTCAGCTTCCAGCCAAAATGGCGGAGAACAGCGAGAGTCTGGGCACCGTCCCCGAGCA
CGAGCGGATCTTGCAGGAGATCGAGAGCACCGACACCGCCTGTGTGGGGCCCACCCTCCGGTAAAGATCTCATCCCACCGGGACTTCGGCCCCCCGCCCCACGCCGGCCGCTCCTCACGA
CGAGGCAGCAGGCACCTTCGAGAGGGACTGGCATTTGGGCCCAGGAGCCAGGAAAAAGTCCTGAGCGTGCCGGCCTCGAGGAAGGCACGTTCCCTAAGGGCGCACGGTCACTGCAGTCTT
TCACCGTCCGTCTGTTTTTAGAACAGAGTTCTGGCCTGAGCTTATAAATCTCGGGCTTTGCCCCCAAACCCCAGGCCTTTTGCGGACGGAACAGGTGAGCACTGCGCACTGCTCGCGCCC
TGCGCGGGCCTGCTGCTCAGCCTGGCCCAGCACCTCTGGACCCTCCGCTGGATGCTGAGCCGGGACCGGGCCTCCACCCTGCCTCTGCCCAAGGGCTCCATGGGGTGGCCCTTCTTCGGC
GAAACGCTGCACTGGTTAGTTCAGGTGAGCAGTCCTTCGACCCCGAGCGCTAATACGGTCCCTTCTTCCCCCGGCTCCCACTGGACCCTCCTCAGTCTCAATGCCCATGGGATTTGTAGC
TGAGGGACCTGGAGGCCTTCTTGTATCCTGAAGTAGGACCTTCTAAGACTTCATGAGTCCTGGCCCCCTTGCAGGGGTTGGGGAGCTGGGGATCCCAGATCTGCCTATTGCGCCCGATGC
CCCGAGGCTCTCTCTTGGACTCTGGCCCTGAGTTCTTCTGCGCGATCCTTCGGAGACGTCTGGAGGCCTGCTTTATGcatctctcttggacctcagtttccccacacgtgggaggaggca
TCCTCGGAGTCCTGGCCCTCCCCCACCGCCGCCTCGGAGCTCAGCACACCTTGGATGGGGGAGGCGGGCAGCTCCTAGCCCCGCACCCCAGGAGGCGCGCTCGGAGGGAAGCCGCCACCG
GGGCAGCTCCTAGCCCCGCACCCCAGGAGGCGCGCTCGGAGGGAAGCCGCCACCGCGCCGCCTCTGCCTCGGCGCGGAACAAACGGTTAAAGATTTTGGGCAGCGCCTCGCGGGGGGAGG
CTGCTGGCCAGTGCGCTCTGCACCTTCGTGCTGCCGCTGCTGCTCTTCCTGGCTGCGATCAAGCTCTGGGACCTGTACTGCGTGAGCGGCCGCGACCGCAGTTGTGCCCTCCCATTGCCC
CCCGGGACTATGGGCTTCCCCTTCTTTGGGGAAACCTTGCAGATGGTACTGCAGGTAAGGGAGGGTGGGGCGGGACAGGCTGCTTCCCCGGAGCCCGGCGCGGCTCTGGGCTTCTGCTGA
CCGGATCCTATTGTTTCTGTCATTTTTAAGGGTAAGAAAAAGTTTTCTTCTTTTTCTGAAGTCCTGTTTTGGAATGTTAGTTTCTTGAGTCACCTTCTTGAAAAGTCTGCATTTAGACAG
GGAGCTCCAGCGCCCTAGTCTCCACTTCGTTTGCTGAAACTTGCTTTCTACCAGCTAAGAACCATGCTGCGAGTGATTGTGGAATCTGCCAGCAATATCCCTAAAACGAAATTTGGCAAG
TTCATTTGTCGCACGGAATTATTTTTAGTTTAGGGTTTGTCCTTTTCACTTCCACATTTCCCGAATTCATAAGTCTGTGCCTGCGGCACTGCGTAGACGCGGGGAGTTCGGTATCAGTTT
GAATGAAAGCAGTGACGGAAAAATCAATTAATTCAGTTTCACGAACCATTGCTAAAAGGCAGCAACATTTTAGTGGTTTCCTGACCTACCCGTATTTCTTAGCTCCAAATTCATGTTGGT
ACCAGCCCCTGACTGCGAGACACCAAGCTTGTTTAGGTCTAAGCCCGCAGAGAACCCCCGATCCCAGAATTAGCTGGCGGGCCCGGGAGGAAGTGTTCCCGCCCTCTGTCCCGCCCCGCG
TAGCTGGCGGGCCCGGGAGGAAGTGTTCCCGCCCTCTGTCCCGCCCCGCGGCCCCAGCCACTTCTCGGCCCGCCCTCAGGTTTACTCTCCGCCCTTCAAAGGCGGCAGCCAATCGGGGAG
GGTGTGACTCGGCCGACGCGAGCGCCGCGCTTCGCTTCAGCTGCTAGCTGGCCCAAGGGAGGCGACCGCGGAGGGTGGCGAGGGGCGGCCAGGACCCGCAGCCCCGGGGCCGGGCCGGTC
AGCGCCGCGCTTCGCTTCAGCTGCTAGCTGGCCCAAGGGAGGCGACCGCGGAGGGTGGCGAGGGGCGGCCAGGACCCGCAGCCCCGGGGCCGGGCCGGTCCGGACCGCCAGGGAGGGCAG
CGGACCGCCAGGGAGGGCAGGTCAGTGGGCAGATCGCGTCCGCGGGATTCAATCTCTGCCCGCTCTGATAACAGTCCTTTTCCCTGgcgctcacttcgtgcctggcacccggctgggcgc
GTCAGTGGGCAGATCGCGTCCGCGGGATTCAATCTCTGCCCGCTCTGATAACAGTCCTTTTCCCTGgcgctcacttcgtgcctggcacccggctgggcgcctcaagaccgttgtctcttc
CAGTGTCCCTGAAAAATAAAGGAGGTTGGGCAGGCCCTGCGGGGGCTCGAGGAATTCGCTAAGTGAGTTTTCTGGCTTCTGGATACACTTTCAAAGGGCCAGAGGGCACGAGGCTTCCGC
CTTGGCCGCCACCTCCCCGGCCAGCTGCGGTGTTCGCGGCCAGTGTTGCCGGGCACTTCCTGGTTCCCGCGCGCCCCGGGTGCAGCTCCCTGCACCCAGTGCTGGCGCTCCTCAGAAGGG
CCCCTGAATGCGCGCGGGCAGCGGGCGACGCGCCCTTGCGCAGCCTGGAGCAAGCCAACCGCACCCGCTTTCCCTTCTTCTCCGACGTCAAGGGCGACCACCGGCTGGTGCTGGCCGCGG
TGGAGACAACCGTGCTGGTGCTCATCTTTGCAGTGTCGCTGCTGGGCAACGTGTGCGCCCTGGTGCTGGTGGCGCGCCGACGACGCCGCGGCGCGACTGCCTGCCTGGTACTCAACCTCT
TCTCCCGCAGGGCGGATTCCTGGGCAAGATGAAGTGGGTGTGGGCGCTCTTGCTGTTGGCGGCGCTGGGCAGCGGCCGCGCGGAGCGCGACTGCCGAGTGAGCAGCTTCCGAGTCAAGGA
gggtggggtgaggtgggATACGGCGGCGGGGGTCGGCTGCCGGGCACTGACGGAGGCGCGTCTCCCGCAGGGCGGATTCCTGGGCAAGATGAAGTGGGTGTGGGCGCTCTTGCTGTTGGC
CCCGGCGCCTCCCCTTCGGTCTTTCACCCCGCGCGGTTACGAAAGCGCGACCCCCTCCCCCCGGCGCTATAAAGCAGCGGGGCGGCCGCGGCGCGCTCGCCTCCCTCGCTCCACGCGCGC
CCGAGGCCACCCCGCGCGGCCGCTCCACTGTGCCCGAGGCTGTCCTGGAGGTGAGGCCGGCCCACAGGGACCCTGCCCGTGCCCGGGCTCCGGTGAGTCAGGGCGCGTTATGCAAGTGCC
GGAGGCCACCCTAGACCGCAGCTGGCGGCCGCTGGCACGAGTGCAGGGTAACTGAGCCAGGGCCGCTGGCGCATTTGGCCTGGCCGAGGCCACCCCGCGCGGCCGCTCCACTGTGCCCGA
CCTCAGAAGGCAGACGGAGGCGCCAATTTGGCATGGCCAGGGCCTGGGCACTCACGCACCAGGGAGCCTCGCGGGTCCGCTCTCGCTCTGTGAGGCCACGGTCTTCCCGCCAGGTTGACT
ACAAGTGGACCTCAGAAGGCAGACGGAGGCGCCAATTTGGCATGGCCAGGGCCTGGGCACTCACGCACCAGGGAGCCTCGCGGGTCCGCTCTCGCTCTGTGAGGCCACGGTCTTCCCGCC
GAAGTGCCACGGAGTAAGCAGGCGACCACCGAGGCTGCTAAAATATTTCCTGTCCTGACCAGGGTTGCGTTTCTGGAGAATATTTAACAGGGAGGGTTTTAACGCTTTTAAAGATGTTGA
TCCCCAGCCAACAAAACAACCGACCTTAGCTGTTTTGAAAATAAATGAAAATTCCAACATGGGTTTGAAATAAAATTGCATCATAAACAATCGGTAGGTGTTTTTCAAAGTGGTTTCAGG
CAAAGTGCCAATTGTTGCCAATGTCGTGTCATTCATGGATATGTCAGTGATTCTTCCTTGCTGTGGACAGCAGCCGACATTCAGTTATTTTTCTGGAATAGACACCTCAGCTTGCTACTT
GCTGGGCTGATCTAAGATACTCTGAAGATTCGCTAGGGACTTATGAGCTACTAATGCTCAGGGATTTAGTGTCCTGAAGAACTCTTTAATCCTGTGCTTCCTGAATCCCACCCTAAGCCA
TTCCTTCTCATCACTCTGCCTCAGGTAGTGCTCTGAAGGTCGTCCTTTCTGAACAAACGCAGCAAAGCAAGCCACACCATGGGTGAGATCAACCAAGTTGCCGTGGAGAAATACCTGGAG
GAGAACCCTCAGTTTGCCAAGGAGTACTTTGACAGGAAGTTGCGGGTGGAGGTGCTGGGAGAAATCTTCAAGAACAGCCAGGTGCCAGTCCAGTCCAGCATGTCCTTCTCTGAGCTGACC
GGCGAGGCTGTGCGGCAGGGCGCACGGGACCTGTGCTGCAGCGGCTCTCTCAGGCCGTGGGTCGTCGCTGCAGCTGCCGGGAAAGAAGGAAACGACGACTCCGGGGGCGAACTTGGCACA
ACTGGGAGCCGCGACTTGGCGAAAGCTGGAAGCCTCTTCGTCCCTTTCCGGGCCGTTTCTCCCGCTGCCCTTGTTTCCCGGAGCTGTTCTGGCTGTAGCACAAGGTCGGCGCACTCGGGG
GATAGGCACGGTAAAACAAAATATATTTTCAAATGAGAGGCGTGGGCTAAGCAGCAAGCAGTGCCAGCGGTACTAGATGCCGGATTCCCTAGAGGGGAAAGGAAGGAGGCCCAGGGAAAA
AAGGTTACTAGAGAGAGGACGGCAGGTGATAGGCACGGTAAAACAAAATATATTTTCAAATGAGAGGCGTGGGCTAAGCAGCAAGCAGTGCCAGCGGTACTAGATGCCGGATTCCCTAGA
TCGGCAGAGAATCCTCAACCCTGAGAAATCTCTCCTCCTATTCTTTCTTTCCTCACAAATTCGATGAGCTCTTCTGCCATCAGCACTGCTTTTGGAATGGTATCTATTGTGTGGGTGGCG
AAAACGCAAAGCACAGGAAGAACCTAGTGGCGCTTAAAATAATCCAACTTTTCCTGCCTTTTTTCTTCTTCTTTTTAAGATTCTATTTTGGATCCCTTTTCGCATGTGCCAGGTCGCTTG
TCTGTTCTGATTTGTCTTTCACTGATGGCATTAGCCAGGTAGGCTCAGCAAGAAACATCAAAAGGTTTTAGCCCAATATTGTGGAGAGAGTTTCATTTAGCTTCATTTTTTCCAGCCGGG
GCTGGCTCCAAAGCTAGTTTTTCTTACTAGGTTGTTTGCTACATGAAAAGCAGACTCCCAGAGGTTTCTGAGATTGCCGACATCCTATGCAAGATGACTGCTcccacccacccgcccacc
TGTGCTCAGTGTTTTCGTGGTGATGCAAGTCGGCTCTCTCCTCCAGCAGTTGGATCCCTCCCATCTCACAGTACCTCACAGGTCTCTTCCCCCGAGCAGTGCATTGCTGGAGCGAGGAGA
AGCTCACGAATCAGCTGCAGGTCTCTGTTTTGAAAAAGCAGAGATACAGAGGCAGAGGAAAAGGGTGGACTCCTATGTGACCTGTTCTTAGAGCAAGACAATCACCATCTGAATTCCAGA
GAGGCCACAGGACCCCCGGGCGCCAGGGCTTGGGAACCCAGCGCCCCTCCTTGTCTGTGCCATGACAGACAGGTTCAGTGTGACTTGCCAAGGATGGCTCCAAGCAGCTGGGCCATGTAG
CCTGAACGCAGCAGAGGGTTGGACGCCTTAGAGCCAGCTGTGGGCACCACAGCCCGACCAGGGAGGCAGCGGGTCTCCCCAGGTTAAGAGGCCAGCGGAGGACGCGCGCGGTCTCCTTGG
CGAGATGCGGCCTCAGGACAGCACCGGGGTCGCGGAGCTCCAGGAGCCCGGGCTGCCGCTAACGGACGATGCACCCCCGGGCGCCACTGAGGAGCCGGCGGCCGCCGAGGCAGCTGGGGC
GCCAGACCGCGGTAGGTGCTGGCTCTGCCTTTCCTCGCCGTGTTGCTCCCGCACCGAGCCGGGTGAGTGCGCGGTGTGGATCGGGCTCTGGTCTCGCTCGGGGGTCCCGAGCGGGCGCCG
ccccgctgccgcccgcgcagccgccgcTGTCCGGGCAGCGCGCACATCTCGGCGGGAGCGGACTGTGAACGGCGCGGGTCCACACGGTAACGCTGGGCAACGTGGGCAAcgcggcgggcg
CCTGGCTCCTGCGCGTTCCTGGGCATCGGCTCTGCAGCTGACACACAGTAGCGGGGACACCCGACGCCGCTAGCGACAGGCGCGCGGACGGCTGGTCCCAGAGGGACGCTGCGCTTGGGG
CCGACGCCGCTAGCGACAGGCGCGCGGACGGCTGGTCCCAGAGGGACGCTGCGCTTGGGGACGCCGGCGAGACTCGCCAGGAGCCAAGAGGTGAGGAAGCGACTCTGTAGCTCGGTTCCT
GTTCTTTGCACATGTATACACTTTGGGTTCTATTTGCTACCCTTTTTTTTAAACTTGACTAAAACAGTGAGTAATTGGGAAGTTCTGAATTTCTATTTGGAAAACAAATTGATGAGATCA
GAAAAATCCAAGTAATCCTAAATTTACAGAAGCCAGATTACTAAAACGCAAGGACATTTTTTTGTAATGTAGAAAAGTTATGTTTCACAGAGGTTTTTGCAATGCCCTGACTCTGGATCG
TGGTGATTAATGGTTTCAGAAGGAAGTGCAGCAGGAAGAGACTTTGCAGGAATGGAAGAGGTGAGGCAGCTCCACGTGAGATTCTGCAAAGGGATTAAGATTTGGCACCAGGCTTGGTTT
CTGTGCAGCCTCTTAGGCAGAGAGCCCCAGGAGAGGGAAGCAGGCTGTCAGCTGTGGCTTTGCACGCTCTCAGCTGTCTTGAAGGTTGGTTGGCTCTTCCCGCTCTCTGAGGTACCCAAT
TAGGGCCCCTTCGGGTGATAGAGTCACTGCCTGAGTTAGCTTTTAGGCAGGTTTTCACCCGTGTCTAGGGGGCGGTGGTTTAGACTGGGGGCTTTCCATTCCTTACACCGAGCTCATCCT
TGTGTCATTCCCCGGGATTTCTGTAGTAACCCTGCTTCTGGTGAACTTGTCTGGCCGGCATTCATTTAAGGCCTAAGGATGAAGGCGGTAAGTGTCCTCAAAAGCCCGGTCGCCGCGGCC
TGCAAAATGCGCCCCTCCCGCCCGGCTTCCCGCCTTTGGCACCGACGCCCTCGGGGCTTCCCTCGTGCCAGTCCGCGCGCGCACGCCGGGGGGCAACCGGTCCAGGGCCGCGAGACAGTC
AATGCAATGAGGTGACCGAAAAAACCAAGTCCTCTCATTCTGAGAGGAGGAGCCCGATTTCCCCAAGGTTTTAAAAGAAATAAATAGGGCGAGAGTCAAAGAATCATACTCAGATAACCT
TGCCGGAGAAGGATGTAAAAATCGTAAAGTCGACTGGTGACCAATTAGAGCTGGAAGGACTTACCCACGCTAACACCTCCCAAATATGGGAGTATTTTACTACCATAAATGAAATACATC
AAGTGAATTTTTGCTAAGCGAGCAATACCCGCGCTTCGGTAAGAACTGTCACGCTTAGAGCGGGCCAACCAGCTTCCACCATCCAGATGGCGGATCCTAGATTGGCAGCCTGCGTCTCTC
GAGGGGTGGGTCTGGGAACGTTGCGGCGGCTGTCGCCGCGGCCCCAGCACCCAGAGCTGTTCTCTGGCCAAGCCTGCGCCTGTAGTCCTTCTTTGCCTCCTGGGGCGGCCGCCACCCACC
CCCAGATGGTGGGTCCGGAGGATGCCGGAGCCTGCTCGGGAAGAAACCCCAAGTTGCTCCCGGTGCCTGCGCCGGACCCCGTGGGCCAGGACAGGAAGGTAATCCGGGCCACGGGCGGCT
TGCTCAATCACAGCAGCCAGCGTTGGAAGGCGCCTTGCAAAGTATTAACAGCACTATCAAACTTTAATTGCGTAGTTCGGAACCAGATATGTGAGGAAACTGGGTTCTCCACGATCGGCC
ACCTCGCCCAATCTCACAGGATAGTTACAGGCTGAGTTCGGCAGCGGGACCCAGTTTCCTCCTGAGAGAGGTCCAGGTAAAGGTTTACGGTTGCCACAGGTCAGTCCTGACGAAAACCGC
CTAGAAGGCTGGGCCGGCAGCGGTTGTGAGGAGTTAGCTCGCGGCATTGCAGGCTCTGAGAGGAGGGGACCCGGTTCCCGGGTGAGTGTCCAGGCATGCCAGCGGAACGGCCCGCGGGCA
GCGGCGGTGAGTGAGGAAAACCTTTTGGGCGCGGGTGGCAGCCTGCGGGGCTGAGGTGGGCAAGCATGGAGGCTGCGGCGGAGTTTCGGGGAGGGAGCCGACCCCGGGCAGGGACTGAGG
ctgcttcagactagttaaaccagaatctccagggtggggcACCGGAAAGAACAAGAAAAAAGAACACCTTATTTTTATCTTCTTCAGTGAGCCAATGTTCATTCAAAAGAGAGATTAAAG
agggtggggcACCGGAAAGAACAAGAAAAAAGAACACCTTATTTTTATCTTCTTCAGTGAGCCAATGTTCATTCAAAAGAGAGATTAAAGTGCTTTTTGCTGACTAGTCACAGTCAGAGT
AGAACACCTTATTTTTATCTTCTTCAGTGAGCCAATGTTCATTCAAAAGAGAGATTAAAGTGCTTTTTGCTGACTAGTCACAGTCAGAGTCAGAATCACAGGTGGATTAGTAGGGAGTGT
GCCAATGTTCATTCAAAAGAGAGATTAAAGTGCTTTTTGCTGACTAGTCACAGTCAGAGTCAGAATCACAGGTGGATTAGTAGGGAGTGTTATAAAAGCCTTGAAGTGAAAGCCCGCAGT
ttattaccaatacctaggcttcaacctagtacaatgaaaccagaatgtacagagtgggCACTGGGACGAAGGAGAACAAGACCAAAGGACATTTTATTTTTATCTCTATCAGTGGGTCAA
ATTTTATTTTTATCTCTATCAGTGGGTCAAAGTCCTTTCAGAAGGAGCATATAGTGGGCCTAGGTGATTGGCCACTTTATCCATCAAAGAGGCACACACACTTAATTAGCATGGAGTGTT
ATGTTTGCTTCTCCTTTCAATCTGGAGACAGAGCTCTGGGAGAGGAAAACTCCCTCCTGGCCCTACTCCTCTCCCAGTGATTGGAAATATCCTACAGATAGATATTAAGGATGTCAGCAA
ATCCTTAACCAATGTAAGTATGCTCCTTCAGTGGCTTGCAAAAGGTAAGTAAATTCACCTGTATTTTTTAAATAAAGTATATCCCTAGAGGTACAATGTTACAAGAGATCATTGTAAAGT
ttttattaccaatacctaggctccaaccaagtacagtgaaactggaatGTACAGAGTGGACAATGGAACGAAGGAGAACAAGACCAAAGGACATTTTATTTTTATCTGTATCAGTGGGTC
ACATTTTATTTTTATCTGTATCAGTGGGTCAAAGTCCTTTCAGAAGGAGCATATAGTGGACCTAGGTGATTGGTCAATTTATCCATCAAAGAGGCACACACCGAATTAGCATGGAGTGTT
ATGTTTGCTTCTCCTTTCACTCTGGAGACAGAGCTCTGGGAGAGGAAAACTCCCTCCTGGCCCCACTCCTCTCCCAGTGATTGGAAATATCCTACAGATAGGTATTAAGGACATCAGCAA
ATCCTTAACCAATGTAAGTATGCTCCTTCAGTGGCTTGCAAAAGGTAAGTAAATTCACCTGTATTTTTTAAATAAAGTGTATCCCTAGAGGTACATGTTACAAGAGGTAATGGTAAAGTA
TCCCTCCTGGCCCCACTCCTCTTCCTATTATTGGAAATATGCTACAGATAGATGTTAAGGACATCTGCAAATCTTTCACCAATGTAAGTCTGCCTTATGTTCCTCCAGCCAATTGCAAAG
GCTCACAGCTGTCTTAATAAGAAGAGAAGGCTTCAATGGAACCTTTTGTGGTCCTGGTGCTGTGTCTCTCTTTTATGCTTCTCTTTTCACTCTGGAGACAGAGCTGTAGGAGAAGGAAGC
cctgggctccaatccaatacaattaaaccagaatctcctagattggcacTGGAAAGAAGGAGTAGGACAAAAGAACATTTTATTTCTATCCATGGGCCAAAGTCCACTCAGAAAAAAAGT
CACTGATTTCCCTCAAGGTCATAAATTCCCAACTGGTCATTAATCTGAGAATATTGAATTTTGAGTATATTCTAACATAGAATCATTTACTTcagtgtttctccatcatcacagcacatt
GGCTGATGAGCAACCCCCTTCTCCCTTTCTGCAGTGCAGGATTTTGTAAGCAACAAAATCTTATTTAAACTCTGTGTCCATCATCTTTTCACCACACTTGGCACAGTAGTCTGTGACCTA
TTTCTCCTGACATCATATCAGAAAGCAAGGCACACCTGTTGCTTCAACTTAGCTCACAGCCCATAGATTTTATCTCCCAGAAGCAAAAGAGATTGCCTTTTAGGCTTGAGAGCCAATGAA
CTCCAAACATCTGAAGCCCCCCATAGAAACTCCTCTTGGAATTGGTAAGTATCTGTGCTCATGGGCTTCTTCTCCAATGATCTGACTGTTGCTTGTACTCATAAGGAAATTGTTTGCCTT
ATGGATTCATTCTCAGCACTACAATCTCAGTGATTATCCCTCTGAGCTGCTCAATTACTCCCTGTCTTTTCCTCAATTTACCTAGGTGGTTCCCTGTCTGACCCAAATGCTAGGCCGATT
CCGCGCGTCCTGCCCGTCTGTCCCCGCGGGTCGTCGCCCGCCACAGCCGCGCCATGACCACCCAGCAGATAGACCTCCAGGGCCCGGGGCCGTGGGGCTTCCGCCTCGTGGGCGGCAAGG
ccgggcccgcgccgcgccgcTCTTTCTCCGACAGCCGCCGGGGGTGCCCTGCAAGCTGTTCCGCGCGTCCTGCCCGTCTGTCCCCGCGGGTCGTCGCCCGCCACAGCCGCGCCATGACCA
GGCACAGCACTTCAAATTTCTCGTTTTACAAAGCACGAGGCGCGAGTTTGTCTCGCTGTCAGGACCTGCTTCCCTCTCACCTAGCACCCGCCCCGGGCCCGAGAGCCGCGGTGCGGCCGT
cATCATTACCGATTACAAAAAGCAAATGGGAAGTCGGAGCCGACCTCAGAGGGCTGACTTGGCACAGCACTTCAAATTTCTCGTTTTACAAAGCACGAGGCGCGAGTTTGTCTCGCTGTC
CAAAGCTTTGTCATAAGTTGTCATCATCACTCTCATCACCTTCATGGTTAATGattttttgagtgcctactactattgccaaagaactgtgctatacactttacatgcaCATTAGCCCTC
TTTTTTATTTTTTGCCACCTGGGTGAATGCCAAAGCTTTGTCATAAGTTGTCATCATCACTCTCATCACCTTCATGGTTAATGattttttgagtgcctactactattgccaaagaactgt
GGGATTTATCGCGAACCTGCCATTCATCAATTGCATTGTGTGGTGTTTGTTTTTCTACAGAGCAGTTCAGAGCCCCAGTTGCAGACGACTTGTCCTGCCACCACCATGAGTTCTGGTAAG
gaccacaaaccagaagcctggccaggtgactcctggttcagctctgtttTATCAAGGGTTACAGTGTTTGCATTTTTAATACTAACCATTGGGATTTATCGCGAACCTGCCATTCATCAA
gcgggcggcgccTTTGTTCCGCGCTCGGAGGAGGCGCATTTAAAGGGCCAGCTGTTGGAGGGACTTGGGGGACCCCCTCCCCCAGAGCATCCCCCCATGGGCACAGGGAAAGCGGTGGTC
AGGGTTACTAGGCCCGCGCGCCCGTTACCGGCGGAGGCCGGCGGGCTCACAATGCCAGGAGCCGGGCGCCGGACACTTCTTCGCCTCCCATCCGCGCACACGCCCCTTCCTGTCACGGCT
CGACCCTTCCGAAGGACCAGAAGGCGCGCCAGGCCAGCGTCCGGCCCGGCCAGGACGGAAAGGGTTACTAGGCCCGCGCGCCCGTTACCGGCGGAGGCCGGCGGGCTCACAATGCCAGGA
GATCTACGGATGGCTACGGGCCCTGACCTCCCCGGCCTCCCCTGGGTACACCATGTAAGGAACTGGGCCAAGTGGAGACTTCAGGCATCCGCGGGCCCCTTCTTTCCAAGAGTATGGAGC
GTGCCAGGGGGCGAAGGCGGCGGTGGTGAGGAAGGTACGCGGCGAGCGGCGGGGATGGCTAGGCGCCCGCGTCTCTGCGGAAGCTGTTGCGCGCCCAGGCTCAAGCGCGAGGGGCGTGAG
GACGTGGACGGAAGAAAAAAGAGAGTGAGCGAGCGCCGGAATCAGCCCGGCGTGGAGTGCGGACCCGCGGTAGTGCCAGGGGGCGAAGGCGGCGGTGGTGAGGAAGGTACGCGGCGAGCG
GAAAGGGGCCTACGCCATTGCCGCGCCGCAGCTCCAGGACAGGCCCTCGCCCCACGTCAACAGCGTAGGGCCGGCTGCCCAGGTTTACTCTTACGCCACTGACGTAACGTCATCGTGCGG
TCCCTGGAAGGCCCAGTGGGGCGGCGTTTCGAAGGTGTCTTCGCCCCTGTCTCCGGCCCCTGTCCCCTCCCGGGACGTGGGCGTTCCCCCTGAACTCGAGTCCCGCCTCTTCCAGGCTGC
CGCTCTGGCAATGCGATTGGAGACCGCGGAGGCCTACGTCGGACCCGGAGGCCCTGAATGCCCCATGCGCACCCCACAGCTCGCGCTCCTGCAAGTGTTCTTTCTGGTGTTCCCCGATGG
GACACTGAAAGAGCTGTAACAACCCCACTTTCGATTGGTTGAAGAGCTCTCAGCCTTCTCATGAGCCAATGAGAAGAGGCACGCGGATGGCGTCAGACGCTATGCGACTCCTCCCACCCA
TGCAATTCTAGTTCCGGCCTCTGGGGTTTCCTTGCACCGGAGGCCGGGCTCAGTCCTCTGGGCCGCGAAGTGGGCGCGGAACCTCTCGGTCCGCCGAACTCCTACCGCCACCTAGCGGAA
CATATTTAGAGGAGACTGTTTTTTAAGGTATGTGACCTTAGGTGTGTTTCCCCCACCTGAGAACATTATTCTTCCATAGAAAGGGTTTCTCACCGTTGGAATCCGGGGTGAAAAAAAATT
GAGGACTTACCTTCCTTTCAAAGGATTAGCCCTTGTTTTGATTTCAAAATAATTTTGTTACACAGTTTAAAAATAATTTGGTCAGGCTCTCATCTACATTGGGGTAATCTTGACGGTCTG
GATGTGGTAATTCATGCTCATTAGACTTCAAAGGTAGGAAGTCAAAGTTGGGAAATGGTGGATGACTTTCATCAATTCATAGCCAGGCAGCGGTTCCCATTGAGCAGCTCCTCTGTGGTT
GAAAGGATTGCTGGTCATGGGACCAGAGGCTTTATGGGGAGGGAAGAACTGTTCTTGACTTTCAGTTTTTCGAGCGGGTTTCAAGGTAACAACTTTCTTATTATCTAGCTTCATAATTGC
TTGACTTTCAGTTTTTCGAGCGGGTTTCAAGGTAACAACTTTCTTATTATCTAGCTTCATAATTGCAGTAAGGAATAGCTTTTTTTGCTTGCAGCTGAGATGACTTTTTCAAGGGAGAAA
TTACAACCTGGAAAAGGCTTCGAGTAACTTTAGGAAAATGAGCTGCTGGACTCCTCAGTCAATCTGTCCTTTCTAGTCAATGAAAAAGACAGGGTTTGAGGTTCCTTCCGAAACGGGGCC
GGCTAATTTAGCCCCTCCCACGAGCCCAAGGGTCTGTTATATCTCTGTTTCCTTGAGGACCTCTCTCACGGAGACGGACCACAGCAAGCAGAGGCTGGGGGGGGGAAAGACGAGGAAAGA
GCTGGGTATACTCTTCTTCTTCACCAGGACGAGAGGGATGAGAGACCCACGCCCCAGGCAACCCCGCTCTCAGGCCTCCTCCAGAACAGACCCCAGGGTACGCTACAACTCACACGCTCA
GTATACTCTTCTTCTTCACCAGGACGAGAGGGATGAGAGACCCACGCCCCAGGCAACCCCGCTCTCAGGCCTCCTCCAGAACAGACCCCAGGGTACGCTACAACTCACACGCTCACGGGC
CGGGCAGAGGCGAGGGGCGGGGGTGATAGACCCCGGCGGCGAACAGACTTGGCGCACCGAAGATTCCCAAAGGCGCGTGCTCCGCTCCCTCTGGGTCCTGGCAGGCCAGGGGCGGCAGCG
CCCAGACGTAAGAAAAGTGCACTGTCCGTCCAGGTGAATGTCGGGCTGCTGGTGAAGGTTTCTCTGATTCTTCCCTGTCAGACATTCCCGCACTTTTGTGGAGCTCTGCTGCATGGGCAG
ACGTAAGAAAAGTGCACTGTCCGTCCAGGTGAATGTCGGGCTGCTGGTGAAGGTTTCTCTGATTCTTCCCTGTCAGACATTCCCGCACTTTTGTGGAGCTCTGCTGCATGGGCAGAACTA
GCTGGGCTGGGATAACCGGAGCCGGGGCCGCGCAGGCCGCTGGGACTTGTAGTTCGGGGGCCTGGCCGACCGGTTTGTTAGCCAATTTGGGAATGAGTAGAATTGAAAATCACTCGAGAG
GGCGGGACTTCCGCAGGGCCCCGGAAGTGGGAGCTGTGTGTTCTCATGCGAACGGGAAGGAGCGTTGGGGATCTGGAGTCCCGGGGTTGAGACATTTTCGGGCCCGAAAGGGGAAGAATc
CCGCGAGCAGGGTGTACGCGCGGAGAGGCCAAGAAGGCGGCGGGGCGGGCCGAGCGTCGGGTGCGCCCAATCAGCGCGCCGCAACACCATGACGTGAGGCTCTCCCGGGGCTGAGCGCCA
ggggcggacgtgcggcgtgcgcggggcggggcgATGTGCGCGCACGCGCCAATCGCAAGGCCGCGAGCAGGGTGTACGCGCGGAGAGGCCAAGAAGGCGGCGGGGCGGGCCGAGCGTCGG
CCTGGGATGGAAGCGGTTGGTGCAACGTGAAGTAAGGTAAACCGAATCCATGCCGTGAAGACTTTTAAACGCCAAACTGAGGCGTCGGAACTTTGCTCCGCGGGCATCGAGGAGCCATCG
AAGGTTCTCAGCAGGTGAGTGGCCTAACTGGATTGGTCACTGCAGTGATCCACCTTACAATTTCTCCGGCGCTCTCTGCCGACCTCAGCCGGCGATCAGGCCGGCTTCGCAGTAGGTGGC
GCCCGGCCGCCAATTGGACGGCTCGGGGCGACCCCGCTGTATCGCGAGACGAGATTGGCAGCGGCGGGGCCTCAAGTGCCCCCGCGCTGGCTTTGTATGCGGAGCCGCCTGCCGGTCCTT
TAACAATGGGCGGCGCGAGCGTCCAGGCGCTGGGCTCTAGCTGAGGCCGGCGCTTAGCGGCCCACTGTCCGCAGCATGAGCGGGGCCGGCGTCCGCCGCACGACGGCGGGGCTGGGGCTG
AAGAACAGAAGAGGAGCCACACTGGCCTTTGGGGTAAAGCCAACCATATTAACTGTCCAGCCCTGTTGTCAGGTAGAGGAAGTATTCGTTTGAGGGAGATGTGAGCCTCCCTCATTGTGA
AGTTCCTGCTCCTGGTGTCTACTCTGAAGAGCACAGAGTAGACGTTTGTCTGCCATTTCACCGGCAGTAAGATCAGCAGCTGCTGGTGAGCAAAGAGGTAGTAGTGGGTCACTGGACTGG
TACTCTGAAGAGCACAGAGTAGACGTTTGTCTGCCATTTCACCGGCAGTAAGATCAGCAGCTGCTGGTGAGCAAAGAGGTAGTAGTGGGTCACTGGACTGGTGGGCGCCGGGGCCGCGCG
CTAGATGGAGAGGTCAGCGGCGAACCCAGCTCCATGGCCTAGTCTCGTCAGACCGAGCGCGGACCCTGCCGGCCTCCGTTCTCTTCCGCTTGTCTCAGGTAAAGCGCAGATCCCTCCGCC
CCGCTTGTCTCAGGTAAAGCGCAGATCCCTCCGCCGCAGCGTGCGCTCCCGGTAGCGCTGCGATCAGCTTTTCGGCAATACCCGGATGGAAGTGTAATGGCCGCCATCAGGGACTCGCAG
CAGGTATTCCCCGTCAGCGGGACTGCCCAGACCTTTTAGGATGTCAGAACTTCTAGAGGGCCACCCAGCAGGCAAACGGCGAGTTTGTGGACCGTCAGGGTCCCCCAAACAGGTCCAGGG
ATCCGCCTCTTGTGAGAGGAAGCGCGAGTTAAATAGTCCCGGCCATTCAGCGCTTCCGCTTAACTTGCCGCAAAGTTTTTCTGGAGAAGTCGGGGTTTTTTTGCCGAGCGCTTTTGCCGA
AAGTCGGGGTTTTTTTGCCGAGCGCTTTTGCCGACTGCTAGAGCTTACCCTTACTTTCTTAACCTGGGGTTGTTTTACTTCCGGGCTTTTTGAACTCTACACTCTCCTACATTCTAGGAG
CGAGCGCTTTTGCCGACTGCTAGAGCTTACCCTTACTTTCTTAACCTGGGGTTGTTTTACTTCCGGGCTTTTTGAACTCTACACTCTCCTACATTCTAGGAGCTGGGTGGGAGTAGGAGA
CTGGGTGGGAGTAGGAGACGGTGTGCCTCCGCGCTCCCCGCGGGGCAGCCGAACCCCGGAGGAAGGGGCGGATCGGGCGCGGTGTTTGGGGCGAAGCTGGGCGCGCGGCGCTCGAAGCAC
CATTGGGGGCCATTTCTTGCAGAGATGCCCTGCTCCCTGACGCGCTCGCTCTTCTCCAGAGTTGGCCAAAGGTGCTCTTCCCCGCAGACCCTAACCACACCCAGTGGCAGTTGGATTTCT
TTGTAACTGGCTTTCTCACATGTAGGGTTCATTTTGACTCTATTCGTTACATGGTGTCCTCTTTGTCAAGTAGACAGTCTCTTCCTAGGTGGCTGTGGTAATTGAAAAGTACATAGAGCG
CAGTCAGAAGTTGAGGTAAGATTTTCCCCACCCAATACCCTTCTTCATCTCCTTTTTTTCCCCCCAGTGCTCTTATGGCATCTCAGAAATACTGAAATCCTGGAATGCTTTGCTAGTTTC
GGACAAGCTTAATAAAATAACCGTCCCCGCCAGTCAGAAGTTGAGGTAAGATTTTCCCCACCCAATACCCTTCTTCATCTCCTTTTTTTCCCCCCAGTGCTCTTATGGCATCTCAGAAAT
CAGAAACTTGTCCTAACCTGGTTACAAATCTGATTGTAAAAGAAAGCAGCTGGAAAGAAATTTGCCTGCCCAATAGGTTTCATTATTAAAGTTTACACAAAGTGGAGTAATCACCAAGCT
GAGGTTCAGATGGACTTGATTACTCTGCTTTTCCTTGAGCCCAGGAAGTTCCCAGTTATAGCATGCACCTGCTGGAAACAGACTATATGTGTTTGGGACAAACAGGAAGTAGTGACCAGC
cacgaggttactctgaggagctaatgagattgtgcgtatgaaaacAAAAGTTAATTGACTGTCTTCATTATGATCTCCATATTGGACAAATGAACTGAACAGAGATAAAAATTCCCCATC
GTCTTCATTATGATCTCCATATTGGACAAATGAACTGAACAGAGATAAAAATTCCCCATCACACTTTGGCAGGAAGCTGTTGCCAGGGCAGCACCTGTGAAGCCCTGGCCTGGCTTCAGA
CGTGTAGGAGGGTGGCAGTCTCCCTCCCTTCTGGAGACACCACCAGATGGGCCAGCCAGAGGCAGCAGCAGCCTCTTCCCATGGATCCACCACGAGCGTCCCACTTGAGCCCTCGGAAGA
CACGAGCGTCCCACTTGAGCCCTCGGAAGAAGAGACCCCGGCAGACGGGTGCCTTGATGGCCTCCTCTCCTCAAGACATCAAATTTCAAGATTTGGTCGTCTTCATTTTGGAGAAGAAAA
GTGCTGTCAGCCTGGGTGCTCTGATTCATCCACAGAGACTACTGGAGTTGCTTGGAAGCCTTGCAGAGTGGTGGAAAGAGGTTGTCACcgggacactcaggttctggtgacagctaagta
ACGTGTTGGTCTGGTGCTAGCGTGAAGAGCAGTGGTTAGGTCCCTTGAGCAAGAGGACCCTGACCTAAGAGGCCCAGACGTCCCTGTGTTCCACCGTCATCCCAGAAGCAGAGGTGCACA
TGTCTTTCTGAAATTGGCCAAAATCTCCGTCATCCGAATGTTGATAAACAACACATGCAATGGCCCACTTGTTGCTGCACCCCCTCTTCTACTGTCCTCCCAAAGGAAGCTTTGTCTTAG
ttgcatcatcccactcagctgtgtctctgAAGGGCACTGCATCAGATTCTTCTCCACCCTAATTTGTGCGATGTTTTTCTCTCCATGAGAGCACTGTACTGTGTTTCTACAAAATATGAG
CCTGAAAAGTAAGGACAGAAAATCAAGGCAAAGAGGGTGGGTGAACCAGGCCATACACGTCGGCCATGCAGCAGCAGCCCATCTTTCCCGAGGGATGGACTGAGGGCTTGGCTACTCCCC
TGGCCAGCCTCAGCCTCATGTAACCCATTGTTTCCAAAGGGCTGCAGGCTGCAGAAGCCCCCAAGCTCTCAGGCCAGCTGTGGCTTCTTTGCTGAGATGGAGGTATAGCCAAGAAAGCAG
CCACCCAAAATACAAAAACAGAGAGGGGGTGAGGCTGAACTCACACCAGGCAGCTCATTGGCCACTGAGTGCAGCACCTTGCAGCAGCTGGAGCCCCCAGCAGTGTGACTCCTGCAACAG
TTAATTCTGTTGTTTTATTAGCAACTCATTCACCATTTTAAAGAGGCAAATCCCTAACAGGGAAATTGTAAGTTATAAAGCAGCCCAAGTCCATGGCTTCCTCCAGGTCTAGAGAGCTTC
CGGAGCCGACCGACCCAGTGTGCGCCGTCTTTCGGCCGAGCTGAGCTTTCGTGCACGCAACTCCCTCTGCCCCAGCCGGCCCCGCGCCACCATGCCCCGGGCGACTGCACTTGGGGCCCT
gGGCAAGTAGCTCCGAGCGGCTGCTTCCCGGTTGCCTCGACGAAGACAGGGGGCGCCGCGCTCCGCTTGCTCCGCGCCTGAGCCATGCCCAGCAGCCCTGTGTAACCACCGAGTCCCGGC
GCTCCAGCATCTTCACCTCGCTCGCCTGCCTCCGAAGTTGCGAAGGTGCCGGGAAGAGGAGGGGCCTCGCCTCGGGCGCCCGAGTGATTGGCTGCTTAGGGCCCCGGGCGAAGGCTGTGT
AACAAGGCGAGAAGCCCAGTCCCGATCTTCAGGAGCAGCATTCTCGGGAGCCAGAGGCCGAGGTGGCGCCCCGGGCAGGCGCCTTAGGCTGGGTGGGTGCGGAGCTGGCCCCGGCCTTTG
GTCGGTGAGCCGGCTCCGGGCCGGAGGGGCGCGGAGGATGAGGCCGCTGCCTGGCGCTCTTGGCGTGGCGGCGGCCGCCGCGCTGTGgctgctgctgctgctgctgcCCCGGACCCGGGC
GGGGAGGCTCAGGAGCGggcggtgacggcgacggcggcggcagaggaggcagcggcTGGGCCGGGCCCCGTGCGTCTGTCCGCGCCCCGTGGATGCGAATcggccgcggcggaggcggcg
TGCTCGGCGCCCGCCCGAGTGCTCGGCAGGCCCGTAGCGCCGCGGCTCCCAGGAGCCGAGGGGCAGCCGGCGCGCAGGCGGCGGTTGCCGGGCCCTCCCTCGGCCCGGCGGCGGTGGCGG
cagccaggaaaaaagcttaagcattttggccaaggttacacaacCCGAAACACCGGGACGCGGCCCGGAGGCGGCTTCGGCCTTGCGGTCCAGGCTAGGCCACTGCGCCGGGGCCCAGCC
CCTCTCTCGTACCCCGCATCCCTTGAGGCGCGCTCCCCCGCTTGCTTCTGTTTGCGTCCTCTGTGCGGGGATCTTGCCCTCTTTCTGCTCTTTTCTATGTTCCCTGTCGCAAACTTCCCA
CCCCCGCCTTCTCGCTGCCCCTGAGCAGGGGGCCGTGGGGGGAGCTGGCCGGCGGCCGGCATGGGGTTCTCACTTCCCCTCCCCAACGGCCGCGGGTGCAGGTGCCGCGGGCCGAGTCCC
GGCCTGGCAGCCCCACACTCTCCCCCTCCGCCTCCTCCCCACACCCCCTCCACCTCGGGCTGCCCTTTGGTGGCAGATCAGGGCTGGTTTCCCGAGGAGTGGGGCGCACGTGGCGCGAAG
CGGGGGCAGCCGTGGCCTTGGGGGACAGTGCGAAGGCGGCGCGGGGCCAGCGGGACTGACTTCCGGCTGTGGGAAGGCGCCGTCCCGGGCGGCCAGAGGCGGCGGCAGCCGCGTAGAAGG
CGAAGGCGGCGCGGGGCCAGCGGGACTGACTTCCGGCTGTGGGAAGGCGCCGTCCCGGGCGGCCAGAGGCGGCGGCAGCCGCGTAGAAGGACGGCGGGATCGCAgcccggcgggcggcgc
gcgccgccgccgGCTTATTGTGGCGACTCGCCTCGCGGCGCTGCCGCTGTACTGGGGGAGGCGCGAGGGGCGCGGGCGTGCTCGGCCCCCACCCGCGCTGTGGCCGCCGCCGTCCTCCTC
CCTCGCGGCGCTGCCGCTGTACTGGGGGAGGCGCGAGGGGCGCGGGCGTGCTCGGCCCCCACCCGCGCTGTGGCCGCCGCCGTCCTCCTCCTGCGCCACCCCTCCCCCAcgcgcggggcg
GTTCGGTGTCGTGCTGCGGGAGGAGGGGGTGGGACCGGGTCCGACCGAGGAGCCCCGGCGGGGGTCGCTCTCGTCCCCTCCCGGGGATTGGCCGGAGCCGCAGCCTCGCCCGAATGCCCC
GAGGCGGCCCCGGACGGGGATGGTCAGCGGCTGCTGCCGTCTGGCTCGCGAGCGGGACGCTGTGAGGGCACCATGGCGCTGACTCCCGGGTGGGGGTCCTCGGCGGGGCCGGTCCGGCCG
CCCTCCCTCCGTCCGCGCACAGGCGCCGTCGCTTGGAGGAGCAAGGTGCCTCCCAGCCCGCAGGGGCGCCGCGCGCAAGCCCGCGGGCTCTTCGGTGGCTCTGCCCCGGGACTGCACCTG
TTCTCCCATCCCCCGCAGCCCCGTGCCCGCTGACGGCGCCTCGGAGGTTCCACCTTTGAAACTGTAGGCGGCTTGCAGCCGCTGAGTGGTCGTCGGGAGAGGGGGGCTGCGGCGGGGGAG
TTTTCTTTAGTCCTATACATTTCTTAAGTTCTTAAATATGTTTCTTGATATTTTTAGCTTTATATTGTGGTGTTGTGTATTCTTTGGAAAGGGATTAGTGGGCTTTGTGATATGGGAATA
CTCATCAGAAACTTTCAGCACTTATGTAAGAAATGTATTTATTTTCTTGAACTTTAGTATATTTCGTTTGTTTTACAATATTGTAGAGTAGAAAGTTGTTTTTGCTTAAATATAGTAGTT
CTTCATCTATGCATTGGCAAATACAGTTAATTAACTGGTCTAGTTTTTTATCTCTATTTTCCTTCTTGCAGATGAGTGCTCAGAGTCCTAAGTACTGCCTTTCAGGCCCCATAATGTGCC
ctgtgatgtgaggtagggatcaCCCCTCCCCCATATTGTAAAACTACCTGTTATATGCTTTTACATTTGTAACTGTTTCATCTAGCATAGCTTAAGTGGTGATGGGAGTCTGCTTTTGAG
AGGCGCACGGTTCGGGCTTTGTTTCTTTCTCCCACGGCGTTTCTCATCGTCGCGCCTGCGGGGGCTGAGGCGCGGGGGTCGGGCCTGGGCGCTGGACTCCAGCCAAACCCCCCGCTCGGT
ACAGAGTGAAGGGGAGGTGCCAGCCCGCGAATCCGGCCGGAGGTGAGCTGAGTTTGGTCCAGTTTCCTGGGAAACGCGGCCTTGGGCTGGTAGTCCTGCCGCCTTTGCCTTGGGTCACGG
TCGGGGCTGGGTCTTCTTCCCCGCCCCTCCCTCTTTTTCCGCCAGGGCTGGGAACGACCAATGACGGTTAGTCATTTGAATAGACCAATAATATATTAAACGGTTCAGGTTGAGGAGGGG
TCCCTGATTTACATATCAGGACAAAATTTGAGCATAGGCTGGTGATTTCTGACTTGAACCTAAAGGTCTGTGGAATCGGAAGGGTTCATCAAAATGAGAAACTACAACTCCCGGCAGGCC
gtgggtgggtgtgtgttagtgtgcgtgcttgcttgtgtgtgGAAGAAACCAACAGGGTTCACGCTGGTGCCCATTTCTGGAAATGCCAATCGCGCCCGACTGCGGGAGCCAGGATCAGGT
CGCGCCCGACTGCGGGAGCCAGGATCAGGTCCCCAGGGCGCCCTTGCAGACAGCACCCTGAGCGAAGGAGCTCAGAAGGCAGTCCGGCTTCACCCAGACCCCCAATCCCACAGAAGCGCC
GGATTCCGGCTCCCGCGGCTGCAGGCGCGCGGCTAGAGTGCCTGGCGGGCTCCGGCTTCCGCGTCCGCCCCGGCCCCGGTCCAGACTTAGTCTTCAGCTccgcgcccgctccgccgcggc
ccaccgcgcccgccggcAGCCGAGCCCCCAGCGACGCCCGCACAGCTCCGGGTGCCCAGACAGGGGGCCATGCCGTGCCGGAGggaggaggaagaggaagccggcgaggaggcggagggg
gaggaagaggaggaCGACAGCTTCCTCCTGCTGCAGCAGTCGGTGACGCTGGGCAGCTCGGGCGAGGTGGACCGGCTGGTGGCCCAGATCGGCGAGACGCTGCAGCTGGACGCGGCGCAG
GCTCCGCGCCCGCGGGCAACCAAGCCCCCAGCGAAGCCCGCACAGCTCCGGGTGCCAGGACGGGGGGCCATGCCGTGCCGGAGggaggaggaagaggaagccggcgaggaggcggagggg
AGGGACAACGAACACAGGCGCGGGACGGCTTCGGTCACCGCCCGCGCCGCCCTTTGCCCCCGTGCCTGCTCGCGCGTCACCCCCGCCCCGGTGCGGTGGTAGGGCCCGGCGCGACGTCAC
TGGGTGTGTCCGTGCGTGGGAGAAACCAACCTCAGCCTCCTCCGAGGCGCCACGTTTCAGCACGGCTCGTTGGGCCCGGGAGGTCGGAAATCAGTCCCCACGCCCCGGACCCCCTCCTGG
GTTGAAGCGCTGGAAGAAAGGCCACAGCAGCGACAGCAACCCCGCCATCTGCCGCCACCGTCAGGCCGCCCGCAGCCGCTTCTTCAGCCGGCCGTCAGGTAGCTGGGTTGAGACCCGAGC
CCCTGGAAGCCGGTCATTTAAGCTCATTCCTCGCCACGGCTTAGTCAACATGGGTCGCTCGGGAAAGTTGCCTTCTGGTGTCTCAGCTAAGTTGAAGCGCTGGAAGAAAGGCCACAGCAG
AACTTCCTCCCTAGCAACGGATCTCCTTGGAGCTCCTCCCCATCCGAAGCCAGGAGGAGGTGTAAAACCGGATGTTGACTGTTTTACCATAGTAATGCACACGAATCCGGAAGTGACGCC
agccAAACTCCAGTTTTATAAGGCTTACGCCTGTGGCCCTGAAACCTGGTCCTGGCTGGAGTAAGAACCCCATAGAACCCTTAGCAACCTAACTTCCTCCCTAGCAACGGATCTCCTTGG
tccgccctccgccctccgccctccgccctccgccctccgcGTGCTTACGTGCGCTCCGTGACTGCGGCGACCGACGCGGGACTGGAGAGGGAGGACGCATGCGCTCTGCCGTGCCGAAGC
ACTGCGGCGACCGACGCGGGACTGGAGAGGGAGGACGCATGCGCTCTGCCGTGCCGAAGCGCGCCCCCTCCTGTCGGGGGCCGCAGCGCCAGGATGCAGCGCATGCGCACACCTGGAGGG
AGGATGCAGCGCATGCGCACACCTGGAGGGCGGAGAGCGGTCCAGAGCGAGTGGAAAGATTTGGGCGAGAACTTGCGCGGGAGCCGGACTGAGCGGTGCGAGCGCGCAGGCGCGGCCGAC
TTGGGCGAGAACTTGCGCGGGAGCCGGACTGAGCGGTGCGAGCGCGCAGGCGCGGCCGACGGGGCGGGCTGCTACTCCGGAATCTGCTAATCCCAGTCGGTGCCGCATCCCCAGCCCGCC
ctttatagttgggaaaagtgagtatttggaaagatgacttgtccaaggtcataTCTGATTCCTAGTCCAGTGTCCTCGCCCTAGTCCTGGGTGAAGTAACAGGTAGGTGTGAGGAACTGG
GTGAAGTAACAGGTAGGTGTGAGGAACTGGTAGGCTTTTGGCTAAGGACGCTGGGCAAAGGTGGAAGTGGCTGTGAGATAATGCTTGCCTATCCAGGCTTGCTCCCGCCCCAGTCTGCTC
AGGGGCAGATCCTCCTTTGCTCCCTTCTAACCTCTGGACAAAGAAGCAGCCATTCACAAGGGTCATTGATGAGGCACAGGTATTTGGCCTCAGATTGCTCTCCTAGCTTCTTGCCTTCAC
CAGATTGCTCTCCTAGCTTCTTGCCTTCACTGTACCATCCTTCTCAAATGAAGCAAAACGCAGGACAGTCTGGTAAATGTAAACCTCTGCGGGGTGGGGTGGGCAGGGGAGTGATTGTTT
GTGTAACTTGGAGGAGGGCAGCCCGGGCAGCGGCACCTACACCCGCCACGGCTACATCTTTTCGTCGCTTGCCGGCTGTCTGATGAAGAGCAGCGAGAATGGCGCGGTAAAGGAAGCGGC
GTTACACAGACGTTCGCCTGCAGAAAAAATGCTGCATCGGTCACGGGCCCCCAGAAGCTGTAGGCCGTTTAGCCTTCTTGCTTCAGCCCCTATCCAGGACTCTGTACGGGAAGCGCTCAC
CCGGTAAGTGAGCGCTTCCCGTACAGAGTCCTGGATAGGGGCTGAAGCAAGAAGGCTAAACGGCCTACAGCTTCTGGGGGCCCGTGACCGATGCAGCATTTTTTCTGCAGGCGAACGTCT
TTACCGGGGATGCAGTATCTCACAGGTGGCGCCATGATTGCCGCTGTCCCAAAACCAGGATGAAAACGAAGTCGATTTCTCATTGGCCAAACCCAGGCACAGTTCCGCAGTAAGACACGT
GCCGCCAGCCCATCCTCAACCACACGCGCAGGCGCCAGCGTGGACCTCTGAAGTTCCGCCCCCGGATTTGTCCCGGGGTAACCTGGGAAATGGAGTTTACTCGCAAGGATAAAGAGTACC
TGGCGGCGGGTCCGGGTCCGCTGCCTGGCGCTGCGGGCGGCGGGCCATGGTGGTTTGGATTGAgccgggcccggccggggcgccgAGTCGGAGGGGGTGGCAGTGAGCGGCGGCAGAGGC
CCCCGTAGCCTCTGCCGCCGCTCACTGCCACCCCCTCCGACTcggcgccccggccgggcccggcTCAATCCAAACCACCATGGCCCGCCGCCCGCAGCGCCAGGCAGCGGACCCGGACCC
TACGGGGCTCGGTTTGGCTGACTGGGGAGTCGGCAGGCGGCAGGTAAGGGCGAAGCCTCGGCCCTTGCTCCCCATCCTAGTCCCTTTTTCTGGGTAGGGCACTGCCCTGGGGCCTTGTCT
TCGAGCCACCGCCCATATCCCCTCCCACGGTCTCTAGTTCGCGTTATGGCCGCTGCCGCGGCTGTGGAGGCGGCGGCGCCTATGGGTGCCCTATGGGGCCTCGTGCACGACTTCGTCGTG
AGGCCCCGCCCCTCCCTGGAACTGCCTAGGCAGAAGCCGGCAGGCACGTGACCCCGGCGCCCCGCCCCCTTGCGCTTCCCCGGAGATTGGCTCGGGAGGCGCATGCGCGGAGAGCCCGTC
GCTGCTGGGCACGCAGCCGGAGGCGATTGAGGGCGAATAATTCCCAGCCCGGCTCCCCGGGAGACGGGCTGCGGGGCGGGCACCTGGCTGGGTGGGGAGAGGGGCGGTACGCACCACGGG
CTAGGGCTGGGCCTGATTTTCTCATTGGCTTCCCCCGTGGTGCGTACCGCCCCTCTCCCCACCCAGCCAGGTGCCCGCCCCGCAGCCCGTCTCCCGGGGAGCCGGGCTGGGAATTATTCG
GGTGGGGAGAGGGGCGGTACGCACCACGGGGGAAGCCAATGAGAAAATCAGGCCCAGCCCTAGGGGGCGGTGCTGTCGGTCACATGCGCACCTGGGGCGGGTGGTGGCGGCGGCGCGGGC
GCCGCAGCTACTCCCGGCTCGCTCGGGGCACCAGGCAGGGGCCGGCCCCCTGGAGCCTGTCACTCACCTGCCTAACCCCGCCCCAGGCCGGCCCCTCTCCCTTCCGCCGGCTCGCGGTGC
GAGCTGGTCTCCGGCCGGGCACCGTCGCGGGCCCCCCTGGCCCGGCCACCTGGGACCGTGCTGGGGAGTCTGCCACTTCCCTCTCTCCCCTGGCCCGCAAAGTTTTGGCGGAGCCATCGC
CCCGATCTCCCCCCGGGGGCGCGCTCAGCCCCAGCGATGGCTCCGCCAAAACTTTGCGGGCCAGGGGAGAGAGGGAAGTGGCAGACTCCCCAGCACGGTCCCAGGTGGCCGGGCCAGGGG
GTTCATGACTAAAAGTCACCCAGCCAAATGCAGTGATGCTTAACGGGGAAGCATGTGGGACCCCGGAGAGCCGAAGGCCAGCGTGAGCTGTGATCAGAGAGGGAGACAGCTGCCCTTCCT
GACCCCGGAGAGCCGAAGGCCAGCGTGAGCTGTGATCAGAGAGGGAGACAGCTGCCCTTCCTGCTACCACGGCCCTGGCCTGGACAAGTAGAGTGTGACCCTCCTCACAGCCAGCAGGGC
GCTACCACGGCCCTGGCCTGGACAAGTAGAGTGTGACCCTCCTCACAGCCAGCAGGGCCTGTCTGCAGGACAGCCTGGGAGTACAGAACTGTCCTGGGTCCCCCGTTTGGTTTTCAGGCC
CTGTCTGCAGGACAGCCTGGGAGTACAGAACTGTCCTGGGTCCCCCGTTTGGTTTTCAGGCCCTCTTCCTGGAGCTGGCTGAGCAGGGTTTCCAGGCATCCAGCAGGTGGCACTGTCATC
CCAGTCCCAAGTGCTCAGGACAGAGGCTGGACGGGCTCCTTCCTGCACCCCTGCTCTTGGGACACAGTGCCCTCCGGCTCTAATAGGCCAGGAGTTGGGGGGGCAACTGGCTCTGCTCCC
GGGACACAGTGCCCTCCGGCTCTAATAGGCCAGGAGTTGGGGGGGCAACTGGCTCTGCTCCCTGGCCCTGGCTCCCCCTGCTCCCTGGGGCTGCCCGAGGTGAAGGTGACAGGTGGGGGA
GGCAGGTGGAGAATTGGGCCAGTGAGCTCATGGCAAAGGCGCCCAGCTGGGCAGGGGTGGGTGCTCTGGCCTATAAAGCCCCCGAGGCCCTGTGGCCTGCAGAGGCGGTTATGGACGGCA
TCAACTTTTCCTGCCCCTTCTCACATCTCCAGGGCCAGGCTTGGCCCCTGCATGGATTGACTTGGTAATACACTCATCCTGGCCCCCTTCCTGGTGCCTGCTGTCCTGTGGGGCTGTGAG
TGGCTAGCACAGGCTTGTCACGTGGCTGCCTTGGCAGGAGGAGCCTGGTAAGGGAGCGGGGCAGGGGATGGACAGCCTGTCACAGGCAGCTTCTTGCCCAGCCTTGCCACACCTCCCACA
ACCGAAGGAGATACTCTTTAGTATTGGGATCCCAGAAACCAGTCCTATATCTGGCCAGAGGGACACTGGGTTGTGGCATCTCTCTAGCTGCTACCCAGAAGGAACAGGGCCCCCTGGGGC
CTATAGGCCTTGCCCCTGACCCTGGGAACACCCAGCTCAGGCCTGCCCCAGTGGCCACAAGTCAGGGAGGCCGCAAATTTTTAACTAGAAACATTGATCATTAATAGGGGGTTAGAAAGA
GAGAGAAACCAAAGACTGGAAGATACAAAGGCCTAAGTTGTAGAATGGATTCCAAGCAGAAGGCAGAAGGACTCAGAATTGGAGAAGCAGCCCTTTCACTGAGCCTGGGGACAGCTGTCA
GGGTAGGAGACAGGACCCAGGCCTCAGGCAATGCCTGCCAGGCTAGACATGAGGGATGCTGCGGCCTCTCCCCACCCCACTCTCCCCACCCCACCCGCAACTGCCTTCCTCACAATGGGG
TGAATCATACCACCAGAGATCACCCAGCGTGCTCTTAGCTCTGCCTGCCTGGTGTAGGGTCCTGGAGACCTTCTTGGAGCTCATCCAGCAGCCATCATGCAAGGTGGTGCTGGGGACTGC
CCTCTTGCTAGGAGGTGGAGGTCTCATGCTGTGGGTTCAGAGAAAGAGGAGAAGAAAGGAAACCTCTGAGTGTCCATCAGACAAGGACAAGTCACCAGAATCCCATAAAGCAAAGAATGA
AGTCCGAGGCGCTGGAACCCTGCGTCCAGGCGTGACGGTCATCCCGAAAGGCCGGCCCCAGGTTGGCTGGAGGCGCAGGAGGGAGGGGGCCGGGAAAGAGTGTGATCGGTCAGGTGGGCA
CGTTGATGGTCACTGTTGCTTCGGGCGCAGGTTTGGTTTTCTTTGGGGTTGCCATTTCAACTAGACGGCCTCTGGGTAGGCCAGATCTGGATCCTCTGTCTTTATCTGCGTTGCAGAGGT
CTGCCTAGCGCGTTACAATTTACAAAGCTGCCTCTCTGAAGCTGGATTTAGGATCTGCCTTAAACTCCGCGGCGGGGCCCTTGACAGCAGTGGGGACTGGAGCAAGATCAGAGCCGCTCG
AGGTACTATATTTTAAACAAAAAGGATCTAGATAATGACAAGGACAGCACAAATTCCTATAATGAATGCAAAAGTGTCTTGATATCACAATGTCTAGCACAGAGTTATTGGAGGCTATCC
GAAAGCGCCCAAGTCCAGTAAGCCAATTGGAAGCTAAGCGTGGCGCTGGTATAGTAGGGGCAGGGGGCGTGCCTGACCCAAGGTTGGGTCCTGGAGCATGCGCAGTCTTCACAGAAGGTG
CTGGAGCATGCGCAGTCTTCACAGAAGGTGACGGGGAGAAAAATGCGGAGGCAGCGATTGCGTAGGAGCAGGTTCTGATTGGCTACTGTTCGCGCGCGAGGGGCCGTGCCTATTCGTAGC
CGGGGCCTGGGGGATGTCACGGATTGGTCGCGGCCGCGAGCGCAGTGGTGTGGAGCGCGCCGGGTCCCGGAGCCGGCTGTCTGAGGGATGGACGAGACGAGCCCACTAGTGTCCCCCGAG
GACGAGACGAGCCCACTAGTGTCCCCCGAGCGGGCCCAACCCCCGGACTACACCTTCCCGTCGGGCTCGGGCGCTCACTTTCCGCAGGTGCCCGGGGGCGCGGTCCGAGTGGCGGCGGCG
GAGCCGGAGGGCGACAGTCAGAGCCGGGGTGCCAGCGGGACGCGACCGCCAGATCCACTTAGGACCCCGTCGTTCTGCGAAGCGGCCACGTCTGAGTCCCGGGGCCTCCTCGTGCTGCAG
CCAAGTGGCCCGGACCAGTTTGGGGCTGCGTGCGGCCTGCCTCAAGCAACCAGGTACGTAGGTCGGCGGCCCAGCTCGGCGCTGCGGTGGGAGCCGGAGGGCGACAGTCAGAGCCGGGGT
GGCCAGCGGAGGCGGGGGGCGGGGATGGACACGCCCCCTCCCTGTCTCCCACCGATGATTGGCGCACGGAACTCCGCCTTGGGTTTGGAAGGCTCGCCTGGGAGCTCATACCTGGCTAGG
AGGGCGGTGGGCAGGGCCCGGGCAGACACGCCCCCTCACCGCCGCTCCGCCGCCGATTAGGTTTGAGGAAGCTTCGCACTCCGCTTTCGAGGCCAGCGGAGGCGGGGGGCGGGGATGGAC
GCGGCCCCAGATGTGGCAAACTTGGCGCAGCAGCGCACGGGCGGACAGGGCGGAAGGCCCGCGTCGGGCTGGGAGATGCGCCCTGCCCTGGCCCGAGGACGAAGGAATCCGAGCTGGGGG
GCGTCGGGCTGGGAGATGCGCCCTGCCCTGGCCCGAGGACGAAGGAATCCGAGCTGGGGGCCTGGCGCAgaggggaaaggggggcgccagggtggtgagcgagatggaaagagagatggc
gaaggcgaggagggccgaggggaggagagaggagaggaagggtggggaaaggaggagaggAAGAGAGGACTAAGAGGGGAGCAAGGCGAGGAGGCCGCGGCGGGCGCAGCGGGCACCTGG
AAGAGAGGACTAAGAGGGGAGCAAGGCGAGGAGGCCGCGGCGGGCGCAGCGGGCACCTGGGCCGTGCTGCCCCCGCGAGCAAGGcgccgccattccgctgctcggggcgccgccgccgcc
ACACAGTCCCCAGTTCAGTTCCAAAGTTGGAAGGAAAGAGGATGAAGACGTAAATTCTTCATTTAAGCCTCTCGCCAACTGTTCCCTGCGGCAAGGCAGGGCAACGAGCTGCAGGGTCGC
CAAGCACGTGCTTCCAAGGGTCCTCAAGGCTTTGTGAACGGCGGCCGGCCAAGGACAGAATTAACTCCAGCCTGGAGCGCGCGGGAAAGACGCGCAGGCGCACTGCTGGCAAGGGTGCTT
TCGGACCTGCGACTTCCGAACAACCCTGGCAGGAGGAGCGGCGTTCAGCCGGGGGAGGCCTGAAGAAACGCTCCGGGGCCCAGTGGCTCTACCCCTGCTCCTGCCCGACCCTGCCGCCTC
CCTCACGGAGCCAGCGGCCGGGTAGGTGAGGTGCCGTCCCCCCGCGTCCCAGTGTCTCCGCAGGCTGTGTGTAGTTGGGTGCTTGGGCGCAGCGGGGGCCGCCACATGCTGGCCCCACGA
atgagtaggaattaaccaggtaaagagtgggagaaaaatgttccaggACATCATTTCATTTCAGCCCATGGGCTGCCTCGCTGCAGCGATCATTTATGCTTGGTTTTTATGATTTTTAGT
TTTGATGGATCTTTGGGGAAAAGAGCATTGGATGGAGAGTACAAAGAACAGGATTTTAGGTCTGAATAGTTCACTTTCCCTTGctcacaggtttactgttggcaccacctgaatctgtag
GGCTCCCCTGGAGTCTCCACCTTTTCCTACCAAGTCCCCAGCGTTTGACCTTTTCAACTTGGTTCTCTCCTACAAGAGGCTGGAGATCTACCTGGAACCCTTGAAGGATGCAGGTGATGG
TGTTCGATACTTGCTCAGGTACAGACTTTGTGGAGTTGCTCTGGTCTGCTCTGCCTTCTGCCGTCCTGCTCTGTAGTAACTAACACTGACCATTTAGGCAGTGGCTGGGCTGTCCTTTCT
ggcgggggggggcgtgcggacggccgcgcTGGCGCTGCTGCTGGGGGCGCTGCACTGGGCGCCGGCGCGCTGCGAGGAGTACGACTACTATGGCTGGCAGGCCGAGCCGCTGCACGGCCG
cggcggcTGGGTAGAGTCAGGGCCGGGGGCGCACGCCGGAACACCTGGGCCGCCGGGCACCGAGCGTCGGGGGGCTGCGCGGCGCGCACCTGGAGAGGGCGCAGCCATgcgggcggcggc
CCGAGCCGGGAGAGGGGCGCAAGACCTGGCGCTGGGCGGGACGCTCGGGCAGGGTGCGGGAGGGGCTGAGGGCCGCCCCCACTGCCTCCCCGCCTTGGAGCTGGGGCCAGGCGGCCGGAG
GGCTGTGGCGGAGAGAGATAAGGAGGAAGGATGGAGAAGGCGAGGGTCGAGGAAAATGCCCAGGGAGGCAGGGAGCCCTGGGGAGAAACGCTGGGCGAGGCCAGGGCTGCGGCAGGGGAG
GGCCTCGCCTCCCGGGCCCGGCGCCTGCCTCAGCACAGCGGACAGCGCCGCGCCCCTTGCCTGGACCCAgccgcccgcccgcccccggcccacctgagcccgggcccgcggcgcccgcAT
cacctgagcccgggcccgcggcgcccgcATCAGCACTGCGGACAGCGCCCCGGGCCCCAGCTCGCCGCCACCGCCGCCGCCCACCTGCTCCCGGGGTCAGCACCGCGGAGACCCCCCTCG
GCCCCACCCGCAGGCAGTGCCCGATTGCCGCGGGACCAAATGCCCTAGGGGTGGGCTGGGCAGGAGTGGGAGGCGGGAGTTGGGGGTGGGATGGGGTGATTCCCCAGGTCAGGTCTGGAG
ATGGGGTGATTCCCCAGGTCAGGTCTGGAGGGAGGAGGTAGGGGCTTAGTGAGGGCTCATCTCCCCCTTGCGTGTCAATCTTCCCCTCGCCCCACCTGAGCCCCCAAGCTGTCCGCGACA
TAAGACCGGGCGCGCTCGAGTGGAGTTGTATAAAGCGAGCGCGCGGCGTCGGGGCGGGAGGCTCGAGGCCAGCCCGGGACCGGGGCTGGGAGCAAGCAggcggcggcgccggcggcagag
ccccgggcccccggcTCCAGCTGCCGCGCCATTGGCTGCGGGCCTCCGCCAGCCTTTACATAAGACCGGGCGCGCTCGAGTGGAGTTGTATAAAGCGAGCGCGCGGCGTCGGGGCGGGAG
CCTCGCTTCCCTCCGGCCTGGGGCCCCCAGCGCCCAGCCAGGCGCCCTCTCCCCTCCTCGCCAGGCCTCGCTGCCGCCTGAAGGTTACGCGACGCAGTGGCGGGGCGCGGGGGGCGCccg
CAGTGCAGCCGCTCCCGCCTCCACCCTCGGTCCTGCGCGCAGGGGTGGCCGCGGGGTCCTGGGGCTCGCCGCCCTCCCCTCCCCCTTCGCGTTCCTTCCCTGCGCTGCCTCCCGAGGGAC
aaaaaacttggctgtgaacggaggaagtgagatggtataattgagtggaatgtaaggAGATTTGCGCACGTATATAGCCGAGAGGAATGAGGAAGGGTTGAAGGGACAGGAGCAGAAATG
GGAAGGGTTGAAGGGACAGGAGCAGAAATGCTCTCCGGCACTCGCCATTTTGCCAGCTTCTCCCCTACGTGACCTGAACTCAGTGGGCGCGGCCGGGCCTCGCGGAAACTACAACCCCCA
AAGCGGAGAGCAACAGCGCGCCGGTAACAACCAGCCCCGTATCCCCTCCCTCTGTACCTCAAGCTAGGATTTTTAATCCCCACTTCTCCCTTCACAGCCCGGGACAAGACTTCCATTCCG
TCGTTTGTTGCTGGTATTTTTTTTCCTCATGTGACGCGAGGGGCCGCCCCCTGCCTGGGGCGGAGGTTACTGGGAAGCTCCCGCCTTCTGACCCCTGCGGGCCCGCGGTTGAGAGGGACC
ATTAAGGACGGCTCTCTGCTCATTGGGGCGTTGAGGAGTAAGTAGGGCTGGCGGGGGAGTGGACACCCGCATCTGGAGAGTCCCCGCGGGGTGCGGGTCCGAAGGGTGGGTTGGAGGAGT
TTGAGGAGTAAGTAGGGCTGGCGGGGGAGTGGACACCCGCATCTGGAGAGTCCCCGCGGGGTGCGGGTCCGAAGGGTGGGTTGGAGGAGTCGGAGCTTCTTTTGTTTGAATGGATTTGGG
GGACACCCGCATCTGGAGAGTCCCCGCGGGGTGCGGGTCCGAAGGGTGGGTTGGAGGAGTCGGAGCTTCTTTTGTTTGAATGGATTTGGGGACAAAAGCTGAAGAGCTCCCCTGCTGGTG
GTTCCCTGTGCTTTGTAACTTGCATGAACACAACCAGGTTTCTCAACAATGATTTGTCTGCTGACTCTTTTCAGAGATAGTGAAGGAAAAAAAATGTATTAAAACCCCAAATTATCTAGG
TTTCCAAGTAGGAAAAATAAAGATACATATGACTTTTATTATTATTCGATGATAATTAGCTTTATATAATGTGGCATCCTTCATAAAAATTCACTATGTTGTGAGGCAAACAGATTTCTC
AGCAATTTCAAATTGTAGTGATACCTTAAATCATGTATTCAGGATGCCTTCTTTAGCATTTAGAACCCCAACTAGACTTATACTTTGACTAAAGTCAGAGGCAGACCAATTTAGGGAACA
GATTTTGTTCTTTGCTTTTATGATACATTTGTAACTCACAGCTGTTAGCATGACCTCACATCACTGCGTAGGACCCGGAAATCACATCTCCTGGTCAGGTCACGAAAAAGAACACAGGCT
CCTGCCAGGGACAGGACCCCTCCGACGAAAAGACGCAGGACCAGCAGTCGCTGTCGGACGTGGAGGGCGCATATTCCAGAGCTGAAGCTACAAGGGGTGCTGGAGGCAGCAGTTCTAGTC
TCGGATCCCCACTGCTGTGTCGCCCAGCCGCAGGTCCGTTCCCGGGGAGCCAGACCTCGGACACCTTGCCTGAAGTTTCGGCCATACCTATCTCCCTGGACGGGCTACTCTTCCCTCGGC
CCAGGAGGTGGAGATCCCTCCGGTCCAGCCACATTCAACACCCACTTTCTCCTCCCTCTGCCCCTATATTCCCGAAACCCCCTCCTCCTTCCCTTTTCCCTCCTCCTGGAGACGGGGGAG
GTTAGGAGACGAGATCTCCTAACAATTACTACTTTTTCTTGCGCTCCCCACTTGCCGCTCGCTGGGACAAACGACAGCCACAGTTCCCCTGACGACAGGATGGAGGCCAAGGGCAGGAGC
AGCAGAAGTCCGACCCTTCCTGGGAATGGGCTGTACCGAGAGGTCCGACTAGCCCCAGGGTTTTAGTGAGGGGGCAGTGGAACTCAGCGAGGGACTGAGAGCTTCACAGCATGCACGAGT
CTTCGGAGATGACTGTCGCCCGCAGTACGGAGCCAGCAGAAGTCCGACCCTTCCTGGGAATGGGCTGTACCGAGAGGTCCGACTAGCCCCAGGGTTTTAGTGAGGGGGCAGTGGAACTCA
CCAGAGTTTCAGATCCTACCGGTAATTGGGGTAGGGAGGGGCTTTGGGCGGGGCCTCCCTAGAGGAGGAGGCGTTGTTAGAAAGCTGTCTGGCCAGTCCACAGCTGTCACTAATCGGGGT
ACAAAACGTAATATGCTTATGAGGTTCCATCCCAAAGAACCTGCTATTGAGAGTAGCATTCAGAATAACGGGTGGAAATGCCAACTCCAGAGTTTCAGATCCTACCGGTAATTGGGGTAG
CCAATTAGATAGGGCATAATTCTTAATTTGCAAAACAAAACGTAATATGCTTATGAGGTTCCATCCCAAAGAACCTGCTATTGAGAGTAGCATTCAGAATAACGGGTGGAAATGCCAACT
TGTCTTCCTCTGTGTTAAATCTTTACAAAACTGAAATCTTAAAATGGTGACAAAAATTCTACTTCTGATAGAATCTATTCATTTTTCCAATTAGATAGGGCATAATTCTTAATTTGCAAA
CTCGGCCTGACCTGCTCAGGTCAAGATCCTCTTTGCACCCCCTTAAGTGGTGACTTTTCCCCGGGCCAGTGGGCGAGCCACTTGCGGCGGGCGTCTGCACCCCCTGCTTCACCGTCGTCC
TGACATAGTAACTCTTCAGCTCCGTCTCCCTTGCTCTCCGCTCTTACGCTTCGCTACCACCAGCGGCCCCGCCTGTGCCCTCTCTGCCCGGGCGCCCCAGACGCATCCTCGCGGGGTCTC
GCTTCCTACGAAGTCCGCAGTTGGTATCCTTACTAAATGAGCCAACTAAATAGTGGAGGGGAAAAAAAGAGTGCGTGCCTGGCTCCTCCTAGTTCAGGCTCATACCGCCTCCTGAAAGTT
GAGTTGAGGGTAAGAGAGAAAATGACCAAAGAAAATGAAGGCAGTCTGGAGAAAGAAGAGGCTCGTGTCCCTTTTAAGGAACAGGTTTCCTTGGCTCTTTGAGAGTGGTTCTTAAAGGAA
AATCACTGCAGACTCCTCCCGGTGGCAATTGCCTGTATCTGAGGATTTTACATCTGTCTTTCGTCACTGTCGGTACTGCCACAAAAACACTCTCATAAAAAGGGAGGCAGAACTGCATCA
TCTCATAAAAAGGGAGGCAGAACTGCATCAGGCTCTAAAACAACACTCAGCTCACCCCTCGCGCAACAACCCGGGTCCCTAGGGATGCTTGGGTTGCCACCCGCCGCTCGAAGCTGGAGG
CTCCCAGGTTTCCGTTGTCAAGGACGCGCCGTCGGTTGTTGTCAAGATGGCGGCTGCAGGGTTGCTGCCGCCCCATCTGCTATTGCCCGGCGAGGTCGCCGCTGCCTCAGCTGCCATCGC
CGAGGTCGCCGCTGCCTCAGCTGCCATCGCCGCTACAGGCACCAGTGCCGCTGCGCGGGAGCTAGGGCTGTCGAGGCCAACCCTTCCGCGCCCGTGACGCGGGGCCTGAGAGACGGAGTG
cagagtcagccaaagagcaggcactcaatacaaattgttgaCTTGCTGCTAAAATTGTAACAGAGTACAAAGAACATCCTAGAAATTGGAGACAAAGGGGATAAGAAAACAGAGTTAACT
TGATTTAGAGATAAATCAGGGTCGTGTAATAGCAGTTGTGTCCAAGAAAATATAATGTCAAGAGGCCAGAATTAAATCCATACAGAAAATGATTGTGTTCATTTCAGAgtaacctttaag
CATTTGTATCAAAAATTTATACCACATAAAATTTAAAAAATGAGGCCTACAACCATTTTATTAATGAAAATAACAGAAAATACACTCTCAATGAGCCATTTACAATACTTCCCTATTTTC
TAACTGTAAATCTGAGGTTATAGCTCTTGAGACTAGAATATTAACCCATGCTGAGTAATTATTATTAAAAGTTAATGTCAACAAGTATCGATTGGCAATTTGTCTCCATCCCCGACCCCT
AGTTTCCCTAACCGCCAAGCCCGGGGTTGGGGAGTGGAGTGGCACAAGCTCCTGGGAAAGACAGGCTAACCTCCCTCCCTGCACCCGCGGCGGCAAGGCCGGAACTCCTGGGTCCCTAGA
GGTGGCTACTACTTCAGGTTCTTGCCTCAGAAAACCTTCCAGTCTCTGAGCTCTAAGGAGATCACCAGCCGGCTCCGCCAGTGGTGAGGAACCGAGGCACAGGGAGAGAAGAGGCCCTTG
GTCTTCGCGGCTGTGGAGGCGCAGGCCGGGCGTCGAGGGGCCCGCGCGGGTCGGCGCCATTCTGAGTGAACCCTGAGGCTTCCTGAGTGAACCCCGAACCACCCGGGAAGGGCGGATGCT
CGCGGGGCAGAATACGGGGCACGCTTCGGGCCCCTGCCCGGCTGAGCGCGGGCGAAGGGCGGACCGGGCCAGGGCGAGCGGGTCACGTGCGGCCGGGAGAGGCGCCGCGGGCCGGGAGTG
GGACCGGGCCAGGGCGAGCGGGTCACGTGCGGCCGGGAGAGGCGCCGCGGGCCGGGAGTGTGCAGGAATGTAGCAACTTGCAGCGAAAAGTTTCCCTGCGCTgccggccgggccgcggtg
gaaggaacaagaaaaggaaataaagagaaaggggaggcggggaaaggcaacgaGCTGTCCGGCCTCCGTCAAGGGAGTTGGAGGGAAAAAGTTCTCAGGCGCCGCAGGTCCGAGTGCCTC
GGCCTCCGTCAAGGGAGTTGGAGGGAAAAAGTTCTCAGGCGCCGCAGGTCCGAGTGCCTCGCAGCCCCTCCCGAGGCGCAGCCGCCAGACCAGTggagccggggcgcagggcgggggcgg
AATACACTGCAGGTTGACTCATAGGCCAAGTCCTGCCTAGTTCAACTGTGATTAAAAGTTAATGTTTGGGAAGCGATGACTAATTCTAGGATCGCCATTGCTTTTTAATTCTTATTGCGG
ATATGAACATGGCTGCTATTCCACATACACAATGTTCGATTATTGTGCCAACTTGATTCAGCATAGAAGTGAAACTGTTTATAATGAGTGTTAACATTCCAATAGGTCCCAGTGGATTTG
AGGTTTTCCAAATACTGCAATGTAGTTAGCCCACTCGGGATGTAACTTGAGTGGAAAGAAGAGTTACCGCCCCCACTCCCATTCCCTCTCCTATTTGCAGGCCTGTTGTATAGTCTCCTG
TCGGAGACCAAAGGGTTTTGGAACTCAGAAAAAATCACTTAACCTGATGACAAAAACCCGGGTTAAGGAGGAGGAAAGAAGGAAAAACAATTTAGCTGCTTGCCTAAACACTTCAATTTG
GCAGGCTAAGCAATGATCGTCCTCTCTATATGGGTTGTTATCAAGATTTCCTCTGACCCACGAGCAATGAAGCAAATGTCTTTCAGTAAATGCCGCGAAGATATGCCACGGTTAAGAGTC
TGCCGCGAAGATATGCCACGGTTAAGAGTCATGCTTTTGGGTCATGGAAATCCCCGAGTGGGTTTGCCAGGCCACTGATTAAGAGGAAGTGTGTGTGGTTATTACCGCTGGAGTTCCCCT
GCAAACCACTGGGAGGAGTGCGGAACGCCTGGTACAGATAGGGGTGGGGATTTGGGTGACGCATTTAAAAGACAGCGTGAGACTCGCGCCCTCCGGCACGGAAAAGGCCAGGCGACAGGT
CTCCGGCACGGAAAAGGCCAGGCGACAGGTGTCGCTTGAAAAGACTGGGCTTGTCCTTGCTGGTGCATGCGTCGTCGGCCTCTGGGCAGCAGGTGGGCAAGGAAGGCTGgtgtgtgtgtg
TTCCCAAAACTCAAACGCAGCGGCTCACGGTTTGCCACGTCCCCCAGGAGAATGGTAGACACAGAGAGGAAATGTGGAGAGGGCACAAACCGCAAGGTGAAGAAAACGAACAAACACCGA
GTTGATACGGATAGTCCCCGTTCCCCTGAGGGCCGACCCCGTGACTCCCGATGAGCGTCCAGTTGCGCCGGGCATCCTGGCCTCCCAGCGTCTTTCCCGGAGGTTCATCGCCGCACGGCG
CATCCTGGCCTCCCAGCGTCTTTCCCGGAGGTTCATCGCCGCACGGCGGAAAGCGCTCTCGGTTCCGCTTTCCGGCCCCAGCCTCCCGGGCGCCCTCGCGCGGCGGCTAACGCTGGTCCT
CGGCCGGGCGCGCTGACGTCATCGTGCGTCAGAGTGAGCCCGGATGGGGCGGCGGGCTTCGGGAGCGCCCGGGCTGATCCGAGCCGAGCGGGCCGTATCTCCTTGTCGGCGCCGCTGATT
GCGGCGGGCTTCGGGAGCGCCCGGGCTGATCCGAGCCGAGCGGGCCGTATCTCCTTGTCGGCGCCGCTGATTCCCGGCTCTGCGGAGGCCTCTAGGCAGCCGCGCAGCTTCCGTGTTTGC
TGCGCCCGCACTGCGGTGAGTGCTGCTCCTTCCGGGCTCGGGCGGCGTGGGGCGGGTGGGGACGCGAGGGCCCGCGGGGGCCCACTTCCCTGATGTGGCGGCGAACGAGGAAGGACGGGG
CGCGGGGGCCCACTTCCCTGATGTGGCGGCGAACGAGGAAGGACGGGGCCTGAGGCCCTTCGGCCAAGGGTCGAGGGTCGCCGGGGGCTCTCTGCTTTCTACTCTCGCCAAGGTTTTATT
GGATTCGGAAGCCCCAACTTCGAGACTTGCAGTCAAAGCGATTTTTAAAATGACTTGTTTTCAAGCCTCTGGCCGCCGCCCACTCTTCTGGCCCTTGGACTTTGACCAAGATGTTTTCTC
ATTTCCGAAGAGAAAGGAAACGGCTCGCGGTTTCTGGGGTTCCCAAGCGCGCGCCTGCGAGGGAGGCCGCGAGCCGAGTCGCCACGCCCAGAACCCCGAgcccgcccccgcgccacccag
AAAGGCTTCCTTCCGGGCACCGCGAAGCCAGCGTGCTCAGCATTCAGGGAGGCAGCGGCGCTCGCCTTCATCCAGGACAACAAAACTGCCATTTCCGAAGAGAAAGGAAACGGCTCGCGG
AATCTGTCGAGCTGTTTTTCTCCACTTCCCCCTTAGGCTGGGTCACGCGAGGGGAAAGCTCCGACCGCCCAGGACTCCTTAGAGTGAATCCCATCCCCTCAAGTTCCTCTCCAGAATCTC
TTAATCAGAGATACAGGGAACCCGTGGAGAAGATGAAGTACAACTGGGATAAGAAGATCGTAGGTGTTTTACGTTTGAATTTAAGCAACAAATCTGTCGAGCTGTTTTTCTCCACTTCCC
CTTAGGGTTCCATTCTTTTGCCATCTGCATTAAGAAATGTGTTTTTCAATTATTTCCCTTCCCATGTTAGCATTGCAGTGGAATTTTCTTTGGGGTGGTTCTTCGGATTATAAAAGCAAT
TCACCGTGCTGTGTGCTGTGTGCCTGCTGCCTGGCAGCCTGGCCCTGCCGCTGCCTCAGGAGGCGGGAGGCATGAGTGAGCTACAGTGGGAACAGGCTCAGGTATGTCACAGCCCACTTA
GACAAATACATTGTGTGCTTCCTGCCAATAACGATGTAATACTTCCTCGTTTTAGTTAATGAAAAATAACACATACTTTCAAAGTTCTGTAGACTCTAAAAAGAAAGAAAACACTCAAAT
TATATGGTACCATAATGTCCTGAATGATACCTATGAGAGCAGTCATTTGACTTTGGCAAAAAAATGAGGTTTCTCATGGAGTCAATTTATGCAGCAGACAGAAAAAAAAATCCTTTGAAA
TAGAAAACCTAAAAGGGCATAGTGAGAAAATAAGAAAAAAATTCTATTGTTCTTTTAAAATCATTTTATATAAGTCCATTGAAGTCTAACTGATGCTATCTTCTGTCCACCTAGATTGGT
TTTGAAGTTTTCCACTGCAGCCCCCTCCCTAGTTGCAGCCTCCCCCAGGACCTGGAGGAACAACTACCGCCTCGCACAGGTTTGTGAATTTTTGCCCAATTCCTTCTTGCTCCTCTGCCC
TCCTGTGTACAGTTGTGTTACCCCATCATCAGGGAGAGAAATGAGCTGTATAATTACTGTTTGAGACATGAATCATCCTTGCTCGGAGGGTCCAGACCTGTTTGACTCTATAAAAGGAGC
TTCAAATCAATCAAGTTTACTTCAATTTTTGTAACTAGCTGACCAACTTCATTAAAAGTGACTGTTTTTCTCCTTTTGCCACTTGGTAAATAACAAAAAAAATATGAAGCTTTCCCTGAT
TTCTCTTGGGACCTAAAAAGAAAACACATTCCTGCAAAAGAGTCCTGAACTTTTTTGTGAGAAGGAACTGCTTTTCATTTGTCTATCTCTGACGATATCAGGAAATTGTGTTGGGGAGGA
CATTTTCTTCTGCATTTCCCTTAGTCCGGATGACGGAAAATGAAGAAAATATGCAACTGGCTCAGGTACTGTCTTAATAAATGATATCGATGACTATTGATAAAAAGCTTATTTTATTGA
aaaGCAAATCATGACACACTTTATGGCAAGTGTCCCTTTCTGTTATTAATTAAATGATGATACAAGCCAATTCATGCCACGTCTCACTATTATTTTCTAAATTCTGTGCTAACAGAACCG
GATAACATCCTACCAAGATATTCTGAGATTGCCTTCAAAAGAAAACTTTGCAAGGAAAAAAAAATAACTTGGAGGCTCACTTCCCAGTATATTCAATTCAGTAATAAGCACTAACTGTGT
AAAAATACAAAAACTGTTCAGGTAAATGAACTATCAGTTAGGTGATGTTTGATTTGCTGATTATTAGGAAATAGTGTGGGTTGTTTTCTCTTGTTAATTAAAACAGCCTGAAAGAAATTA
GAAAGAAAGCCAGGAGGGGTAGAGTTTGAAGAGAAGATCATGTTCTCCCTGAAGACGCTTCCATTTCTGCTCTTACTCCATGTGCAGATTTCCAAGGCCTTTCCTGTATCTTCTAAAGAG
CAAAGAGTAGAAAGTTGGAGTTTTGAAAGACTGTTGAAAGACTCCCCCATTTGGGGGTACTAAATCACATTATAAAATTGCAAAACTGTCAGAGTGTAATTAACCTATGTTGCTTCATAT
GTTAATTCAACCTCAACATCTTACATAGTCAAAAAATGTATCCACATAACTTCAGGATTAGTCCCTTGTTCCTTTTCCTCAACCAATTTTGTAAAAGGAAATAACTAAAACATCCAAAAG
TCAATTGTGTCTACTTGGTCTTCCAATACAAAGCAGAATGATTAGACTAGAGATCACTTTGTTAGAAAACTGTAGCATCAGAGAATAATTAACAGGctggaggtggaaattatttttatg
GCTGTTGTGTCTGCCAGTCTGCTCTGCCTATCCTCTGAGTGGGGCAGCAAAAGAGGAGGACTCCAACAAGGATCTTGCCCAGGTAATTAACGGTGGCATCTATTGCAGCTACTGGCCAGC
CCTGGGGATTAATCATTCTTTCAAGTTTAGAAAGTTGAAGGAAAATACTGATGTAGGCTGTATCACCATTACATTAAATGTTTGTGAACATTCAGACTTAAAAAACACATGCATGAATCA
GATTTTAAAATGTCAAAACATTTGGCATTTTACCAAGCTTGTCAGCTCTCTTTAAGTAAATACAGAGACGTGAATTATCTAGCCAATTCTTTTTCGTCTTTACAAACACAGAAATCATTT
GGGGTGTGGTGTCTCACAGCTTCCCAGCGACTCTAGAAACACAAGAGCAAGATGTGGACTTAGTCCAGGTAAATGCTGCATTGCATGTGACAATAATGTAAATTTTTAGTTTGTATTTTT
GAAGGGCAAGGACTCTATATATACAGAGGGAGCTTCCTAGCTGGGATATTGGAGCAGCAAGAGGCTGGGAAGCCATCACTTACCTTGCACTGAGAAAGAAGACAAAGGCCAGTATGCACA
AGGAAAGAAATGAATTGGAGAAAACCACTGTTTACATGGCAGAGTGTGTCTCCTTCGCACACATCTTGTTTGAAGTTAATCATGACATTGCAACACCAAGTGATTCCAAATAATCTGCTA
CCCTGGGAGCAAGGTGTGTGGAGAAACCTGTAGCACTTTATGACCATCAGAACCAGTCTTTTTCAAAAAGACCATGGAGTACTCTTTGACCTGTGTATATAACAAGAACCTTTCTCAAAT
CAGTTTGCTCAGCCTATCCATTGGATGGAGCTGCAAGGGGTGAGGACACCAGCATGAACCTTGTTCAGGTAATTAACACTAACTGACCTGGCCAGGTGGGGAGCTTCCAGAGTAAGCTGA
GCGCTCCCGAGGTTGGACCTACAAGGAGGCAGGCAAGACAGCAAGGCATAGAGACAACATAGAGCTAAGTAAAGCCAGTGGAAATGAAGAGTCTTCCAATCCTACTGTTGCTGTGCGTGG
TTTCCAGAAGAAAAAAAATGCTCCAGTTTTCTCCTCTACCAAGACAGGAAGCACTTCCTGGAGATTAATCACTGTGTTGCCTTGCAAAATTGGGAAGGTTGAGAGAAATTAGTAAAGTAG
ATGTGTTTCTTAAAATAAAACTGCTTTTAGAAGTTCTGCACAATTCTGATTTTTACCAAGTCAACCTACTTCTTCTCTCAAAAGGACAAACATAAATTGTCTAGTGAATTCCAGTCAATT
CCTGAACAGCTCTACAAGCCTGGAAAAAAATAATGTGCTATTTGGTGAAGTAAGTATGGACACTACAGTATTTATCGAGCTTGATGTTTGTCTTTAAGATTTAATTGCATTAACCAgttt
GAACAGTTCAGGAACTTAGGCTAGAAAGGAACACAGTAAACTGAATTGATCCGTTTAGAAGTTTACAATGAAGTTTCTTCTAATACTGCTCCTGCAGGCCACTGCTTCTGGAGCTCTTCC
ATAGGTGGACGTAGAGGCTTATTTATCATTTTGAAGGTACATACTCTGAATTGCTTGAGTGATGGACTAGATGCTAATTGATCCATTGTCGTCTGAATAAAGTCATGCTTTTGTTTGCAT
TGAATATAAGGAAAGTATTATAATGAAAATCAAGAATATCAGGCTTTAAGAAAATATATTTTAAGTTCTCCTTCTCTTTTAGTTGCTTGATATTTCTTTTACAAGGGCTTATTTTGTAGG
TTGGTACATCTCAGAAATGTCCTTCTCTTTTAAACGCAGTTCATTTTGGTGTCTTTTCTAGCGCTACCTGAGATCATACTACCATCCTACAAATCTCGCGGGAATCCTGAAGGAGAATGC
TCTTGAGCTGGACTCATTGTCGGGCCCTGCCCCTTCCCAGTGGTGGTGATGAAGATGATTTGTCTGAGGAAGACCTCCAGTTTGCAGAGGTAGAGTATCTTGCCAATCCTGATGATGCGG
AAATTCTACCACAAACCACACTCGGGAGGGAAAAGAAAAAGTCGCCACGTAAGCATGTTTACCTTCAAGTGACTGGGAAGTGGAAACCTATCCATAAGTGATGACTCACCATTGCAGGCC
AAAATGTACTACTCTCTGCTTCTTCCCACAGTATCCATAAATATGCTGAGGCCGTTTATTTTGCCAGATGGGTTTTGAGACCCTGCTGAAACAAGAGATGCTCTCATTTATATTTCCCTC
CTGTGACTGGTGGAGCTGCCGCGCTGTCCGCGTTATCTCCTCCCGGTGAGAACGAACCGCAGTGTCCACCGGCGAGGAGCCAGCCCTGTCCCGGTCAGAGAAAGACGACGAGGATACCTG
AACCACGCCCCTTCCCGGGACCGGCTCCGCGATTGCGTCACTTCCGGGCCTCAGCGATTCGCCTCCGGGTTAGGCTGAGCCTCTTGCTTGCTGTGACTGGTGGAGCTGCCGCGCTGTCCG
GCAAAGTATTAGTAGTTTCACTTTTTGGCGGTGACTGCCAGCATCAGAGCGCGGTAGAAGCTTCATGAGAAAGGTCAGGATACCCTGGACAGGATACAAGAATTCCGCGGACTGCCGCAG
GGGGTGGGAACACTTCAGGTGAGGTTATCGTGTGGAAGAGCTCAGAAGTGGAACTTGGTCTACTTTACCAGGTTGTTTTTAACGTCAACTGCAAAGTATTAGTAGTTTCACTTTTTGGCG
gcacgtggagagcgagcactggaacccagctctcctaaatctagatcacgctgctGTACTTGAAGGCTAGATGTCTCTCTTCTGATTATGCGTGATAAGAAATCAGTAAGAAGAATAAAA
GACATGTTTGAGAGCCAACATAAACTTGTCCGAACCCCTTACAATCGATGACCGCAGGGAGCCGCTGAAGAGCTCCGAGGCGGTCGATAGCCTCCGCGAGCTTTGCGTGCGCGTGCCCCG
AGCTCCTCTCTTCCCTTCACTTCCCTCCGGACTGGTTTCTTCTTCCTTCCCCCTTCCCCCAACTTCCCTCCACCCCTTCCAATCATGGCGAACGGGACTGCGGACGTTCGGAAGCTCTTC
ATCTTCACTACTACCCAGAATTACTTCGGGTTGATGTCTGAACTCTGGGATCAGCCACTGTTGTGCAACTGTCTTGAAATCAACAACTTCTTGGATGACGGCAACCAGATGCTCCTCAGG
gcgagggcggcgacggggacccgcttcccgagcgcggcggcggcggccATGGCCCGGCTGGCTGACTACTTCATCGTGGTAGGCTATGACCACGAGAAGCCAGGTAAGGGTGTggggcgg
TAGGCGCCGCGCAAGCGCAGAGCGCGCCTCGGTTGTCAAACATGGCTGAAGCGCTGCCGCTGCCGCTACTGCCGCTGCAGGGAAAATGCTGAGCCCTcccgggccgggtgggcggcggcg
CCAGGCCTCAAAGTGAACCACCTCCAGGGGCCGCGGTGGCGGCGCGTGGCGGGAACACGCCCGACCGCCCACTCCCCCAGCGCAGCAGTCCGCGAGGCCCGCGGAGGGTGGAGGTGGGCT
CTTCCAAATCCAAACAGAATAGAGAAGGCGGAAGGAAGGACCCCCTGCTTTAGGAAAAATAGGGAGGCAGAGGGGGCCGTGAAGCAGCATCCAGGCCTCAAAGTGAACCACCTCCAGGGG
ATCCGCGCTGTCCCTTCCGCGGGCTCTTGCTGTTCTTCGCCAGGAGGCTTTGCACTCCGGGCCGCATGGGTCCTGGATAAGGACCTCAAGAGGTTGTAGTGGCGCCCCTTCGCTCCGGCG
AGGTTGTAGTGGCGCCCCTTCGCTCCGGCGTACTGTCTGAACCCTGTGCCCAAAGAGGGCTGTGGCAGTTCCTGCACCAACCGCCTGGAGCCCATACCTAAGCCCTCTGGGCACGAGGGA
TGCGCTTATAAAGCACAGGAACCAGAGCTGGCCACTCAGTGGTTTCTTGGTGACACTGGATAGAACAGCTCAAGCCTTGCCACTTCGGGCTTCTCACTGCAGCTGGGCTTGGACTTCGGA
GTTTTGCCATTGCCAGTGGGACGTCTGAGACTTTCTCCTTCAAGTACTTGGCAGATCACTCTCTTAGCAGGTAGGTGCCGCAGACCCTGCGGGTTAAGAGGTGGGGTGGGGGGCAGTGCT
GCCTCGACAACTCGGCTGGCCCACATGGACGCTGATGGACGGGAGGCCCCAGCTCGGCTCCGTGACCAGCCCCCGCTGCCAGGCCCGGGTCCCCCCAGCAGCCGCGGTGCTGGGCTCTGC
CTGCTCAGCGCTGGTGAGTGAGGTCGAGGGGCGCCAGACACTGCGGTGCCCTCAGAGGGGCCCTGTGTGCGGGGGTCTCTGGGCCTTCTCGCCTCGACAACTCGGCTGGCCCACATGGAC
GCGGCGCCCGCCGGCAGTGGTGATTAAGGGGCTGGACCGCGGGGCGCAGGCAGGTGCGGCGGGGGAGGGCCCGCCAGCCTATATAAGGCACCCAGGACCGGCCGTTGGAGCCGCATGGAT
GGGAATGGGTGATAATGGGGCCGCTGCCTGCAGGATTTTCCAAAGAAAGCCGAGTCCTGATAAAGCAGGCCCAGATCCTGTTTGGCCACCGCGGCGCCCGCCGGCAGTGGTGATTAAGGG
taggcattctaggttccaaacagcacacttagaaatggactttggaacacaacGTGCTACCTCAAGGCTCCACCTGGCCACACAGCAGGCACTGAGGCTGGGAGACAGCCCCCAGACAGA
CTCAAGGCTCCACCTGGCCACACAGCAGGCACTGAGGCTGGGAGACAGCCCCCAGACAGATGAGTGTCCGCGCCTCTCTGAGAGGTGAATGAGCCCGGACGGTCCCTACCTACCAAGTCC
GAGCCCGGACGGTCCCTACCTACCAAGTCCTGAGGAGCAGCGGCACCAACGACGCAGGCCCGCCCCAGCCCGCCAGTGAGCCGCCCATGCCCTCTGCTAgcccggcccgcccgggccccc
CGCCCCAGCCCGCCAGTGAGCCGCCCATGCCCTCTGCTAgcccggcccgcccgggcccccgccATGCTGATCACCGTGTACTGCGTGCGGAGGGACCTCTCCGAGGTCACCTTCTCTCTC
AGTGCGGCACCCACACGCGCTCGGAAAGTTCAGCATGCAGGAAGTTTGGGGAGAGCTCGGCGATTAGCACAGCGACCCGGGCCAGCGCAGGGCGAGCGCAGGCGGCGAGAGCGCAGGGCG
TTCGGCGCTGCCCGCCCCCTGCAGCCTGTGCTGCAGCTGCCGGCCACCGGAGGGGGCGAACAAACAAACGTCAACCTGTTGTTTGTCCCGTCACCATTTATCAGCTCAGCACCACAAGGA
GGCGAGTTTGTTTCCTGAGCCCTTACAGGTCCAACCAGGAGGGTAAAGCCCAGGGCGGTGGGAAGAGTCCCGGCCGGCGATTAAACTGGGCATGCTCAGTGGCAGAGCAGGTTTAGGCCC
CAACTCCAGTCCCTGTCCCCACATCCCACCACCATCAAGGCGGAGAGCTGTGGCTTGTGGGTGGATGTGCCAGTCACCTCTGAAGAAGTGCTGGGATTCTACCCTCTCCCACTTCCTCCT
TCCAAGTGACCAGAAGGACGCCTGGAAGAAACCAATGCTTGCGGGTTGCTGCAACTACAGGGAGCAAGTCACCTGTGCGGGGCCGAGACCCCCAGAGTCTCGCGCTGGGAAAAGTTGTGC
AGTGACCAGAAGGACGCCTGGAAGAAACCAATGCTTGCGGGTTGCTGCAACTACAGGGAGCAAGTCACCTGTGCGGGGCCGAGACCCCCAGAGTCTCGCGCTGGGAAAAGTTGTGCGGGG
ATGCTTGCGGGTTGCTGCAACTACAGGGAGCAAGTCACCTGTGCGGGGCCGAGACCCCCAGAGTCTCGCGCTGGGAAAAGTTGTGCGGGGAGGGGAGGACGTCGGGCAAGCCCGGGCGGC
GAGTCTCGCGCTGGGAAAAGTTGTGCGGGGAGGGGAGGACGTCGGGCAAGCCCGGGCGGCACGGGGAGCGGTGTGGAAGCCCGGCGGGGCCAGCGCAGTTGAGGTCTGGGGAGCCCGGCT
AGGGGAGGACGTCGGGCAAGCCCGGGCGGCACGGGGAGCGGTGTGGAAGCCCGGCGGGGCCAGCGCAGTTGAGGTCTGGGGAGCCCGGCTGGCATCTGCTCCGGGCTGCGGCGCGGGCCC
AGGGCACCGACGGGGGCTGCACGCGGCTGGCCGGCTTCCTCCCTGCTGAGGCGGCCCTCCCTCCTCCCGCGGGGCCCTCCTGGCCGGGGATCCGCAGCGCTGCGCCCTCTGAAcgcccgg
GGGCTTGGATTTTTTTCTCATACTGTAAGTTCATTTAATTGTTTAATGAATAAATATTACCCTCCCTCTAGGTTGCTTGTAGCCTGCTGGTTGCACTGTTTATGAAACAGCTGTGAGGAC
AGGTGGGCCGTAATCTCTGGGTAGCTAAAGCCCAGCAGCAGCCCGAGGATCATGTGTCAACCCTGTAATACTGCTCTGTGCACACAGGAATTATGATGTGAGCTCAGTAAGACACAACCT
TAGCCATTTTGCTCATGGTTATTTCCCAGGACCACAGGATTTGCCTAAGTCACTGGGAGGCTATGTGTCTGTTCTGAGCCTTCCCACTCTCCTAAAGGGCAGATGAAGATCAGAGCTTTG
CACCCTGTGATGCCATTTTAATCAACCCTGCTTGGTTTTAGAGGATTGCTCCTGTGGGTCACTTGAGGCAGGCTCCACCTTCCCCAGGAGGAGTGGCAGAGTCCAGCCAGCGCTCGGAGC
CACTGAGAGGAGAGCAAGCCTGTTGAAATTGTTTTTGCTTTCACAGCTTTTTCCTGTCCGGGGAGCAGGAGAAGCCATGGCTGGTGAGTGGCTTCAGTTTTTCTGTTGTTTATGGCTGTC
TCCTATTTTCCAAAGGAAAGCAGTTATACACGAGATCAGAGTCTAATTTTATCTTGGCAAAGAAAAAGAGAATTTGAGGACTGGGAATTTTCCATTCAGGGTAATATCAACAAGCTGGTC
GCCTCTTTCCCTTAACTTCCAAAATCACACTTCCGGGGTTGAGTAAGTATCAGTGAAGTAAAGACTCCTGACCATTTAGAGGCTGATGGCATCAGACAGACAAACAGAGATTTAACTTAA
TTGTGGAAAAACAACATCCCAATTTAAAAATGAGTGGATCAGGAAAGAGAAGAAAAGAGATCACTTATGTGAGTTTCTCAAATAGTGAAGGGAGTATCACCATTTGGCAGTCTTCAGTTA
TGCCCCTGTCCTCTGTCCGCCTCTGTGCTGAGGCAGTTCCTGCTCCCTGAGTCTCTGTCCTTTCCTGGGAAAGGTGGAAGCAGTTCATGGTCTTTCCCTTTCAGAGGAGGAGGGGATGGA
GGGGATTGTATTAGCAACTGGGATTGAAGCTCCCCCTGGCAGTTATGGGGTGCCCTTGGGAGGGCTGCTTTAGGGGGGCTTTCTGAGAAGAGGCAGGTCGGGCTGTACCTGAGACCAATC
TTATCTCCTGCAGCTGGGCAGGACGGCTGAGTTTACTGTTGTAAAGAGGAAGCCGCCGCTTTAGTTTCCTCTTGTGAGGGCTGTGAAGAGGGCCAGGACACTGCATTCAGGATACCACAG
CCATTTTGTTTTGGATAACTGGGATTACCTGGGGACTTCAGGGCTCTTGGAAATTTTCCACTCATATTTCATATTCACGAGAGAATTTCCAGCCCAGGCTTTTCCTGCTCTGGCTCACTG
GTTAGTAAGGAATCAGTATGCGAGGAGGTGGATAGAGAAAGCTTCTTTGAGGGAGTGAGTTTTCAGCTGGGTAAAGAGTGTTCTAAAACCTTTATTTTATTTGCTGTGTCTTGTTAGGAG
GTTCCAGAGGGTTTGGAACTGCAATAGCAGATTCTTTCTCTTCAGCAAAAGGCCTTGATTTATGTAATGAAGAATGCAGCTTTGGATTTCCCAGGGCTCTGCTGTAATCTTGTGCGACCT
GGAACAAAGTCAGGAGGGCAGGGCTGCCAGGTGCTGCAGATTCCCTGAGTTTGGGAAAATGGAAGCCCACCTAGTTGAACAGTTCATTCTTTGAATTTTGAACACTTGCTTTCTCCTGAC
ACCTAAGTGGCCCTACATGCTTCACATCCAGTTACTTATTGAGCTAATTTTGAAATTGGCATGCTGGGTTTGGTCTGGGGCATTCCTAAGTAGACAGCTGACCCCAAGTACCAGGTGGGC
ACTCGGTGTTCTTTTACATTATTTGAGTCAATTACTTATTATCTTCCATTTTCCATATAAGAGAGGTTAATATATGTTTTATATGGAATTTTTGTGAAATTTCAGTAATGCACTTGGCAT
agaatgggggctctggattctgaacccctagatttcaattcttgttcccagttactaTATACTCGGTGTTCTTTTACATTATTTGAGTCAATTACTTATTATCTTCCATTTTCCATATAA
CCAGAACTCAGGTAGTTTGGATATCCCACACACTAATCTGTGTACTGTTTGCAAATCACACTGTGTTGCAACATCTGTACCTGATGTTGCAAGACTAACATTTTTGCTACCTCTTCTCAG
tatgtgacttttTTTGTTAAAAACTCTTCAATTTTATTGCTTATTATATTTCTTCACATATCATTTATTCAGTCAACACTATATTAGTTTACTGAGCACACAAATAAATAAAACAGAAGC
ACATGTTGAATTCCTTTTCTTACTGATTGTGTGTAGTTTGAATCATGGGACCTGGTGTTAGAGATATTGACGGAGGTCATATGTTTTCCAGATGTCTTTGAGCCAGAAAGAAGTTAATTC
GAGGCTGTTCCCTATGGCAGGTGAGTCCTTTTCTGACTAGGAGTTTGGGAGTAGGAACTTAGAAAACACTTGATTTATTGCTCTGAAATAAACACAAGAAAGGAAGTGAGCCGATAGCAC
GTGTCAACCCACAGGATAATATTTTGTCATTTTCATTTTTTTCCCCCAAGTCAGAAACTAAATTCCAGTAATTGGATGCCAATTTGCTGATGACAAGGCACTTCCTGATAATGAGTCTGG
TTCAGTCATTGTCGTTCTTTGTAATCAGAGAAAGAAAAACTGAGAGATCAGGAAGAGAAGAGACAGATGGATAGAAGAAGTTTGGGTGGCCACAGGAAACAAGAAAAGAAACAAGCTGAG
ATGTAGTTTGAATCCTGAGACTGTGTAGAGACACTGAAGGAGAGTATGTTCTCTAGATGTTTTCAAGCCAGAAAAAGGTTAATTCCTTTCTTTCAGCTTCTGGTAATCAAAGAGAGAGTA
ACTAGCAGCTGGGTACTCAGGTCTTAGAAAAATCTTGATTTATTGCTATGTGACAGGCAGAAATACCAAAAGGGAAATCAACCAATAGTGTGCATGCTGAATCTTTCTCTTATTGGTGGT
CCCCAGGGAAGAATCTAGAGTTCAAGAATAGAAAGCCAATTTGCTTACTACAGGGCACTTCCCAATGATGAAACTATAGGTTCCCAGAAGCAACTTCCCATAATCTGTAATCACTTGTCC
CAGATCAGAAGAGAGGGATGAATAAAAGAAGATGTGGGGCTATGGAGAGAGAAAAGGAAAAAGAAAACCAGGCTGAGGTTTCAACCCACAAAACAATGTTTTGTCATTTGCATTTTTTTT
CGTGCCGGGCTCTGGCCCTTTGCATGTCTGGGCCGGCTGTACAAGGCACTGCTGGGGCTCCCGGGCTGGGAGCCAGGGACAGGCACCGTCACAGCAGCCAAGGGGCCCCCCTACCACCCC
AGCACCTGCTGGCCCTGAACCAGCTGCTCCTTGAGAGCTTTGACAGACTCTTCCGCTTGGCAGCATTTTAATCTGCTGGTGCAAGAGCCTTGTCGCTTCCTCAAAGCCTGTGCCCATGGC
TGCAGCCACCGGCTTCCCAGCAAGGATGTCCTCTTCTGTAGGAAAATGGGGACGTCGGGAGCATTCTCTGGACAGCAGGAGATGCATGTCGACAGGCTGGCCCTGCCTCTTCCCACCCCA
GAAGCCATAATTAGCATCTGTGGAAGTTTACTTGAGTAGAAGCAAGGAAAAGGGGGGAGAGGGAGGAGAGAAGGAACTAGAAGATTCTTGCAGACTTTAGAAAGGAAAGGCAAGCCCAGA
AGGAGAGAAAAGCCATGGCCGGTGAGTCTTTTACTGTTCCAAGAACAGGTCCCTGGGAAGAAAGAGTTTTGGAAGGGGCTGGCTCTTCTGGAAGCCATAATTAGCATCTGTGGAAGTTTA
CATTCCCCTCCTACCCTGATCTATCCAAGGGCTGGTGAAGAAAATTTCCCATGGATACACTACCTGATGCAGGCTACAGTTCTGATTCTTTAATGGGAAGAAAAATAAAGACATGCATAT
CCGTCAAGCTTTCTAATGATTGAGAAACTCTTCACTGTGTGAATTTAATTGTACACATACTTTTTCAATCCTGTCTTACTCTCCAAGCCCCATTCCCCTCCTACCCTGATCTATCCAAGG
TAGAAGATTTTTGCAGGCTTTAGAAAGAAAAGGCAAGCCCAGAAAGGAACAGAGACTTTAGGGGTAGCCTGCTGTCATTTTGCAATCTTAATTAAACCCTTGCTTACCTGTCGTAAGTCT
GGTCCCTGGGAAGAAAGAGTTGTGGAAAGGGCTGGCTCTTCTGGAAGCCATAATTAGTATCTGTGGAAGTTTAGGTGAGCAGAAGTGAGGGAGAGGGAGGAGTGGGAGGAGAGAAGGAAC
TATCCAAGGGCTGGAGAAAAAAGAATTCCCTTGGATACACTCTCTGATGCAGGCTACAGTTCTGATTCTTTCTCTGGGAAGAAAAATAAAGATATGCATATGAATGTGCAGTGGGTGTTT
ATTTTTTCGGTCAAGTTTTCGAATGAATGGGAAACTCTTCACTGTGTGAATTTAACTGTACACATACTTTCTCAATCCTGGGGCTTATTCTCTAAGCCCCATTCCCCTCCTACCCTGATC
AGAGTGAGGAGAGAAGAAATTAGATGACTCTTGCAGCCTTTAGAAAGGAAAGGAAAGCCCAGAAAGGAACTGAGGCTTTAGGAGTAGCTTGCTGTCATTTTGCAATCTTATTTAAACTCT
CTTTTACTGTCCCAAAAACAGGCCCCTGGGAGGAAAAAGTTGTGGAAGGCGCTTGCTCTTCTGGAAGCTATCATCAGTATCTGTGGAGGTTTATGTGAGCAAAAGTGAGGGACAGGGAGG
AAAAGACATGCATATGCATGTGCAGTGGTTTCCCAATATGTGTACATGCCCTGCCAAAATGTATAAAAGGAAGGTAAAAAGAAAGGTGGTGCATGCTTTCAGTTTCAGCTTACACAAGAA
ACTATGAGTTTAATTGTACACATACTTTGTCATTCTTGTCTTATTCTCCAAGCCCCATTCCCCTCCTACCCTGACTTGTTCAAAGGGCTGGTGAAGAAAATTTCCCAAAGATACACTCTC
GAGTGGTGAGTGGGGATTCTGGGGACTTCCCTGGCCCCCATGGGCCTCGCGTGTCCTGGTGCCCATGTGTCTCCAGTCCCAGGGTCGGCCACGGTGTGGACCCCTCCACTTTCCTCCAGG
TTTGAAGGAACAGATAAAGGCCAGGAAGAATCTGGGATCCTACTGGTATCTGCTATAATTTTGCTAGTGTTGTCCACATTTGAAGAGTTATGTAGTTCAGGATGAGAATGGGCACAGGAT
TTGGGAAAGGACTGCCTTTCTCATTAGGCTTTGTGAAGGTTTGTGTGGGCAGCCTTGGGGTGGAGAGAGAAAGAAGAAGGGAGAGGCAGGGTGGGAAGATGCCCAGACTTGCACAGCGTT
TTCAATTGTGTAAAAATACCTTGGGAAATGACAATAGTTAACAGCTTCTTGGGCAATAATTATAAATACACATGTGTAGGTGTAAGTATTGTTCATTGATCTGTGTACACGCCCTGCCTA
TTTACTGCATGTGTTTAGCTCTGTGTGTGCCTTCTCAATTCTCTCCTATTCTTGTTTCTCACCCACCAAGGAATGGTAAAGCAATTTTCTTATGGGCACAGTTCATGCTACAATCTGAGA
AACTACGATAACCCTGATGAAATTTAAGGGTCGAAGGTGGATTTAGCAGTAAACTAAGAGTAGAGTGCTTAGTTGAACAGGGCCCTGAAGCGCGTACACACCGCCCGTCACCCTCCTCAA
CCGTTCAGTACCCTAAACTTCGTCAGTTATTTAAAATAACCTTTTACCCCCTCCTCCCCTTCCCAGGATGTTTCAACTTCTCTGGCTCTCTTCCCCATCCTTACCTCCTCCAATTCTTTC
ATCCTGGTCCTGGCCTCTTAAACCCGCCAGGGGCTGCCCTTTGCCTGTCTTTTCTCCTCCCATCCCTCTCTGAACCCTTTCACCTCATCCATTCCCTTGTCAGGCTCTCCAGATTCCCGG
GTCCTCCTCACGAACCTGCAAGGATGCGGCAGGGGCCTGGGGGCATGGGGAGGTACTAACCCCCCGGAGCCCCCGATTGGGGCTTGCAGACCTGGCCCGTGGGCGGATTTTCTGCCTAGC
GCAGCCGAGAAGCAGAGGTGCCAGGAAAACCAAGAGAGGGGCGCTGGGGGTGCCCATCCCCAGAGTCGGTCCCTCTGCGAACCGAGGAAGAAAAGAGGAGGGAGTCAGCGAGTGGTCAGA
GTGCGGAGGGAGTGCGCGCTCGAGGAGGGGACGCCAGGAGGGCAGCGATGCTCCGGGCTGGTGCAGGCTTGCTGGGGGATGTCGGCTGATGCGAGCTGGAGAGCGCGTGTGGCGGCCGCG
AAGGGGCGAGCGCGAGTGCGAGTGAGGCAAAGATAGAGCGCATGTCTCATCCCTGCGAGCAGCCACTAGACGCTCCACCACCATCTTTTGCATGTGCAACATTTGCAGCCGGACAGAAAA
CCCAGAGGGCCCTCCGCTGCCGAGCCAGGCTTCCGCGGGGAGACAGGCCTAGCCCCGCCGCCCTCCCCGGGCCTCGGATTGGGGCGTGGGGACGGCTGGGGAGGCCATTCTATTGACGCC
GGCAGCGCAGCCGCTGCCGCAGGGTGCGCGATGCCTTGAACCTGGGGTGAGCTCCGCGGCGCTGTCCTTTCGTGTTTCCCTTGCTAGCTGCTCCAGGACTCTGGGTCTGGGAAGAGAAAC
AAGCCCCTGCTCCGGGAGCGTGACAGGCGAGACTCTCCTTCGCCGCCACCTCTCGTCTCAGATGACCATCTGGGCTCGAAAGCCCTCAGGAGCTGCGGAGCGCGGGTCGGTAGGGGCGCT
TTGACCAAACCAGGGCTCTCAGTGCGGCCTTGGTCGCCAGCGGGGCGCTCCACTTTCCGCTCCGGAGATGGCACCAGGAGAGATGGGAGTCTGCCAGGCTGTTTCCATGGCCACCTCATG
GGGTCAGCGGCAATTGGCGCAACGCTTGCTGCCGGGTTTGGTCCAAGGGCTGCGACGTAGCGGGACTGCACGCTCGGGAGAAGTGCCACGCGCGTCTGTCGCCTGACCGGGGAGGCTGGG
GGCGACCGTGGGGAGGTGCCGCCGGGGTCGCAGGTGAGCGGTTCTATGCTGGAGGAGGCGGCCAGGGAAGCGGCGGCTCCGTGACCAGTGGGTGCCCTCGCAGTGGGTAGGGTCCCGGAG
GGTGAATCACGAGGGGGCGGAATTCCAGGGCACTAACCCGGAACCGGTTTGGGACTTGATTCCCATTGTGAGGCCAGGCCTAGGGCGGGCTCTCAGCCAGAATGGCTACACCATTCTAAC
CAGCGGCCAGTGCCCCAATCAGTTGGAACAGCGCAGCAAGCGGATCTCTAGGGGCCAATCCCTTCCTAGAGTCCACTTGACTGACAGAGCTGCGCGCCACAGACGGGGCACAGACAGGGA
CAACATAGTTCCAGAACTCTCCATCCGGACTAGTTATTGAGCATCTGCCTCTCATATCACCAGTGGCCATCTGAGGTGTTTCCCTGGCTCTGAAGGGGTAGGCACGATGGCCAGGTGCTT
TACAGCCTGGGCGTTCAAGGGACGTCATTCATTTCCCCCAGTGACCTTGACAAGTCAGAAGCTTGAAAGCAGGGAAATCCGGATGTCTCGGTTATGAAGTGGAGCAGTGAGTGTGAGCCT
GGCACAACCTATGCTCAGTCTCCTTTAGGGACAGAGATGTTTCTAGGAGTACATAAACGATGGACTCCACAGGCAGTAACAGTGAATGGTGTGAGAACTGAGCTGCTGGGGGAGGAGGAA
AGAAGGTTCTAGACTCAGTATTTAAGTGGACATTTACTTTCATGAGCTTCAGCATCATACCCTGCAGATCACAAGGCCGAACAGCTGGGTGGAAAAATCACTGATTGCGGGAGGAAAAGA
TAAGGGCTACCATCCCACTCCTCCCTCAGACCCCGGAGCTCACCCACCTGCAACTGCAGTCTCCGAAGTCTCCACCCCAGTCTCCCTGCCTCCAGAGGACTGGTTGCGATTGGCCTGCAC
CGCTGTCCCGTTAACTCTTCCGCAAGTGTGAGTGGCGTAACTGTCGGGCTCTTGGCCTTGGTCCCGCCCTTCGCTCGCCTCCGAAGCCTCGCCTACTTGACGTCATACAATGCCGCAAAG
CCTGATGGCGCGGACGCAAACGTGGCCCCACCCCCTTCTTCCCGGCGTCCGTGCGCAGGGGACGGGCCGTCGCTACGCAGACTGGCCCACCGACAGCCCTCCCAGCCCGCCCCCGACTCA
GCACGGACGCCGGGAAGAAGGGGGTGGGGCCACGTTTGCGTCCGCGCCATCAGGCCCGAGATAGCGGCGAGGTCCGCTTTCAGTGTATGGTTTTCCCTGCCAAACGGTTCTGCTTGGTGC
CATCCATGGAGGGCGTGCGCTGGGCCTTTTCCTGCGGCACTTGGCTGCCGAGCCGAGCCGAATGGCTGCTGGCAGTGCGATCGATTCAGCCCGAGGAGAAGGAGCGCATTGGCCAGTTCG
AAATACCAAAAAAGACCTGTAGTACCATGGCTGCCTTAGCGTCCCGGGCAAAGACGAACTGGCCAATGCGCTCCTTCTCCTCGGGCTGAATCGATCGCACTGCCAGCAGCCATTCGGCTC
CGCCGGCTGCTGTCGCCCGGGCCGGCCACAGGCTCCACAGCGAGAGGGTCGCGGCCAGCGCGGGAGTGTCGGGTCTCCACAGCCCGGCCCGCCTCCCCCAAGATCTGCTTCCTAGGCTCT
ACGTGGCCACTCCCAGCAGGAGGCTGCCATGCCCCACATTCCCGAGGACGAGGAGCCCCCCGGAGAGCCACAGGCAGCCCAGAGCCCTGCCGGCCAAGTAAGTGCCCCCTCCCTGCCCTC
TTTGACTTGTCCTTTTGGCATCTCCCCAGCCTGTGGAGCCCAGGCCTCTTGGAGCATCTTTGGGGCTGACGCAGCGGAGGTTCCGGGCACACGTGGCCACTCCCAGCAGGAGGCTGCCAT
GTGTTTACTGTAAAGACCAAATTAGATGCAAAATCTCTAAGGTCACCTCTGACTTTGTAAACAAAGCCAGAGAGCCGGAGGAAATGAAATTCCAAATGCCCTCTCCTAGCCTGGTTTGAC
ctggcacccagtaggtgctcagtaagtggtaAACAACTGCCAATGTGATCTCAATGGAGTATCTTCCATTAGCTACAGCTTTGAGGAGTTCGAAGCACATTTCTCCCTTCTGGGATAGCT
GCGGTCACACACTCTCGGAGCCTCCCCGTGAGCGGGAGCGCGGCGCACGGCGATGCGCCGAGGCGGGCGCTGAGGCGGCGCCGCGCGAGCAGCAGCAGAggcggcggcggcccccagccc
aaagggggcgagaTAGGCGCGCAGGCGGCAGAAGCCTCTGCCTCTGCCTCCCCTTCTGCTTGGGCCGCAGCCCTCCCCGCCCCGCCGACCGCGGTCACACACTCTCGGAGCCTCCCCGTG
GGACAGCAACGAAGTGTCCTCGTTGCTCCTGAAACGTGGCGACAGGCGAGGCAGAGACTCCCAATGAGTATGATGGCGACACGTGATTCCCGCggagggagagcatgggggggggcgggg
GGCCCTCAGTCCGACCCGAGCTCCTGTGCGCACCTCCTCGGAGCAGGGAGGGCGCGCAGAGGACAGCAACGAAGTGTCCTCGTTGCTCCTGAAACGTGGCGACAGGCGAGGCAGAGACTC
TTTCAGCTGAGTATCTTTATTGTTGCTGTCTTAAGTTTTAAATCAGAAGTGAATCTTGCCAGTCCTAACTTAACTAGATTGTGCTCCTTTTGCTTGCCGTTGGAAAGTGTGCACAGCTCA
CCATTATCCCCCGAGCCAGGCCGGAGTGGGGCTCCCAGAGGAGCTCTCGGCTCTAAGTCCCAGCCCCTCTCAGAGGAGGCGTGCGGCCGAGGTTCTGCAGCCAGAGGCTTCTCGGCTCTG
CCCCAAAGGCCCAGCCTGCCCTGAGCCCTGAGGCCAGCTGGTCGGCTTTCCCTGCCATTATCCCCCGAGCCAGGCCGGAGTGGGGCTCCCAGAGGAGCTCTCGGCTCTAAGTCCCAGCCC
GGCCAGGACAGTGTCCAGTGGCACGAGTTGCCATGGGGACTGCCATCTGCTGTGTGGATACCCATCGGAGGGGCCCAGGGTGAGCGACTGCCCCAAAGGCCCAGCCTGCCCTGAGCCCTG
CAAGTCTGGGAGTAGCTGAATCTCCCAGGCCATTCTCTCTGGCAATCCCAAGAGTTTAACGCAGTGGGAGCAGCCCCTGCCCCCGAATCCCCAGGACAGGAACCATTCCCAGTTTCTCTT
TTGAGGGTTCCCGTAAGCTAGCCCACTCACCCCTTCCCTTACCTCGTCAGTACTGAATCTCACCTTAATTTGGGTGAGTTCTCCCTTTGCAATGCCGGTAAACCCTTTTGTAGCTACCGA
AGATTTGAAAGTGCGAAGAGTATCGAAGAGCGGAAAGAACAGACCCGGAATGCCAGGGCCGAGGTGTTGCGCCAGGTACCTCTGTTTTGGGGCTTTTGTAGTTATTTATTGTTGTGGGAG
CACCCAACACCTGAAAGAATTAAACCCTCCAACACCCTTCGGGTCTTTAAAATCTGGGCTGCGGTAATCCGAGCCCTAAGCGACCTCAGATGTGCGCATGCCCTGTTGGTGGAGCCGTGC
TTAACTTCCAAGAGCTTGTAACTTACTCCGGTGATTTTAAGACGAAATTGGTGAGAAAGCTGTTAATATAGTAAAAAGTGCATAATAAATATATACGGGTATTAATCCTGCTCACAATCG
CACCCCTCCCCCGGCCACCCTGGGCTCGCCCCTCTAGTAGCTGCATGTGTTCCCCGGGTGTGTGTTGGCATTCAGGCTACAGGGCTGCCTCATCCTGAAGAAGGCTGCGTTTACCCAGGG
AGCCATAAAGAGATGACCTCCGATAACCTGAATCAATATTTCCCCATTGGGGCTCGGGCCCCCGCAGCTGTCTTCTTGATCATCTGGCAGATGCCACACCCACCCTTGGCCCTCCCCTGC
TGCCTGGCCCTGTCTTTGGCAGGGGGCTCGGAGCTCCAGACAGGTGAGAGAGCAGACACAGGGGTCTGGGGCCTGGCAGAGTGTCCTGGGGGCAGGGCGAGGCGGGCGGGCAAGTCGCGT
GCTTCCTCTTTTCAGCCTCTTCCGGTCTTCTCTATCCGCCTTGCCAGCTAGGGCTGAGAACCTAGGGAAAGGGGATGGATCCCAGAGGCGCCCTTGGTGCAGTGTGGGCAGTAGGGTGTC
CTGGTGCTAGAGTGGAGAGGCTGGCAAAGAAGAAGGCACACGCATGGTGAGAATCCGGCCTGAGCCGAAGCGGAGGTGTGTGGCACTTCTTACTGGCGGGCATACGGGCAGCAAATCACC
AATATAGCTGCACTACCAATTATTACTACTCCCCCCAAAAAGACAACTGAATTTTCAGTGTAACAGACAGCACTTTACAAAGACACTTGGTCGAAAAAGGGTCACTCCCGGGCTCTGGGA
aCCTCTAATAAGATTCAGGAGGAAATATGCACGAAGAATAGAAGGTGCCAGGGGACATTGCTGAAAGACCAAAGGGCCCAAACCTGTTTGACCTTGTCCATTTGGAGAGCAACAGATAAA
AGCTGAACTAAAACAAAGTTTGACTTCTGGACAATTATCCAGGGAGAGGGCGGGGAACACACCTTGCCCGGACTGTCTGGGAATCCCATTGACAGGTCATCTCAGGTTCACCATCTTCCT
GTCGTGGGCTCCTCCAGGGAGGCCACCCGGGAGCAATTAAACTGGGCCACACCAGCCACCTCCCACAGCAGCGGGGTCCGCAGATTTAACCCTTTCCCCCCAGATTCCGGCACTGGGTGC
GCCTCCTCGCCGCCAGCCGCCCCGGGTGCATCCCGGCTTGCTCCGCTCCACGCGACCCAGATTCCTGCCCCGCCCCCGCCCCTTCCGCGCCCGCAGCCAGTGCGGCAGCCGCGGCCGCCC
CTGTCCAGCCTCGGCGCCCGGGACCGAGCGCGTCGCTCGCCGCCGCGGAGCGCGTAGCCGGAGCGCCTGGGGAAGGCGGAGATGAAGACCACGCCGCCGCGCGCCGGGAGCTGCTGAGCC
CTGGGAGGAGGAGCTGGTCCCAGAGTGCAGCCTGCGCGGCTCTGCTGAGGCTCCTGGCCCGGGTTGGTCCCTGGAAGCCCCCGGCCCTGCTGACTTTCAAGGAGCTGGAAGGTCGGGGCT
AGTCCAGACAGCCTGGGAGGGGAGAAGGAGTTGGAGCTCAAGTTGGAGACAGCGAGGAGAAACCTGCCATAGCCAGGGTGTGTCTTTGATCCTCTTCAGGTAACTGCAGGATTTTTATGC
GTGACATCACAGTGATTGCCAGCTTCCACGGACTACTTTAGGCGCTGCCCAGAGTCCAGGAGTCCAGACAGCCTGGGAGGGGAGAAGGAGTTGGAGCTCAAGTTGGAGACAGCGAGGAGA
TAAAAGTCAACTGGAAACAGAAGGTTTTTAAATCCTGGTGGTGGCAAATTGGCAGCCAAAGGAACAAAGTCTTAGTCAACATATTTCCATGTCCCCCGAACACAAATAGCCTCGAACCTT
CTATCATTCTTGGTTTATGATGTTTTAAAGACATGTTAAAGTTATTCATGAAGATGTAAAAGACACATTTAAAACCCACATCAATTGCACTAAAAGTCAACTGGAAACAGAAGGTTTTTA
cgcgcctggccTCATCTGCAATTTTACTTAAATCACAAATATACTAGATCTTCTTACATGCTTCGAAGAACTAAAAAAAATAAGACATGAATTATCACAATGATTACCGAATTAATTGTA
AATTTTTTTATTTAAACTAGTCACAAAGGTATCACAGGTATGACTTACACCTAACGGGGGCCAAAAGATGGGTTGCGAAACGAATGACTGAATTATCCCTAACAATCTTGGGAAGAAAAC
GACGCCAGATGGTTCCGAAGGTCCTGCAGGCTCTCGGGGCACCCTACAGCCGACACGCCAACAAAAGCTTCGGAGCCGCCAACCCCAAAACGGAAACACCGGAGCCACAAGCTGAGCTCG
CGTAGGGCACGCTCCCCCGGGAGTGCTTCCGGGACAGGGGGCGGGGTCGCCGGAAGTGGCCGTCCGCCGTCCGCTGCTCGTTGTTTAAGCGGCTGACGGGAAGGAGAAGCCAGAGCTCCA
TGCCACCCTGGAGGTGCCAGGTTGTAATCTGCAAATGTATTGTCTGGCCCTTAGGGCTTGACAGTTAATGATTGGTCGCTGAAGGAGCcgagcggaggagcgagagggacgcgagcaagc
GTGCCGCTCAACAATAAGGCTCGGCTGCCAAGACGAAAAAAAAATTGCCCTTTCTCCTCCTGCCACCCTGGAGGTGCCAGGTTGTAATCTGCAAATGTATTGTCTGGCCCTTAGGGCTTG
CCTTCCAGTTAGGAGAGTCCCGGCTCACTCACTGCTTCTAACTCACTGCTCACTCACCGCTTCTTAGCTTAGGAATCACCTACAATAACCTCGTGTCACTGTATCTTGTGATTTCAAACA
ctgccAGCCTTCAGTTATTTTAATGAAGCGATTTTGTACAAATCAGCCAGAGGGAGGGAGAGTGGGAGGGAAGAGGAGGGGTCAGCCAGTCCTTCCAGTTAGGAGAGTCCCGGCTCACTC
GGCTGACCCTCCCGGAGTTGAGACCTTGCTTCATTTTCCTTGGTTGTTGCTGCTGTCACGTCTTCCCGCCACGCCCACTTTCCTGCCGGCGCCCAGTGAGCGTTGAGGGAGAGTGATTTG
TCTTCCCGCCACGCCCACTTTCCTGCCGGCGCCCAGTGAGCGTTGAGGGAGAGTGATTTGCAGCCGGTCAGGGGCGGGAGTTCGCGGCAGCAAACCTGCTTCCCCCTCCCACGCGCCACC
GGGGCGGCCCGGGAGCCAGCGGGGCACGTGAGCGATGGAGACCATCTGGATCTACCAGTTCCGCCTCATCGTGATCGGGGACTCCACCGTGGGCAAGTCCTGCCTCCTGCACCGCTTCAC
CCAGGGCCGCTTCCCCGGGCTGCGCTCCCCCGCCTGCGACCCCACCGTCGGCGTGGACTTCTTCTCCCGCCTGCTGGAGATCGAGCCGGGCAAGAGGATCAAGCTACAGCTCTGGGACAC
gcactgAACAATATTTTATCTAAGTGCCAAGCATTCCTGAATAGAAATATTAAGAGTCATCACGCTTGTGCAGTCAACACATATTTACTGGGCGCATTCTATGCACGAGTTATTGAAGAC
CACGCTTGTGCAGTCAACACATATTTACTGGGCGCATTCTATGCACGAGTTATTGAAGACAGCTGTTGTAAGCATTTCAGGACAATGCACCTCCCTTAACACCGAGTCCGGGATTTGGGG
GCAGAGGGCACGGTCCCGGCCTCGCTGCAGCCTCGGGACCCACCGAGGCTTCCAGGCTCCCACGCTCGCTCCCGAGCGCGTCCCCGCCCTCGCGTCACGTGACGTGGCCGCGGAACCTGA
CGCGTCACGTGACGTGGCCGCGGAACCTGAGCTGCGGGGCCTAAGCCGAGCTAAATTCGTTGCAGGTGGCCGCGGCGGGTGCAACCACAAAGGCTAATCCGAAGGAGTCGGGGAGGCTCG
TCATGAGTTTGTGCTGGGTAGGCCTAAGGGAAACATGCTCAGTAAATCGAAAAATCTCGGATTACACATAAACCACCGGCCCCGGCAGGTTAGACTTGGTGGACACGGGAGCCAGCAGCG
TGTCAGGTGCTCGTTGACCCCAGCGCCAGTGTCTCCATCCACGTCCTTCACTCGTCAACCTTTCCTGGCCCAGGCTGCGGTGTCCCAGCGCCAGGCTCCGCCCCGCCCTTGGCTGCCGGC
TCAGCCCTCTGCGACCATGGCTGTGCTGGCGGCACTTCTGCGCAGCGGCGCCCGCAGCCGCAGCCCCCTGCTCCGGAGGCTGGTGCAGGTGAGCGGGGTTCGTCCCCACAGCACTCAGAC
CCGGGATGCGAGGAGTCCCCGCCTCGGAAGCTTCCAGCCCGCGGCCGTTGCGGCTcccgcggcccgggcgcgcggcTTAGGCCCCAGGACAGTCACGCGACGGGTTCTGGTCCAAAAACC
TGCTGGACAGAAGGACCTTTGAGGCCAAAGGTTTTCCCTTGGTAGGGAAGCTTTGGGGTTTTGCCTCCCAGCTTACGAGTTGAGACTGGCGGTGATTCTTCGTCATTCGGAGGTTCTGGG
TGAGTCTTGTTCCTTATTGTGGTTCCTGCTGTGGTTTTGATCATGTTGTTACCCTCGGACGTAGCCCGGCTTGTATTGGGTAAGCGCGGACGCGGGATGGAGGGTTATTGGACCCGGCTA
TTTGTCCCGCCTCTTTCGCTTCACGGCAGCCAATCGCTTCCGCCAGAGAAAGAAAGGCGCCGAAATGAAACCCGCCTCCGTTCGCCTTCGGAACTGTCGTCACTTCCGTCCTCAGACTTG
CCTCTTCGCCCTCGTCGTCCTCCCCGCCCTCCTCATCCCCGCCCCTCCAAGTCTGAGGACGGAAGTGACGACAGTTCCGAAGGCGAACGGAGGCGGGTTTCATTTCGGCGCCTTTCTTTC
GCGCAGGCGCGTTTGCTCCGACGGGCCGAATGTTTTGGGGCAGTGTTTTGAGCGCGGAGACCGCGTGATACTGGATGCGCATGGGCATACCGTGCTCTGCGGCTGCTTGGCGTTGCTTCT
TCCTCCAGAAGTGGGCGCTGGGCAGTCACGCAGGGTTTGAACCGGAAGCGGGAGTAGGTAGCTGCGTGGCTAACGGAGAAAAGAAGCCGTGGCCGCGGGAGGAGGCGAGAGGAGTCGGGA
CGAAAGGGTGGACAGGGGAAAACTGCTGAAGAGCTTTCGGAGAGACCTCATCTAGTCGCTGGCCTCGTCAAGGCAGTAAAAATTCCTAGGGCAGACATTTTCCACGTGATGTTGCTCGTG
AAAACGGGGCGGAGGTTCCTGCTGCCATGTTGTGGCCCTGGTCTTCCGCCTGCAAGTGCTAGTCCTGTACACCCGGCCCCCTCTCGCGCGTCTTTCCACGAGCTCTCCACGGGGAGGAGG
GCGGTTGTCAGTCCCGGGGGGATTTATGGTGCAGGAGGGGGCCCGCTTGGAGGCGGCGGGTGGGCAGGAGGCCGCCTTCCTGCTTGGAGAACAAAGAGCTGGGCGCCGGGCTGGCGGGGG
CCTGGCCTCCCGGCGGGGAGGTGTGTAGGACCTGGAGTCGGCAGGGGCTGCCCTTCGTCGGGGAGGAAAGAGAGAGTGATGATTTCTGCCCCTTTTGTCAGCAGAGGAGGCCGTGGCGAG
GTCGGAGCTCTATGGAGGTGGCAGCGGGTACCGAGTGGCGGCTGCAGCAGCGACTCCTCTGAGCTGAGTTTGAGGCCGTCCCCGACTccttcctcccccttccctcccccttttttttgt
GCGAAGGAGCCATTCGGGGAGACTCTGGTGGGTTCGGCTGCCCCAAGAGTGATAAGTTCGGCTTCAGACACGCCTTAGCGCCAGCAGTGAGTCGGAGCTCTATGGAGGTGGCAGCGGGTA
ACTCAAAAGGGCTCTCCGGCTTTACGCACGCAACCCTCATCTCGACAGCGCTCGGCGCCCCTTACGCCACTGGCTCAGCCTCAGAGACTTCGCGAATATGGCTTTGCGCACTGCGGCGGG
TCCCATATTCCCGGTGAGAAAACGAGGTCGAGGGAAAAGGGGATGATACAACTGGAGCATGGCATATGGACTCAGTGAACAAAGGGACTGGAGCAAGAAGCAGCAGCCACGCCAACGCAG
ATTCCCCATCCGCCCCTCTTAAGGACGTTTCATTCCTCTAAAGCCCTCCCAGCGAGGCCTCCAGCTGGTTTACAGTCCTGCCCGGGAGTAACCCCTTCCTCAGAGCTCCTTTCCTCGCCC
GGTAGGTGAAGGGAATAGTGTCCCTTCTCTCAGCGCGTACTACTGTTCCGGTAGCCTTTGTGCCCACTGGTTTGAGCCTTCGTTGTTTCAAGGCCCTAAAGAACCCATACCCTTGATACC
TTCCAAAATCCTTTGCCTCAAAGCCACTGACAATCGAAAGCGGGCTTCTAACAGAACCAGCAGCCTTCACAAGCGGTTGGTCTATATCCCCTGCACTTTGTCAGAGCGCGAATAGAGGAA
tacaaaaattaatagaaaatatttcattatatttCTCAACATCTTTAAGGTTCTTGGTTGAAATGACTGGGCTTTATTATATACTAAGCCCAACTTCGTAGACAATCACTTTGCTTTCCC
CTGCAGGCGGCCGTCGTCCTGCCGGTCCGCTATTTCTACCTGCAGGCGGTCAACTCGGAGGGCCAGAACCTCACTCGCTCTCCCGCAGGTAGTGTCCAGCCGCCGGCCTCCCTCGTcccg
CCGACCATGCGCCGCCTCCCGCGGGCCCTGCTGCTGCAGCTGCGCCTCGCCCTGCTGGTGGCCGCGGGGGCCCCGGAGGTGCTGGTCAGCGCGCCGCGGAGCCTGGTGTGGGGGCCCGGG
GCGGGGAGGAAGGGGCGCACCCATCGTCGACCCCTACAGGGCGCGCAGTGGGTGATTGCGGCACTGGCTCGCGTTCCCGCCCGAGGGAGACGAGGCGGGACAGCGGGCGGGAAAGGGAGC
CCACTGGAAGTGGAGGCCAGGCGTGCCTGAAGCCTTGGCAATCAACAGCCAGCGCACACTCGCAGCCTCGGTCTCTGGGCGGGCCTCTCCACCCCTTTCCTCCACGGGGCCTATGGGGCT
CCACAATGTAGATTTATGTGACTGTAGCTACCAGAGTCACTAGCAAGGAAATACTCTTCAAATAGGTGAGTCGTTTTTCTCTGTAAAAATTTTTGAGACACTAGTGATTCTCACATTTGG
GTTGTGTGATGAGGCTGCTGGATTTAACAGACCACTGTCCTCCCCTCTTGGGTGAATGGAGGGTTTTTCACTTCCAGCTTTCACCCGAGGCTGTTTTTGTCTGATGAAAGAAAGAGCAGA
ATTATGTTGTTGGATTACTTTGTGAAAAACAAGCAAGGCTATGCTTAAGTGCAATTGAGCTGACTGCTAAATATTTTCGGCATGTCTTCCTGGTTTCAAAGCTTCCCACCCTCTTAAGGT
GCTGTTCCCATGTGTTTGCTCAGAATGTATAAGGTGAGGGAGGAGAAGCTTTAGGAGCAGTGGAAACTTAGTTCCAGATGGTTCCCAGTTTAGAACTGTGCAAATCAGTTCACTTGACTC
CAGATGGTGAGTCTCTTGGGGCTTCAGGGTTTGGAAAAGGCTCTTGCTTGGACATCCTGATCCGTCTTCCATTATGACACTGGCCCGACGTTTAAGCTCTGACTCGGGATACAGTTCCTG
TTCTGATTGGGAACACACAACAGTTGTTTTAAAGCTTTCCCTGGAGGGTGAGTGATAAGAAACCTATTACCTGGAAGTATCGCCTTTCTAAAGTAGGAGAACAAAAGGCCACACTTTCCC
ACTTTACCCTTATGAAAAGAACACATTTTTCAATATACTTGCTTGCTTTTTCTAATCCTTGCCCCTCCCTGAGTCTTGGCCGTGGGCTGAACCAAAGAGCAGGCTCTGATGTCAGCGACA
CCTCTCTTTGAGTCCTAAAGGGCTGTTGCTGTTACTGTTGTTGTTGCTTGCTTACTTTATAAAGTTTACCACTTTTCCTTATCTGAGCTTCCCTTCCTTCAGACTTCCGTGTATGATTTA
GTGCTGGAAAGGAATGAGGAGTTACAGAGGGCCGAGAAGGACAGGATCAGGTACAGAGCAAATTCATTTCTTTTGTCCTGGGCCTGGGTCCCGCAGGGGCCGGGGATCCGCGGGGAAGGC
AACTCACACACAGTAAAGAAAATGACGAAAGTTCCTCCGGCGTTTGATTTCAGTTTCTTAAATGACGAAGAGGCCAGGAAGATCCTTCAGGTGCTGGAAAGGAATGAGGAGTTACAGAGG
TAACTCACACACAGTAAAGAAAATGACGAAAGTTCCTCCGGCGTTTGATTTCAGTTTCTTAAATGACGAAGAGGCCAGGAAGATCCTTCAGGTGCTGGAAAGGAATGAGGAGTTACAGAG
ACTTTGCATCTCGGTTGGACAGGTTGAGAGAAACATGTCATTAAGGTATTGTCAATATGAGCCCTTCAGGTGTGGGCGTTCCCTAGGTTTGTGGTTTTAGACTTTCAAAGGGGCGGACTT
ggacgagacgagggaggggacgagggaggggacaagggagggCCCGCCCCCTTGGAACGGGATTGGTTCCCTCTCTCCCTTTAGCCGTTCACTTTGCATCTCGGTTGGACAGGTTGAGAG
CTCCTTTACTAATCAAGCTCAAGTTCTGCGAGCAAACAGCAACAGCAAAAGCAAATACTTTGGCGCCAACACTTAGCCTTGCCTCACTTAAGAGGCAGAATTATGTAGGCTTGTTTGCTT
ACAATTTTCATTCACAGATTGTATGTGTTTACACACATACTCACGAACGCTTAGCAAAGTTGAACCTGGAGCAAATGTGTTAATAGCCCTTAAAGGGTCAGTGTATGACGTCACCATAGT
AACAACAACAGTGCGCATGCGTTTTTTTTTAAAGAGCCGGCGTGCTCCCGGCTCGGCTCAGCTCGCCCCCTTCCGTGGAGTGCTGCGCCCCCGTTTCCCCAGGCTGCCCCTCCCAGCAGG
AAAAGCTCGGGGGCGGGCTTCTGAGTTCGCGCATGCGCCTCTGTGCGTTTGTCCCATGCTGGTTCCGTGAGTCTGGCCTTAGGTGTCTCGTGTCTGGGGTTGATCCGAGCTGTCGCCGCC
CGGAGCTTCAATCGCTGGAAGAAAAAACACAGCCATAGGCAGAACAAAAAGAAGCAGTTGAGGAAGCAACTGAAGAAACCCGAATGGCAGGTCGAGCGCGAGAGTATCAGCCGCCTCATG
TGGCTGTTGACCCTGTTCAGGCCTCGGTGAAGGTGAGAAGCAGAGCCGCCGCCGCGGCTAAGCGGTGCGCTCTGAAATGGCCGCTTCCTGGAACTGCCTAAGATGGCGGTCGCGGGCTCT
AGATGGCCTAGGCGATATCCCTGAGCTGAGAGCATCACCCTGTCCCCGAATCCTTCTTTCCTCTCTGTTTTGTTTTTCATTCCCCTCCCTCTCTCCCCTCCCCCTCCAGTCCACGACGAC
CGGCTGCGGCTGGGCCGCGCCTCAACCGAGCTTGGTCCTTTCCTTTGGTCCCGCCCCGCTGCTCAGCGCGGATTGGTGGCGGGACGCAAATCTGGCGCTGATTGGGCGGCGGCAGAGTCG
ctgcattctcgacaagcgtccgcgccgacggggctagtgaagtttgagaacaattgCTTCCTACCCAGCCGCTCCGCTATCACCTAGGTAGCACGGCCGCTGCGGCTGAGGCTGTGACTG
GGACCAAAGGGTCAGCTCTAGAACGAAATCAGACAGCTGGAGAACTGAAGATTCAACTCTTCCTAGGCAAGAGAGTGAGAAAGGTGGGTTGCTTGCAGGGTGGAGGTAGGGGTTGCTCCT
CCTAGTTCCTGGGCTGGAGAAGGGCAGGGAACTGGGAAGTGTGTGTCAGAGGCTCGCTATGCTAGGACAAGGTGTTGGGGTACTAGGGTGGGTGGGGGCCTGAGGGGTGGCTTGGAGCCC
TGGTCCATTCACTCCACGCTTTCTGCAGCCGCCACTGCAGCCGCGCGGCGGGGGCTCCCTCCTTGCAGCCAGCCGGCGGTCCAGGTAAGAGACAAGGTGTGAGTAAAGGCTTCTGATGGC
CGGGTGGCCTGACGGCCAGGTGCGAGTGGGGAGGACAGCTCACGCGGCCTGAGCAGccacccctggccatagctccagcccccgcccctgcccccggcccctgccctggcTTGCTTGCGC
AGCTGTCCGGGCGGGAGGCATGAGGGAGCCTCGCGCTCGCCCCGCGCCCTAGCGGCGGCCGCGGCAGCCCAGGGCTGAGGCGAGAGGCGGCCGCCTGCCGGAGGGCCCCGGGGCTGCCCC
AGCTCCAGGGCATGTAGTGATGGCTGCGGAGAAGAGAATGCAAGTAGGTTGAGCAACAGATTCGAGTGCGCGCGCGTTGGGGCTGTGAGTTGTGCAACCCAGGGAgggggcgccggggct
CGCTTTCTCGCGGGGCTGGCTATGCCGGGTGGCGGCTCCCAGGTTTGTCCTCGGGAAGGGGGTGGGGGACGCGGACCGCGGCGAGAGTGGTCCTGGGGTAGCCGGTCGTGGGGAgggccg
cgccggggccgcAGCGACCTCGCCGTGTGATCTCCAGGCCCAGGCGGGTCGGGCTCCGGAGGTCGAGTCACCGAGCTCCGGTCGCTCAGGTGGGGCCGAGCGGAAAGCCCAGCGCATCCT
TCGCAGCCGCGCCGCCGCGCAGCGCCCCAGCCACACGCCGGCGGGCAGAAGCCGCCCGCTCTCCGGGTAAGGCGCGGCGCCCTCCCTTCCCCCACTCCCCGCTCCCGGTTCCTCCGGAGA
ggcagccccgccTTTTCCCGCGGAGGCGCCGAGCGGCCATATTGCGGAGCTGTCTGCGGTGGCGGCGGCGCCTCTCGTCTCCCGCGGGCCAGCGCTCGCACCACCGCTTCTCCCTCCCTG
TCTCTGGAAGGGCTCGACCCTCCGGCGCATTCGCCCTATTTCCCTGGGCGCTCCCGAGCCCGCAGCCACCCACCTCGCGTTGGCCGGCCCCAGACCGCGACCCCCGGCCACGCCCGGAGC
TTTGCTGGCACCAGCGGGAGTTTCAAGTTTCCACTCGTTGGGGAGGCGGCGGGCACACTCCGAGCTTTGGGCTGGGCGGCTCCGCTTCCCTCGACCGCAGGTTTAGCTGGAGCCCAGCGC
GGGGTATGCGGAACAGAACACAGTGGTCTAGCTAACCGATTTCCGCTAGACGTCCAGCTATCTTTCAAAATATTTTGTTTCTGCACGGCAACTTCAGCCGCTAAAAAAGCATCCAGCTTA
ACTTCAGCCGCTAAAAAAGCATCCAGCTTACAACGGAACCTGGAGGGTTGGTAAAGGCCCCCTGCGCTGGCCCCGCCCCATGGGACCGGGCGGCGTGGGCGTGAGAGGCGGGGCGGGGCC
GTCTGCGCCGCAGCTGCCGCCCCCGCCTCTTTGGAGTCTCTCGCGGCCTCAAAGCGCGGCCTGCGTCGCTTCCGGCAGTTCCCGACCGCGGGCGATGGCTGCCGCTGGGGGCGCCCGGCT
TTGGAGTCTCTCGCGGCCTCAAAGCGCGGCCTGCGTCGCTTCCGGCAGTTCCCGACCGCGGGCGATGGCTGCCGCTGGGGGCGCCCGGCTGCTGCGCGCCGCTTCTGCTGTCCTCGGCGG
TCCCGTCTCCATCCGCCGCCGGTTCTGCAGCCCGGCTCCTCCCTCAGTCTAGGCGCGCGGGCTGTAGTGGGCGATCGCCTTTCCCCGACCCCTCGCCGTGCCCCTGGGCCTCCCGAAGTG
GAGAGTCCCAGAACACTTCCCGCCCTTGACGGCCAGCGGCAGCGCCGCCGCCTCCCGCAGAGCGCCCGCTTCTCCGTTTCTAGAGCCTTAGTCTCTCCTCGAGCGACCTCGCAGCCTCCC
TGGAAGCGATGTCCCCCCAGCAGGAGACTCTAGGGGGACAGCCGGGGCGCTCCTCTTCCCTGACAGGAGTGTCTCGGCTCGCGGGAGGCAGCTGCACCAAGAAGGTGAGGACGCTGAgcg
CCCTGCCTGAGCACGGCAGCCGCGCCTCCGCCCGCGCGTCCTCGCCCCTCCGGCCGGCAGCCCGCGGACATGATCGTGTAGCCTCCTCCTGGGCTGGGATTTGTTTGAAGATTTTCTTCA
GGGTCTGGTGGGAGTGGGCAGGTGGCGGGAGAGGCGCGTGTCCGTGCACTAGAGGCCCCCGTGCGTGACACAGGCCGATGAGCTCCTGCGGGCTGCACCCACGCGGAGTCACAGACCGAA
ACACTCTGCGACGTGCCACCCTATCCCCAGTGGGGTGGGGTGGGGGATTCCCTCCGCAGTCCGCTGAAAGCGAGGCAGGAATCACTGCAACTCCTCTGCTCAGGCTGAGGTCGCCACCGC
AGCCCACTCAGGGTTACCCGAACAGGCTAGCGTTCGGGATTGCACAAGAGGTCAGGCGATGCTGTGGGCTTCCAAATTTGTACAGCTGCGACACTCTGCGACGTGCCACCCTATCCCCAG
ATTGCTCTTTCACGTTTGGAATGCCCCCGTCTCTGCAGCCTGCAGACAGCGGAAACCGCGGGTGCAAATGTGCAGGGGCCGCTGACATGACCGGCTGCAGAAGCCCACTCAGGGTTACCC
cgaatcatccgtaccaGTCAACCAGCCCCGCAAAGTGCAGCAACACTCAGCTCAACGCGGGTCAGCTCCAAATCCTCTCCCTCTGATTATTCTTTGGCCTTTAAAATATTTTTGCCTCTA
CTTCTTACCACAAAAGCAAACCAAACCCCTTCCACAACCTAATATCATAGCGTGGTGTCCTTCCTCACTAATCCGCcactgcttctctagtcctgactccaagggaagaatgccatctac
TTTGTAAACCTTGCCAGAGTAAATCTTGACAAGTCAGAGTACAAGGAAGGGACTTTGAAGAGCTGTTGTGTAGATGATGGAACAGTGTTTCTGTCACTTAGTAGAGCTTAGATGAGTCTC
TATCAAAGATCAGGAGACACGGCTCTATTGAAGCTACTCTATCAAAGCCACTTCAAATCCAGGAATTCTATCATTCTATCAAGAAAATGACATCACAATGATCAGCCCCCTAAACATGTC
GATCTCCTGGCAGAAAAACGATCCGGGCAGACAAGTAACTCAAGACTTAATGTAAGTCCCAATTTAATATATTCTGAGGTGCTTGCAGGTTCTCTCTCCTCTCCCTTTATCCACACACCA
ATCACCTACTTCCTGGGTCTGGTATTCTCAAAACAAAGCCTTCCTTTAACTGGCACGCAGTATAGAATTATTCTGTGACAGACAATCTTTCTCTCACTTAGTGGTGCCAGCATTTACACC
CTTGGCATGAGGGGGAAAAAACTCAAACCTATACCCGAAGGTATAAAACATTAATTCTGTTTGTCTCCTGTTCCAGGGACCTGGGTGCAGCCGGATGCTTTGTGAAATTTTAAAAATGTT
TGCTGCAGCATCCAGCCACCGACCCAGCTCCTGCTGACCACGATGTCGGGTAACTCGGCTGCTTCTCCTAGGGTCGGGTCAGGCGGGCCAGGGGCATTTCAATCCGGGTGTGTTTCCACG
CCTAGGGTCGGGTCAGGCGGGCCAGGGGCATTTCAATCCGGGTGTGTTTCCACGGCTTTTCCTGCATAGAACAGAGAGGCACAAAGTCAAGGCATGCGAGTAAGGGCCGGGGATCCGGAG
GGGGCATTTCAATCCGGGTGTGTTTCCACGGCTTTTCCTGCATAGAACAGAGAGGCACAAAGTCAAGGCATGCGAGTAAGGGCCGGGGATCCGGAGAGGACGCGAGCCACGCTGTGGCCG
AGGACGCGAGCCACGCTGTGGCCGCTCCCACTCAGCGCCTGTCCCGGAGGGCAGAGGCCCAGAGGCCGAGTTGGCCGCTCCGGACGTCCGCGTACCCCAGGCCCCCGCCCGCCCTCCCAC
GCACCGACTGCACTGAGCCGAGCTGTGGCGGTCCCTGCGCGGACCCCGAGGGGCGCCCGCTGCCCGCGGAGTCCGGAGCCGATCGGGGAACGGGGTGGTGGGGCTGCGGTAGGCTGGAGC
CGCGCTCCAGCCTACCGCAGCCCCACCACCCCGTTCCCCGATCGGCTCCGGACTCCGCGGGCAGCGGGCGCCCCTCGGGGTCCGCGCAGGGACCGCCACAGCTCGGCTCAGTGCAGTCGG
GGCGGGGCACGGGATTCCCTGGGTCCGGGCTAGGAAGAGCGCAATCTCCTTTCCTGGGGAGACCCTAACTCCTGGAACCCGGCTTGAGGGGGATCCCTGCTGTCCAGCTGCGGTCCCCGC
ACTGCGGGGACCGCAGCTGGACAGCAGGGATCCCCCTCAAGCCGGGTTCCAGGAGTTAGGGTCTCCCCAGGAAAGGAGATTGCGCTCTTCCTAGCCCGGACCCAGGGAATCCCGTGCCCC
GGACTGGCTGTTAGGCCAAGCCGAGCCGGGCGAGCTTTCAAGGTGGAGGTGGCCGCAGGAGTCCGGGGCGGCTCCGGCCCTGACCACTACCCTGCAGTGTGCGTCCAGGAATCGCGCCGG
TCCCCAACCTACTCACTGCGGCTTTTCGGGGCCCGGGGCTGAGGCTGCCCCTGCTCCCAGCGCTCAGGGGTCCCTCCCAGCGAACCCCTCTTGAGCGCGCCCGCCACCTCCCGCGAGCCG
tttctGGGGCAGGCGTTTCTCCGAGGCGCACTGAGGCTCCGGGGCGAGTCCGCGCAGCGCGAGCTGGGGAAAGCCGTCCGGGGCTCCCGATGACCCTGCACTCCGCCGGGAGGCCGCCCT
ccttcttcccctctctccctaccccctccctttctGGGGCAGGCGTTTCTCCGAGGCGCACTGAGGCTCCGGGGCGAGTCCGCGCAGCGCGAGCTGGGGAAAGCCGTCCGGGGCTCCCGA
GAGTCCCTTCCTTCTCCGCCTGGCCAGGTGTGGCTTCTGGGCAGGCTCCGACCTCTGCGTGCCCTTGGTCTGGAAGCCAGCCCGGGAGCAAGCGGTGAGGTTTGGCCAGCCCCGTCCTGG
CTAGCATGGAAGTCCCGAGTCCCTTCCTTCTCCGCCTGGCCAGGTGTGGCTTCTGGGCAGGCTCCGACCTCTGCGTGCCCTTGGTCTGGAAGCCAGCCCGGGAGCAAGCGGTGAGGTTTG
GCCCACCCCACTGTGATGTTCCCACTAGCATGGAAGTCCCGAGTCCCTTCCTTCTCCGCCTGGCCAGGTGTGGCTTCTGGGCAGGCTCCGACCTCTGCGTGCCCTTGGTCTGGAAGCCAG
TTTCAGACCCAGACAGCCGAGAGAGAGGGTATTATGGACCTGGGGAGGGGCCAGGCCTGGGGCAGGGGGCTTTCTCTGATTATGGCGGCTGACGTAGCCCACCCCACTGTGATGTTCCCA
TGATTAGGTCGGGGGAACCTTGGCTTTCAGACCCAGACAGCCGAGAGAGAGGGTATTATGGACCTGGGGAGGGGCCAGGCCTGGGGCAGGGGGCTTTCTCTGATTATGGCGGCTGACGTA
GGTTTTTCTGCTCTGGAATATGGAGACCAGTGCAGCGGAGCCCACCACTCTGATTAGGTCGGGGGAACCTTGGCTTTCAGACCCAGACAGCCGAGAGAGAGGGTATTATGGACCTGGGGA
GTTTCAGAGCCCCAGTAGGAAAAGAATCCGTGGAAATTTGTGGGGCCATCCACCCCTGGCTGGGCCTCAGTCCTAGGCCAATAGCAAACGGGTTTTTCTGCTCTGGAATATGGAGACCAG
ACACACACAAAAAATGTCAAAGGATGGTAAAAACCCAAACATTTCAAACTTGAAAGAATGAAGAGTAGCTGAGCAGGTTTCAGAGCCCCAGTAGGAAAAGAATCCGTGGAAATTTGTGGG
GTTTTTCTGGAGAAAGGCAACTGAGTCAGTGGTCGAGTCCAAGGTCTGGGTGCCAGGGTGCAGAGTGGGGGCCCCTTTTATAGGCTATGGCACCCAAAGCCAAGTTTCTAAGTTCGGAGA
GCTGTCAAAGCAAGAATATCACCGTGAAGCAGGCTGAAAGAAATGCTCTGAAGGGAAAGCTAAGACATTTTGATGAGGACTATGTTTCTTTCTGCTATAAGGTAAGCCAGATTCTTCCTT
GTGTTTGAGGGAACTGTTAATGCTGGCTGTACTGACCTGCAGAAGATGGTGCAACTGGGTCTGAAAGGTGGACACTGCTGCCTCCGGACCGCTGTCAAAGCAAGAATATCACCGTGAAGC
AATGTGAAGAACAAACTCTTGAGACAATATAGCAGAGAGTAGAGAATTCAGAAATGAAGACAACATTTATGCTTGTTTTCTTGCTGGGCTTGCATGTGGAGTGACTATGCCTTTTTCACC
TTTGAGTGTCTTGGGATGTTCTGTATTCCATCTAACAGTGCACTAAAAAAAGATAAGTTCCTGAGAACAATTCTGATTTTGTAGTTCAGTTTAGTTACTTGGCGATGAGGAACTGGAATA
AACACACCCCGGTCTCACATTAAAGAAGCCAAACTGTCGGCTTCAAAGAGAAAAGGCAACATCCTGTCACAGGCCATGCTCTGGCAAAAACGTAAGTGGTTTGGCTGTGGCTGTCAGACC
AAACGTTGCACCGGTGCCTGAGGTGGGAGGATGTGATGACGCGGCCCACGCAGCGGGAACCCAGGCCTTTAAAAAGCCCAGGAAACAGCCTCAGCTCAAGCGGTGGCTCCACTGGAGGAA
TTTTCCAGAGGAGCTTTTGGGCTCATCACTGGCCTGGGGAGGGCTTGACACGGGGTTCCCACAGCTTGCCCCACACCACCTTCACACCCACACACAGCAGGTCCCCGCGGGGCCGGTGCA
TTGAGAACCAGTGACCCCTGGGAATCGCATTTCCCGCTGAGCAGGCGCCCATGGCGGGCTGAGTCCTGCCCATGCCCTGGTGGCCTGGAAGCCTGCATGGGCGCCGTGCAAAGATCAACG
CAAATTATAGGTTTGAATTTTCCAAATGGAGGTGGGCTTGGGTAGCCTCTGACATATGGGAGGATGGCTTGGAGAGTCTCATCTGCACCTCTGTGCTCTGTTGGGGACTTGGCCTTATAC
TCTTTCTGATCTAGCAGGAGGGACAAAGAGCTCCTCCACTCCCTCATTCCCCAAGAAGGCCCCCAGCCTACCCAGTTTCCGTGACCATTCCGCCCTGGGAAAGCGGCTTCCCAGGTACCT
CGCCAGGCTTCAGTTCCCAGCCCCAAACCCTAGAGCTGGCTCTCTCGACCCCGTGCGCCCCGCCGCTCTGAGCGGCCGAGTGACTGTGGCGGGGGCGACCAACCGTCCTTGGAACCCCGC
CCTCCCGCTCCTCTCAGGGCCCTCCCGCTCAGGTTCCCCTCGCTTTTCCTTTCCCCTTCGCCTCCTCGGCCCGGGCTCCCACTTCCTTCACGCCAGGCTTCAGTTCCCAGCCCCAAACCC
ATGTGGCAGCCCACTGAGGATATAAGAAGCTAAACTACTCCCCCACTGACTCCGACAGGACACAACCCAAAGTTGACGTTTTGACTCTCCCATATCCAAGATTTGGACTGGTCCTAAAAC
CTGATCACCGCAGGGGTGGGCTTCCGACGGCCCCCACGCGCGTGGCGGATCCCAACACCTACCTAGGAAACCGAGGGCAGCCGGCAGGGGCTGGTACCAACTTGGCGGTTCTCGGAGGGG
CCGGGATTACTGGTATTTGCTGGCTCCTCGGAACAAGATGCCAACTTGGCTAAGCAGTTCTGGATCTCGGCGTCGATGTATCCCCCTAGCGAATCTCAGCTGGTGCTGCGCAGAGACAGC
AGTCAGCGTCTGCCGGTGGCGCGGCCCAGGAGGAGCAGAGGGTCTGGTGAGTAGAATAGCGGCCTCCTGTCAGTCATATCTGCCTCACCGTAACTGGCCTGCAGGTACCAGAGCCCTTTC
AGGGCTAGGTTAGGAAAGCTTTTCCTGAGATAATAGTTTCATTCTTTCCTGCGGGGCGAGGGGCCAAAGCTGAACTCCCTAACTATGACCCCCACCTCCCAACCTGTTCCCTGCAAAAAA
CAGAATCATTTCCTTCCAGGGATCTGGGACATCTTTTGGCTTCTGGTAGAAGCCGCTTTCCTTTCAGTCGGGAGGGCTCCAACTCAGCCAAGTTCTTTGGATGCCATCCGCGCGGTGTCC
CGCGCGGTGTCCCATAACTTTCCTGGCCGGTGGGCACACTGCCTGCGTGAGTGTTTGTTCTCTGCATCGACCATTCCCTGCTCAGGCGTCGCCCTTCGTGCTGGGACTGCGGCCTGCTGA
GCCCTTCGTGCTGGGACTGCGGCCTGCTGAGCCCCAGGTAGGAGTCCACGCATCGCCTCTCTCTCCAGGTGCACCCGCACAGCTGGCGAACTTGGCTAAGGTCAGCGGGAGAGGAGGGGT
AGTCCACGCATCGCCTCTCTCTCCAGGTGCACCCGCACAGCTGGCGAACTTGGCTAAGGTCAGCGGGAGAGGAGGGGTGAGATGTGGTGCTAGTTTTAGGCACACTGTGCTCGTTATCAG
AAACGCGGGATCTCCCAGGGAAGCTCGGAGGGGGACAGGGAGCTGGTTCCCCTCTGCGACTCGCCCCTCTCTGGCTGGCCGAGTGTCTGGCGCCAACCTCGCTGGAGGAGGCTGTCGGGG
CGCCAACCTCGCTGGAGGAGGCTGTCGGGGGCGGGCCAGCCAGCGGGGCTGCCCTCCTCGCAGTGACGTCCCAGGGGGCGGAGGGGCGACCGACTGACTCCGCGCCCTCCCCCCCGCCTC
AGATCGCAGGCCGCATCCAGGTCTCTGCACCCCTCCGCACGGTCCGCCAGGGCTCGCTCTTGCCCTTCGCCTGGAAGGCCGAGGAACGGAGCGGGCCGAGCAGCGACCCCGCCCCTGGCA
GCGGTGAGGCGGAGGGGCGAGGGGAGGGCGTCTGAGCCCGGAAGGAGCGCGCCGGCCAGGCTCGCGCCCCTCCCCGTGCGCCGTCCCCCACTCTCCAGCAGCCGACGTCGGCGGTGCTTC
GACGTCGGCGCACGTCAGCGGCGGCGCGCGCCTGGCTGGGCCCTGGGGAGCGGGAGGGAAGGAGCGAAGGAGCGAAGGAGCAAGCGGAGCGGCCGTCGCCCAAGCCAAGCCGCGCTGCCA
TGGCGGATGGCCCGAGGCACTTGCAGCGCGGGCCGGTCCGGGTGGGGTTCTACGACATCGAGGGCACGCTGGGCAAGGGCAACTTCGCTGTGGTGAAGCTGGGGCGGCACCGGATCACCA
CGCAATGAAGACGTGCAGGTACTGGACTGAGGCCGGGGACCCGAGGCGAGACCGGCTGGTCGCGTGGTAGAGAAGGGGGAAGGCCTGCGTCGCGGTGGGGGTGGCCGAGGTACTGAATGA
ACCAGCAGCAGGAGGAGAAAGAACATGGCGGGCGCATCAGAGCTCGGGACCGGCCCAGGAGCAGCGGGTGGAGATGGAGATGATTCGCTATACCCGATCGCGGTTTTAATCGACGAGCTC
TGGATGAATCCCTGTCCCTGTTTCTTTCGGCTGGGGAAAGGACGCAGGGGTTCCATTCGCTTTCTTAGCCCACCCGTCTTCTTGAGTTCAGACCTACAACTCCTGCAGTGGGGGTCAGAA
GGAGGTGCTAAAGCCTTTTTCCTCCTGGCCTCGGGCACTCTCTTTGGTCCGCCTGAGTCTTAAGAGGGCACAGCGCAGATCATTCAGGTAGGTTCCTGGCTCCTTCAGACTACAACGAGC
GCCTAGAGTGGGCACAGCCTCTGTGGGAGATGTAGACAGGATCAAAGAGTATACCTTTTACGGCTGTTCCTCACAGCTCCTTTTATTCTCCCTCAAGTCCCGACCCTTTACTGGGCCCAT
TTCAGCTAGGTCCTATTGGTCTTCCTGGGCGGGTCAGCATTCAGTCTTCGCCCACCTTAGATCCCTCCACTGCGCTGTAAAACTGCCTTGGAGTGCGGATCTGTGATGCTCCTGGGCCAG
CAGCGCCTGAAGGGCAGCGGGGCCAGCAGTGGGGATACGCGCCCCGGCTGCGGACAAGCTGCGGGAGCTGCTGGGCAGCCGAGAGGCGGGCGGCGCGGAGCACCGGACCGAGTACGTGTg
CTTCATAGGGTGCCGAATTCTTTTTTCCCCAGGCTTGCCATGGCTAGTCGAGGGGCTCGGCAGCGCCTGAAGGGCAGCGGGGCCAGCAGTGGGGATACGCGCCCCGGCTGCGGACAAGCT
AACTCCTCAGGTTCTATTTCTTCGCTACTCGGGGATCTGCCCCAATTGGCCCAGTAACGCTATAATTTAGTATTTTCTGCGCATGTCAAGGTCTTTTGTCCCTCGGCGGACACCGTTTGC
AGAATGCTGAAAAGTGACGGAAAAGAGGGTTGGAGGGAGGTAGGAATGGCTAGAGTTAGAAGCAGGTGGATGGGACAGCCCTGATGAAGAAACTCCTCAGGTTCTATTTCTTCGCTACTC
CGCTGGGCGGGGTTTCGCAGAGGGGCGGGCTCGCTACCTCGCTCGCGCAGGCACTGCAGATTCTCCCAGGCCAGTGGATCCCGAGCCAACTCGGCCGGGCGCTGGAGGCAGGTGGCGGTA
AGTTGAGTGCTCTGATCCAGGGTTTCGCTCAGAGCGGCGGCGAAGGAGAAATTCCCCTCCCCAACCAACAGGAGGCGCCGAGGGGCCATGGCCTCCACGGACTCCCGGCTCGCGTTCTCT
CGGTACACCGGCTCGTCTAGACAACCAGGCGCCATGGGTGCGTCATCAACTAGTGACGGGAGAAGACGGGGCGGAGAGAGATCCGTGAAGGAAGTGACGTAAAACGAGCGCCACAGAGAA
CGGTGGATGATAACTATGAGTGCAAAAGCAAGACGCGCACTTTCCTGTCACCTCGCCCTTTCACCCCCTCGGGAAGATCAAAGTGTCTTTAGCCCAAGCATGGCCTTGAGCGACTTCATC
ACACCTGCATGAGGTCACAAGCAGTCACTAGCGCAGGGGGGTGAGGCGAGTTCTGGGTGAAAGAAACGGGGCGGGGCTGAGGCCAAGGAAGAGGTTGGACTGTGTCTCGCATGCTCCTGA
CACTGGGAGGCAGCCATTTCAGACGAGGTGAAAAAAGGTTCAAAACCTTCTGCGTCAGGAGCATGCGAGACACAGTCCAACCTCTTCCTTGGCCTCAGCCCCGCCCCGTTTCTTTCACCC
tggcacgcaatagacactcaatactctttcttgaacgaatAGAAGATAGGAGATTTAAGCACCTGGAAGAGAAATTTTGAGCAGCAGAGACACTGGGAGGCAGCCATTTCAGACGAGGTG
AAGCAGAGAAGAGAAGGATGAATTACCCGGACAGAAAGCAGCTCTGCAGAATAAGACAGCACCTGTGTAATCAGTATTTTTGCCCTCTTTCTCCCATCCCATTCCCTTACCTTGCTATTT
GATCTGTCTTCTTCTCTGTCCCTGTAAATAAAGTTTGGGTCTGATCACCATGAGCCTTAGGTATCACTGTGGTGGCTCCCTGAAGCAGACAGCTATGTTTATTTAAAAAGGAGATTTTTT
ATAACACTCTGGTTTAAAAATATTCAAGTGTGAGTAAACAGGAGCTGAGTGGGCAAGGGCTTTGGAAGGACAAGCAGGACCAGCAGAACATTCCAGATTGGGTGGGTGGAAAACTGGCAA
ACGACAGGGCGCTGGCCTGGGTCCAATCAAGCCCTACGAGGAAACAATATAGGGACGCCCATTTGTCCTAAGAGGGTGGAAGAACAGGGTGAACAAATAAGGTTGACAGAGCTGTCACAG
TAATAAAACCCCTGACATCACCATTCCAGAAGCTTCACAAGACTGCATATATAAGGGGCTGGCTGTAGCTGCAGCTGAAGGAGCTGACCAGCCAGCTGACCCCTCACACTCACCTAGCCA
AGTCACTGGCCGGCTCAGACGTGTTTGTGTCTCTCTTTTCTTAGCTCAGTGAGTACTGGGTATGTGTCACATTGCCAAATCCCGGATCACAAGTCTCCATGAACTGCTGGTGAGCTAGGA
CTCTTCCAAGGACTCACAAAGAGTTAATGTCCCTGGGGCTCAGCCTAGGAAGATTCCAGTCCCTGCCCAGGCCCAAGATAGTTGCTGGCCTGATTCCCCTGGCATTCAGGACTGGAAAGG
TTCTGCCCAGATGTGGGATCCTCTCCTAAACCCAGGTCAACCCAGGGCACGAGGCAGATGGCTGGTGCTGACATGTTGACCATCACTGCTCTCTTCCAAGGACTCACAAAGAGTTAATGT
TGCCACCGAAGAGGAGAAAATGAGGTGTGGAAACGTGCAAACCGTTTGTGAGGGTCTCAGCGAGGCCTCTTCATGCCCCAGGCACCACCAGCTCCCCCTCCCCAGCTCGTTCCCAGCCAG
CCTATCGAGCCCTGGCTCTCCGGGCAGCTGGAGGGGTCGCGCTGCGCCTGTTGGGGCTGCACCTCGGACCAGGGCTTCTGCTGCATCTGCAGCCATGTCGGGCCGCTCAGTGCCACATGC
AGCCATGTCGGGCCGCTCAGTGCCACATGCCCACCCGGCCACCGCCGAGTACGAATTTGCCAACCCGAGCCGCCTGGGTGAGCAGCGCTTCGGAGAAGGTATGGCACAGACACCACCCCC
GATAGAAGGGGGACAAGGAGGCACACCCAGGCCGGCAAAGAGCAGGTATCAGCACTGCAAGCACCAAGTGTGTCTTGAGGTCAGCAGGAATGGGAAAGATCTCTGCTTGGAGGGGATGAG
TGGCACAGGGGCGAAATGGGAAATCTGGAGAGGAGGGATTGGGAAGAGCAAGAGGGGAGTCAGGAGGAGTAGGGAACGGGAGGGAGGCCACACTGTAGCTAGGAGGAGAAGGCAGCTCGG
GCTGGGGCGGCCCGAGGCCGGACATAGTAGCCATGGTAGAGTGTGGGGGTCAGGATCTCTTCTGGCAGGAGGCCTAAAGGGCAGAGAGAAGGCAAGAGGCAGGATGAGGGAGGATGAGGC
TACATTAGGCACTCATCTATTATAGAGGATATATTTCAAAGACAGAGTGATGTAATGGAGAAGCATTTCGTAAGGAAACCAAGAGCCCTTTTCTATCTCAGGTTTCTTTTTATTGAAGCT
TGAAGCTCAAGTTCATGGCTTCATCAAAAGACGCTTCAAATCCTGAAGTTGAGATAGCTCTCACCTGGAGCCCGTGTGTTGTTCTACCCTTTGGCTGGGAACACAGTCACCTGGGAATCA
ATAAAAACAGCTGGGCTCCCTTGGAGACAGAGCGCCATGGGAAACCGGGTCTGCTGCGGAGGAAGCTGGTGAGTAGGCTGGAAGGGCAAAGGGGAACATCTATCTCTGTTGGTGGATGTA
GAGGCCCCGAAAATCAGAGGACCTGGAGATAGTTGTCTGCCAGCCTCCCACTGCCACCTTCCTCTGCCTGGTACCTCCTTGTTCCAACACCAGAGCAGCACCTCCTTTCAGGAGGCCTTA
CTAGGATCAATAAACGGCCTGAGAAACATGCCTGGCGCGTTTTCTGGGGCGGGGCCCCGAAGCTCCTTGCGAGGACAGCGGATCCCGCCCAGTTTTAAGGGCGGTTCGAAAGTCCAGCCA
GTAGACAGGCCTTCCGGCCCCACCCCCAGGCCGCGGCTGGAGGCGGAGCTGGAGGGGGGTGGGGTTTAGGAGAAAGGGGGCGGGCTACCATTGGCAGAGGGCGCAGTTCCTGGGGCGGTG
CTTGTGGCCGGCCCCCGCATCACCATGGCAGCGGGAAACCGCGGCAAAGCCAGAGCACTGGCAGGCCGAGCTCAGGAGGGCTGGGGACAGAGATGCTGAACCAGACGGACCCATCATTTA
GCAGGCCGAGCTCAGGAGGGCTGGGGACAGAGATGCTGAACCAGACGGACCCATCATTTAAGAGGTAGGTGCTGAAAGGTGGCGAGTAACAAAAATATTACCCAAGTTGATCATCCACAT
GTGCGCGTGCGTGCGGGCGTGCAGCGCGCGCCCTCGCCAGCCCGCCTGGCCGTGCGGCTTTCCCGCAGGAAAGCGGGGCTGGGGGCAGCCCGGCAGCGCCGCTCAACCTAGTGCGCGCCC
CCCTCGCCAGCCCGCCTGGCCGTGCGGCTTTCCCGCAGGAAAGCGGGGCTGGGGGCAGCCCGGCAGCGCCGCTCAACCTAGTGCGCGCCCAGTTGTTTCCATAGGAACCGCGACCGCGCC
AGTTGTTTCCATAGGAACCGCGACCGCGCCGGGCCCCTCCAGCGGAGGCCCCCGTGCGAGCATGCCCAGTGCAAGCCGCTAGTTTGGCTCCAGTCTAGGTTTCCAGTAAGTGGCATGCGG
CATGCCCAGTGCAAGCCGCTAGTTTGGCTCCAGTCTAGGTTTCCAGTAAGTGGCATGCGGGACTCCGGAGGGATCCCAATGAGCTGAGCCGAGAGCCTTTGTGTGCAGAGGGAGGAGGAG
CAAGGTTTTTGGTGCGGGGCTCCCCAGCACTCAGACCACTAGAGCCCTCCTCGTGATTCTGCCGATACGCGGCTCTTCCCCTGCCTATCCTGAGGCTCCCAATCTCCTCTCCTCGCATcc
cctccaccccgcccagccccgcccctggcccgcaccctcaacctcCGTCCAGAGCGGTCGGTTGGCCAGCGGAGCTGGCTTGGGTCGGAGCCCGGCTGCCTCGCCGCGTGTGACAGCCCA
GCTGGGGACTCGAGGCGCAGCCTGCGCCGCCGGGAGCCTCCCTCCCAGTGGGAGATGGGTTGAGATGCCCCCGCCAGGGGGGATGCCCGGCACCGTGCGTCCGCGGAGGCCAAGATGCAG
CGGCCAGGGGCCGGCAGCCTGCGAGGGGAGGCAGCTTCCGCCGGGGCCGGGCTGCTGCACAGTCTGAGCGGCCGGGACTGCGCGCTTCAGAGCCTGGAGCATCCCAGTCGCTGGGGCCGA
tggaaggaccacgcagacactcttcatgccttcaacggcttacagttaagtTTTTCAAACATTTGAAACATAACGAAGCTTTTGGTTACTTAAAAGAATTCTATGGTATTAGGGAGCAAC
ACCTGTTTTGTAAACCTATATCTTCATACAGGGAATATGCTTAATCTTGCTACAGTATACATGAATGCGGGAATGTATCTTCCTCTGGGCTGCCTTTCGTTACCACTTGGCTGGGTGGAA
TCCCCCTTCGGATGCGCAGAAGCAGAGGTCACCACGCCGGACCCCTCGATTCCCTCGCGGGCGATTCCTGGCTCCTTCACCACCCCAGCACTCCAAGACCCCCGCCCTTTGGCCTGAGGC
TCCCACTGCCCTAGCCAGTTCCCGGGCTCACTTCCAGCTTTTCCAGAAAGCTTGGCCACGCCCCTCGGCCCAGACTCTCAGGCCACTCGGCCGCAATTAACCCGCGTCTCTGCGCCTTTT
CTGAGAGAAGAGGTGGGTTTGCCAACCTATAGAATGATTACCCGTTAGAACTGAGAGAAGAGGTGGGTTTGCAGACCTATGGAATGATTATCCGTTAGTTAAGTTTCCCGTTTAGCATAA
CTAACGGGTAATCATTCTATAGGTTGGCAAACCCACCTCTTCTCTCAGTTCCTTGACAAACCGCGACGCCTGTTACCAGGGTAACCAGCCTGGGTACAACATCTAATTGGGTCCGGGGAA
AAGGGGGACATTCCGGAACTAGATATGAAGAGACTTTTCTCCCTGAAGTTCCCCGGACCCAATTAGATGTTGTACCCAGGCTGGTTACCCTGGTAACAGGCGTCGCGGTTTGTCAAGGAA
CTTCAGGGAGAAAAGTCTCTTCATATCTAGTTCCGGAATGTCCCCCTTCTGGTGCCAGGCTTGCTTTTCAGTTGGGCCTGACCCACTTCTCTTCCAGGAAAGCGCCCGCCTTCCTTCTGC
CGCAGCCTCGCGTGGCGGGGGGTAGGGGGGAAGAAGTGGTTTGGGAGAAAAAGGAGGAGACTTCCTTTTCAGGCCGGAAGTCGTGCTCCTGAGAAATCGTCCCACCAACAGGCAGCCCAG
TCTCCCAAACCACTTCTTCCCCCCTACCCCCCGCCACGCGAGGCTGCGGCGCACGGTATGGGTGTGTTTGTGTGTATTTGTGTGGGGAGGGCGTTTGGAGGGAAGGTTACCGGGAGCTCC
GAAATATCCCCATCTTTGTCACCGGGATCCCTGTTCCCCAGCGGCCTCGGAGCTCCCGGTAACCTTCCCTCCAAACGCCCTCCCCACACAAATACACACAAACACACCCATACCGTGCGC
GAGGCCGCTGGGGAACAGGGATCCCGGTGACAAAGATGGGGATATTTCCTCTGTCTTCCACTTGGAAACCTCAACCCCCGCTTCAGGCTCCCTAGATACTTTCTGGGGCCCAACCGAAGG
AGGGAAAGGAAGTTTCACCTTCCTTGGTGGTCCTGGGCACGCTCGGAGGTCTGTACACTGGCGGCTCACTGGTGCTCGATCCCGGCTGCATCCCATTCCCCTCACGAAAGACAAAGTTAT
AGCCTGAGGCGAACAATGGCGGAGCTGGGCGAAGCCGATGAAGCGGAGTTGCAGCGCCTGGTGGCCGCCGAGCAGCAGAAGGCGCAGTTTACTGCACAGGTGCGGGGACGGGGAGGGTGA
GCAGTAAACTGCGCCTTCTGCTGCTCGGCGGCCACCAGGCGCTGCAACTCCGCTTCATCGGCTTCGCCCAGCTCCGCCATTGTTCGCCTCAGGCTCGCCACCTTCCGACAGCTGTGTTTG
GTTCTCTGGAGGCTGAGTGCCGTTTGCGGTGCCCTAGGAGGCCGAGGTGAGGGGTCTTCCCACCCTGAGGTGCTTAGCGTAGCCTCCAGCCAGGGAAGGGGATGGAAGTGAGGACTCATC
AGACTACAGTGGTCATTGCTGTGATTTCGGTATTTTCTTCTCCTCAAGAGATCTCCCACCCGGCAGATGAGTCCTCACTTCCATCCCCTTCCCTGGCTGGAGGCTACGCTAAGCACCTCA
CGCTTCCTCTCGCAACAAACTATTTGTCGCAGGTAAGAAATATCATTCCTCTTTATTTGGAAAGTCAGCCATGGCAATTAGAGGTAAATAAGCTAGAAAGCAATTGAGAGGAATATAAAC
GGAATTGTCTCCCAGTGCATTTTGCCCTCCTGGCTGCCAACTCTGGCTGCTAAAGCGGCTGCCACCTGCTGCAGTCTACACAGCTTCGGGAAGAGGAAAGGAACCTCAGACCTTCCAGAT
AGGCACAGAGCCCCAACTTTTACGGAAGAAAAGATTTCATGAAAATAGTGATATTACATTAAAAGAAGTACTCGTATCCTCTGCCACTTTATTTCGACTTCCATTGCCCTAGGAAAGAGC
GTGACCAGGAAGTCTGAAAATGAAGAGAGACAGATGACAAAAGAAGATGCTTCTAATGGACTAAGGAGGTGCTTTCTTAAAGTCAGAAAGAGATACTCAGAAAGAGGTACAGGTTTTGGA
TTTGGCAAGTCTTCCTTGTTCTTTCTTGACCAGTTTCAGATTTTTTCCTGGTTCAAACACACACAGGGTGGCAGGGAGAGATTTTTGTTTCACGAGTATTCCAAGTGGAGGGGAAAGAGC
ACACAGGGTGGCAGGGAGAGATTTTTGTTTCACGAGTATTCCAAGTGGAGGGGAAAGAGCGGGAGAAAACCGGGAAAAAGCTGCCTTTCCGTGGGGCCTGGCTCTGGGAGGCTACGGTGG
TGGGGCTGGAGGGATGGGCGCCTGTGAGAATGTGACGGACTGTGACACAAGGAAGGGTGCGAGGATGGAAACTTCCTCTGAGGGGCTCTAGTGGGGCGGAAACAACAGTAGGGAGGAAGT
GCGGAGGGGCGGCGGGAAGTGAGGGAAAATGGAGGTGAAATGGCCTGAGGGGCTAGGATCGCGTTGAGAAGAGGGAGAAGACTAGAAGGAGACAGCTGCATGGGGCAGAGGGGACAGTGC
AAGGATGAAAGGTAAATTGTTGCCAGATTGTAGCGTCCTCTAGTGGCAGTCTAAATTCGGACTTTATTCTGTGTCGGAATCTTCCAGAAGAGGAGTGGCATAAAAAAATTGATGCTGTGC
ATCAGGATAAACGGACTTAACTGTAGTGTGAGAACAGGTTTGAAAAAGAAAAGTTTAGGGCGGGGGAGACCACTATTGGTGGTCTAATTTTAATATTTCAAACAGCTGCGTATTATAGCT
ACTCAAAACTGCCAGTGTGAGAGGATTTGGAAATCACTGGATCTGCTCAATACAAAAATGTTTTTTCGAGTCTTTCTCCATTTTATCAGGAGTCATTCTGCCACTGCAGTGGATTTCCTT
CCTGTGATGGTGCACCGGCTCCCAGGTAGAGGGTTTGCCCCTTTCTCTTCCTCATCCTCCTCTTCTTGCCAGTCTGCGCTTAGAATTCTGTGCCTCTTTCCTGAAGGTTGCTGGGAGCTT
CTTAAAACTCATTTATGTTTTATAGCCTTCTATTATAGTTACCATTGTTACATGATTTTATGTATAGAAATTGGCTGATCTAGAGCTTTCAGAAATCATACTAATATGCACTATAAATTT
TATTATAGTTACCATTGTTACATGATTTTATGTATAGAAATTGGCTGATCTAGAGCTTTCAGAAATCATACTAATATGCACTATAAATTTTAAAATTACTTAATGTAGTAATTTAATGTT
GGAAGGAGAGAGGAGACAAACACCAGACCCTGTACTCAAGGAGTACTGGTAGTATCATTTATCAtacaagacagataagataaggtccatatgagagctataaacagatgctgtgagttc
GTCACCAGTCACTGGAGCTTTACAGGAGAGAGTGGGAGAGGAGGCTCAGAGAGGTCACTCAGGACCCAAAGTGTGCCCAGACGGGCCCTAACTACGTGGCGTGACCTCAGGCGGGGCAAA
ACTACGTGGCGTGACCTCAGGCGGGGCAAACAGATCAAGGACACAGGGTCCCCACCCACCCTGACCACTCCAGGGTATGCTTAGGTATCCCAAATCTTGCTCTCCGAAGAGATTCAGATA
GCGCAGCCGCGGTGGGAGGAGGCACCGGCCGCGCGGCGGGAGGAGGTGCCGGCCGAGCACCGCAGACAGCGCCGGGAAGATGAGCACGGAAGGTGGTGGCCGTCGCTGCCAGGCACAAGT
AGGTGGTGGCCGTCGCTGCCAGGCACAAGTGTCCCGCCGCATCTCCTTCAGCGCGAGCCACCGATTGTACAGGTAGGGTGTGCACACAGGTACAgcggcgggcggtgggcgccgggcccc
ACTTCACCCAGAAGCCCTGGCATATAAACAAGAGGTGAGTTGTCAGTTTCACCCAATTCCAGGCCTAGCACTTTCCAAACAGACTGAGACCATGGCAGTCTTCCATGACATGCTGCTGCA
GGCCAAATTCCAGAATCCAATGTATATTCAGAAGGGGCAGGGAGAAGATCTGCATGTATGACTTCACCCAGAAGCCCTGGCATATAAACAAGAGGTGAGTTGTCAGTTTCACCCAATTCC
CAATGGCTTTCTTCAAACAGCAGATGCTGAAATGACAGGCGTAAAAGAAAACCATATTCAGGACATTCCCTTTCTTGAGCAAAACTGCAATTTGCAAAATCATCGGTGACAGGTAATGGT
ttcaaaccccctatagacatctcattcctcaggggtttattttacattttACACAACTCTGAATTTCACTTGCTGGTATTCACATCTTCTCAATGGCTTTCTTCAAACAGCAGATGCTGA
GTTCTAATTTCCCGCACTTAAAGTCCTGGGCTATCCTTGTGTTGCAAGGATCTTAGAATCGAAATGGAGGGATTTGACAACTTTACCTAACCAAATCTAAAATTTTGCTTTTATTATTTA
CTAGTTATCAAAATATGCAAACTGCTGATTAAGGAAGGCTGGGTAGCAGGAGCGCCTGCGAAGGCGTAGGGTAGAAGTGTGAAAAGAAATCCCAGCTCTCCCAGGGAGACTGCGTGTGAA
GTGAGGTTCTCACCCCCGCCCCCCGCTCCTCGCTCCCATCCCAGTTCCATCAAAACGAACCCGGGCCAGCGCAAGGATCTCCGAGTTGCGAGTGTGCTGAGGCTGGGACTGTCACTCATT
CTCCGATCAGCGCGTGAACGCAGCTCGGCTGCCGCTGGCAGGAAACAATTCTGCAAAAATAATCATACTCAGCCTGGCAATTGTCTGCCCCTAGGTCTGTCGCTCAGCCGCCGTCCACAC
ACTGGAGACTTTACATTTTGGGCAAGGATATTAAGCTAACGGGAGTGAGACAACCCTTCTTCAGTAGAAAAAAGGCGAGCAGCAGGCGCTGCTTTAGTTACCAGCACTTTGCTTCCTCCG
TCTCCCCGCGCCAGGCATCGGGCATCCCAACCTCGACTTTGGCCTTCAACTTGGCGCGCTCCGGAGCTAGAGCTCTGCGGTAGCGAATCTGATCGCGTGTCCATGcccgccccctgtccc
CCATTTCCTGTCCAAAGCTGGGCGAATCAGGTCGGTGCCGCGGGGTACCCCGGAATCCCCCCTGGGAGCTGGTCCTGCACTGGCCTTCAGAGCCGAGCAGAGGACGCTGCTTTGGGCCCC
AGAGCATGGGAAGGTCTTGGCTGCGGTCTGGGACGGCTGCGGTCTGGGACCTGCATGGAGGGCCCGGGACTTGCGGACGCCTGGGAGCGGTTGCTGGGCAACAGTGCGTGCGGCCTGGCC
TTTCACTTAGCGCTGGGCCTAAATAAACTGGATCCAACTTCTCAGGCTGGACTTCTTCCAGCTTCGGGACACCTTCTCCCAGCATCCCTCCCTAGGGGGAACTGGGGAAAATCAAAGGCT
GAGACAGGGGAAATGCGAGGGCTTCGGAGGGACATACCCTCTTCCCCAGGCCCAGGTCGCTCCATCCCTGCTGGGGCCTCAGGGCTCATGTCTGGGATTTCCCCACCTTTGCGGGGCAGG
GAGTGCGCGGCGCGGGGACAGGAAGAGAGGGGCAATGGCTGCCGACCCCACCGAGCTGCGGCTGGGCAGCCTCCCCGTCTTCACCCGCGACGACTTCGAGGGCGACTGGCGCCTAGTGGC
CAGCGGCGGCTTCAGCCAGGTGTTCCAGGCGCGGCACAGGCGCTGGCGGACGGAGTACGCCATCAAGTGCGCCCCCTGCCTTCCACCCGACGCCGCCAGGTACTGCCAGCCTCGCCCTCC
CCCCGGGCGCCCTATGGCTTGAAGGTAAGCACCGGCCGGATGGAGCGGCGGGCGACTCAGTGTCACGGGGAGAGGAGGAGGGACCTCCAAGGGGAGCGAGGCCAGGACCAGAAGTTTGTG
AGAGTGGCGGCCCCGGACGGCTGCCGGAGGGGCGGCCGCGCGTGGATGCGGCGGGAGCTGGAAGCCTCAAGCAGCCGGCGCCGTCTCTGCCCCCGGGCGCCCTATGGCTTGAAGGTAAGC
ggaccggggcACCTCCCTCCCGCGCTCCCCGCGCTCGGGCGCCGCAGAGCTGTCCAGCTTCAGTGCCGAACCGGCAGCCTCACGCGcgcaccgcgccgcctccgccccgtccccgcgctc
gggcgggggcggggcctgtctcaggggcggggaccggggcACCTCCCTCCCGCGCTCCCCGCGCTCGGGCGCCGCAGAGCTGTCCAGCTTCAGTGCCGAACCGGCAGCCTCACGCGcgca
ACAGGAGCGGAACATTGCCTAGTAGACCCTGAGGCTTTACAACAGTGCCACTGACCCCTATGGTAAGGTTACGTCTCTGTGCCATCCCTGCTGTGGCctctctctctttctttctctctc
GGGATACAGGGAGGGGCCATGTGCGAACCAGGGAGACCTCATCTTCCAACCAAGCTTGCTGGGCTAGCTTTAATCAATGCTGGCCTGAGAACAGGAGCGGAACATTGCCTAGTAGACCCT
TTCTGAGTTTCCAGTTAGCAGATGGGAGGGGCTGGGGTTGCCTAGCCCAGCCCAGCCCTTGTCCCCCTTTCCTGCAACAAGGGGCCTATTCATGGGTCCTCAGCAGAGTTCATTGTCTCT
CATGCATGGGGCACACTTTTTGGCACAAGGGACCTTGTTGCTAAGCAACAGTAGTTGGCCTCCCCTCCTCCCCATAACCTTTTCCTCTGTTTCTGAGTTTCCAGTTAGCAGATGGGAGGG
CCGGCGGGTGGAGGAGATCAAGGTGAGAGCGGGGCAGCTGTCTGCTGACTGGAAGGGGACTCCGGGTCCTTGTGTGAAGGGACTGGAGAGAGGAGTCAGGGGCTAAGGGCAGACAGAGTG
GAGAGTGACCCAGTCAGCGTTGGTTCCCGTCTTGGCCATGGCCTCGTTCGTGACAGAAGTTTTGGCACACTCCGGGAGGCTGGAAAAGGAGGATCTGGGGACCCGGATCAGCCGCCTGAC
GTGAAAAACGGGCGGGAAGCAACGAACTTTGAAAACAACTAAGGAAGAAAACGCGTCTGCTTACAGTTTGCCAACTACGGGACACCGTGGAAATCCCATCTCGGGATTGGCGCGGTGCCT
AGGAAAAAAGATCGAGATGGGCTCGTTGGCTCTTTCAGTTAGATAATTTTACAAGTAAGCCTTTTGAAGTTTAGAAAGGTTCAGTTAGACCTGGTTATTAAAAACGTTTAATTTCCTCCA
TGATTTTAGTTTATGAATTTATTCATCAAATATGTATTGATGGCTCCCTGTATGGCTTTTTTGCTGGTCATGGGACCCTCCCCCAGATTTCACACCCACATCCGATATTGGACACACCCT
CTAAACCCAAACATTGCCAATTCCTGGCACCTGCCTCAGCTGCTGCTCAGAATACTGAAACAAGAGCCCTCTCCCAATGTGAAAGATCTTCCACTCAAGCCTCCTGAAAAGTAGTCCCTG
TGGGTCTGCTCCTGTGTTACCACCATCCTGCCCCAGTGGAAGACTCTTAATCTGGAACTGAACGAGATGGAGACCTGGATCATGGGGATTTGGGAGGTCTGCGTGGATCGAGAGGAAGTC
GCCACTGTGTGCAAGGCCTTTGAATCCTTCTTGTCTCTGCCCCAGGAGCTCCAGGTAGCCCGCATCCTCATGGTAGCCTCCCATGGGCTGGGCCTATTGGGGCTTTTGCTCTGCAGCTTT
ACAGTGACTGCCAGATCTCCAAACATCAAGTCCAGCTTTGTCCGCCAACCTGTCTGACATGTCGGGACCCGTGCCAAGCAGGGCCAGAGTTTACACAGATGTTAATACACACAGACCTCG
CATCGCCGCCATATTGTCTGTGTGAGCAGAAGGGAGAGCGGCCACAGCCGCTGCCGCTTCCACCACAGTGTGAAGAAAACAGGTCTGAAACAAGGTCTTACCCCCAAGCTGCTTCTGAAC
GACGACGCGGCCGGCGCGGCAGACGGCCACGGCTCGGTGGGCTCCGCGGCGGCGAGCGGGAGCTGGGGGCGGGCTCCAGGCCCTGAGGGGAGCGTGCGGGGCCTGCAGGGCTGCGGGTTG
AGTCCTGAGAGGCTGGGCCGGCGGCGGCTGCGGCGGGAGACCGGTGACCCGCGGCTGGGCGCCTCGGCCATGACTGCGGAGCTGCAGCAGGACGACGCGGCCGGCGCGGCAGACGGCCAC
GAAGCTGACCAACAGCGACAGGCGGGGCCGGGATCACGTGACCGACGTCTGGTCAGCCGGGCGTGCGCGGGAGCACGCAGAACTGTTCGGCCCCGGGCCGCGCGCCTTGCGTGCGCGCGC
GAGCGGAGAAGACTCAGGAACGCGGCTCCCAGGATTCGCAAACCCAGTTCCCGGACACTGGCAGCGCGGCCCGCAGCCTCCACCGGCTGTGAAGCTGACCAACAGCGACAGGCGGGGCCG
TCTTCATATAGGAAAGTATAAATTAAACATGGTCCAGGAGATGTGCTTTGAATAGCAGCTGGATAGCACAAGCATGTCCACAAGGAGACGGTGCCTCACAGCAATTGAAAGGGACTTAAC
AATGAGCCATTCATATGTGTGGGATTTGTTTCTGATTCGATTAAGCTTCAGAGAGAGGAAAGAAACAGCCACTGATTAGAGACATAAAAAAAGAAATACTTTAAGTGAGTAAGTGGTTCA
AACAGCTATTTGGATTTCAATTATTAATGAAATTAGTGTCCTGAATGTCAGCAAGAGTACTGCCTTAGGTAAAGGCTGTAAAGGAAATCATATTAGTGTGGAATTTCCTCTCCTTAGGGG
CTCCTCTTAGATTACATTATTCACTTAGCTATCTCCTGTCAGGAAAATGGAAATGTTGGCCACGGTCTGATCTTGGGGCAGAACCAAAGGGAGAAGTTAAGGGATTTCATGACGGCATCA
AACCCTGTTAGGAGAAATTGAGCGGCATTCCATCTGGTAGGCAAGTTTGCATTTCTCCTTTTTGGGATCTGCCCAGGAATGTTGTCAAGTGTAATGGCTCCCCTGTGGGCCTGCATCCTG
GTGGCTGCAGGTGAGTCCTTTTAATAATTTTACTAGGCATTAAGGATTAACTCTTAGAAGATAGAGACAATATTTGTATACACCGTACTGTAGGACTTCTCAGGCATGTTTGTTTTTATT
GAGGTGCCCAGTCACCTGCTTGGTTATGTCACCCTGGGGAGTAAAAGAATGGTCTTCCTGCTCCTGCCTGACTCACCCTATCCTGCCCCAGCCCAGTGCCACAGAAACATACTTGCCAAG
GGACATCAATGAAAGCAGCAGCGTGGTGCACCTCCCAGGGGTCAGGCTGCACCCTTGTCTCATGGGCTTCTGCAGCCCCTGTCCCCACCTAAGTTACTCCTTGGGGAAACATGGCCAAGC
TGCAGGAAAACTTGGCAGCTCCCCAACCTTGGTGGCCCAGGGAGTGTGAGGCTGCAGCCTCAGAAGGTGTGAGCAGTGGCCACGAGAGGCAGGCTGGCTGGGACATGAGGTTGGCAGAGG
GCAGGCAAGCTGGCCCTTGGTGGGCCTCGTCCTGAGCACTCGGAGGCACTCCTATGCTTGGAAAGCTCGCTATGCTGCTGTGGGTCCAGCAGGCGCTGCTCGCCTTGCTCCTCCCCACAC
GATGTAGAGGAAATGTCAGTTTTCACCAGATGCCCACACTTCCTTCTTTCTTTACCTGTTTCATACTCAAAAAGGAGATGTTGTGTGCAGATGCTGAGGTTTGACCTTGGCTGAGGAAAA
CCCTGATGCAGACCCTTGGGCTTAGAAATTGTGCACTTGGGGTCATGCTTTCTTGCAACCCTCTTGCTTTTAGTATCATACCCTGAGAGCCAGCTTCCTTGTTGCTCCCCAGAGGCCCTC
TAGGTCCTTTCTACAAGGTAATACATTTGAATTATGGTAGAAATCTCTGCAGACAAAATGCTCTAGTGGTGAGAATGTCAGTCTGTGTTTAGAATTTTGTGAGGTGGGGATGGTGGGGAT
ACGTCTCTTTTAACAGCTTACAAACCAGGACAAGAGAACCGGGGGAAGTCTTGGGGGGCTGGTGTCTACTTTGAACTGTTCTCCTTCCCAGCCAGGAGGAGCCGAAACACCACCAGGCCC
GGGAGGGAAGGGGGGCAGCTGTGGGCAGGGAGCCGGGCTCGGCCGCCAGCACTAAAGATGGAGAGGCGCCGGGGCCTTGCAGGGGAGGGGGCTCGGCGTTGACGTGGGACGCGGCGGAGG
GCTCGGCGTTGACGTGGGACGCGGCGGAGGCGCAGCAGCCGGTGGTGATTTGCTAACCTCGCAGCAGAGAGGAGTTGAGGGCGATGAGAGCGGGTACTGCGAACTGCCGGGCGATGCTGT
TCCCCAGCAACACCCCTCCCCGACACAGGCACACACCCCCCGACAGGCACGCACACCCACCCCACAGTGCCCGGCTCGGCTGCGGTGAGTGAGGGGCCGGGAAGAGGCGCACCGCCCAGC
GAGGGGCCGGGAAGAGGCGCACCGCCCAGCGAGCGCCGCGCGCCGGGGCTTCCCGGGGCTGGAGAGGTCTGGGGGGCGCGCGCTCGCTTCGGCCACTCGGCCGCTGGGCTTGTGCCTTTT
TGCGGACCGGTGCGCGGGCGCAAGATAAGGTTGTGGTTTATTTATTTGTGTGTTTATTCGCCGGCCGGCTGGGAAGCTAGAATCGGAGGAGCTGACGAGTAGATCTGGGGGCGGAGGGGA
GCTGACGAGTAGATCTGGGGGCGGAGGGGAGCAGGACTGGGACTGCTTACGTTTTGTTTCTCTTTGAGAAAACGTGGTGGGCTTTTTCTTGATTGGACTTGATCCCCACCCCCCTTTTGC
TCCCACCCTGGCGCGCCCGCCGCTAGCTCGCACAGCGCCTCGCACACTCCCGCACGCGCTTGAAATGCGCACGGTCCCGCCGGCCCGCGGAACCACCCGGACGCACGGAGCGCTCCGCAC
CGACTCGCTCGCCGCCTCCCCGAGACGCTCGCACCGTGCTTGGGCCGGGCGCGCTGGCCGCTGGCGCCGCTGGCCAGAGGCCTGGGACCCAGCCGGTCGCTCCCAGGGGGTCACGGCCCT
ccggccTTAAATAATTCTTAAAGGAAGTAAAGTTAACTTTGAAAGAACTATCAGGATTTGGATTGACTGAAAGGAGTGGGGAAGCTTAGGGAGGAGGTGCTTGCCAGACACTGGGTCATG
GATTGACTGAAAGGAGTGGGGAAGCTTAGGGAGGAGGTGCTTGCCAGACACTGGGTCATGGCAGTGGTCGGTGAAGCTGCAGTTGCCTAGGGCAGGGATGGAGAGAGAGTCTGGGCATGA
GGCAGGGATGGAGAGAGAGTCTGGGCATGAGGAGAGGGTCTCGGGATGTTTGGCTGGACTAGATTTTACAGAAAGCCTTATCCAGGCTTTTAAAATTACTCTTTCCAGACTTCATCTGAG
AGATTTTACAGAAAGCCTTATCCAGGCTTTTAAAATTACTCTTTCCAGACTTCATCTGAGACTCCTTCTTCAGCCAACATTCCTTAGCCCTGAATACAtttcctatcctcatctttccct
TCGCCAACGCTGACGCCCGCGGTCTGAGGTCGCCATGGGAAGAGCGGTAGGCCACCCTGCTCCTCTGATCACCGGAGGACAGGGACACATTGTTCAGGGCCATATTCAAACACTGCCCGC
AAAGGGACGTAACGCAAGTACTGCGGGCAGTGTTTGAATATGGCCCTGAACAATGTGTCCCTGTCCTCCGGTGATCAGAGGAGCAGGGTGGCCTACCGCTCTTCCCATGGCGACCTCAGA
GTTAAAGGCAAGGCGGCTTCTGGCTCTTCCGCAGGCTCAGTTATGGGTTCCTGTGTGCTTAGTCATCGGGTCCGACACAGGCTGGACTGATCTGGGGAGCCGCGAAGGGCCTGCCTTCAC
TCAGCGTCGCCCCCTCCCTAACCTGGCCAAAAGGTCGTGGCCGACGCACCCACTGCGCATTCACGGAAGCCCCACGTCCTCACGCTCCCTGGCGTCACAAACGAAAACGCCCGTTGCGCT
TTGTGGGCAACCTTGAAACGAAAGTGACCGAGGAGCTCCTTTTCGAGCTTTTCCACCAGGTAAGCGGCTGGGTTCGGCCCTTTGCCTTTCGTTTTCCGTCTCGCCTAGGGCCTGGCCAGC
ACGAAAAGAAAACGGGGTGGCCGCTGGCCAGGCCCTAGGCGAGACGGAAAACGAAAGGCAAAGGGCCGAACCCAGCCGCTTACCTGGTGGAAAAGCTCGAAAAGGAGCTCCTCGGTCACT
ACTGCGCGGTTACAACTAACCAAAACTCAGGAAATAACTCCTGGAAGCAAACAAACTTAGCAGTGAAAAACAAGCGCGTCCAGTAACACCAGAAAAACACGTGGCGGGGGTGGGGCATCT
AGAAAAACACGTGGCGGGGGTGGGGCATCTGGTCGCAACCGCAGGTGAGACTCTAAGTCCCATCATTCCCTTCGGCAGCCAAGCCAGGCTGTTGAGGGCGAGCCGGCGCACCGTACGCTG
GCCTGCGCCAGCGCCGGCTGCGAGACTGGGGCCGTGGCTGCTGGTCCCGGGTGATGCTAGGCGGCTCCCTGGGCTCCAGGCTGTTGCGGGGTGTAGGTGGGAGTCACGGACGGTTCGGGG
GTGTAGGTGGGAGTCACGGACGGTTCGGGGCCCGAGGTGTCCGCGAAGGTGGCGCAGCCATGGCGGCAGGGGAGAGCATGGCTCAGCGGATGGTCTGGGTGGACCTGGAGGTGAGTGAGG
TGGTCAGTGGAGGGCAGGGAAGAACAAAGCAAAAGAAATTAGAAAGACTGTGTCTGCTGAGGGGTTCTCTCAAGTCAGAGAAAGATAAGAAAAGGGAGAAAGCTCAGAAGAAAGTGTGGG
CACAAGAGCCAGTTAAGAACTCACAGGTACTTTTCCAGCCACCCAGATAGGAGAGATCATTAAAACAGGTGAGTAAGCAAAACTATGGAGACTGCCTTTCTCTATTTCTAATCTTGCCAG
CACCAGTAACATGGAGAGAGAAGGAATCTCAAAGAATACCCGAGTAACACCCAGTTAACAGAGGCTGTGGAATTATCTAATTGTCAGTTAATTGTACTACTGTTTATTGCCTCTTCAAAT
TCGTGAGACTTCAGATTTTCTGAGGAAAGCCTATCCATAGAGTCACTTGGGGTATTTTTACACTATGACTTCAAGGACCACAGCTGTTTCAGAACTAAGAGGTTTTCCATTCCCAAGGGT
AATTTGTAAAATTGGGAAGGTGAGGGAAAGGTGTGACATTTATTTTTGGGTGCAGAAACATCTAATGCCCATGTATAAACTAGGGATCTGGGGTGAAAGGTGCTTCTAGGGGAGGGTAAA
TGGTATAGACAAGAGGTATGCCAGTAGCACACTGGTGGCTTCAGAAGAAATTCTCAACACCTAGCTCGCCAGAGAGTCTATGTATGGGATTGAACAATCTGTAAACTAAAGGTATGAAAA
TATTGTAACTAGAATTAGACTTATAAAACTTCAGGAATTTGAAATCATATAACCTACTATGCAGAGCACTTCATTTCTCCTTCCTACCTCTGCTTGAGCTAATAACTACAGTTTGTGATC
TCAATCATTCAAACTTGTGGCTCTTTTTCTCATCAGTTATTTATTGTAACTATAATATTTATCAAATTGTATTAACTAAATACAATTATTTATCAAACACTCTTTTTCTCATCAGTTATT
TTTCTGATTTTTCAGTTACTTTTCCTGCTACTGTGGAGGTGACTAATCCTACGTGAAAACCATACAAAGGCATGAGCAAGGGAAGAGCACTCTGTCTATAAACACGTAAAGCCTTAACCA
TCTGTCTATAAACACGTAAAGCCTTAACCAAAGGTGACTCAGTGCTGCAATTAGATGTCCAGTCTCTAAAAACAAACTTCAGAGCTTCCTCATGGCTTTTTCCTTCTGGCTCTGTGGTGT
GAAGCTCATAGGGAAACTCCAACCCTAAGATAAATGCAAAGACTGCTTTAATCAAGGAGAGTCTCTGGACACTATAATTCCTGTGAGAACACGAGAAGATGGTGGAGAAAATACTCATCC
ATAGGTGTGGTACTTTCCAACTCTTACTGCCAAGCTAACGTCAGGGAAGGGAGGGGAGAACTATAGACCATTTGgtgtttttcaaatggtgtgatgcaaccctttagaggatagtaaaat
TTCTGGGCACCAGGAACTCACAGGCTGCTGGGCATGGCACGGTGCCCAGGGAGAGTCTAGGGTGGGGTATGTGGGGAGGACCCCTGCAGGCCAGGGCTTGGGGGGGCCCTCGGAAACTGG
GCTCTACCCGGCAGACACACCCATCTCCGCCTGCCACCGGCCGCTGGCCAGCCCGCAGTGAGCACCCACTGTTTACTTGGGTGAGGGGGAACCACAGGCCCCGCCCTGCCCACCCACGTG
GGAGGAAGCTGGCCCTGCTCTGGGCCCTGGCTCTCGCTCTGGCCTGCACCCGGCACACAGGTACGGCTTGGCCCCTGGCCGCTCTACTGGTCCTGGGTGGTGCGGTACTGAGTGGGCCTC
AGGCAGCTCAGTCTTTGCCCTGGGTTCCGGGCAGGCTGCATGTGCCATGAACGGCTCCCAGCAGCATAGCCCCTGACTGTGGCCTGGCCACGAACGAGCAGTTTCCCCTTGTGGGGTTGG
gcggcggcgCCTCCCGGGCTCCGGCTCCGGCTTCTGCTGTTGCTCTTCTCCGCCGCGGCACTGATCCCCACAGGTAGGTGTGGGCACCGACCGGTTGGCCCCTAAATCTCCGAAGGCACC
GCATCTCATTAGCTGTCCGCTCGGGCTCCGGAGGCAGCCAACGCCGCCAGTCTGAGGCAGGTGCCCGACATGGCGAGTGTAGTGCTGCCGAGCGGATCCCAGTGTgcggcggcagcggcg
CGCCAGGCGCCCGGGAGAACACTTTTTCCTTGATCCGGGGAAAGCAAAACCCGAATTTTAACATAAACATATTTGCATACGCCCCTCCCCTTGGCCCCGCCCCTAGGTGGCGCGGGCGCG
ACAGAGGACCCTCTTAAGGGAGATTCTCCAGTCGTCGGTCTGATACAGCGATTGCTATAAACATTCCTAATAAAGGTGTACAAGAAGCTAGACCCGCCCCCTGGAGCCCGAGTCCTTGCA
ATTTGGAAAAAAATCCACCTGGTTTCCTTTGTCAAGGTCTCTCCGGGTGGCCAGCGGCAGGAGCTGCAAACTTGGGCACGGCGGCTACACCGGCAGCGGACCGGGCTTTGGAGAACCTCG
GGCGATGGGAAGCGGCGTGGCCGCCGACACAGGCAGTGGCAAAGTTTCCCAGACGTACACATCTGGACGCGCGGCTGCCGGCTACCCGTGACCCCTCTAGGAAGGGTTCAGGGATTTTTA
CCGTTGGTCCGCTGCCGCTCAGCACCGGCCCCTCTCCCGAGCCGGAGCGCGATTGGTGGCAGCGCTTGTCGCTCGGAGGGGGCCGGGCCGCTCTGCTTCGCGGCTCTCCCCGCCGCCGCT
CCTAACGGAGGAAGCTGCCGACCTAAGGGCTGGGACTGGCAGCGCGCCCTCTCCGGGAGCTTCAGGTCTGGGGCAGCCTGTGCAGGCGCGGGTGGAGGCCCGGGCGCGTCCCTGGGGGCG
AGTTGGTACCGGCCGGGGCGGGGCCTGCGACGTCTAGCCACCCCTTCCCAACTCCGCCCTCGGCCGCCCGGCAGTTCCTTCCCTCTTGGCGGGTCTCTCGGCTTCTCCGCCGACCCCTGC
GGCAGATGCCGGCGTCGACCGGGGATCTGAGTCCGGTCGCAAGCGTCGCAAAAAGCGGCCGAAGCCTGGCGGGGCCGGCGGCAAGGGGTGAGTTGGTACCGGCCGGGGCGGGGCCTGCGA
GCGCGTCCCGGTGGCCGCACCTGCCAGCCGCGCGATTCTTAGCACTCTCCGCCACTTCCGGCCGTGGCCCCGCCCTGTCGGGTGGCTGGCGTCCGTTACGCGTTGAGGCATTTTGTCCCC
gggtgagtgAATGAAGAGAAGAAACCTGGTGGCGTCGTCCCAGGGCTGTGGAGCGCCCCGAAGGTGCGCACGTCCCTGGCTAGCCTGCGAGCGCGTCCCGGTGGCCGCACCTGCCAGCCG
ccgccTGCCCCTGATCACCTGTTCCGGCCCATCAGCGCCGAGGACGAGGAGCAGCAGCCCACCGAGATCGAGTCGCTATGCATGAACTGTTACTGCAATGTGAGGCGGGGGCGCGGCCGC
GCGGAAGTGACGGGAGAGGGGTGGGGCCGCGAGAGCGGCGGAAGTAGGAAGCCGAGGTCTGAATTGCGCGTGGTGGCCATGGCGGCCAGCGGGGCTGTGGAACCAgggcccccgggggct
GACGTCTTAGGGGAAGTGACGGCTGAGTTGAGGTGGATCCGGCTGGCGATGTAAGGTTCGAGCCATATAAACCCGGGAACCGGGAGCCCTTGACGACATTGTTCCCCGAGTGCCCGGAGT
TCCTCAGGGACAAGTCCAGCCCCTTGTCGTCAAGGCTCTTGTAGACCGACGTAGGGACCAATAGAACCCCGTGCGGTGGAGCTATTGTGAAGGAGCAAAAAAGTGCCCTGGTTCTAAGAG
TTGCAGGTGGCCTCAGGGGAGAGCCTGGGGTGGCCCCTAAGACGTCCTCTTGGAACATTTTGGCAGAGTTGCCTCTTCGCCCTCATTATGGCTCAGTTTTTCCACCATGAAATGGGAGGG
ATAAAGCAGAATGTCTGCTCTCTGTGCCCAGACGTGAGCAGGTGAGCAGCTGGGGCAGAGGGATGGGGGTCACAGTCCTAAGGGAGGGCATTGCAGGTGGCCTCAGGGGAGAGCCTGGGG
GGTGAGGAGTTCAGCCCCATCCCCCGTAAAGCTCCTGGGAAGCACTTCTCTACTGGGGCAGCCCCTGATACCAGGGCACTCATTAACCCTCTGGGTGCCAGGGAAAGGGCAGGAGGTGAG
CCCTTGGCAGACAAACAGGTTCTTCTCTGTTGGTGGGCCAGCCAGCAGGTCAGTGGGAAGGTTAAAGGTCATGGGGTTTGGGAGAAACTGGGTGAGGAGTTCAGCCCCATCCCCCGTAAA
CTCCTGGGCTGCTGCTCTGAGTAGTGCAGGATGGAGGCTGAGCCAAAGCAAAAGGACACTTCTGAGTGCCCATCAGCCCCCAGCTGGACATGAGGTCTGCCTGGCTGCCAAGTGGCTCAC
GCAAGCAGCTCAGGATGTTCCTGAAGGCCGTGGTCCTGACCCTGGCCCTGGTGGCTGTCGCCGGTGAGTAGAAGCTGTCTTTGGATGGCACTCCTGGGCTGCTGCTCTGAGTAGTGCAGG
ATGTGTCACCTTCCAGCGTGGAGTCACACTGAGGAAGGAGGAGGGGAGGGCAGCCAGGGGGGTGGCGATAGGGAGAGAGTTTAAATGTCTGGCTGGCTCTGAGCTTCAGTCAGTTCCCAC
GTGGGGGTGGGGGTGCCCACGCACGGAACAGCCACCACTTCTAACTATCGCCTGAGCCCTGATCTGCTGTCAGCTTCCACGTAGTCTCAGGGTCACAAAAGTCCAAGAGGCCTCTTGGGA
AAGCCATTTCCCCTCTCACCAGCCTCTCCCTGGGGAGCCAGTCAGCTAGGAAGGAATGAGGGCTCCCCAGGCCCACCCCCAGTTCCTGAGCTCATCTGGGCTGCAGGGCTGGCGGGACAG
CTCATCTGGGCTGCAGGGCTGGCGGGACAGCAGCGTGGACTCAGTCTCCTAGGGATTTCCCAACTCTCCCGCCCGCTTGCTGCATCTGGACACCCTGCCTCAGGCCCTCATCTCCACTGG
TGCTCAGTTCATCCCTAGAGGCAGCTGCTCCAGGTAATGCCCTCTggggaggggaaagaggaggggaggaggatgaagaggggcaagaggagCTCCCTGCCCAGCCCAGCCAGCAAGCCT
agCTCCCTGCCCAGCCCAGCCAGCAAGCCTGGAGAAGCACTTGCTAGAGCTAAGGAAGCCTCGGAGCTGGACGGGTGCCCCCCAcccctcatcataacctgaagaacatggaggcccggg
CCAGGCCCTTCTTCTCCTCCAGGTCCCCCACGGCCCTTCAGGATGAAAGCTGCGGTGCTGACCTTGGCCGTGCTCTTCCTGACGGGTAGGTGTCCCCTAACCTAGGGAGCCAACCATCGG
TACCTGAGGTCTTCTCCCGCTCTGTGCCCTTCTCCTCACCTGGCTGCAATGAGTGGGGGAGCACGGGGCTTCTGCATGCTGAAGGCACCCCACTCAGCCAGGCCCTTCTTCTCCTCCAGG
CCAGGGACAGAGCTGATCCTTGAACTCTTAAGTTCCACATTGCCAGGACCAGTGAGCAGCAACAGGGCCGGGGCTGGGCTTATCAGCCTCCCAGCCCAGACCCTGGCTGCAGACATAAAT
AGCCCCAGGGACAGAGCTGATCCTTGAACTCTTAAGTTCCACATTGCCAGGACCAGTGAGCAGCAACAGGGCCGGGGCTGGGCTTATCAGCCTCCCAGCCCAGACCCTGGCTGCAGACAT
TTGCCCACTCTATTTGCCCAGCCCCAGGGACAGAGCTGATCCTTGAACTCTTAAGTTCCACATTGCCAGGACCAGTGAGCAGCAACAGGGCCGGGGCTGGGCTTATCAGCCTCCCAGCCC
CCCGACCCCACCCGGGAGACCTGCAAGCCTGCAGACACTCCCCTCCCGCCCCCACTGAACCCTTGACCCCTGCCCTGCAGCCCCCGCAGCTTGCTGTTTGCCCACTCTATTTGCCCAGCC
GAACCCCGACCCCACCCGGGAGACCTGCAAGCCTGCAGACACTCCCCTCCCGCCCCCACTGAACCCTTGACCCCTGCCCTGCAGCCCCCGCAGCTTGCTGTTTGCCCACTCTATTTGCCC
TGAAGTAGTCTCCCTGGAATGCTGGTGGTGGGGGAGGCAGTCTCCTTGGTGGAGGAGTCCCAGCGTCCCTCCCCTCCCCTCCTCTGCCAACACAATGGACAATGGCAACTGCCCACACAC
gatctctggagtgttttgaaatgcaagaggtctccgaaacctcagtctgggagccacGGAGGGCTCTCCCCTCTCCCCAGGTTTACCAGTTTGGGAGGCTTGGAGAGAGGCCTGGAGGAC
GCCCGTATCGGCTACTACGAGATCGACCGCACCATCGGCAAGGGCAACTTCGCGGTGGTCAAGCGGGCCACGCACCTCGTCACCAAGGCCAAGGTACCGGCGCAggggccaggcggcagt
gcgccggggtccccagccgcccccgcTGCCGTGTCCCCTGCGGCCGGCCAGCCGCGTCCCCCAGCCCCGGCCTCCCGCGGACCCATGCCCGCCCGTATCGGCTACTACGAGATCGACCGC
ATGGCTCCGGGCAGTGACGCGCGTCGGCACGTGACCCGCGGTTGCCATGGAGCCGGGCGCCGGTCGGCGAAAGCGCCCCGCCTCCCCGAGTGACGTCCGCGGCCCCCCCTTTCCCGCCCC
GTTGGGGGCCCATCGAAGGTTCCCACCGCCAGCTCCCGGAGGGGGGCACCCGGGAGCCAGCGCCTCAGGAACCGGGGCCCACGCGGGAAGGTCGAGCCCGCCGGTGAGGTCACGGTTGCC
CGTCAGTGTGACTTCACGCCACATCGTCCCGAATGCCAGCTCCACACTGCGGTGGCACGAACGCAGGATTGAGAGATGCAGCTGGAGTAAAGAGAGAAGCCCATGTCCCTCAGACGCCAC
AGAGAGAAGCCCATGTCCCTCAGACGCCACACAAAATGGGGGTAACCGCGAGAACAAAGCAGGGTACCCAACGGGGTGTGGCGGGACACCTGGGCGCACGCCGCCAGCGCCCGGGAGAGC
AGTGGAGGAGCTGCTGCTGGTGCTGGGGCCGGAGGAGGGACGCGCCGGAGCGGGACCGACGGGACCGAGCGAGCGACCGACGCGCCACCCGCCGACGCCTCAGCCGCTTGGGGCCCGCAC
GGACCCTCTACTTCAGTGAGTGCATCCAGGGTCGCAGGGAACCGGTGGCTTAGAGGCGGGGGTCGGAAGGGGCTGCGAGGTGTTATTGTGAGAGGCCCGCGACCTCCCCTCCCCCACCCT
CCAGGCTCCCGGCAACCAGCCGCCCTCCTTCTCACGGCCCTGGCCCGGGGCTCCAGGGTCTCAGGTCGTACTCAGCCCCTCGCGAGCTGGGACCCCTTCCCGTAGCCAGCATCCCCTCCC
TCCCCGCCCCCTCCCGGCCGCCCCCTCCCCTGCGGGGACCCTGGGAGCCTCTTCGGGGCTCTTGGGAGGGGACATTTCCTAATCTCAGGCCGGGGTTAAAGTTCTGGTCCTGGTGAGATG
CCTTCTTGGTGCTCTTGGTGGCCTCGGTCGAGAGCCATCTGGGGGTTCTGGGGCCCAAGAACGTCTCGCAGAAAGACGCCGAGTTTGAGCGCACCTACGTGGACGAGGTCAACAGCGAGC
TGGTCAACATCTACACCTTCAACCATACTGTGACCCGCAACAGGGTGAGGGCTGGGGGCTTAGGGGCCAGAGGCGAGTGGGGAAGCCGACGAGGGCTAGGCGATTCTGCCGCCCCGCTAC
gcTCCATCTCCAAAGCATGCAGAGAATGTCTCGGCAGCCCCGGTAGACTGCTCCAACTTGGTGTCTTTCCCCAAATATGGAGCCTGTGTGGAGTCACTGGGGGAGCCGGGGGTGGGGAGC
GAGTCACTGGGGGAGCCGGGGGTGGGGAGCGGAGCCGGCTTCCTCTAGCAGGGAGGGGGCCGAGGAGCGAGCCAGTGGGGGAGGCTGACATCACCACGGCGGCAGCCCTTTAAACCCCTC
CGAGCCCTGAGGAAGCCTTGTGAGTGCATTGGCTGGGGCTTGGAGGGAAGTTGGGCTGGAGCTGGACAGGAGCAGTGGGTGCATTTCAGGCAGGCTCTCCTGAGGTCCCAGGCGCCAGCT
CAGGCTCTCCTGAGGTCCCAGGCGCCAGCTCCAGCTCCCTGGCTAGGGAAACCCACCCTCTCAGTCAGCATGGGGGCCCAAGCTCCAGGCAGGGTGGGCTGGATCACTAGCGTCCTGGAT
GTGGGCAGGATCCCCTCTGGGAAGATTACAGGGACAGTCGGGGCCATGGCGGTCAGAAGGAGAAGAGCAACGAGTGGCTTTTAAAGGTCGGAACCGAAATGCCCTTTACAGAGGACGCCA
CTGTAAAGGGCATTTCGGTTCCGACCTTTAAAAGCCACTCGTTGCTCTTCTCCTTCTGACCGCCATGGCCCCGACTGTCCCTGTAATCTTCCCAGAGGGGATCCTGCCCACCCAGGTCGC
CCAGGTCGCCTTCCTTCTCGCAGTCGGCTCTCCCTTCTTCCCCGCGCCCCGGGAGAGTCCACTTGTATCTCAGGGGTCTCCCGCAGCATCCCCGTGCCCCGGCGGCGCCAGCTGTCGCCG
cgccgcgccgcccccgacggcgcccTCTGGCGGCGACAGCTGGCGCCGCCGGGGCACGGGGATGCTGCGGGAGACCCCTGAGATACAAGTGGACTCTCCCGGGGCGCGGGGAAGAAGGGA
AGGGGGCGGCCGAGCCACGGGGGGAGGGGTCGAGCGCCGGCCCGCGCGCGGCACCTCCCACTTCCGGCGGCACGAGCGGAGGGGGCGAGGCTCCGGCCGCGAGAGGAGAggccgcggtgg
ccaccgcggccTCTCCTCTCGCGGCCGGAGCCTCGCCCCCTCCGCTCGTGCCGCCGGAAGTGGGAGGTGCCGCGCGCGGGCCGGCGCTCGACCCCTCCCCCCGTGGCTCGGCCGCCCCCT
TAGGGATGTTTTGCTGAGCAGCCTGAAAGCAGACTCTAGGATTCCCCTGAGATGAGATAAGGTGGTGTTTGGGAGTAAGTTTAACTTAGATCCTTATACCAGTTGTGGTTATGCATCCAC
TTCACAGGGCCTGAGCTCAAGATCTAGGAATATGAGCAATAGATAGGAGAGCAAGCCTCACCAATGGTTCCCTTCATCTATCTGCAAGCCCACTTTACACTCTGTTCTGGGTGGTGAGTC
GCTTTTCTGAGATGCTTGAACAAACCCCTTCTCTAGAACTTGCTGTAGAGGTTCCACATTCACCCTGCCTGGCACTTTCTCTACCACTCGGATGGTACCACTAGGTTCCAAGGCAGTAAG
GTTCCAGTTCCATCACTGCCCCCACCACACACAGAAGCCCTGGTTAGTGGTGTGATTAAACACAGGTGGGGCTGCCACATGTTGAGCACGTTTCACAGAAGTGGTGTGTAATACCAACCT
CCGGGAGCCCGCGCCCGCTGCCCAGGCTGGCCGCCGCCGTGCCGATGTAGCGGGCTCCGGATCCCAGCCTCTCCCCTGCTCCCGTGCTCTGCGGATCTCCCCTGACCGCTCTCCACAGCC
cccgccggggggACCAGGGAAGCCGCCACCGGCCCGCCATGCCCGCCCCTCCCAGCCCCGCCGGGAGCCCGCGCCCGCTGCCCAGGCTGGCCGCCGCCGTGCCGATGTAGCGGGCTCCGG
CCAGGGCCTTGCAGGGCGGACTCCACCTCGGCAGAGGGCATCCCAGACCCCTCTCCAGCCCCGGAAGCCGGATTGCCTGCCATGGGAAGACTACACTTCCCAGCGATCCCAGGGAAAAGC
ttctctctgtatctccagcgcctggcagtgtgcctggcatacagtgggtgctcCTTCCATGCTGAAAGAAAGACTGACAGACGGGAGGTGTGCCCCTCTCCATCCGTCTGGCCCTTCCCG
aaataaaatagagaaaggagatgggagggcggtttgcagtttcaaataaagtggATTGAAAGTGTAGAGGGAACATTTTATATCTTTGTATCCTTAAATAATTGGTAGGATTATCAAGTG
ggtttgcagtttcaaataaagtggATTGAAAGTGTAGAGGGAACATTTTATATCTTTGTATCCTTAAATAATTGGTAGGATTATCAAGTGTTTTCCTTTCTTATCATGTGAGTAGTTTTC
TCCTTAAATAATTGGTAGGATTATCAAGTGTTTTCCTTTCTTATCATGTGAGTAGTTTTCTGTATAGCCCAAATAAACAGTATAAAAAAGAGAATAAAAAGTTATTTTTTTCCCAGAATT
TTTTCCTTTCTTATCATGTGAGTAGTTTTCTGTATAGCCCAAATAAACAGTATAAAAAAGAGAATAAAAAGTTATTTTTTTCCCAGAATTAAAATGCttgtttatttatttgtatttaga
agccaccgcgcccagccGATGAGGTTCTCTTTCAACCTCTTGCGGATTCCCATTATCTATCTTAAACTACACTCTTTCAACCTCTTGCGGATTCCCATTATCTATCTTAAACTACACTCC
CATCGTGCAACGGAAAACGGACAGAGCTCCTGCGTGCACCGAAGGGACTTCGAGCCAATCCATTGTCACAGCTCTCAGCCGGCGACCTATTGGCTCCTGCTGGAGGCGGGACTCCCGGTT
GGTGGCGTTGGGGGAGCTGCgcctcgcccagagcctcgcccggagcctcgcccggagcctTCCGGGGTGGGGGATAGTTGAGGACCTCATCGAGGGAGGGGTTGGGCGGCGGGGAAGGGA
GCGAGCGTGGCGGGGGACCCGAGGCACGCTCTCGAGCCAACGAGCGTGATGCGCTCGAGTGTGGGCGGGGACTGAGGGAAGAAGTGAAAATCGGACTGCCAGGCGACAGTTCCTCCGTTT
GAGGCGCTGCCGCACGGCCGGCCACAGGACCACCTCCCCGGAGAATAGGGCCTCTTTATGGCATGTGGCTGGTAACTTTCCTCCTGCTCCTGGACTCTTTACACAAAGGTGAGACCTgcg
AGGAGCCGCCGCCGCAGCCGAGCGCTGGGCTGAGGAGCAGAGAGAGCGGGGCGCCGAGTGCGGGCGGCTGGGAGCGCGCTGAGCGGGGGAGAGGCGCTGCCGCACGGCCGGCCACAGGAC
GTGACAGGGACCCCTCGCCTCTCAGACAGCGGAGCCGGGTCGGGGCGGTCTGGCCCGGGCCGCCGCTCCTGTTCCTGGGCTTGTGGGGCTGGGGTCCGTCTGGGCTCCGGGCTCGCGCGG
AAGCTCGTGTCCCAGGTGACTTAGGCCAGTAGAAACCGGGCGTCCTTGGCTGAAGCATGGCAGGCTGTTGGCACATGGATGACACATGCCTGTCTGCGACCACAGGCTCCAAGCCGGTGG
TCCCTCTCCTGCCACCTCAGCCTTCCAGAGTACCCAGCCCCTCTTCCTGTCGGCCTCCTCTCTAAGAAAATTTGCAACTTAAAGGAGGACCCTGCTTTAACCCCAAAGAAAGATAGCTTG
GGGGAAATGACTGGGTTGTCGATGGACGGTGGTGAGTGTGCTGGTGTGCGTGCCCGGGCGTGTGCAATGCTGGGTGGCTCTGATTGGCCTGCCTTTGTGGGGTCAGCTGGACCCTACTCT
GGAAGGTTTGGAAACTCAGCCAGCTCCTCCCTGCCCCTGCCTCCCCACGCACGTCCTCACCCTGCAGAAGGAGCCCCTCCATCCACACTGCAGCTTTTCTTGTGACCAGGGTAAATATTA
CTGAAGAGATTGTGCAACTTCCACTTTCCTGTTCCCACCGCCCCAGCTGTAGCTTCCCCAGCTGGCAGAACAGCACGACTGCTGACCCATCCCAACCCTTCTCTTTGGAAATTTCCTTTG
AGCTCCCCAGAAGTGCAGGAAAAGCAGAAAGGAAGAGAGGCAGAATTTCCAAAAAAGAGCATCTCCATACGGAGTCACTGGCCTGCTGTAACGTGTGTGCAGAGCATATCTGAGCTGCGA
ACAACCAGCAGCTCCTGCCATGGACAGGTGGTACCTGGGTGAGTCCTCTGAGCCCCATTCCTCCTCCCTGCTCAGGCTCTAACACAGGTGCCAGCCCCGTCCCTTTCAAGTGCACCCACA
GCTTGCCCATCCTCAAGTGCCAGGTGGAGGTCAGAAAATCTCCCCTGGCTTTCACGTGCATCCCTTGCCCCAACCCGCCCCAGCAAGTGGGCACGAGGTAAGGGCTCCTTTGCCAGCCCC
GCTCCTTGATTCCTCCCGGCTCCTGTACCCTTTTCGGGCACCCTGGGCTGGCTGCAGTGTGGAGCCCCTCGAGGGAGAGGGCCAGGGCGGGGGCTGTGGTTGGCTCTGCTGCATCTGACA
ACAGAGCGGGAGGACGGACAGGGAGAGGAGGAGAGGGGGTCTGCGCGCGGCCGCTACCCAGAAGCCAGCGGACGGCAGCACGGAGTGGGCTGTCCCCGAGCCCAGCCCCGAGCGAGCCCC
GCTCCGGCGCTTGCACGCCTCCTCGGCGGCAGTCTCCTGTTGCTTCTCGGAGCTTGACTGCCCTTTGGAAAAATCTCTCCGCCCCTCGAGAGGAGAGAGGAGCAGAGGACGCGCGCGAGC
CATTCATGCTTTTGGTGCACATTCCCCTTAATTACCAAGGCTCCCAATTAACGTGGGCTGCTGTGTCTGGTGCTGGGTTATTTTCTCCTATTTTTCCGTTCCTCGGGGTTTACTATTGCA
TGGTTCAGGTAAGGACCATCCCCCCAGCTCCCCACCTGGCTCTAGCTGAAAATGACAACTACAACTGGAGCTGGCTCCTGCGCCCACGACACAGCCATTCATGCTTTTGGTGCACATTCC
AAGGGGGTTCAAGGCAGCAGATCTATGGTTCAGGTAAGGACCATCCCCCCAGCTCCCCACCTGGCTCTAGCTGAAAATGACAACTACAACTGGAGCTGGCTCCTGCGCCCACGACACAGC
tcaaagttcgtCATCATGAATTTTGACTCTTGGGGACTGGGCTGAGGACGGGGTGGTACTGCTCCTGGCAGGGCCAGAGGTGGATGGGGCTTGAAAAGGGGGTTCAAGGCAGCAGATCTA
CAGCATGGCTCCTGGCTACTGACACTTGTGCCTGGCCTCTGCCCCTTCCTACAAGCTCTGCCCCTaatagtaagagccaatttcttgagcactcactatgagctaagcctcccatggggt
TGTAAGGAACTCTCCGTGGCCCTACCTAGGCTTGGACAATCACAGCCTTTCTCAGTAGCTCCTCCCTCCACCCGGCTCGGCCATACACACACCTTGACTGAGGCTGGACAGCCTCCATCT
CAGGCCTCGGGCCAGATTCTCCCAGCGCTGAGGAAGCAGGGCTGAGGCTGGGAGACAGGTGGGACAGCTACCTCTGTGTTTCAGGTTTGGGGGAAACTGGCTGTGCCTCTTCTAGTTTGA
ACCCTACATGCCTGAGAAGCCAGGGACCAAGATGGATCTTCTCCTCGACATCAGCTAAGCCTGGAGGACTCTTCCCCTCAGAGACCATGGAGAGGGACAGCCACGGGGTGAGTGTGACCT
GAAGAAGTAGCTCAGAACACTCCTCTGCTTCTGTGGGGGCAGTTTCATGAGTAAAGGCAGCTTCAGGTTCCCGGTATTTGGAATTTGGTATTCGCTGAGTAACTGGGATGGCCTCGATGA
CGTCCCCTGTGGGGATAGGGTCATCCCTCAGAAGGCTCTGGAGCATCTGTTTCAGGGGCTCAGGTCAACAGGACCAAGACCATCCTCTCAAGGCTCTGCCCTTTCTCTCAGGGCCCCTCT
acacgcgcgcgcgcacacacccacacacacgtacccacGGCCGGCCGGGCTACCCGGACCACTTTGATCCGAAGGCACTGGAGGCCCAGAGGGAAGGAAAGGGAGGGGTGGCCGGAGCCC
GGGAAGGAAAGGGAGGGGTGGCCGGAGCCCGCTAGCGCCCCAGGACAGCCTCGGGTTGCCCCAGGCGGTAGCCCTGTGGGACAGTGGTTCCCCGTCCGCGGCCTCGGGGGCGGGGCGTCT
GTCAGTCCCAGCCCAAGGGTAGCTGGAGGCGCGCAGGCCGGCTCCGCTCCGGCCCCGGACGATGCGGCGCGCCCAGGATGCTGCCGTGCCTCGTAGTGCTGCTGGCGGCGCTCCTCAGCC
TCGTAGTGCTGCTGGCGGCGCTCCTCAGCCTCCGTCTTGGCTCAGACGCTCATGGTAAGGCTCCGGGACGCGGCCCTTCCCTGCCCTGCCCTCTCCGCGCCCGCTCCATTAAAGTTCTCC
ATGATCTCTTTGTACTGAGCTGCAAACCCTGTCGCCCAACCCCCAGACCACTCCAACTTCCCACAACCCCAAACCAAAGCACCCACACAGTGAGAAGTCATGCACCTAGAAGGTAGGGGG
AGGGGGGGCGGAAACTTCTGGCATCACCCTCAGCCAACACCCAGTTGGGTGGAAGTCATTCAGGCGGGAAGGCTTTTGTTACGCCTTAGGTGTGTCACCTGTTCTGAGGCCGAAGGTCCC
CCAATCACTCCTGGAATACACAGAGAGAGGCAGCAGCTTGCTCAGCGGACAAGGATGCTGGGCGTGAGGGACCAAGGCCTGCCCTGCACTCGGGCCTCCTCCAGCCAGTGCTGACCAGGG
ACTTCTGACCTGCTGGCCAGCCAGGACCTGTGTGGGGAGGCCCTCCTGCTGCCTTGGGGTGACAATCTCAGCTCCAGGCTACAGGGAGACCGGGAGGATCACAGAGCCAGCATGGTGAGT
CCCCTTCCAGAGCTCCAGGCTGGTGGGGTTTTATTAAGGGAGGCGGTGCTCCTTACACAGGCCTCTTCCTGCTCCCCGTAACCCTGTCGCTGGAGGTGTCTGTGGGAAAGGCCACCGACA
GAATGATGGAGGGTGGCCCAGGCGGTGCTGATTGGAGTAGACAGCCATCCTCCCGAGGTTGGCACTGAGGGTGATAGAGACCTACCTGCCTGGCCAAGCTACTCCGCCCTGCCTAAGCAT
ACTGTCCTAGGGGAATTCCCCTGCAAACAGAAGGGAGCCCGCCCTGCGCGTCCTGGAGTGGGTGCGGCAGGAGCGCTTCCAGGCACTGCGTCCCCAGGTGAGGGGCGGAGCCGGGGCGCG
ACTGGACGGCGGCCCGGGACTGCGGCGGCCGCGTTTCTCTTCTTCACCTTACGGGACCCGGCTCTTCCCCCTCCTCGACCGCCCCGCCCGTCAGTCCTGAAAACCTGGCGAGAGGCGCGT
AGCGCGGCTGTGCCCAGTATCCCATCCCCGCGACCCCCGCGCGCTCCGGAGAGAACAGGACTATGCCCGGGGCTGGGGACGGAGGCAAAGCCCCGGCGAGATGGCTGGGCACTGGGCTTT
TCGCTCTCTGCCCGCTAACTTTCCCGAGCCCCGACCGGCGGCGCAGAGCTCCGGGGTAGCTTTGTGGCCGAACGCCGACCTCGGGCGGAGAGCGCGGCTGTGCCCAGTATCCCATCCCCG
CCCGGGGCTCCGGGACCGCGAGGCGGGGTGCGGCAGGCAGGGTGCGCAGCGGGCGGGGGCTCCCCGGCCTACGCGGCGGCCACCGCCCCTCCTGCGGCTGGAGCGCTTCCAGAGCAGAGG
ACTATGCTCCTAATTGGCAGCTCAGCGCATGGGATGATGCGGGTGGCTGCAGGCCGGCCCTGCAGTGCCAGCCGCAGCAGCCCAGCCCCACTGGAGAGGGAGTTGGGGGCACGGCGTGGT
AGTCTCTGAAAATGCACAGAGATGCCTGGCTACCTCGCCCTGCCTTCAGCCTCACGGGGCTCAGTCTCTTTTTCTCTTTGGGTAAGTTAGACACATCTGCATGCTCCCGAGGGTTCAGAA
AATGTTGTATATGTCTTTGAAGTACATCCGTGCATTTTTTTTTAGCATCCAACCATTCCTCCCTTGTAGTTCTCGCCCCCTCAAATCACCCTCTCCCGTAGCCCACCCGACTAACATCTC
CAGGGTTTGTATTATTTCTTGTTTTAGAGGGTAAAAATTTCTGGGATTTTGTTCTTTTCAAAATGACTTTTTTATGCCCTCCCACCTGCTTTTTGAAATCCACCAACCACAATATTTACC
gcgtcAGCCTGGGGGTGTTTTTAAATGATAAAAGGTGTTTCCCTTTCCAGAATCTTTAAAATAAATGGATTCCTCTAATAGCTTTCAAAATCCAACAATCATCCCAGTGAAGTCAAAAAG
GTGAAGCACCTAGAGGCTGGAAAGCTGATGGCAAAGCTGGAGGGGTGAGGCAGGGAGAGGATAAACACAGTGGAAATGCAGGAGGAAAGCTGTGCTCTGTGGTGGCCTAATTACAAGGAC
GTTGTCTCTTTGCATAGAGCATATCTTGTGAAAACAGAAATATCCATGTAATGGTTTTTTCTTGTAGTGACCGCTCGAAATTGCTTGAGCAACATAGAGATAATGGGCAGGGGTCCCTGT
AATATTTGTTGGAGCTAATTTTGATTTCTTTCAAAATAATTCCCTCTGAAGGGTTTAGAGTCGATGTTTTCTTTTGTGTCCTCCCTGCTGTGTGAGCCTACTGTTGGGGCAGGAAGTTAA
TTGTTGCTTCCTAGCAGTCCTTCATTTAATTCTACACACAGTGTTCTTAATATTAAATTCGCTTATTACACTTTCAATCACACATGGAGCTGCTCAATTCTTCCTTACAGGAAAATTCCA
GCCATTTTTTGAACTTTTCTCACACAGAAGTGTGCCAGTCCTGAAGGCTGGTTGAATTGGTAGTCTCTCAGGATTGTGAAGCTGCGATTGCAGAACTCTTGATCTCTGCAGGGGGATGTC
TAGAGTGCTCGCAGCAGTCTTTCAGTTGAGCTTGGGGACTGCAGCTGTGGGGAGATTTCAGTGCATTGCCTCCCCTGGGTGCTCTTCATCTTGGGTAAGCAGTTGCTTTGAATTTCTTAA
CATTCAAGCTCCTACCCTCAGAGGGCTTGTCATCTAAAAGGGGAGATGGCACCTGAAGAGGTCTGAGTGTGAGGTTCACCTCAGTAGGTTGAATTTGTCACCTCTTTTTAGAATGAAAGT
AGAGGAAAAATAAAAGAGGTTGCTGTATCTTTAACACAGAAGGTTTTGTGTTAATATTACGTTTATTGTATTTTGTTTGCATGAAATGGATTTCTTTCTCAGCACCTATTTGCCTGGTGC
AGTGCTCCGGCTGGCTACGCTCCACTTCCGGCCGGGGGGTTAGGGAAGATGGTCGCTTTTCCGGTTCCGGGTAGGGGGGTCTCCAGAAAGCCCCCGCATAGCTCTGGGAAGGAAGGAGGG
GGGAGCTGTAAACAAGGTGTGCAAGCATCTGAAGAGCTGCCGGGATGCAGCAGAGAGGAGCAGCTGGAAGCCGTGGCTGCGCTCTCTTCCCTCTGCTGGGCGTCCTGTTCTTCCAGGGTG
ATTGTAATTATTCCAAGTCCGTAGCCTACTTCATTTTCAAGCAAAAGAGAGCATTTAGCTCCCGCCTGAAAGTTAATAAATCTCTGGTCAGTGAAACCAGGTGTGGTTCTGGAAAGAAGC
CTAAATTTACAGTAGTGTATTCTGAGAACCTTCAACTAAATCTCGAGACGTAAAAACGATGTCTGACATGCAGTCAGAGCATCAAAATTATTTAGTTCTGCAGAATTCCATAAAAACAAA
CATTGGGAGCTGAGGCCCCACCTTTCATTTCAGAAAAGTGCACAGGCAGAGCGGGCTGAGTCACAGGCACAGGTGAGGAACTCAACTCAAACTCCTCTCTCTGGGAAAACGCGGTGCTTG
AGGCCAGAGCCCAGTCAGATTAACTGAAAGTAAAGAGAGGACTGCGGGAGTTTGGGACCTTTGTGCAGACGTGCTCATGCTCGTTCGTGTAGAGGGCGGGAGAGAGGAAAGGAAGGAGGG
CCACAGAGGGTCCTAAGGAATTCCGACTCCCGTTTTGAAATTGTATCGAATCCAGTCCCAAGTGAATGTGGCCCTGGGGTGGTGCTTTGAGAAGTGGAATCACTGCAGGACAGTTTCAAC
AAAGGTAAAGGATTGTTAAGCATGGAGATTTGATTTGTTGTTTCTGCCAGGTCTCCTGGAAAGCTACAAACTAGAAGAAGTGCAGGAATCCTTGTGGTAACAGGGGTATCAGCTTTTTGT
gcattttttctttggatttaattCTTATGGATTTAAGTCAACATGTATTTTCAAGCCAACAAGTTTTGTTAATAAGATGGCTGCACCCTGCTGCTCCATGCCAGATCCACCACACAGAAA
CTGCTCCATGCCAGATCCACCACACAGAAAGCAAATGTTCAGTGCATCTCCCTCTTCCTGTCAGAGCTTATAGAGGAAGGAAGACCCCGCAATGTGGAGGCATATTGTAttacaattact
CCAGTCCAGGTGGAGGCCTCTGCCTTGAACGTTTCCAAGTGAGGTAAAACCCGCAGGCCCAGAGGCCTCTCTACTTCCTGTGTGGGGTTCAGAAACCCTCCTCCCCTCCCAGCCTCAGGT
GCCTGCTTCAGAAAATGGTGAGTCTCTCTCTTATAAAGCCCTCCTTTTTCATCCTAGCATTGGGAACAATGGCCCCAGGGTCCTTATCTCTAGCAGATGTTTTGAAAAAGTCATCTGTTT
CGTTTCTCTCTGGCCTGGTACTGGCTACCCTTCTCTCGCAAGGTAAGGCTACTCCAGGTGGGTGGGGGAAGGGACCTGAGAGGGACATTACTGATGGGAGTGAGGCCCACTTGAAAGTGT
CACTCTCCTCTTTCCGGTACCTGTGAGTCAGCTAGGGGAGGGCAGCTCTCACCCAGGCTGATAGTTCGGTGACCTGGCTTTATCTACTGGATGAGTTCCGCTGGGAGATGGAACATAGCA
TGTTTAGGTTGTGTGTAAATGTGGTTGCATTGTCAATAGGGACGCTAAAGTTCAGGCCACCTTTTCCATATTCTCTGCCAGCTCCCTGCTCAGAGATAGAGCAATTTACACCGCTTCCTT
GGTGTCCCTGGCTGCCTAGTGAAGGGTCCTGAGAAAGATCAGCCTCCATGAGAAATCTAGCTGCTACGGCTTGCGCTATGGGGCCGACGGCTTCTCTCAAGGGGCTTCGAGATGTGGCAG
CTACGATCCTAACAACTAATGACAGGGACATTTATCTCCCTCATGAAGAAACGGTCCCAGGACCATCTCCCACCCAGCATCCATTGCGGTTCCCTGTGCAAGATGAGTCTCTGAGTGGGA
ATCCAGCACTCTCTCCCTCTTCTTCCCCACCACCTTCACCCTCCTTAACGGAAAAACAAAAGGCATCTGCACCTGCAGCCCTGCTGAGGCCCCTGCTGCTCACACTTGCAGCAGAGGGTG
GCCGGAGGACAGAGACTGACATGGAACAGGGGAAGGGCCTGGCTGTCCTCATCCTGGCTATCATTCTTCTTCAAGGTAAGGGCCTACTAGGGGTCTGGAAGCCTGGGGAAGGGCTCAAGG
GAAGAGCCCATCACTAGTGAGACAGGAATATTGGTATCCCTAACCTTCAGCCTACCTCTGCTGTCACCTTAGAGTTCAAAGAAGGGCAAAATGGAGGCTCTTAACTGTTCTCTGCTAGAG
CCCCAACAGAGGTTGCGAGCAGAGCCAGGGATCACAGAGTTTTATCTGCCCTCGGTACGCTGATTTCCAAAACCCAGCCTCATATTCTATACTCCAAAGCGCACTGCCAGGTGGGCCAAC
TCCAGCCCCCACAATCCGATGCCAAGGCCACTTCTTGCCACTTCCTGCCCGCCTCCAGCCCGCCCCTAACAAGCTAGCGCATGCGCTGTAGGACTATTTGCGCGCCGTTCCCCCCGGTGA
TGTCGTGTCGTCGCTGCTGGCACTTCAGGCTCTGGTAAGACAGGCAATAGCTTCAGGGGACGGGGTCGTTGACTTTGCGTTGTGATATTTTCTGCTGGTCCAATGCCACTTCAAGCCTGT
TCACTCTTATCTTCTCCAAATTCCTTCTCCTATGCTTTGCTAACCAGGGACCTTCTCCTTCTTGAACTTCGACCCTGTCTGATTTGGAACCCCTTACAGTGCCCCAGCTTCTGATGTCTC
agcgaatccttctccagtactgacttcaaaggttctCAGAATCGCGGCGAAAGCACCCTACGCAAAATAGCGGAGGTCGGCGCCAAGAAAAGCACTGCAGGTTCAGGGCGCATGCGCATT
AGCACTGCAGGTTCAGGGCGCATGCGCATTTCCGCTCCTTGCCGGTTTTCCGGACCTCTACGAGTGGCTGCCCCACAAAATGCCTGCTTCTCTGCGGAATCCTACTGTTCTTCACATGCT
TCTTCCATGTTGAAAAATTAAATTGACAGGCTGGATTCTGCAAAGATCTTTGGACATTTAAGTATCTTCGACCGGCGCGAAAAGAGGCGGCCTGACCTTGGAAGTGGGACGGGGTCCTGC
CCTGACCTTGGAAGTGGGACGGGGTCCTGCAGCGGGTCCTTCCGGCGGGTGACATTCAGCCGGCGGTTCGGGGCGACGGACTCTCCATTCCAGAACCATGGCCCAATTTGTCCGTAACCT
TCGGGATGGAGTTGCAGCGCCCAGGCGTCAGAGGCGGAGGCCCGAGGCCGCTATACAGATTGCGGGGCTGGCGGGCGCGGCCCGGCGCTCTGCATAGCGGCCGGCAGGGTGCAGGCGGCC
GAGGCGGAGGCCCGAGGCCGCTATACAGATTGCGGGGCTGGCGGGCGCGGCCCGGCGCTCTGCATAGCGGCCGGCAGGGTGCAGGCGGCCGGGCGGCGCAGAGCTGGTTAGGCAGGTTCC
GTTAAGTATTGATTTTTATCGGTTTTCTCAACTGTGAATATAATAAACTGAAAGCATTTCAGGGAGAAGCTGGAGAACACCTTCTCTAGCTGCACTCCACCTTAAGGCTGAAGCTGGATT
TGTTTACTGTTTCTCCTGGGGGCAGGGGCAGTTGAGAAATAACCAAGTAGTCTGCCAAGCCAGGGTCAACCCTCCAGGCCACAGGTTGAGCAAATGCTACAGCCATGGACAGGGAGACAC
CCATGGGGACTCCAAATGATCAGGCAGTGCTGCAGGCCATCTTCAACCCTGACACCCCATTTGGAGACATTGTTGGATTGGACCTCGGAGAGGAAGCAGAAAAGGAAGAACGAGAAGAAG
GTGGGCATTTGATCTGGAGTGTAGCTCTGCACATAGGCTGGCCTGCTGGCCTCCCGAGGTAGCAGAGAGGGAGGTGGTTTTATAAGGCCCCTTGTTCCATGATTATGATTGAGATTGGAA
GAAAACAATGAGAAACTGTCTTGATTGTACTTGTAAGAAATGATTGTGCGGTTAATATTATTTTTTGAAccctgacattcagagtcagtcacctggcacatagtggatgcttaataacag
gaataacgatccgtacctctagcaggtgcgaggCGGGTTGTAAATGGCCACGCCCGGGAGCCGCAAGAACCACGGTGATCCGCGCGGCCGCAGGTGGGCTGGGGCTCGGGCAAGGCCGCC
CAGGTGGGCTGGGGCTCGGGCAAGGCCGCCCTGGCCTCCGCTGACCCCCGCCCCGCCCGTCTCGTCGGTCCCGCAGGCGCCCTGGAGGATCTGGAACGCGCGGTGGAGCTGAgcggcggc
AGCCGCTGAGCGCCGCGGACCCGGGCGTCCGCGGGCGAGGGGACGGGACTGGGCCCTGAACCAATAAAGCCGTCGGGCCTCACCGACTCCGCCTGCTCCTGCGTCCTGCCCGCGCCCGGA
CGGGCCCGTGGTCGGGCATCGATTGGCCCCGCCTGGCGCAGCCCCCGCCCCTGCAGCGGACTGCGGTGCTCATCAGACCTGAGCAGTTGCTCCGGCGGCGCTCGGGGAGGGAGCCAGGTG
gATGCTCGGCGACCCCACCCTCCGACCCTCTCCTCTTCCGCCGACATCCACCGGAGCCACCAACATCAGGAAAGGGGGCGTAGGGCGAGGGATGGGAGAGAGAACAGGGCAGGAGAGAGG
CTTGGCGTGGAATCCTAAAGTGGCCTGGCTTTGAGACTGGAGTGAGACCCCAGCCCTAGGCTGGGGTTCTTTCCATTATAGAGGAGACGGATTCAGAAGGGCTACAGGTAATTAGTACTC
CCTGCGTGGAGAGCCTTCGCGGGTGAGGCTTAACGCGCAGGAGGTCTCACGAGAGTGGAAGCAACTCTCGCGAATTTTAAAATTTATCTTTTTGCCTAGCGACTGACAACAGGCTGGTTG
TCTACATCCTGGTAAGACTGATCTGGGAGCAACTGCATCCCCAGAGATTGTTGTCCTAGGGGAACAAACGCACACCTTGTTTCCAGATTGAAGGGCTAACTCTACACCAGCCCGAAATTT
aataatttattgctataagtatgttccattccatggcacCCTGTGGAGGGGAAAGACTATAGTGTAATATAGTGCTAGAAAAGGACTTACAGAGTGCTGCGAAATTTCCCCTGGAATGTG
gtgccagcggcttgttaaactgtaagatgtgacgcaaaATAAATGAAGGCGATGACAGTGAAAGGGGAGAGATACGAGGTTCCACAGCTGGAGGGTGAACGCCCCCTACACCTCCTGGGC
AAAGGGGAGAGATACGAGGTTCCACAGCTGGAGGGTGAACGCCCCCTACACCTCCTGGGCTTAATCGTAACCGGAGCGGGGTACCCTCAATTTCCCCAGCCCACAggccccgcccccccc
CCCGTTCCCCAGACCCTACCCCTATCCCCAGTGGAGCCGGAGTGCGGGCGCGCCCCACCACCGCCCTCACCATGGTAAGATCCGAGCCAGGACCCGAACTCCTGGGGTCCGAGCCTCACC
GACCCGAACTCCTGGGGTCCGAGCCTCACCGTCTCTCCTTGTCGGCGGGCCTGGGGCAGGGGCCGGAGGAGCCCCGCCCTGAGGGTCTAGGGCAGAGTGCTTTTGCTCCGGGCTCGGGGA
CCTAGGACTTCCTGGTACCCACAGCATATTCTGGATCTTGAGTGTTCCACCTCCATTAGCTATAGCAGGTGGCAGCAAAGGGCGGCCTCTCCCCTCCCCCTCCTTGTCTGCTGCTTGGCC
CCGGTCAGCTTCAGTCTCCAGCCGTGGGGGGTCCCCTGCTAAGGCCAGCCCTGTCAATGAGTGACCAGAGATTCCTGTAGTTCAGCCTCCTGCTGTTCCTGGGTTAGGGAGAGACGGCAC
TGAAGAAGAGTCTCCAGGGTCCCTCTAGTGCAGGTCAAAGAAGTCCAGTCCAGCTGAGTTCAGCTCCCTAGGGCCTCCCCAGCCAGTCTCCTGGACCAAGAGCTGGCTTTGCAAGGTAAG
GATCCACTGTCAGCGTTGGATTTCGGAGTGGAGGTTGAGATGGAGAATGACTTCAACCTAGCTCAATTTGGGGGCTGCTTTTAGGTGTTTAGTGCCTCCTTCTCTTCCTTATTAACTCCC
gtggtgatggtggAGAGCCCAGCTGCAAAGATGAACAAAGCGGGCGCTGTGCAGGCTGGGGGAGGTGCTGCTGTGGGAAAGGGTGGGTGGGGGGACCTTGGGCTCCAGCCCCACAAGGGC
GGGGACCTTGGGCTCCAGCCCCACAAGGGCGTCTTCTTTGGCTGGCCAGGCGGACGGGACGGGGGACGGGGGCGGGGACTGGCGGGAGGGGGGCGGGACAGGCTCGCTCTCCTCCTACTT
CCGTCCCACTACACTTGCGGGTCCCATTCGCTGCGGTGCTAGGACTGGATAAGGGGAAGTCCCCGGGGCCTGGCGAGAGCCCTGAGATCAGCTCTAGGCTAGGGAGCTCGGCAGAAACCC
CCCCGGGGCCTGGCGAGAGCCCTGAGATCAGCTCTAGGCTAGGGAGCTCGGCAGAAACCCGTGGGGGAGAGAGGGCACCCCAGGTGAGTGCGTGGGGGCGAAAGGAGCGTTATGGGGAGT
GGCTGGGATGAGATCTCAAGCTCTGGGGTCGGTACTTCAGagggaaaggaagagattataaaggaaggaaagagtagggaagagaagaaaaTGAGAATTCCTATGTAGCAGGCTCTGTGC
TGGGAGCTGTGCCTGCTACTGCTGCTGGGGCTGGGACTGGGGTCCCAGGAGGCCCTACCCCCACCCTGTGAGAGGTAGGGGTGTGGGGAAGGCAGCAGGGGAGGATGGCAATAAGAGGGA
TGAGACTGTGAAATAGAAGAGGCAAAGTAGAAGCAAGGGAGGTGGCCACTGTGCCCTGAGAGCAGGAGGGGCAAGCGGGCCACACACAGACCAAGCACACGTCCCCTCAGGTGGCCACGC
aaggaacCTGGCATCCAGGTTACAGGTGTGTGGCCTCGACTGTGTCCCTGGCCTTTGGGTGCCCACTCCCCACCCCCACCACCATGCTCTGAGGGAAGGGCCTGAGCCATTGGCACCAGC
TAACACAAAGCACCATGCTTACTACTAGAGAAGATTAAAATTCTCTAAAAACCTTGTTAACGGAGATCACAGGTTGAAGCATACTGCAGCTCTACTCTTGGAAGGCTAGCTCAGTCTCAG
ACTTGGCCCTGATGGAGAAGGAAGTTCCCTGGAAGAGGGCAGGGGAGCGCCTCTCCAATGTAGTTGCGGGGGGCGGGCGGTGAGGACACCGCTTCATAAGGGAAGGGGTGGCTGCCTCCC
TGGAAGGGCCAGAGCCGTGTCTAAGGGCGGGGGCCGGGAGGTGGCCCGCGGTGGTGTCTCTACCAGGACGAGGCCTGGGGTATCTGAAGAGGGGATGACGTCCAGGCGCTTTGCTAAAGG
GAAGCCAGAAGGGTATGAGTTGCTAGGGTCAGAGATGGGGCTTTCGGCTCGAGTCTTTCCCTGCAGGGCAGAGAGTCCGAAGAGCCCGAGAAGGCAGGGAGGACAGTGGGCCTGGTCCTT
TGGGGTGAGGTGGTGGGGTCGAGGTCAGCGGTGCTTTGGGGGCTGTGGGGAGCCCCCCGGGCCGGCTCTGGGGGACTCTCGGGCGGAGGCCTAAGGCCTGGCCGGGCCTGGGGAGGAAGG
cgtagcgagagggctgggtgggggcgggCGGAGGTTTCCGAGGAGGAAGGAGCGTCCGCCATTTTGGGAGCTTCGAGTCAACAATAAAGGACCGAGGGTGCCGAGCGGGAGTGGCCTCGT
gaacgggcgagcgagggagggggcagaggagCCGAGTTAGCTCAGCCAGGCGGCGACTTCGGCGGCGCCACGAGAGCGGGCAGCGGAGGAGGTAGGGCTGGACAGCCGGGGGAGCCGGCG
aggcggcgggcgggcgaacgggcgagcgagggagggggcagaggagCCGAGTTAGCTCAGCCAGGCGGCGACTTCGGCGGCGCCACGAGAGCGGGCAGCGGAGGAGGTAGGGCTGGACAG
AGCCGTCCTGTCCCTTCAGAAAGGAACTCGTATTTCCCCCTCGAACTTTTCTCGTCGGTGTGAGAGAAGGGCCCTCCATTTTCTCCTCAGGAAGCTTTCGCGGCCCGACTTCCTCTCACC
AGTCATGTAATAAAGAGATGTTCCTCTGGTCTCAACTCCCGATTTTTACTTTGGAGGGGCGAAGGCAGGCCTACCCTTGCCAGCCACCATTTCTCAATCACGTCGCGGCTGTGGAAAAGC
GAGGAAAATGAAGGTTTGGAGGTGGCTTGGAGGAGAGGTTGCTGGGAGAGCTCTTCTCCTGTTCTCTGTTGATCAGGAGTTTCCCTCATCAACCTGCTGACTTTGCGTGGTGGTTTCATT
ACAAGTTGTGAGCCCCTTATTGGGGGTATAGGGAGGAGAAGTGAGGGCAGCCTTTAAACTAGTCATAGGCCCCAGTTGAGACAATTATTGCCGGGAAAGAAGCTGAAATGCTTGACTAGC
CGCAGCTCATTTGCTTAAATTTGCAGCTGACGGCTGCCACCTCTCTAGAGGCACCTGGCGGGGAGCCTCTCAACATAAGACAGTGACCAGTCTGGTGACTCACAGCCGGCACAGCCATGA
ACTACCCGCTAACGCTGGAAATGGACCTCGAGAACCTGGAGGACCTGGTGAGTAGACACGGGTAGCTTCCTGTCGCCGAGGCCCTGTCTGGAATTCTAACATCCTTTGCCAGAGTCCGAG
GAGACAGTCAGGAACAGGAAGACCCATGAGGAGGGAGCCCACAGGCCAAGTCAGCACCCGCCCGCCCCTAGTCCCCAGCACAATGCTAAGTTGCAGTGCCCGACTGTTCTGCTCAGAACT
GGAACAGATGGGTCCTTGTACCAAGCAGGTCCATTCCCCAAATTGAAGTCCTGTGACTCCAGCCGCCAAGGCTGCAGGCTTCCGTACATGAGGACCCAAAAACACAAGCTGACTTATGGG
GATTTGTTCAAAATTGAAATTTGAAACTTGACATTTGGTCAGTGGGCCCTATGTAGGAAAAAACCTCCAAGAGAGCTAGGGTTCCTCTCAGAGAGGAAAGACAGGTCCTTAGGTCCTCAC
CCTCCCGTCTCCTTGCCCTTGCAGTTCTGGGAACTGGACAGATTGGACAACTATAACGACACCTCCCTGGTGGAAAATCATCTCTGCCCTGCCACAGAGGGGCCCCTCATGGCCTCCTTC
GCTGGCGCGCGCCCAGCCCCTGGCGGGACTTGTCCGTGTGTCTGTCCGCGCGCGGGGCCTGGAGAAGCACGCTGCAGTCCTGTCCGCCTCCCGCTCGCTGCCTCGCTGGCTGTCGCTCGC
GAGCTGTGAGTGTGTGTGAGTCAGAGTTCGGGTGTCTGTGGGTCTCTGAGCCTCTGCTGGCAGCACCCGGGGCTCGCCAAGCTCTTGCCGGCTGGCGCGCGCCCAGCCCCTGGCGGGACT
GGCTCAACTTTCTTCGGCTCTCTTGTGGCCGGCCTCAGTCTTTTCATCTGTTCAATGGGTCCGGCGCTCCCACTCAGCCCTCGGGCAGCCCCGGTGTCTGCGCGTGCCCCAGGCTGTCTC
gagggcGGGTAGGGGAGGCGAGGGGGGAGCCAGGGCTGGGGGCGGTTGGGTGAGGCCTCTGTGTTTGTGTAAGTCTGTTGCTGTATCTATGGCCCTGTGCGTGTTTCTTTGTGACTACCA
TCGGGGGAGCAGTCCTCCAAGGACTGGCCAGTCTCCAGATGCCCGTGCACACAGGAACACTGCCTTATGCACGGGAGTCCCAGAAGAAGGGGTGATTTCTTTCCCCACCTTAGTTACACC
ATCAAGACCCAGCCAGGGCATCCCCCCTCCTGGCCTGAGGGCCAGCTCCCCATCCTGAAAAACCTGTCTGCTCTCCCCACCCCTTTGAGGCTATAGGGCCCAAGGGGCAGGTTGGACTGG
CCCTGCTGCCCATCCGGACCTTGCCCTTGATCCTGATTCTGCTGGCTCTGCTGTCCCCAGGGGCTGCAGGTCTCTTCCATCTCTGGCAGGGGTGGGAAGGGGGCTGGGGGCCTGGACAGG
GAGCACTGTACCTTCCAGGGCTCTCAAAGAGAGGTCTGGACAGTTGGGAGTCAGGGCTGGTGATGGCAGTGACTGGGTATCAGACACTGGGCTCAGGGTACACTCCTGATCCTCCTCCAG
TTGACCATGGCGCCTTTTCAATGAAATAAGGGGCAAGGGGCTTGGGCAAACGAGGATGCGTAAGATGATCTGGGGTCCCTTCCGGATCCCCAGGTCCTCGACCCCCGGCATGTAAGGGTA
CAGGTCCTCGACCCCCGGCATGTAAGGGTAGAGTCAAGGAGGGTCTTCTTAAGCGTTCCTCGGCGCGGTCCTGAAGAGATTAAAGGCGTCAAATGGACCGCTCCACACCTGAGCTGCCGC
CCGCCGCGCTCCCACTCCGCGTCCCCACTCCGCGCCGCCGCGCCTCTGCCAGCCCCGAAGGTGGACGTGAAGCTCCAACACCTCGACTTCTGGGCCCGCCTCCATGGCCAGGTCCCGGGA
TGGGCCCGCCTCCATGGCCAGGTCCCGGGACTGCTGGACTGGGACATGGGGAACGAGCTCTTTCTGGCCTTCACCACATCTCACCTCCCCTTAGCGGAGCAGAAACGTGAGTAGCGGGTG
ggacacacagtgcgcacctatacatcagttattaagtgtCCTGTTGGCTACTACAGGTCCTGGCCAATGCTCAGAGTTGCGTGTGGCCTATGAGCCTCACGTTGCGGCGGGCGCGCGTCC
CCGCACATCTGCAGGACGGCGCCATCCTCCTCCTTAACCCGCCCAGCTCTGGGATGTTGTTGCCTGGGCGGGACTAGAGGCCCGGGAGGAGTCTGCGCAGCCGCAGAAGGGCTTGCAGTG
GGGCTATGGCGCCGGCGCAGCGCTGCCCTCTGTGCCGCCAGACCTTCTTCTGTGGTCGCGGGCACGTTTACAGCCGCAAGCACCAGCGGCAGCTGAAGGAGGCTTTGGAGAGGCTCCTGC
CCCAGGTGCGGAGGCAAGGCTAGAGATGGGATGGGAGTGCGGGGCAGGTCAGTGAAGGCCAGAGCGGGTGTGATTTGGGGGTCCCCCTCGGGGTTCTACTTGGCCTCTCTGCGGCAGGTG
TTATTGCTTGGCCCATGTGCTCTGGTGGTGGAGTTTGCGGGGGCTGAGGGCGCAGTATTAGGGGACTTTGGCGCTATTTGAGGACCTGGTTGCATTCCCGCTGCCCTCCTACAGCCGCCT
GCAATGGTAAGCTTCAGGGGTGTGAAGTCGCCGGCGTTCTTGGGTTTGAGGACTCAGTGGGGAGAGCCTTCGGCGGGAGCGCTCCTTGGCCTGCCGGCCTCGGTTGCAGGGCGGGCGCGG
CGCGCCCGCCCTGCAACCGAGGCCGGCAGGCCAAGGAGCGCTCCCGCCGAAGGCTCTCCCCACTGAGTCCTCAAACCCAAGAACGCCGGCGACTTCACACCCCTGAAGCTTACCATTGCG
CTAGCGCAGACTCCGGCAGTATTTAGGCGGTGCGGCTTGGGAACTAGAATCCACTTCCTGTCTTCCGCCTCAGGCTAGAGGGCGAGCGCTTCGCCGTGGGACTTCTTCTGCCTGGCTCCG
AGGAAGTGGATTCTAGTTCCCAAGCCGCACCGCCTAAATACTGCCGGAGTCTGCGCTAGTTGTGACGCATACTATAGCGCTGTTTTCCTGCACTGATAAACGAAAAGCAATCCACCAGGT
CTTGCGCACTGGGAGCGACACGCTCGGGCATAAGTAGTGCCGGAAAGTTAGCTGCCGAGACCTGGTGGATTGCTTTTCGTTTATCAGTGCAGGAAAACAGCGCTATAGTATGCGTCACAA
CTCGGCAGCTAACTTTCCGGCACTACTTATGCCCGAGCGTGTCGCTCCCAGTGCGCAAGTGCAGCAGGTGGCTGCACGGGGGGCGCGggaggaggaggaggaggaggaggaggCTGGGGT
GGGCCTGCTCTTTTCTACCATGGCAGCCCAGGGCTATGGCTATTATCGCACTGTGATCTTCTCAGCCATGTTTGGGGGCTACAGCCTGTATTACTTCAATCGCAAGACCTTCTCCTTTGT
TAAAGGGAGCCTGGGAGGCTGGGTGGAGGAGGGAGCAGAAAAAACCCAACTCAGCAGATCTGGGAACTGTGAGAGCGGCAAGCAGGAACTGTGGTCAGAGGCTGTGCGTCTTGGCTGGTA
TAATTAGGTTGAACCTTTAATCAAAGCTGGTTTCACAGGCAAGCAGACATGATAGAGGAGGTAAAGGCAGAAATCCTGGGGACACAGGGTGCTGGCCTGGCTCACAGGCATGCCTCCTTC
tagtaagttaataaaccttccgtgaatgaatgaGAAGGTTCTGTGACTGAGGGAGCAGGGCTAGAGAGGGCATCTCTGCTCATCCCACCCCTGCCTCCCCTGGGCTCAGGCAGACAAAAG
CAATTCATGGGTCTTGGGGCCACCGAGGCGCTGTCCCTGACCACCAGCACGAGACCCCTTTCTATCGCGCCAGTCCTGTGGTCTCCGCACCTCTCCAGCTCCTGCACCCCCGGCCCCCGT
AGGAGGCGGTATGCGGGGGAGGGGAGTCACCTGAGGGCGGGGATCTCAGGTCTTGGGGAGCCATTGTTGGCGAACCCCAACTTCCGATACGACCCGGAGCTGTTCCTGCAGTTCCAGAGA
ATGCAACCACTTAAGAATTGGACATGCCGTGCCCAGCCCCTAAGGGGCGCTATGCTCGTTCGTCCAAGGAGCAGCGTGACCAGCGGGAGGGAGTAAGTCGACGTCCCCGGCATGTGGGGC
aaTACTGTGTGTTCCTACAACACCTTTCCCAGACTGTGAGCAACTTGGGAACAATGATTATCACCTTAGTGTTCGGTGTGTTTTGTAGAGGAGGGCACTCACTAAAAACTGGTTTGTTGA
GTGCCGCGTCTGTCCCAGAGCTGGGGCCGCAGGAGCGGAGGCAAGAGGTAGCGGGGGTGGATGGAGGTGCGGGCCGGCCACCCCTCCTAGGGGAGACAGCGTGCGAGCTCCGGGGGCGGG
CGGGGCCGGCTGGTGCGCGAGACGCCGCCGAGAGGTTGGTGGCTAATGTAACAGTTTGCAAACCGAGAGGAGTTGTGAAGGGCGCGGGTGGGGGGCGCTGCCGGCCTCGTGGGTACGTTC
CTGGGGAGGAAGGAGTGGAGCGCGCTGGCCCCGTGACGTGGTCCAATCCCAGGCCGACGCCGGCTGCTTCTGCCCAACCGGTGGCTGGTCCCCTCCGCCGCCCCATTACAAGGCTGGCAA
AAGAGCCCCGAGTGCGGGACTGCAGTGCGCCCGACCTGCTCTAGGCGCAGGTCACTCCCGAACCCCGGCAGCAAAGCATCCAGCGCCGGAAAAGGTCCCGCGGTCGCCCCGGGGCCGGCG
tatgccccaaaacagtcctgtgaggtCAAAACGTCATTCACTTACGCACGGCGGGTGACAGTTCACAAGGCACATGACATCCCTCATCTTGATCTCCCGGTATCCGCGCATTTTAGGAAG
AAACATGCTCAAAGGGATGAAGGGTCCGCTCTCAAGCATTTTAGCTAGCGAAGTTACAGTCACATCCGGCAAACTCGCACACTGCAGATCTAGGACTACCCCGCGCGGCCCCGCCCACTT
CCCTGGGCCAAAATGGCGGCCTACCTGCAGTGGCGGCGCTTCGTTTTCTTCGACAAGGAGCTGGTGAAGGAGCCGCTGAGCAATGATGGGGCCGCTCCCGGGGCCACACCTGCTTCTGGA
TCCGCTGCTTCCAAGTTCCTTTGCCTCCCTCCTGGCATCACTGTCTGCGACTCAGGCCGAGGGAGCCTGGTCTTTGGAGATATCCTTCGTTTGGAGCTGTCTTTTCCCTCCCGGGATCCC
atgctgcctatttcaaggttgtagcaaagctaagtttgaacagagcaaaggaagcgcCATAGAAGCTGCACTACTTGCTCATGTCACAGCTGGGGAATGGGGTGGTCGAATGGGGAGGTC
TGGGGAATGGGGTGGTCGAATGGGGAGGTCCACTGTCGCAATGTTCCAATTCCCGCCCAGAGGGAGGGACCTCCCCTTCGAGGGAGGGCGCCGGAAGTGACGCGAGGCTCTGCGGAGACC
CCCCCGGCTTCCCGGGGCCGGGGGACCTTAGCGGCACCCACACACAGCCTACTTTCCAAGCGGAGCCATGTCTGGTAACGGCAATGCGGCTGCAACGGCGGTGAGTGCTGAGCCGGTGAC
TGCAACGGCGGTGAGTGCTGAGCCGGTGACCAGCACACTTTGGGCTTCTGGACGAGCCGTGCAGCGATTGGCCCCAGGTTGCCATCCTCAGTCGTCTATTGGTCAGAACGGCTATCtttt
AGACATCTGGGCCTCTTGCTGGAGAAGGTGGCAGCTTGCTGCTCTTAGACTCTAGTCTACTCCATGTGGCATCTGGATGGCACTGAAATTTTCTCAAGTGCCTTGTCTGTTGTAGATAAT
GAATCTATCCTCCAGTGACTCAGCACAGGTTCCCCAGTGTGGTCCTGGCTGCCCTGCCCCTGCCAGCTGCAGGCCCCACCCTTCCTGTGGCCAGGCTGATGGGCCTTATCTCTTTACCCA
CTGCTTCTCTGGATCCCTGAGGAGGGCAGAAGGTACTGAGGAAGGTTAAAGGGACCAGCCTTGGAGTATTTCCCCACTCTGAGACTCAGCTGGCCACAGGCCAGGTTCTGAAGTTCCTTT
CTTCCAAGCCAGTGATTCTGGTTCTTGGACAAGGTGTTGAGGAACACTAGAAACAGAGGGGACTGTGACCTGGGGACTTTTTCTGCAGGAAGAAAACAGCCCAAAGATGAGAGTGATTCG
CCCAGTGGGCCGTGTACACCGGCTGCTGCGGAAGGGCCACTACGCCGAGCGCGTTGGCGCCGGCGCGCCAGTGTACCTGGCGGCAGTGCTGGAGTACCTCACCGCTGAGATCCTGGAGCT
ACAGCAGTTACACTGCGGCGGGCGTCTGTTCTAGTGTTTGAGCCGTCGTGCTTCACCGGTCTACCTCGCTAGCATGTCGGGCCGCGGCAAGACTGGCGGCAAGGCCCGCGCCAAGGCCAA
CTCCCCGGGCAAAAGGTTTTCAAATTCGACCAATCAGCGGGCGCGCTCCCTCAGCCGAGCCGCGACACCCAAGGGTTAACCGCAACCAACCGGAGGCGGGTATTGGAGAAAAGAGCCAAT
CCCTTTGGTCTTCCGCTTCTGGTTTCCGATTGTAGTGTTTAAATCTCGCGCGCTTTACAAGGATTGGCTACATCAGCGGATAGTTGGCAGTCTGCGTGCTACCCCTCCTCCTCGCCTTTT
AAGATCCGGGCGGAAACAGTAGATAGGCGGGTGCAGCGGGGCAGAACATAGGTTGCCTTAGAGAGGTTCCCCGGTGTCCCGACGGCGGCTCAAGTCAGAGTTGCTGGGTTTTGCTCAGAT
ACTCTTGAACATAGGATGAAATTTGGAATCACACTTCTCTTCCACTTCCATCCCCACCCTCTAATGCCCATATTAAAAATGGCGGCCGCCGCCTTCCGCAGTAATGGTTGTTCAGCGAAC
CCAGATTAAGGGAGAGGTACGGGCCCTTTAAGCTTGACCTATGGAGGCGGACGGAGCTAAAACTGACGTGGAACCGGAATGTGAGCGGTGTCAGACACGTGGTACAAGGAGGCATTCATC
CTTGGCTTCCGACTATGTTGGCAACAGGTTTCCTGCAAGAAACAGGCGCGTCTCCACACCCTCGTCCCTCCTCCCCACCCCCTGCCTTTCAATAGCCATCTTCCTGGAGCCGGAGGCATC
ACCTCCTTCTTAACCTCACAGGCGTCCGACCTGTGGAAATCTAACAAGCATAGGGGAAAGCAAAGGCAGCATCTTAGGTAAGTGAAGTTACTCTTGCCTTGAGCTGAGTGTGGGAGCACC
GCGATTGCAAGATGGGGCGAGGTGATCAAAGATCCCGCCTATTTTCAACCCCGGAACCTCCTCCGCTCGCTGCTAGCCCTCCCGCCCTCCTCCAGCGAGGGAGCGCCAGGCTGTCCTGGC
CCGGAGCCGGTGCCGGCCCGCGAGCCCCAGCGTCTCTGCAGACCAGTCCCCTCCAGGGTCCGGCGGGGCCCGCGCGGTGGGAGGAGTCGGGCACTGGCCGGCGACTAACGGGTCCGACTG
CTGACCAAGCTAGGAGAGACCCGGACCACGGAGACAGAGACCCCGGCATCGCGACCCCCGAGGACCTCCTCTCCTCGCCCTGTGGCACCCACTAGTCCTGGGCACTCAGCCGCGGAGAgc
GCGAGGCCCACGCAACCAGCCAACTAAAGCGAAGAACCACGTGAGGGAGACCCCACTGCGCACCAGGCGCGAGCCCTGCGCATGCCCGTTGGGTCCCGGAGGCCGAGCCTGCGCAGTTAG
GGGAACTCAGGCCCATAGGCTCCCCGCCTTTGCGTTGCCCTGAGCAGCGAGGCGCGGTCACGTGCTACCTTTTGCACGTATCCTGTCGCCCCTCTGTCCGCCCGGGACGCCTAGCCCCAC
TCTCCGGAGATGGTCTGAGGTGGGAGAAGAGCTGAAGAGACCTGGAGCCGACAGACGGTAAGCTGGGGTATGTGCTCTGCAGGGGCTGCAGGAGGCCAAGCTCTTCCCGAGCCACCTCGG
CGAGTATTCTTGCCGCTTGGCCACGCTGGTCTGCCCTGGTCCGGTCCCCTCACCCCGACTGGAACCTCCCTGCTTTCTAGTCTAGGGGCTTCGCTGCGGCTGAGACTCGGTCGCCGCCAC
GGACTGGTATCGTGTGTGAAGACAGACTGACACCTTTACAATCCCTCCACTTTCCCCCACCCCCAACACCCTTGCCTAATCTGTCTTCCAGGGACTTGTCCCCACGGAGTGACTCCAGCT
GGGACTTGTCCCCACGGAGTGACTCCAGCTCTCCTTTCCTCACTGCCTCCAAGTCGGCCCTTTGCCATCAACCCCCAGTCCTGAGTTCACCCCTGCACCTCCTCCGGCCCCCGCGCCGCA
TTAAGAACGGCGGGACCGGCGAGCAGTAGCTGGTAGGAGAGCGCAGTCGCCCCGCGGGCTCGGAGGACACAGCGTCCGGGACCAGGCTCTGGGAAGCGGGTGTGCACAGCCCAGCAGAGT
GGGAAGCGGGTGTGCACAGCCCAGCAGAGTCAGGGCGCGACCCCAACCGCCTCTCACCATCCTTGCCGTCTCCTCCGAGCCGAGGGCCGGCCCTcctgcctcgcctgccccgccccggcc
cgggggcgcgTCAAGGTGACTAGGCATGCGGGAGATGGGGCGGGGGCTTGAGCTGCCGTGGGGCGCTTAGTTTTGAGTCCGGGTGGTGCGCCTGGCTTTGGGGACAgcccggggcacgcg
cTGGGCGTCGCGCCAAGGGATGGGGAGTGGGACGCAGCCGGAGGCCTGAAGCCTCCTCCTCTCCGCCTTCCCCTGGTCCGCCCTGCACTCACCCTGCTACCCCGACCTCCTAGAGCGGGC
CCCCTATTCCTTCAGTCCCCAGGGGCTGCTGGCCTGCGGGGTAAGGAGATTAGAGAAGCCGCCGGGAGGAAGGAGCGATTGAGGGCTTCAAGGGGACGGGCTGGGGTCAGGCTGGAGCTG
GGCTGCCCGGGACTGAGCGTCTCCGTGCGGAGAGTGGGGGGCGGGGGCAGAGTGCGGGGCTAACAGTCGCGGATCTGCCCCGAGAAGGAGGTGGGCAGTGGGGGCGGGGGAAGCATTAGA
GTTTTCAGTAAGTCCTCTTCCCAGCCCTGCCCTGGAGAGCCTCTCTGTGGGTGCCCTAGTGCACAGCTCTGTTGTGTGAACATCGTACACTCATGCTTGCATACGAAGGCGTGCCCTGGC
TCATGCTTGCATACGAAGGCGTGCCCTGGCTGTGGGTGGTGGGTGGCTCCTCCTTCTGGGCTACGTGAGCCCAGGGTGTGTAAGTGTGTGGAAGTGTAGGGATAAGGGTGGGGGCTTTGG
CTTCTTTCTTAACCAAGGTTACCAGCAGCCACACACATAGGTCTGGGCTCTGAAGAGGACCGGATACATAAGGCAGAACCCAAGGAAGCCTTAGGCTCAGGTCTCTGCCTGAAGGTAGGC
TGAAGGTAGGCTGGGGAGGCGGAGAGGGACAGAGGGAAGAATCCCCTGGACACCGCGCCTCAGGGAGGCCCAGGGGTAaggtaggaagactcaggcccgggatgttgttctggctcatcc
TGGGGAGGCGGAGAGGGACAGAGGGAAGAATCCCCTGGACACCGCGCCTCAGGGAGGCCCAGGGGTAaggtaggaagactcaggcccgggatgttgttctggctcatccacttcctaact
AGGTGCCAGGGCCGCGCAGGCGGGCGGAGGTGGGCAGGAAGCGCCACGCCGAGGAGCCGGGGACTCTGGGAGCTAGCGGGAGACGCCGGCGTCCGCCCAGCCGACCCCTCTGGGCCGCGG
CGTTAACCATTACCCCACTGCTTCCACAGCGTCTTCAAGGAGGCGGGACCTGGGAGGGGATGGGTGGGAGGATCAGTGGCTGTGATGAACCTTGTCCCTACCCCGGGCACTGGGTTGCTG
TGGGTGGGAGGATCAGTGGCTGTGATGAACCTTGTCCCTACCCCGGGCACTGGGTTGCTGATCCAGCTATGGAGAAAGCCGCAGGTAGGAGGCCAGGAGAAATCCTCTGCAGGGGACTTT
AAGCTTTGGGACCAGGGCACACTTGATTTTGGGGCTTGGAGCCCTGAGGCAGGTAAACAAGTCAGGAGAAAAGTAATGAGTTGATATGTCTGTCTTCCTGGTCCACACCCTGTACTGATA
GTCAGGAGAAAAGTAATGAGTTGATATGTCTGTCTTCCTGGTCCACACCCTGTACTGATATGCTCAGATTTATGTGCCAAGGACTTGGGGGGAGAGAAAGGGAGGGGACCGCACAATAGT
GCCTGGTTGAGAGAAAAAACTCCATCCTCCCCACTGACCCCAACCCTGTCTGAGGTTCCAAAGAGACTGTGAACTGACTTTTCTGAAGGATATGAGAGACAAATTTGGACTCAGGAGAGT
GGAGAGGATCCTACAGGTAGGAAGTGAGGGTTGAGGATGATGGGAAGAGGGAGGGGAGCAGGTACAGGGATTTCGTTTCTCTAAAAGAGAGTTGCAAGGAATGACTTCTGTACAGAGTCA
CTTTGTGAGCTGATTTAGCCCATTCCACCTTCCTGTGAACTCCATGTTTCCCAGTTGCCTGGACAACATACAGCCTCTGGAAACCCAACCTTCCAGCCCTCAGTCCTGCCCTCAAGAGAA
GCCATGTCTACATGGCAATGAATCATAACTAATCGACCTCCAAAGCCCTTTCTTTTCAAACTATACTTAGGATTTTGGGATAAGGAAAGAACTGACCCTTTGAGACCTTGATATTTTAAA
CCGCCCCGCCCCGGCGTAGGGGCGGGGAAGACGGGCACAGAAACCTGGCCGCGGCTTTCCGGGAGCTGTGGGCACGCGAGCTGCTCGAAGCCGGTGGCCCGGGGATCGTCGCTGCCCAGT
GGGAGCTGTGGGCACGCGAGCTGCTCGAAGCCGGTGGCCCGGGGATCGTCGCTGCCCAGTCCGGCCGCGGCCGGCCGCTTCCCCGAGCTTACCAGTAAGCCGGTCCGCCTCCGGGAcgcg
CTCCTTCACGCCCTGCTTCTCTCCCTCGCTCGCAGTCGAGCCGAGCCGGCGGACCCGCCTGGGCTCCGACCCTGCCCAGGCCATGGCCGGCAACGTGAAGAAGAGCTCTGGGGCCGGGGG
CGGCAGCGGCTCCGGGGGCTCGGGTTCGGGTGGCCTGATTGGGCTCATGAAGGACGCCTTCCAGCCGcaccaccaccaccaccaccaccTCAGCCCCCACCCGCCGGGGACGGTGGACAA
GTCGGGGCGTTGCGTCTGGGAGGACGAGCCTCCTCCCTGGGTCCCCGATCCCCGGGCGCCTTGCGCGCGAGCAACTCTTCTTTGCAGCCAGTTTGCAGCCGGGATTCTAGAGTATCCCGG
TCGCGGGTGAGTTCGCTCGCAGGGGGGCCGCGCCCCGGCTAGGGGTCTGCGGTGGAGCGTGCCAGGGAGCAGAGCCAGCGGCGCGGCGGGGTCGGGGCGTTGCGTCTGGGAGGACGAGCC
TCCTCGCTGCCACCTCGGCCAGTCAGACCCCGAGACACCTGTCACTACCCCCTCAGCCTTCCCAAGCCAGGAGCCTGGGAGTCCGGCTCTGGCCTACCTCCGGCAGCGCTCCTAGGCGCA
GGGGCGACTCCGGGCATCCGGGACAGCTTCTCCTCGCTGCCACCTCGGCCAGTCAGACCCCGAGACACCTGTCACTACCCCCTCAGCCTTCCCAAGCCAGGAGCCTGGGAGTCCGGCTCT
GCGTTCAGAGGCCGGGAGAAAGAACAGCTCCCAAATTGAGGGGAGTCCAAGACCCTGCTCTTTTAGAGGGTGGGGCTAGGAGAGCGTATTTCGACGCTGCCCGCCAACGAACCAATCCCC
GCCTAAAGGGGGAGGGGATTTAATCTGTCGCCTCTCCTTCCCTTTGGAAAGTAAATACGTTCGGGCGCCATTCAAACGGACCAATGAGTGATCGACGTTTTTGTGGTTGGCCTTCACCGA
TGCGCTTGGGGTTTGCTGAAGCTGGCTGCCTCTCCCACTCCCCTTTTGGGTGCAAAGCGCCGCTAGCGGGAAGACGGGGGCCGGGCGGGGACAGGGGCACCTGCGTAGCTGGACTGAGAG
CCTGCGCCCAGCTTACATcgaccccacccggccccggcccgacccgacgcgacccgatccgatccgatccCATTCCATCCGTTCCTCGTCTCCTCCCGGTCTGACCCGTTGCCCGGCCGT
GCCTGGCCGGGGAGAAGCGCGGGGGCTGGAGCACCACCAACTGGAGGGTCCGGAGTAGCGAGCGCCCCGAAGGAGGCCATCGGggagccgggagggggggtgagtctggcggaggagggg
GAACAACTGGTTTCCTCTTGGAGTCTGGGAGGAGGAAAGCGGAGCCGGCAGGGAGCGAACCAGGACTGGGGTGACGGCAGGGCAGGGGGCGCCTGGCCGGGGAGAAGCGCGGGGGCTGGA
GTCTGGTCCTTGGTCTCTGCCACTGCCCTGCCTCTCCTCTGGCCCTGGGAACAGGAGGTGCCCTGTGTGTCCGTCTCTCGAAGTTCTGCCTCTCTGTGCCCAGCTCAAGTCTCTCTCCCC
gcccctgtcctaggccctagggatccaacTGGCTGTCTGCCTCTAGAACTCTCCACCCTCATCTCTCTGCGTATTTCTCCCTGAAATGGGGTCTGGTCCTTGGTCTCTGCCACTGCCCTG
CATCCTCTGCATGGAGGCAACAGAATCGAGCAAGGTAAGGACCACATAGAATCGTGCTCCTAAGACCCAGCACCAGTGGTCACTGCTGCCCTCAGCCCTCAAGTATCTCCCCCTTCCAGA
GAGGCTGCCCCTCTGACAGGGAGTTTGTGGTCAGCGAGTGGGCCCTTGGGGGTCTTGGGCTGTCACAGGGACTCCAGAAAGCCATGCAGAGCCTTGTGCCATGAAGGACTTCTCAGATGT
TCCTCTGCTGGGTGTTCTCAGCCACCGCCTGTGCCTTTAAGAACTGCCACCCTGTGCCAGGGGCTTGACCTCAGCATCCTCAGCTGAGTTGGATTAAGGGACCATTTCGTGCCTTTGTGA
AGGCTCCCTTCTGCCTGCAACTTCTCTCCCCTCCCAGCGACCCCCTAAGTGCTCACTCAGTGCCTTGGGTGATGGGGTGGAGAGCTCCCCTCGTCACATCCCCGCACAGAGCACCTAGTT
CCCCAGCATGCGCACCTCGTACACCGTGACCCTGCCCGAGGACCCCCCCGCCGCCCCCTTTCCCGCCCTCGCCAAGGAGCTGCGGCCGCGCTCCCCTCTCTCCCCGTCCCTGCTGCTCTC
CGCGGACGCTGTCCTGTAGCGGTCTCGCCGGCCTCGGCGTCCGGACTGTGGCACCGCGCGGGGACTCCCCCCGCGCCCCCGCTGCCAACGTTAAGCGAGGGCCAAAGCCCGCCGCCCGCC
TGCCTCCCCCGCGGGCCTGCCTGGCCGGGGGTCAGCGGGCTGGGGGCGCCGGGGAGCGCGGGGAAGGCCCGGCGGGGGAGGACCGACCTTGTCGCCTCGTTCGGGTCCGCGTGCCGGCGC
TCACTTATCCCGAGCTGAGCCTCAACCCCGAGGCCGGCCAGGGCCTCAGGGCTCCGGTCCTGCCTCCCCCGCGGGCCTGCCTGGCCGGGGGTCAGCGGGCTGGGGGCGCCGGGGAGCGCG
AGCGCCAGCCGGGACTCACCCGCAGCTCCATGCTTGTGCCCGGTTCGACTCGTCCATACTCCAAGAAGAGGCAGGTACGTGCCACCTGTCGGGGATCCGGGAGGGGGGATTCGGGGATCA
TGGGTGGCGCCGATTTCCCGGGGAGGTCCCTTCTGGGCCCCCGGCGGAGGTGGGAGAGAGTCAGGCAGGAGCCGAGGCCGGGGAGCCCTCTTCGTCAGCTGGTGCTCACTGCGCCGCGCC
TCCAGCTGCCCCGTCGTGTGACATTCCAGTCCACCTCTGTTCCTGCTCCACCCGCTCCAAACTCGCGTGCTTTTCCTCCACGTGGTTCTCTGTGTATATCGGTTGCCTGGGTGGCCCCAG
CCCAGCCCAGTGAGAAGGGGAGTGGGGGACGTTTAGCCTTCCCTAAAAACTGAAAGTTGATACGCCCCAGGGCTCAAGTTCCGAGCCTTCTCCCATGACGCCTCTTCTTTCCCAATACCT
CCTCTCCAGCCCCAGACCCATTTCTTCCCTTTCTTGCTCTGGCCATTGCTCCCCCTTCCCCTCCTAGATCCCAAGCCCGCACAACATCTCAAACAAGAGTCCTCGATTCAAAAGCCAGAT
TGAGAGGGAGGAAGAGCAGACCTTCTCTGGGTCTGGAGCCGCCTGAGGACACAGACCAGAGGAAATGAATACAGACTGCACCTCCCCAGCCGCTCTCCACCCCTCCCCTGGCTCTTCTAC
CGGGGAGAGGATGGAGGATGGCGAGCTAGAGGGAATCTGCCGGGTGACCTCGCGGCGGGCTGGGTGCGGGGCACCGGAGGAGAAGGAAGCCGCAGTGCCGCAGGCGGGGACTGGGTGGAA
TGGGGCTGGGGCGCTGGAGAACAGGGAGGAAGGGCACCAAGGACAGCCTGTGGGTCTACATTCCACCCAGACGTCCCCAAACCCAGCTCGCAGAGGCGGGGAGGAGGACGGATGAAACTG
CCTGCTAAAAGGCAACACTCCCTTCCTGGTCTGAAGACCAAACAAGCAGACTGTACTCAGGAAAGCCAGAAGAACCTTCCAGCTGTCTGGACCAGAAGGTGCCAGCCCAGGGGCTGAAGA
GTCAGTTCTCCAGCTCTCCCACTTACCAGCCAAGACAGGAGGTGAGGATTGAGATGGGATGAACCCAGCAGGCGGCCATGGGTTAAAGGTCGCCATGAATGTAATGTGCCCAGCACAGTG
CACTACACCTGTGAGTGAGAGAAAGTCATCAGCACTGTCTCTAAAAATGAGCCTAGGGCTTCTGGTGACATCCAATCGGTGGGTTATCAGGAGTGCCCCAGGTGATCAGGAGTTGGCCTC
TGAAGAAATAGGAGAACAGGCAGGCAGACATTGGGGAGGCCCACAGAATGTCGTGATCAGAATTCATAAAGAGGCTGGCAGGATACAAATCAATCAAATAAACGTTAGTTCAAAAAAATT
CAGAGCCAGTGTGTCTGGAATGCATCAGGTAGATGAATGGGAAGATGGCTGGGATGGAGTTGGAGGGAGGAGGGAAGTCAGCAGCCAGGGGCCAGGACATTCATGGCCTTAAAAAGTATC
TAAAAGCAAGGTGCTTGGGGACCCAGAAATTAGGCCAGGTCCTCATAACCTTATCAAAATAGCACTGCTAGGCCTTCCACCCAGCAACACTCAGAGACAGGGCCAAAGAGTGGGAAACGG
GATGGGGCTTGCGGGCGCCGCTGGACGCTGGTGGGGACTCGCTCTCGGCTTGACCGCATTCTTCCTCCCAGGTAAGAGCGCTCACCTCTGCTGTCCCCACCCCCATCCAATGCCTCCCCG
ATCCTTCGAGCGCCCGCCGACCGCCAGCGATCTTCCCTCATCTTCCGGGCTGGTTTCTGCTGCGCGAGGAGCGCTGCCCTCGCCGCCCCTCTCGCCGGACCCCCGGCCCCCGATGGCTCG
gcaaccgggcagccgggcgcgccgggggTGGGTCCCTCTCCCCAGCCCCGCTCTGCGTGGAAGAAGAGGGCGGGGACCGGCGCCGGGAGGAGAGCGGAGGAGGCGAAGGGGCATGACTCG
gAGCCTTCTGCGCCGCCCGGGTGCGTCCCGCCACCCTCGGAGGACGGCCGGCCATGGACGCCTGCAAGTTGGAGCCGAGCGGGAGGGTGTGAgcgggccggggccaggagcccgcgccgc
GCCCTTAAAAAGACATGGCTAGGATATCCAGCCCTAGTGGCCTGAGAATACAGCAAGATGGtatttaacttactgctagatccttggcgactggcatggtgcctggcatatccgaggtcc
ctgggctggATCCCCTTCCTTTCTCTTCCCATTGTCCCCAGGTCCACTGAAAAGGGCAAGCACCCTGTAAATGAGTTTCCCTCCTGCTCTTGCTGGGTGGAGGAGATAGGCAGAGGTTTA
CCAGAGCCCCTGGGTAAAAGTCTCCGTCTTGCCAAAACTGCAGAATGCCTTCCCTTTCCCATAAACAGGTTTTATAGCTGTGCCTGCCCAGACGGAGTCCACGCCGGCGGCAACCCTGGC
TGATACAACCTCTTCCTAAACCACCCCAGACCCCAACAGTCTGTGTCCTCTTCCTGAGCAGGGGTCCCTACAACCTCTTCTTCCACTCTACACTGCCTTCCTCTCCAGCCTTCTCCTTCC
CCGGAGCCCGTCGGGCCCCAGTGGCAGCCTGGAGAATGGCACCAAGGCTGACGGCAAGGATGCCAAGACCACCAACGGGCACGGCGGGGAGGCAGCTGAGGGCAAGAGCCTGGGCAGCGC
TGCCAGAAAGGTCACCTATCCTGAACCCCAGCAAGCCTGAAACAGCTCAGCCAAGCACCCTGCGATGGAAGCTGCAGATGCCTCCAGGAGCAACGGGTCGAGCCCAGAAGCCAGGGATGC
AAAACACTTCTTTTAAAAATCAGGTTAGGGATGAATGTGCAGGGCGTGGTTCCTGTGCAATTATCTGCTCTGCTGGCTGCGGGGCTCCCTGCTTCTCCCGGGCCGCTGTGTCAGGCTTGT
TCAGTGAAGCCTGCCCACTTGTGAAGACGGAGACTCCCCGCTCCCCGGATGAGAAGCAAGTGCGTCAGAGGGAAGCAGCCCAACTGGTTGCTGAGTTGTGGAAAATAAGCTGGGGGAGAA
GGAAGGAAGGGATTTGCCCCGGGAGAGCAAACTTCTGACTCCGCCTGGGTCGCTGACTCCGCGCGGCCGGGCGGGAGGGAGGTCGAGGAGGCCGCTCGCACAAAGCCGCGGAGCCGCTGC
ACTTCTGACTCCGCCTGGGTCGCTGACTCCGCGCGGCCGGGCGGGAGGGAGGTCGAGGAGGCCGCTCGCACAAAGCCGCGGAGCCGCTGCCCCCTCTCCCCGCCCCCTGCCCGGCCAACG
CCCCTCTCCCCGCCCCCTGCCCGGCCAACGCCGAAGTGCGGAGAGCAGCCGCGGGCCCTTTAAGGGCCGCGAGGTGCGCGGTCTCTTTAAGGCGGGTCCTGGTGGTTTCTGTTTTCTGAA
TAAGGGCCGCGAGGTGCGCGGTCTCTTTAAGGCGGGTCCTGGTGGTTTCTGTTTTCTGAAGGAAGTGACGGGGGGTGGGATTGAATGAAAAGTGCAAAACACAGGCTCGCAGCGCTGGAg
TTAATTTGCATTTCATTTACATATAGTTCTTTTGATGTCCAAAGGCACAGAAATTTCCTGTCCTGGCTTCTTTTTCCCTTTCTTTCTTCTGTTCCTTTCTAACCTCCAGGCAAACCCCTA
CCTAAGCTAAACAGGGACAGGGAGTATCAGGCTCAGGGGGGTTGACATTTTCCTCTCTATCTCACTCCAGCCCAGAGCTCAAAAAACCGGTTTCATGGAGTCTCCAAGAACTGCTAAAGG
CATTCTAGCTCATCTAACTGAAATGATCAGTGAGCAAGTCTGAGAGAGAAGGAATAAAGATTGCTCACCATTCCCCCTCAACCCTATACACAGGTGGGACTTAGAGGGCACCCCAGCCTT
CAGGTGGGACTTAGAGGGCACCCCAGCCTTCTAAGCCTCAGGGCACATGAGGGAGAAGCAGGGAAGAGTAGAAACgtctctgctgagccatatgtttgttctgttttctggggtaagtcc
AGGGCGAGCAGGACCAGGAGTTGGCGCCACTCCGGGCGCGGTGAGGAGGTGCTGCCAGGCTGGGTTGGAGCAGGCAGGTGTTCCGCGGGATCGAGACCCGCCCCGGCAGCACCCCCGGCC
TCGAGACCCGCCCCGGCAGCACCCCCGGCCCCCTCCCCAGGTCCCCAGCTCCATGTATGCAAATCACTGCTTTGCATGGGCCTGGGGCCAGGCGCGGGGCTCCTGCCAgggggcgtggcc
AGGAAGGAGACCCTGGCTTCGCAGGGGCCCCGGCTGGGGCAGAGGCGAGGGGCCTGGGGGGGCGCTGGCTTTGGCCCCGCCTGGGGCAGGATGGTGAATCTGGAGTCCATGCACACAGGT
GAGGGGCGGAGGGAATGAGCTCTGACAGGTGTCACTGCGCGTGGGCAGGGGTGAAGGAGAGGGACAACGTTCTGGTTAGGGAGGGGGGCTTGTTTCCCAGCGGCCAGGAGAGGGCGGTGT
GCTTTACTGTCAAGTTGGTTACAGGGCTGACTGGAATACTGTAACTTCTAATTCTCAGGCCTGAGCACTTTCCTGCTCATCAATTCCTGTTTCACGACTTAAATTCAAGcacgagggcaa
agtaagggtgcaagtacttagtaggtactcgataaattgattggatgaGCTGTCCCATTGAGGGGAGGGGAGAAGTGGATAATGATTTAAACAAACAACAACAGCTAAACAAGAGCAGCG
CTCTTGACCCCCCCGCCAGAGAAGGAGGACCCTCCCGCGCCCTTTCGGAGCGTCGGTGGCCCGGCTCCGGCTCTGCGCTCCATCCTCCCAGCCAGCAGGTGCCCCCAGACCCCCGGCTCC
GCCAGCAGGTGCCCCCAGACCCCCGGCTCCTCCTCCGCCGCCGTCACAGCCTCGTCCTCCGCCTCTGGCTCCTCCGCTTCCTGTTGCCGCGATCCGGGCCGGGAGCTGCGGGCGCCCGGG
TCCCTGTCACCTCGGGCCGCGGGACCTCTCCGCCGGCGCCAGCGGCTCGTCCCAGCACCGGGAGCCTGGTGAGGGCGGCGAGCACAGAAGGAGCCCCGGGCCCGGGACATGGAATCGCGC
GAGCCCGGCGCGGGACGGCCGGAGACGCGGCCAACGCTGCGGCCACGAGCAGCCGGCAGCCCCAGATAGAGAGCCGGGAGGGAGGGCCCCGGCCCTTGCCGCGGCGGGGAGTTCGAGGCC
TGTGCCTTCTGGAGGATTTCTCTCTAGCTCGACTCACTCTGGACTGACTCGCTCCCTGGCTTTCTCAGTTCGTTTTGGGAGATAACTTGTTTTGCTCCAAGCCGCATCCGTTGACCCCTT
ACAGTCGGATGGTCTAGATGACTGAATGGAGTTTTGAGTTGGACTTTTGTGTCCCTGACGGAGTTGGGCCTGATCCCAGAGCACTGGGGGTGGGGAGGAGGTGTTACTGTAAAATGCAAG
TATTTGGGAAATTCCCAATTTAAAAATCATGCTGTACTCAAGAAGAAAATTAGGGTTTTTTTGTGGCTTTATAATTGGATCTTTTTTGCAAGTATTTTTAATTTTATGAGAGGTATTTGG
CCTGTTCTGCTAGAGAATTATCAGCCAAATCCTTGCTTTCTTTATATTATATATATTTTCCTGAGTGATATTCTAGGGAAATGTATATGGATGCTGTTCTCTGTCTTTCCATTAGCAGCG
CGAATGTATATATAAAGAAAAAGCTTAGGATTGCTAAGGGAGTGGTATTTTGGTGAGGATTTCATTTTCTTCTACTCCATGGAAACGAGCCTTTTGAGCTTTTGCTTGTCTGCTGATTTG
TCCGGTGATCCAGGTAATCTACTGCAGTCTTTGTTTTCTGGGTCGTGTATAAAATGGAGCAAAATGGTAGAAAAATAGCTTCAGTGAAAGGGATGTACCTGTTAACAGGAATAAAATAGA
CAGGAGGAGGCCACCCTCAATGAGATGTTCCGCGAGGTTGAGGAACTGATGGAGGACACGCAGCACAAATTGCGCAGCGCGGTGGAAGAGGTGGGTGCGCCCTGGCGGCGCGGGGCTCTG
GCGCCCGCTCCGACGGCGACCTCGGCTCCAGTCAAGCCCGGCCCGGCTCTCAGCTACCCGCAGGAGGAGGCCACCCTCAATGAGATGTTCCGCGAGGTTGAGGAACTGATGGAGGACACG
GGGCGATCGGGGCTCGGGCTGGAGCGGGTGGGGTCGCGTCTTTTCGGGTGTAGGGGAGCTGCGTTTTCAGGGGCCTCGGTTTCCTCCCGTCTCCGGGCGGGTGCGGGAAAGAGGGGCGCC
CTGGGGCTTGGGAGCTATTAGCGTAGAGGATCCGGGTTCGGTTGCTCTGGCGAGGGCTCCAGCATCACAGGTGAGGAGCAGAGCTCAGCTTGTGCTCGAGGATGGGGGTGCGGGGTCCTG
ACCGGGGACAGAGTCTAGGTGAGCTGGGGCTTGGGAGCTATTAGCGTAGAGGATCCGGGTTCGGTTGCTCTGGCGAGGGCTCCAGCATCACAGGTGAGGAGCAGAGCTCAGCTTGTGCTC
CGACGCCAAGGGGAGGGGGCTGACCTGTGCTTGGTCCACCCCAGGTAGGGGCTGAGAGAGGCTTGAGGTGGAAGTGGGGGTCGGGCACTCTGACCTGGTCGAGGAGGGGCTAGGGTTTGA
ACGACTCTGCTGAGCTCAGCCTCTCTTGGTGGATGTGGGGCGGGGCGCTCGAGTAGGACCCGACGCCAAGGGGAGGGGGCTGACCTGTGCTTGGTCCACCCCAGGTAGGGGCTGAGAGAG
CGCGGCCCGCCCACCGCGCCGCTCCCGCATCTGCACCCGCAGCCCGGCGGCCTCCCGGCGGGAGCGAGCAGATCCAGTCCGGCCCGCAGCGCAACTCGGTCCAGTCGGGGTGGGTGAGGG
AGGCCAGAGAAGACGGGCCTGGGATGCCGCGGGCGCAGGGGCAGGCAGTGAAGGAGATGGCTGCCTTCGGTAGAGCTGGTCGCTGAGGCAGAAGAGGAGGGCGTGGGGCGTGGGGCGTGA
TCACAGGACAGAGGTTGGCTTGGAAAGACCAAGGTGGGACTGAGGAACATTCCCCCTACCCCCAACCTCGGTGGGCTGTTGCAAGCCTGGAGGCCAGAGAAGACGGGCCTGGGATGCCGC
gccccgcgccTCGCTGCGCTCCTCCCGCGCTCCCCGCGCCGGGCTCGCTCGCAGCCGGACACAGACTGCCTTCAGCTGCGGGCGGATCGGGCTGGAGCCGCCACGGCTGCTGCGGAAGAG
TCCCCGCGCCGGGCTCGCTCGCAGCCGGACACAGACTGCCTTCAGCTGCGGGCGGATCGGGCTGGAGCCGCCACGGCTGCTGCGGAAGAGGAAAAACGGCCAACAGCAgccccgcggccg
CGCTGGAGCCCCAGCCAGCTCCCTCTCCCCACGTGCGCGCTAGGCCTTGGTTACTCTGGCAACTCGCCCCGCTCAGACGGCACCAGGCAGCTGAATCCAGCCCCTTGTTACGGGGGAAAA
TGCTCTCATTGAAGCGCCGGAGCGCAGCTTCTGCCTTTTATTGCAAGCGGCGCCACCGGATTCCATTTGTAAACTTATTAGTGTGCGCTCGCGGGGAGGGGGCTCGGGAATCCGGGCCCG
TTAGGACCCAGGAAGGAGACGGGTGCCTCCCAGAGAGGACCCCATCCCCTCCGAGGTCCGGGCGGCTCCCGGCCTCTCCCTGGGGTGCCGTAGCCCCCCTCGACCCGCCTTCCCGCAGCC
GCAGTCGTTCGGGCCTGGAGGTGGCCGGGCATCGGTGCCGACGCCGCGAGGGCAGCGCCCGCGGCGGGAATACTAATGCACCCTAAAGGGCACGGCCGCCGCCGCAGCAGGTAATTAGCT
gattccaagtgtttctggaaaggttcagcccaatgctcttttctgcagcccctATTGTCCTCTGATATGACAATGTGTACTCCTGTTCTGCCCCTGGGGATTGTCCACTCAATGGGTGGG
aggttcagcccaatgctcttttctgcagcccctATTGTCCTCTGATATGACAATGTGTACTCCTGTTCTGCCCCTGGGGATTGTCCACTCAATGGGTGGGCACGAGAAAGAGCAGATGAG
CACGAGAAAGAGCAGATGAGGTGTTTGTGGTAAAGCCTAAGCCAGTGCAGCCATCCCCGTCGCCATGGCAACCCCAGCGCGGTTGGGGAGGACCCGCTCCTCCGGCGCCCCCTCCCATTC
GGTGAAGCGGCGCCGGGCCGGGGCTGGCCGGGACCAGGCCCGAGGCTGAGCGGCGGCGACAGCGGTGGCCGGGAGGGGGGAGGAGAGGCGCAGCCAGAGGAGCCGCCGCAGTAGCTCCCC
CGCCGGGCCGGGGCTGGCCGGGACCAGGCCCGAGGCTGAGCGGCGGCGACAGCGGTGGCCGGGAGGGGGGAGGAGAGGCGCAGCCAGAGGAGCCGCCGCAGTAGCTCCCCCGCCTCCCGG
CGCCTCCCGGGCTGAGGGGTGAGTGGAGCCGGGCCCGCTGGCTCTGCCGGGCTCTCGAGGCCCGAGGCGTTCCCCTCTGGAGCCGAGGCGCGGAGGGTCGCTCCTGCAGGGTGCTGGGAT
GCTGAGGGGTGAGTGGAGCCGGGCCCGCTGGCTCTGCCGGGCTCTCGAGGCCCGAGGCGTTCCCCTCTGGAGCCGAGGCGCGGAGGGTCGCTCCTGCAGGGTGCTGGGATAGGACACTCG
CTTTCCTTTACGCATACCACTCTCACTGATCCTAAATAATTACTTGACAGTTTGAATGATCTCATTACACTTCCAGACTGGCTTCTTCTGGGCATCTAATTTGTTCATGAAGTGTTGAAC
TTCGGAGGACCTGCCAGCATTCAGGGGATTTCAGCCCGACTCAGCACTGTTGATGTTGTTATGTGAATTTGTTCTATGACGGTTTTGATGGTCTTGGGATTAGCCACTAAACACACCTGG
CAAGGTGAGTACTACAGAATTCCATAAAGCTCTCAGTTAGCATGCTCTTGAATTGATAAAGAGACACTTTTATTGGAACCACAATTGTAAGGGCAGGTGCATGTGTGTCTACAGATACAA
GAGAAAAATGTAATTAAATTCTATTATCAAGGGTAAAATTCATTAACTTTAAATGAGGTTTACTTATATTCCCACTTTTTTCTTATTTAACTTCAAATACTATTTGTATGTACCAGCTTG
CACAAGAGCTAGTTTAAAAAGAAAGCAAAGAAACAAACGCAAAACCCGAAACCGCATCCTCCACCGCAAAGGTACTCGGATGGGGCGCCCGCCCTCCCCTTAGTCAGAGGACAAAGGGGG
AGGTACTCGGATGGGGCGCCCGCCCTCCCCTTAGTCAGAGGACAAAGGGGGCGTGGCCGAGCGCGCGGCGCCCACGTGACCGCGGAGAGCTGCGCGCAGGCCCTTCGCGCGATCTGCCGT
GGCCCGCTTGCTGGCTGCCCAGCTGCTAGGACAGTTTGCAGAGCAGTGGCGTGCGGAGCGGCGGCGGACCACCTCCAGGTGGGGACGGTGGGTGGGCGGGGAAGGAAGCGGAATACACCT
GAGCGGGCTGGGCCGGGGGGCGATGGAATAAAAGAAGATGGAGAGACTTCAGCGCCTGGGACTCGGGTGGGCGAGGCGGAAGGTGTCCTCGCAGCACGGCTTTTCTCCGCGCCGCGGTTG
TCCTGCGCCGAGTGAGAGGAGAGGCTGGCAGGTAGCCTGGCATCCCGAAGACTGGCGGCGAGGGCTGGGCCGGGGGACCTCGGGGCCTGGAGGGCTGCGCCACCTGGGAGTCCGGGCGGA
CAAGAAGCGTGAGGCCCAGGCCCTCGCCGCTCCCTTGATACCCGCTTACCAACACCGGGGGTTTCATCTCGCAGCGCCACCACGCCCCACTCCCAGCAGCCCTCCCCTGGTCTCCGCCCT
TCCCAGCAGCCCTCCCCTGGTCTCCGCCCTGTGCGGGTCAGGGTGGGAGCGCCCGGCCACTCCCTGCGTTCTGGGCCGGGCTACAGCCCACGTGCGCCGGCGGCAGCGGCGGTGACAGCC
GGCGTTCCCCAGCCCGGTCCACCGCGCGGCGCAGAACCGCAGGCGCTCGGCTGGCTAAGCCTGCGCCGGGCCGCCTCGCTCGCTCCCAGCTCTGTCAGTGGCCCGCGGGGCCCGATCGCT
TCTGTCAGTGGCCCGCGGGGCCCGATCGCTGCGCCCGCGGCCAGGGCCGAGGCAGGCCTGACCCGGGGCCGGGCAGCCCGCGCGACTTTCGGTAAGGCGGGGGCGGCGCTGGCCTCAGGG
GACCTCGACACGACCCTGTATAGGACGCAACTAACTCCAGAGAAAACGAGCGAGCCCCATGCAACTCTTCATTCCTGCAGGGAGAACAAGGAGGTGTGCCCGCCAGGGAAGGGACGCACC
CCCACCGGCGCTCGCTGCCTTAACTTCCCCATCCCCGCGCCAGGGAGGGGCCGGAGTCGCCGCCGAGGCCGCCGAGCGCAGAAAGTGCGCGAAAGGGACGCGCTGCGAGCCTCACACGTG
GCTCTCCTGGCCTCGCGCTGCACATTCTCTCCTGGCGGCGGCGCCACCTGCAGTAGCGTTCGCCCGAACATGGCGACACGGAGCAGCAGGAGGGAGTCGCGACTCCCGTTCCTATTCACC
CTGGTCGCACTGCTGCCGCCCGGAGCTCTCTGCGAAGTCTGGACGCAGAGGCTGCACGGCGGCAGCGCGCCCTTGCCCCAGGACCGGGGCTTCCTCGTGGTGCAGGGCGACCCGCGCGAG
ATTGTTTTCCGGATCCCTCCTACTCCTCAGCAAAGTCTTTGTGTAGAGATCTGATAAGCCCTTAGGGTGCCCTGACTGCAGCCAACAATAGAATTTGTTTAGCCATCTTGCTATTCCTTT
GAATTTGTTTAGCCATCTTGCTATTCCTTTCTTCACGTGCAAAACTTGTTGGAGGCCAGGGAGAGATTCTCTGTCCATTTCCTCTTGCTGGGTGAAGTGTCCCACAAGGCAGAGTGCACA
GAACATGGCAACCCGTGTGTGTCTCATCCCAGAAAGAGAAGACTTTAACCACTGTGATGCCTGAGAATCCAGTGAGTAAGTCACAGTGGTGGATCTTGTTTACCGTGGAGTAGCTCCTGG
GGGCTGGTCCTAGGCTTAGGAAAGTGTGGGATGTTCCCACCATCCTGGGGCAGCTTGCTGTGCCCAGGGCGCGCTGTTCCCTctgagtcagcaccacctcctctgcactcccctagcgct
GAGCAAGATTGACTAGGTACTGTTGGCATTAGCCAGGGCATAGCCCTGTGCAATCTGTGGTACTTTTCAGCCAGCAAGAGGAGCAGAGCATAGGGGAAGAGATTACCTGCAATGCCACAT
CGACAGGCCAAAAGGCACAATTCTGTATCTGTTATAAATATTTATGTTTAGTATTGAACACTAAATAGTGTGGTTAATATTTGAATGTCTTAAAGAAATTGCATTTTTACTTCTCAGCAC
CACACGACTCCTGAACCATGGGGGAAAACGAGGATGAGAAGCAGGCCCAGGCGGGGCAGGTTTTTGAGAACTTTGTCCAGGCATCCACGTGCAAAGGTACCCTCCAGGCCTTCAACATTC
TCACACGACACCTGGACCTAGACCCTCTGGACCACAGAAACTTTTATTCCAAGCTCAAGTCCAAGGTGACCACCTGGAAAGCCAAAGCCCTGTGGTACAAATTGGATAAGCGTGGTTCCC
TAACACCGTGCTTATGCAAAGCATAGTCCATATGAGATCTGCCTTATAAAAACTTGCTGAATAAAGCGAATGGAAGTTAAATTTTGGACTTTCTTCCATAATAGCTTCAAATTATGGTGA
GCTGTTTTCAGTTGAGGATTTTGGTGAGTAGCCACTTGAAATCAAGGGAAATTCCATGAATAGCAGGAGCTGGGAAGAAAGGAAGAGGAGGAAGGATCCCACCACTTTTTTCTTCCCATC
GACAAGAAGTCCAAAACATATCCCTGCCTTTTACAATTCAGAAATCAACGTGGAGATCTTTCCTACTTTTAGGCAGTACATACAGCTTCGCTGAGGTCTGTGTGTCAAACTTACTGAGAG
CTGGATCAATTTTCTCTCTCGATATTCTAGTCTCTGTTGAAACGACTCCCTCAGACATCAGCAGCTCCGGGTTCTTTCTAAAAAATAAAGTAAGTACTCTTAGGTCTGTTCACAGTAAGG
TCCACCAGTTCACCCAATTTCCATTAATAACCGCATCTAGAATCACATGAAACTTGAGATGGGTTGATCTCCTGTCTTGAGGCCCAGCTGGGCGGGTATGCCAGCCAAGGAGAGGGCTGG
GGCGCCGGGGGTGACTCTCGGGAGGTGAAGCACACAAGCAGCCCATAAGGTTGGGATCCTCCGTCTCCAAGTAGCGCGACTACAGCTCTTGCCCGCACGGAGCAGCCTCGGACAGCGCGG
GAGAGGGAAGGGGGCGGAGGAGACAGGGCTACTGCAGGCGCAGAGCTGGGGGCAGCCGGGGGCCCGAGTGGCTGAGGCTGGTCCCGCAGCGGCCGCTTGCCGGCGTTCTGGCTCCTGTGG
CCTCACCAGGAAGCGTCAGAGTCCCGACACTGGGGAAGCTCGGAGCGCCGCCTCCGCTGCCGCCGCCTCCTGCCTGGCTCTGGGTCCCCGAGCCCCCTCCCCTGGCCCAGCCCGACTCCC
GTCACTACACAGGGACATTTTACAGTATTTCTCCCACCCATGCTCCCTCTAAAAACCTTGCAACTAGTTGATTTACCAGTACTACCCACTTGTGGTAAAACAATTTTTGTCACCAACACA
TCACTCACACCTCTCTGCCATCAAGATAATACATGTGGTCCCCAAAATGTTCCACCAGGAGGTGTTCTGGGGGCAGCTAACTAAGAGGGGGCTTCCAGACAGATGGAGGAGTTGATACAC
AGTTCTCAGCTTGCTGGCATGGTTCCCCTTGCAAGGTAAGGACTTAGAGTTATTTTTGTTGTTGCTCAGCTGACTTAATGTTTTGCCACATCTACCTATCAGTCAGTCAACTGCATTTAC
AGAGGAGCTGCTGTAGAAGACAACCCAGGTAACTGCTAATACTTTCCAAGCCATGCTCAAATCATGCATCTGAGGGATGTTACTGCGTTTATTTGATCTCTCGTTCAATGGCTAAGGAGT
atagataggtggatgggtagataaacagacagagggattgattgatggatagaAGGACACAGATAGAAACAGTGAATACTCTTTGCCTACCACTGCCACCACACAGAGGTCCAGCATGCT
CACTGCCACCACACAGAGGTCCAGCATGCTGTGCTTTAAGCCAGGCAGGTGAGCAGATGGACACTCAGTGGGATACAGATTCAAAAACCAGAGCAGGAGCCACAGAACACACAGTTCTGG
TGAGCACAATGTGGGTAAAACTGCTCTCTATAGTAGCAGAATTTTGTTTTTCCCCTTTCCTAGTTACTGATGAAGAGACAGCTTCAGATGCTCTGGAGAGAAACTCTCTATCCTCTCAAG
CTCTGGAGAGAAACTCTCTATCCTCTCAAGACCCACAGCAGCCCACCAGTACTGGTAAGTGTCAAAATCATTCAAACTTGTTTTTAAAAAATCACGTTTCCTTGGGAAGGTTATTTTTCT
cgcgtattttagtagttttatttgtggcaaagatctcctcccCCGGGTGGCCTCTGCCCTCCGGCGCTGGGAAGTCCGGGCGGCGAGGCAGCCTCTCCCGGGGCGTTCGGGCTCCTCCGG
agatctcctcccCCGGGTGGCCTCTGCCCTCCGGCGCTGGGAAGTCCGGGCGGCGAGGCAGCCTCTCCCGGGGCGTTCGGGCTCCTCCGGCTCTGCCCCGATGTCGTTATTACGGCCGTT
CCGGCGCTGGGAAGTCCGGGCGGCGAGGCAGCCTCTCCCGGGGCGTTCGGGCTCCTCCGGCTCTGCCCCGATGTCGTTATTACGGCCGTTTGCAGCCTCCGTGCCAGGGCCGGGGGTGCG
GCCTCTCCCGGGGCGTTCGGGCTCCTCCGGCTCTGCCCCGATGTCGTTATTACGGCCGTTTGCAGCCTCCGTGCCAGGGCCGGGGGTGCGGTTCGGGACGCGGGATCCTAGGTCGGGTCC
ACACCCACCCTCTTGGCTCCTCACGCCCATCACCCTCTGCATAAGGGAGACCACCATCATCCTTATTTCCTCACCACCTCGGGTAAGTAACAGGAACCTCAAGGTATGGGCAGTGAGAGA
TTCATCGAGGACATCCTGCTGCACAAGCCCAAGCCGCTGAGAGAGGTGGCCCCAGACCATTTCGCCAGCTCTCTGGCCTCTCGGGTGCCTCTGCTAGACTATGGCTACCCCCTCATGCCC
AACCTACCCAGGAGCTTGTCTTCTTGCCTCTCCAGCGCCCGGGGTAGCCCAGGCCCGGGAGAGAGCAGCGGAGATTCGAGCCTCGGAGGGTGGTTGCCGGCTTTCGAGCAGGCTTGGAGA
CGCGGACAGCTCCCCGCCCCGCCCCGAGCCTCCCGCACCCTCCCCTCTGCCTCTGGCAGCCTCGTCATTGGCTCTCCCGGCCCCCCTCTCCAAGCTGCCAATTCTCCAACACAGAGACCC
GTGGCGGGCGGAAACCGGTCTCATTGAACTCGCCTGCAGCTCTTGGGTTTTTTGTGGCTTCCTTCGTTATTGGAGCCAGGCCTACACCCCAGGTAAAACCTCTGCTCAAGAGTTGGGTTG
CGGGCTTGTGATTGGGTCTTGTAAGGGCAGCCGGGCGTCTATTGGCCGGGGAAGCCGTAATGGCAGGCAGCAGGGGCGGGCCCCTTCTGGAAGGTTCTAAGATAGGGTATAAGAGGCAGG
GCCCCCTCCCTCCCGCGGAAGCTGGGGGCGCATGCGTAGAGGTGGACGCTCCCCTCCCCCGCCCGGGGTAACTGAGGACTCCCGCGCGCGGACTCGCTGCGCCCCACCCTCCCTTTCCCC
CCCCTCCCTTCAGGCCCCGCGCGATTCCGCCCCCAGTTCTGTGCCGGCCAAGATCCCGGCTAGCGCCGCTATCATTGGTTAGTTCCAAGTTTGCCCGCCCCTCTTCCTCCTCCTTTTTCC
CCACGAAGCGGTAGCGCCTTTTCGCCTCGCGTTTTCCTCCCTGACCCTGGTCCCGGCTCCCGTCCGGGCGCCAGCTGGTGGGGCGAGCGCCGGGAGCCCATCTGCCCCCAGGGGCAcggg
CCTTTTTCTTTCCAAACAGGGAAAAGTGTTCCACGAAGCGGTAGCGCCTTTTCGCCTCGCGTTTTCCTCCCTGACCCTGGTCCCGGCTCCCGTCCGGGCGCCAGCTGGTGGGGCGAGCGC
CGAGGTGTCACCAATGCCTCCTGCAAAGAATCAATCCTACGCCCGGCGCCTCTCAACCCACCCGCCTCTGCACGGCCCCAGGTCTCCCCCGGCCCTCCCTGCCCGGCCAGCTCACGCTTC
gtaaaaaagaagcgagagagaagtggagagaagGACCAAGTGAGAGCAGAGCTCTAGGAACGGACAAGGCCTCGTCCATGGGCTCTCAGCCGAGGTGTCACCAATGCCTCCTGCAAAGAA
actccagcctggTGACAAGCAAACAAAAACACAAAAATATTTGATGTGTGAACAAATGAAAAGTTTGGTAGAGTGTGTTGTGGGGACAGCAGTATGGTGTGAGGGAAGGAGAGAGTTCAG
AAGTTTGGTAGAGTGTGTTGTGGGGACAGCAGTATGGTGTGAGGGAAGGAGAGAGTTCAGTCTATTATAATCATTAGTCTATTGACTTGTGGTAATTGAGCTATAGGAGATAAATTCCTA
CTTACTCTACACATTTAATGGACTCTTCCTCCCACCCCATCTTCCCTGTCCCTTTCTTTTTCCACAGCAGCTCTGCAACGGGCCAATAGCTTCCAGTCTCCAACCCCAAGCAAATACCAG
TCCACAGCAGCTCTGCAACGGGCCAATAGCTTCCAGTCTCCAACCCCAAGCAAATACCAGAACTGGAGGAGAGAATTCTGGTGGAGTGAGTCACTAGCTCTCTGGGGGTGGGAGGCTGGG
CCAGCTCTGGCACCGCAAACACACACAGTGAATATATGTACTGTGTTTTAAGTAGAATCCTTGCACTGTCTTGGGAATGTGAGCAGCCTGTTCCTCTCTTCCCAACAGGGCTGGGATACT
CTGATCCCCTTCCTCAGGGTTCCCCTGATGGATGCAGCTTATCCCAGGTTGACCGAGTAAAGTGGGCCAGAGAGGAAGCTGTAGTCACTGCAAGCGAGCGGCCTGTCCCTGCTGGGCAGG
AGACAGAGGCTGTGAGTCTCTGGGAGTGGAGTGGGGGGGTGTGAACCGCCCGCTCCTGGCTCCTGTGTAGGCCTCAGTCAGTCTGAATGTTATTGCAAGGTGAGTGGCTTCACCGGGCGA
ATTTCTCTCCTTTTGCATTCTCCACCTTGCCGTGCCAGGCTCCGGCTTTGTGGCTCCGGCACTTCCTTGCACAGCACCTTTCTGCTTCCAGCTGAGTGCCTGCACCTTCTTGAGGTTCTC
AGATGTCCCAGGCACTCACCACGGGGCCTCTGAGTTCTGCTTGGATTCCAGAGGTGTGCAGAGGACCTAGGGTCCAGGTTCCCCTCCCCCGCAGGGGTGGGGCATTTTAACCCCTGAGTG
GATGCTGACAGAAGTGCTCAACTTCAGATATTTCTGCCCCCTCCTCTTCCTTCCTGGCACCACATTCCTCACGCACCCTCTCCCTGATATTCTGTCCCATCCTGGGACTAAACATGTGCT
TTTGTGCTCTCCTCCCAGGGTCTCCTTGGCTTCCTTCCCCAAAGCAGCTCAGAGCTGGTATGAGGTGAGGGTGGGGGGCAGCCGGCCAGCCTGGCTGTTGACGGCAACTCCAGGGCTTGT
TTCGCGCAGCCTTGCCAGCATTACCCATCCTCATCAGAAACTGGCAGCGGCAGCCACAGCTCGGGCAGGCGGCTCCAGCCCCAGGCTGGATTTGCAGAATCTGTCCTTTGCCTCCAAGCC
CCCAGCGGCTCTGTCCTCCACGCTGGCATGAATAATTGAGCGCCGGCAAGCTGACTGCACCAAAGAGTTGCATTATGTAAACCGGCAGGCGAcgtgtgtgcgtgtgtgcgcgtgtgcgtg
AATAATTGAGCGCCGGCAAGCTGACTGCACCAAAGAGTTGCATTATGTAAACCGGCAGGCGAcgtgtgtgcgtgtgtgcgcgtgtgcgtgtctgcgcgcaagaggggtgcgtgtctgagt
GACCACACCAAATAACAGCAGCAGAGGGAGGTGGGGGAGAGGGAAATAAAGGGGAGTCATGCTTAAAATGCTACAGCGGTGTGAAACAGCAGAGCAAAGAAGCGCCCCCAGCTTCTGAGA
AGAGCAAAGAAGCGCCCCCAGCTTCTGAGAGCCCTGGCCCGAGTCCCCTCCCCCGTTAGAAACAGGGCTTTGGGATGGTCATGGAGGTGAGTGCCCTCCAGCCTCCTCAgggcccccgct
CCCCGCTGCACCTCCCCAGGGAGCCGAGGGCGGGCGTGGACGGGACCGACGTGGAACGCATTCTGTAGCCCAGACGGGCGGCCCCGGCGGCTTCGGGAGTGGGGTCACGCCCAGCTGGAG
ACCCAGGGTCGGGGCCCCGCACCATCCGGGGGCGAGCTCCCGGGAAGGGGCTCCGCCTCTACACCCACCCCCCAACCTCTGACATCGCCGGCCGAACGGGAGCTGCCGCTTCCTTCCCGG
TGGAGAGACCAGCGAGCGCGCGAGCAAAGATATCCCGGCTGGAAGTGTCTGCGCCGCTCCCGGCTCCGCCCCCGCTCGGCGCGGCGCTGGGCCTGGGAGGGGCACGCCCATCAGGGGGTG
TTCCCGGAGCTACACCCGGCAAGTCCGTGCGGGAGCGGAGTGGGTTTGCCTGGAGGGCGTGAGCCGAGGGCGGCGGTGCGCCCGAGCTCGGGGGAGGTGCGGAGGCGCGAGAGGGAGACC
CTGTCGGCCAGAGTCTGTCTTACAGAGGGATGACCCGGTGCTGGAAACCTCCCACCAGAACTTCCGACGCTTCCGCTACCAGGAGGCAGCAAGCCCTAGAGAAGCTCTCATCAGACTCCG
AGCTCTAGATGGTGTGAGACCACCCCAAAGCCAAGAAATGGCTACAGCCGTGGAACCAGAGGACCAGGATCTTTGGGAAGAAGAGGGAATTCTGATGGTGAAACTGGAAGATGATTTCAC
CTTTAGTTGTAAATTATCCTCTCCCAACTGGATCTGTTGATTTATGGCTATGGTGGTTGGGGAAAAGAGGATTTAACCATTTGAAGAAGTTTGTGTAGAGGATTATGATTGAACTCAGGC
AAGAGAAGGGAACCGGTTTGGAGACTTAAGCGGGGGAATTGGCAGTATTTGTGAAGTGGAAATGCAGTATTTTCTTGCAGAGTATGAACCTTGCCTAGGAAAGGGAGTAGAGGACCATAC
GGCGGCGCTGTTTCGGTCGGGAGTGGGTGGGAGAGAAGCCGGGGCAGGGGAGGAGCCGCCGGAGCTGTCGGAGCCGTGAGTCCTGAGTgggctgggctgggccgggccgggctggaccgg
GGTTCCGGGCGCAAAGGCCCCACGTGTTCCGACCCGCTAGGCCCCGCGCGGCTCGGATCCGGCGGCGCTGTTTCGGTCGGGAGTGGGTGGGAGAGAAGCCGGGGCAGGGGAGGAGCCGCC
GACGGCAGCTGTGGGGTCCGAGGCTTCTTCGCACTGGGTCCTTGGGGAGCACTGAGCCGCAACCCGCGGAGGGCGCATAGAGAGGATCAAACCTCCCACAGCCTAGAAAGGCTCCTACTC
agaaaaagaaaaCCCTTGCAGAAGGTATGCCTGTAAATGAAAGGCCCAAGATGTTAATTTATTCGCTGCAGAGTGGAGTTAGGGGTCGCGGACGGCAGCTGTGGGGTCCGAGGCTTCTTC
CTTTGTAACTTGTCTTTCTTAGAAATCTGGTACACCACCACAGTCATCCCCAAACTGCTAGGAACCTTTGTAGTGGCAAGAACAGTAATCTGCATGTCCTGCTGCCTGCTGCAGGCCTTC
CTACAAACACCTCTCTTTATTGCAATCTTTCTCACCTACATATTAACCCTTGCAGGCAATGGGCTTATTATTGCCACTGTGTGGGCTGAGCCCAGGCTACAAATTCCAATGTACTTCTTC
AGTAAAGAAGGGGTGGCCAGTGCGTATTTGTATGTGGGTGAGGGAGGACCTGAAATAGAGTCAGGTCCCGAAGGACCTTACATAGTCAGAATCCTCCTTATTTTTTGTCCCAACTATAAT
CATGATTATTCTCATAGTTGTATAAGGGTGAAAAAACACTTTGCATTCATCAAGTGTTTTTAATACATTCAAAGTCCATTAGAAGCTGGTTTTGCTGACAAAAGAACCAGCCAAATCATC
CTCAGTAATTTGTCCTTTCTGGATATCTTATACACCACTGTCATTACCCCAAAGTTGTTGGCCTGCCTCCTAGGAGAAGAGAAAACCATATCTTTTGCTGGTTGCATGATCCAAACATAT
GTAACTTACACATTAACAGCAACAGGAAACATCACCATCATCTCCCTGATATGGATTGATCATCGCCTGCAAACTCCAATGTACTTCTTCCTCAGTAATTTGTCCTTTCTGGATATCTTA
AAGCTGATTTTCCTTTTCTTGTTTCTTCAGGGAAACCCTGCCCACCATATAGTAGTTGTCATGGGAAACTGGAGCACTGTGACTGAAATCACCCTAATTGCCTTCCCAGCTCTCCTGGAG
tgcagatagaggactacataccaggtctacatctcccaatataagccactctccgcAATACATTCTCAGCAGATATTTACAAAATTACCTAAGCTGATTTTCCTTTTCTTGTTTCTTCAG
TAGTGGTGGTGGTTCCAGCTAGAAATTTTCACTCACAATGGTGCATGTTTCAAATAGAAGTATCCAGGGTATGAACATACTTTTCTCCTCCTGGGCCGTAGTCTTAATGGTGATGGGAAT
CTATCTTCTCTGTTTTATAGACTACTTCAGCTTCTGCTGTTACCAATGCCTCAGCAACCACTGAAAGTTCAGATATCACCCTTCTTGTAACTAATCAAATCAAGGAAGAGATCTACAAAA
CATGCACGTCTAACTTAATTCAAGGCCTCTAATGATCCCTGTATGTGACAGCTCTTTCTACATGTGATGTCAGATCCCTATATCTGATAGCTCTCTCAGGACTTCTGGACCCCTTGGTTC
CTAGCTAGCTAACTATTTATCTCAATGATCTTGAAATCCTTTTCCTCTTCACTGGCCCCTACAAAATGTTAACTAATCTTGGAGCGTGTAATTCTAACTCCTAAATTGGACCTCTTTAGT
CAGAAATCCCCTGGTTTTAAGCATTAGTTTTGTCTCTAACTCTGGAGTAAAAGGTTCTGTCGTTTGCTAAGAGAATTTGTTCCACTGGAGGGTATGGAAAAGTGTGTTTCTGGTTCCTAA
AATCTATAGGTAGGTAGATGCTTACCGACTCCATTTCATCTGAGTGTTCACTTTTTGGTTTTCGTAACACAAAGTCAGTGTTTTCATAGAGAGAAAACACTGATATTTGTTTTCTATAGA
GCAGAGCTTCAGCTGCCCCTCTTCTGCCTCTTCTTAGGAATTTACACAGTTACTGTGGTGGGAAACCTCAGCATGATCTCAATTATTAGGCTGAATCGTCAACTTCATACCCCCATGTAC
TATTTCCTGAGTAGTTTGTCTTTTTTAGATTTCTGCTATTCTTCTGTCATTACCCCTAAAATGCTATCAGGGTTTTTATGCAGAGATAGATCCATCTCCTATTCTGGATGCATGATTCAG
CTCTCTTCTCTACATGCCATTTTCAATTTTTGAGGGCTTATTACTTCTGATTCTCATAAACCAGAAATAGTATGAGTGCTATCCTGAGTTTTATGCCTTTGGAGTTTGATATCACCAATA
TATGATGTTCAAATGCTTGGTGTCCTGCAGAACCACTTACAACATTCTCCTTATGGAAAATGAAAGAGTGAAGAATTTCCCAGAGGAAGCAGAGGGAATTATTTTAGAGAACTTTGCAGA
TGGGAGCTTCGGTTTGTTTTCTTCACTGTTTTCTCTGCTGTGTATTTTATGACTGTAGTGGGAAACCTTCTTATTGTGGTCATAGTGACCTCCGACCCACACCTGCACACAACCATGTAT
TTTCTCTTGGGCAATCTTTCTTTCCTGGACTTTTGCTACTCTTCCATCACAGCACCTAGGATGCTGGTTGACTTGCTCTCAGGCAACCCTACCATTTCCTTTGGTGGATGCCTGACTCAA
TTCTTCCTGCGGAATTTCTCCTTCCTGGAGCTGTTGCTGGTAACTGTTGTGGTTCCCAAGATGCTTGTCGTCATCCTCACGGGGGATCACACCATCTCATTTGTCAGCTGCATCATCCAG
CACCTCATACAGTTCCTGGTGTTCCTGGGGTTAATGGTGACCTACATTGTAACAGCCACAGGCAAGCTGCTAATTATTGTGCTCAGCTGGATAGACCAACGCCTGCACATACAGATGTAC
CACGTGCAGACCAAACTATAGATCAACATATTCTCAGAATGTAAGGAAGTGTTGGGTGTTCAATATTATTTTACCGATTGGTTAAATGATGATTGGTAGCTATAGACCAGTTACAGAGTT
atagttttaagagtagctaggagaagagatactgtgcaccgtgtaaaTTTTCAGATATATAATTGATGTTCAATATTGCCATGCTGCTTACTATTGTAATTTGTTTCTCTCTTTGTAAGT
ACTGTGGGCTCTGACTCTCACCTCAGCTTACCCATGTACCACTTCCTGGGGCACCTCTCCTTCCTGGATGCCTGTTTGTCTACAGTGACAGTGCCCAAGGTCATGGCAGGCCTGCTGACT
GTGGTGAGCCACTTCTTCCTGGAGGGTTTGAGGTACACCGCTAAACATTCTAGCCTCTTCTTCCTCCTCTTCCTCCTCATCTACAGCATCACTGTGGCTGGGAATCTCCTCATCCTCCTA
ATGAAGAAATAAACAGCAAGGAAGCACTAGACTAGAGCAGAACAAAACTGTAAGATGAACTTGTACATCTTTCTCTTGCTTACTGGGTAAGACCAAGGTGGTGTGGCTTGATGGATAATG
AGTAGGATTTATAATCCATATTTTTATTGTCATTATTTAGGGAGTGCATTTCTGCAAATAATTCTTACAGTCCTTTATATACCTCACCAAAACTGCAGATTTTGTATTGAAAGATTCATT
gtgtgcatgtgtgtgAGAGAGGCTGAAATAATTTCATCATCATCTCTGTGAGGGAAGCTTTGTAACAAGCGAAGTGCAGGATAACTCCAGAATTATCTACCTGGTTGATGCAGTTTCCAC
ATTTCATCATCATCTCTGTGAGGGAAGCTTTGTAACAAGCGAAGTGCAGGATAACTCCAGAATTATCTACCTGGTTGATGCAGTTTCCACATAGAGAATGGATTCTCATTTCTCAATTAA
AATTATCTACCTGGTTGATGCAGTTTCCACATAGAGAATGGATTCTCATTTCTCAATTAAGTGCTAAATGCTGGGTGCTCTTTATATCCCCAGAGGGAGAGAGACCAAGGGTGAGAAGAA
ATAGAGAATGGATTCTCATTTCTCAATTAAGTGCTAAATGCTGGGTGCTCTTTATATCCCCAGAGGGAGAGAGACCAAGGGTGAGAAGAAATGTCCAACGCCAGCCTCGTGACAGCATTC
gaCTAGGAAATCACTTCATTAGCTTTATGAAGGAAGCTTTGTAACAAGCAAAGTCCATGAAAACTCCAGAATTATCTACCTGGTTTTCACATAGAGAATGACTTCTCAGTTATCAATTAA
AGGAAGCTTTGTAACAAGCAAAGTCCATGAAAACTCCAGAATTATCTACCTGGTTTTCACATAGAGAATGACTTCTCAGTTATCAATTAATTGGTAAATGCTGGGTGCTCCTTATATCCC
AAACTCCAGAATTATCTACCTGGTTTTCACATAGAGAATGACTTCTCAGTTATCAATTAATTGGTAAATGCTGGGTGCTCCTTATATCCCCAGAGGGAGAGAGACCAAGGGTGAGAAGAA
ATAGAGAATGACTTCTCAGTTATCAATTAATTGGTAAATGCTGGGTGCTCCTTATATCCCCAGAGGGAGAGAGACCAAGGGTGAGAAGAAATGTCCAAGACCAGCCTCGTGACAGCGTTC
TGTGTATGTGAGACAGAGAAAGACTAGGAAATCACTTCATTAGTTTATGAAGGAAGCTTTGTTAACAAGCAAAGTCCACAATAACTCCAGAATTATCTACCTGCTTGATGCAGTTTCCAC
ATCACTTCATTAGTTTATGAAGGAAGCTTTGTTAACAAGCAAAGTCCACAATAACTCCAGAATTATCTACCTGCTTGATGCAGTTTCCACACAGAGAATGGATTCTCATTTCTCAATTAA
AATTATCTACCTGCTTGATGCAGTTTCCACACAGAGAATGGATTCTCATTTCTCAATTAAGTGCTAAATGCTGGGTGCTCTTTATATTCCCAGAGGGAGAGAGACCAAGGGTGAGAAGAA
ACAGAGAATGGATTCTCATTTCTCAATTAAGTGCTAAATGCTGGGTGCTCTTTATATTCCCAGAGGGAGAGAGACCAAGGGTGAGAAGAAATGTCCAACGCCAGCCTACTGACAGCGTTC
TATAGTTGCCATATTTCATATAAAACATGCTCACAGTAAATGCTATCTCCCTTCCTTTCTGTAAGAACAGAGCCCCATATATGAGAAGAAATGTCCAACGCCACCCTACTGACAGCGTTC
GCAAAAGGAAGttataaaatataaaaaataatttaaCCCTATTGTTCTTAATCAGAAAAATATAGTTGCCATATTTCATATAAAACATGCTCACAGTAAATGCTATCTCCCTTCCTTTCT
ATTTTATGTTAATTTCCTCCTCTTTTGTATATGGCTTATTCTGGTACTGGAATAAGAAAGTGCTATTCCTCTTCAAAGACCTATACTGAAGCAAAAGGAAGttataaaatataaaaaata
CTTTTCCAATTCTACAGAAAATAGGATACAAAATTTGTTCTTCTTTTCAAAATTTGGCTGATTTTATGTTAATTTCCTCCTCTTTTGTATATGGCTTATTCTGGTACTGGAATAAGAAAG
AACCCCACAGGCAGTAGTGCTGGGGCAGAGCGAGCTCACCAGCCGCCGGCTGGAAGACCCCGGGAGAGTAGCAGGGTTGGGTTGGTTCTCAGATGTGTTTTGCGCCAGGCTGTGTGGTGG
GGACAGAGCCTGGGTAAATGAAGCTTTCCGGCTCGACCGCTCCCAACCTGGGCACACACGTCCTCCTGTCCTGCAAGGGGCAGTTTTGGGGCATCCTCCCTGCTTGGGGCAACCCAGGGG
CTCCATAAAGCTTTGATTAACAGGGCCCAGGACACAGTAAGCCTTTGGCAATTAAGCTTTTACAAAAATATGCAGTTTTTAATGTCATTGTTGTTGTTCCTGTTGCAGCATTTTCCCTTG
CCCTCTTTGCCTGTTCTCTGATTGTTCCTTAGCAAAGAGCAAAGAAAAAAACCAAACGTTCCAAAGTCGAAGACTTTTCCTTTGATACAAACAAGCGAAAGTTCGATTATTTGTTCAATA
CGGGCTGCAGGAGAGGAAGGTAGGGGACCAAGCTACCGGTGCAGGGCCTGGATCCAACCCCTGCTCTGGAAGACTGAGAGCTCCACATTCTAGCTCCCTTTCCCCAGTCCCCAAATTTGT
AGGGGCTCCTTGAATTGCACGCCCCATGGGTGGAGGATTTCATCCTGATGTATGATCCCCAGGAAGGTTCCTGCAAGTTTGGCAGTTTAGGGGAATCTTTTGGAGGTTGAAGGAGGGATT
AATTCCGCTTCCGTTTGGAAAGCCGCAGCCTCAGTCCCGCCGCCGCCCGCTGCGTCCGCCCAGCGCCAGCTCCGCGTCCCGACCGGCCCGCGGCAGCCTGCGCCGCGCCATGGCCACCTC
CCCGCAGAAGTCGCCTTCTGTCCCCAAGTCTCCCACTCCCAAGTCGCCCCCGTCCCGCAAGAAAGATGATTCCTTCTTGGGGAAACTCGGAGGGACCCTGGCCCGGAGGAAGAAAGCCAA
TCTGCTCTCTCCCAGTGGCAGCTCAGCCAGCTTCCATCATTTTCATTAGCCCTTGTAAGTTTTTAAGTGTGCGAAAAACAGCTCAGAAAAGTTGACTTGAAATCTTTGGAATGTTCAACC
GTTGACTTGAAATCTTTGGAATGTTCAACCCAGAGAGTAGCAATTAAAATTCTTAAATGATAATAATTATGGCTGaaatattttatataaaaaacaactatttgatattaagctataaaa
ACCAAAGGTCATCTAAATCATGAATCCTCAGCATGGGATACCCTCCTCCAAAAGTAGAATAGCAACTCAATCCCTACAAACACCATGGTTTTTCTTTCCTCCGTAGAAACTGACCAAAGG
TTTCTTTCCTCCGTAGAAACTGACCAAAGGAAAATGTCAGCAGGAAACCATTCCTCAGTGACTGAGTTCATTCTGGCTGGGCTCTCAGAACAGCCAGAGCTCCAGCTGCGCCTCTTCCTC
TTAGTGAGTCTAAACTTAGAAATATTGGCTTAAAATCACTGAAATATTTAAAAGAAAGGGATACTTAGAAAGTGTTCAATGATAAAAATGGCTAAAATATTTTACATGAAACACatttat
TAAAATCACTGAAATATTTAAAAGAAAGGGATACTTAGAAAGTGTTCAATGATAAAAATGGCTAAAATATTTTACATGAAACACatttattatatttgaaaataagattaaataaatatt
tatatttgaaaataagattaaataaatattatttGAGGTAAACTTTACTTACTCAAAGGAGATACCTAAAGCATGAATATCTGGGAACCTTTTCTAAATGAAGAATAATAAAGTCCCTCC
atttGAGGTAAACTTTACTTACTCAAAGGAGATACCTAAAGCATGAATATCTGGGAACCTTTTCTAAATGAAGAATAATAAAGTCCCTCCCACAACCATGGGGTTTTTTTGTTTTGTTTT
tcagccatttttacttatttacactggcttctctaagaatttaagtttgcaaGTATTAGCTTAAAAATACTGACTTGAAGATCATTGAAATATTCAAAATACAAAATAGACACTCAAAGT
TATTCAAAATACAAAATAGACACTCAAAGTTTTTAATTATTATAAACATAGGTAAAATATTATCATATAGAATACCAGTTACTAGAAAATAAAGATTACTACATGCTAAATTGGGATAAA
CTACAAAAGGAGAATAACAATACAATTCACCTAAATACCATGTTTTTTCTCTCCCCTGCAGAAACTCATCAAAGAATGGCAGCAGAAAACCATTCTTTTGTGACTAAGTTTATTCTGGTT
CATTCTTTTGTGACTAAGTTTATTCTGGTTGGGCTAACAGAGAAGTCAGAGCTACAGCTGCCCCTCTTCCTCGTCTTCCTGGGAATCTATGTAGTCACAGTGCTGGGGAACCTGGGCATG
TATTTCCTCAGCAGCTTGTCCTTCGTCGATTTCTGCTATTCCTCTGTCATTACTCCCAAAATGCTGGTGAACTTCCTAGGAAAGAAGAATACAATCCTTTACTCTGAGTGCATGGTCCAG
GCAGAGCTCCAGCTGCCCCTCTTCCTCCTGTTCCTGGGAATCTATGTGGTCACAGTAGTGGGCAACCTGGGCATGATTCTCCTGATTGCAGTCAGCCCTCTACTTCACACCCCCATGTAC
CCCAGGGAACTTTAGGGAGACAAAGCAGAGGTATCAAGTTTAGAGACAATGAAAACTATGACTCAGTCTGTTAGCTGCTGTCAACCTCCCTTATGCAATTTGGTTTTGTTTGGAAGAGCA
GAAATTCTCCCCACAAAGTAAACATTTGCTTTTTTTCTACCAAATTCAGGAGGCAAATGTTACTGAGTCAGTCAGGAAGTACTTTTTTGTAACTTAAATTCTGGACCAACTTGGAGAAGG
CTCAGTTCTCAACTTTACCCTCCAGTGTATTATTTTCTCAGTCATTTGTCTTTCATTGATCTCTGCTACTCCTCTGTCATTACCCCTAAGATGCTGGTGAACTTTGTTCCAGAGGAGAAC
GAGTTTATCCTGGCAGGCTTGACACAACGCCCAGAACTTCAACTGCCACTCTTCCTCCTGTTCCTTGGAATATATGTGGTCACAGTGGTGGGGAACCTGGGCATGATCTTCTTAATTGCT
CATAATATTTGCCCTTGATCTTGTAAGAGGTCCCTGAAAAGAGGCAATCATGGGACAGATGAGGCTCTCAGGAATGGAAGCAACCAACATGGGGCATGTCATTCTGCTTTGGGAATCAGA
GTGCTTCCTCCAGCAGTGAGGTAATTATGGGCATAAGCCTGGAAACAAAATGGGAGGACTCTTACTAAAAGAGGAGCATTCAACAGGGTTTTGGGTGAAATCAAGGTTCTTGGTTATACT
TATTTCCTCTTCAATCTCTCCTTCATTGATCTCTGTTACTCCTCTGTTTTCACTCCCAAAATGCTAATGAACTTTGTGTCAAAAAAGAATATTATCTCCAATGTTGGGTGCATGACTCGG
CCAGAGTTCCGGCAACCCCTCTTTTTCCTGTTTCTAGTGATCTACATTGTCACCATGGTAGGCAACCTTGGCTTGATCACTCTTTTCGGTCTAAATTCTCACCTCCACACACCAATGTAC
GACTGAAATGTTGAGGAGTGGGAGTGGCAGTACATTCAGTACATTCAGATCCCATGAAACAAAGAACTCACCCAAATTCCTACAGCCTGAGTCCCCTCCTCATTAATGAGATTTTGTAAA
TCCATATAACCCAAGCTCAACAGCAGGTAGGCCTGTGCCTCAGCTACTCCACCTCTGTGTCTTCTAGTAAGGACAGGAGCAATTGTTTGTCACATTCAGTCTGTACAGACAAAAGACACT
TATTTCCTCTTCAATCTCTCCTTCATTGATCTCTGTTACTCCTCTGTTTTCACTCCCAAAATGCTAATGAACTTTGTATCAAAAAAGAATATTATCTCCTATGTTGGGTGCATGACTCAG
CCAGAGTTCCAGCAACCCCTCTTTTTCCTGTTTCTAGTGGTCTACATTGTCACCATGGTAGGCAACCTTGGCTTGATCATTCTTTTCGGTCTAAATTCTCACCTCCACACACCAATGTAC
GACTGAAATGTTGAGGAGTGGGAGTGGCAGTACATTCAGAACATTCAGATCCCATGAAACAAAGAAGTCACCCAAATTCCTACAGCCTGAGTCCCCTCCTCATTAATGAGATTTTGTAAA
TCCACATAACCCAAGCTCAACAGCAGGTAGGCCTGTGCCTCAGCTACTCCACCTCTCTGTCTTCTAGTAAGGACAGGAGCAATTGTTTGTCACATTCAGTCTGTACAGACAAAAGACACT
TTTTTCCTCTTCAACTTGTCCTTTATAGATCTCTGTTATTCCTGTGTGTTTACCCCCAAAATGCTGAATGACTTTGTTTCAGAAAGTATCATCTCTTATGTGGGATGTATGACTCAGCTA
CCAGAGCTCCAGCTCCCTCTTTTCCTTCTATTCTTAGGGATCTATGTGTTCACTGTGGTGGGCAACTTGGGCTTGATCACCTTAATTGGGATAAATCCTAGCCTTCACACCCCCATGTAC
CTCTCACAGACACGTTGTTAATACCTCAGGGTGGGGAGGTGTGTAGATGAGGGAGGATGGAAGAGAGGGCATCTGCACACTGGCTGGTCCACTAGAGTCTTCTTCCCTTAGCCATGCTTG
TGGGCAGCCAATTCAGGTGTGTTGTCTCCCTCGTCATCTCTCAAGCAGAGACGGAATTCTTGCTGCCCATGGTAACAGATGCTAGCTTGAATTCATGATCGGCCCAGCAGAGCTGAGATC
TTCTTCCTCTATAACTTGTCCTTCATAGATTTCTGCTATTCCAGTGTTATCACTCCCAAAATGCTGATGAGCTTTGTCTTAAAGAAGAACAGCATCTCCTACGCAGGGTGTATGACTCAG
TTTCTAGGCTTCTACGTGGTCACTGTGGTGGGGAACCTGGGCTTGATAACCCTGATAAGGCTCAACTCTCACTTGCACACCCCTATGTACTTCTTCCTCTATAACTTGTCCTTCATAGAT
ATGGAGGCGGGGCTTGCTCCAGAGGGAGCCGCAGCAAAGCCCCCTCTGCTGAAGTTCAAAATCTCTCTGTGTGCCTCCTATTCTCAAGAAGGAAGGAGGGATGACTGGGAGGGCAGCAGT
GACTCTTCCTGGAGACTGGCCCCAGTTTCTGTAAACTTAAGTAGAAACTGGAGTTGAAAGGGCGCAACAAAGGGATCAAAGTAAAGATGGGAGGCCTTGCCAGCAGCACCTGCCCTGGCC
GACCCTGCGTCCAAGGCCAGCCCTGCCTTCCAGCGGCTTTGCCATCTAGGACGGGTGCCAGGTGGGGTAGGCCCTTCTCTCCCTTCCGATTCTCAGAAGCTGCTGGGGGTGGGGGCGTCC
TGGGCCTCAGGGCACAGAGCTGCAAATCCTTCCTGATCCAGGCCTCTCCCCTGCCACAGCCCCTCCCCGAGAGCAAACACACGTGGCTGGAGCGGGGAAGAGCATGGTGCCCTGCGTGGC
TGGGTGCCCCGAGCGCGTGCCGGACGCTGGTGTTGGCTCTGGCGGCCATGCTCGTGGTGCCGCAGGCAGGTAAGAGCCCCCCACTCCGCCCCCTCTCGATGCTGTCTTCACGGCGGGGGT
CTCTGCAGGTCGCTTGCCTGGGAGCTTCTCCTGCAGAGTGCACGGGCAGATCCCCCTACGACTCCCTGAGTGTCCTGGATGGGACCCTACCCGTCCCCAACACAGGGCTCTGGGGCCCCA
TTCCTTTTTAACCTCTCTTTAATAGATTTCTGTTTCTCCACTACCATCACTCCCAAAATGCTGATGAGTTTTGTCTCAAGGAAGAACATCATTTCCTTCACAGGGTGTATGACTCAGCTC
GGACTGCGGATCCCCCTCTTCTTCCTGTTTCTGGGTTTCTACACGGTCACCGTGGTGGGGAACCTGGGCTTGATAACCCTGATTGGGCTGAACTCTCACCTGCACACTCCCATGTACTTC
TCGGACTGTGAAGATAGACCCACAGTGAGTGGTAAAAACCTTCCTACCAAAGTTCAAATCTCTCTCCTTGGATTCCTTTTCTAAGAATGGGAGATAGAGACTAAGAATGTGGTGGTGATG
ACTGACCTAAGGATCTAAAAGACATTTGGATTATTTTTGGTACCCCTTTCTTCAGCAGATCCAGCTCTCATTCTGCAGTTACAGTTGAGTCTCATATTACACTTTGGGAGTTATAATCAC
taatgtcagtgctgctggtccagggactaccctttgagaaacactgCCCCAGGATGCTTTAGAAAAATGTGCATGGTAAAAGATCCAGACCTTGGCCTGCTTTCCTCCCATCTTCATGAT
CCCTGAAACACTCACGCTGGTCTTCCTGCAAAGAAGACCAGCAAATAGCAGGACGAGGGGAGGAGGGCGGGGAGGATGCATCAGCAGAGAGCCCAGGATGTTTCACTAGCACCAAAGGCT
GGAAATCACTCTACAGTGACAGAGTTCATTCTCAAGGGTTTAACGAAGAGAGCAGACCTCCAGCTCCCCCTCTTTCTCCTCTTCCTCGGGATCTACTTGGTCACCATCGTGGGGAACCTG
GGCATGATCACTCTAATTTGTCTGAACTCTCAGCTGCACACCCCCATGTACTACTTTCTCAGCAATCTGTCACTCATGGATCTCTGCTACTCCTCCGTCATTACCCCTAAGATGCTGGTG
CCACAGACCTCCATCTGCTCTAGGACAATCCAGACAGCAGCGTGGCACCAGGCCCAGGTAAGGCCCGACCCTCCTCCAGCAAGGACCCGCTAAGGCTATGCCTCCCTCTAATTAGCAGGG
CCTGGCTCAGGGCCTGGGCAGTTATTTAGAGAACCATCGCCTGCTCCCAGCAGAGATATCCATAAGGCTGGGGTGGCAGGCACTGTCTGCCCAAAGTCAGCTGCCTGAAGCTGCCGTCTC
AGGGGACCCCGCCTCAAAGGACTGCGTCTGGAACTGCCCCTGGACCGGATAGTCAAGTTCGTAGCTGTGGGCTCCCCCTTGTTGCTGATGTCCCTGGCATTCGCCCAGGAGTTCTCCTCT
GGTAAGTTGCTTCCAAGACCCAGTGCGCAAGAGAGACTCCCCCTCATGTCACTCTCTGCATGGGCTCTGAAGTGAGATGGTGCGCACAGTGACGGGATTCCATGGCTTCGGGCTGGGCTG
TTGGGCTCACTTTGTCCTACAGTCTGGGAAAGCCTGTCTGCACGAAGCATGAAAAACGTATTAAAACGCAGTGGCCCAGCGGGGGAGCGTGAATGAGAGCTCGCATTGGTAAGCTTCTTG
TTAGTTCGTTGGTTCAACTATAGTACCCTTCAGCTAAGCACACGGCCGCCGGCCCTCCCTCCTCTCCTCATCCAGCACTAGCCCCCAGCTGTCTCTTTCCTCCCGGTGCCCACGATCGCA
CCGTTCGGTTGCGGGTGTCTCTGGCCCTGCGGTCAGCCCTGGGAACGTCCCGGAGAGCTAGATTCCTAGAGGCCCGATTCCGCTAGCCCGGAACAGACAAAGCCAGCGCTCCCGCCCGCT
CCCCGACTTAGGATCCGATGCCGGCAGCGTCCTGGGGCCCCCGTAGCGGGGCTGGACCATGAGCCTGCTGGACGGCCTCGCTTCCTCGCCGCGGGCTCCGCTGCAGTCCAGCAAGGCCAG
TGAGAAAGGGGCGCGGATCCGTGTCCCGCAGAGGACACGGGGTCTCGGAGCCCGCACAGGCTGAGGGGCAGGGGTCCGGCCGAGCCGGGCCGCCTCACCTGCACTTCTGTCGGCCCACAG
CGCCGGGGCTTGTACTCGGGCTGGTGCTGCCATTAATCCTGTGGGCCGACAGAAGTGCAGGTGAGGCGGCCCGGCTCGGCCGGACCCCTGCCCCTCAGCCTGTGCGGGCTCCGAGACCCC
CGCCTCACCTGCACTTCTGTCGGCCCACAGGATTAATGGCAGCACCAGCCCGAGTACAAGCCCCGGCGCGACCATGCTTGCAAGGATCTGACCGCCGCCTAGGACTGGGAAAGTGGGTTC
CCTGCCGGGAACCCACTTTCCCAGTCCTAGGCGGCGGTCAGATCCTTGCAAGCATGGTCGCGCCGGGGCTTGTACTCGGGCTGGTGCTGCCATTAATCCTGTGGGCCGACAGAAGTGCAG
CAAACGGCCCAGGGCTCCGAGGCTGTGTCTGGGATGCTGAGAGAATAAGAGAGACGAAGGGAAAAGGCTAGGTCTTGGTATCGGAGAGGAAGTGGGGAAGCGGCCTCACCTCCTTTCTCT
AGCATCCCAGACACAGCCTCGGAGCCCTGGGCCGTTTGGGAGCCGAGGCAGCCCATTCTGCGCGAGTCTGAAATCCCAGGTCCTCAACATCCCGCCCCCGACTAGACCCGTCTGCCCCCT
GAGATTCTGAACCAATGTGGGCAGAGGAGGGCGGGCGGAGGGGGCAGACGGGTCTAGTCGGGGGCGGGATGTTGAGGACCTGGGATTTCAGACTCGCGCAGAATGGGCTGCCTCGGCTCC
AGTCATAAACCTTCAAGGTTGGGGATTTGTAAATTTTATTTATAGGAGTGAAGGAATTTTGCCTTGGCTTTCAACCAAATAGTTATTGTTAGTGGGCATCTGGGTCTCTGTGCAGGATGG
tgcgcaccaccatgcctggcTTAGGATAGGTTTTTAGTACAAAACTGGTAAAGTCCTGACAGTCATAAACCTTCAAGGTTGGGGATTTGTAAATTTTATTTATAGGAGTGAAGGAATTTT
TGCTAGGTTTTCTTCCACTATAAAATGATTACAATAGAATGTTTGTTTGCTTGTGCCTATTTCTAGTCACCTTTACCACTCTGTTAGAATACTGTAATAAAAAGTAATGATGACAAGAAT
GGAAAAGACCAGCAACATTCAGGAAATTGGCAGAGATTTTGAGCTCTGCTAGGGCAGGGCAAAAAAAGCAAGGGGTGGAGCTATGCAGTGTGTGTGGGAGTTGTTTTAATTCTACCCTTG
TGCCCAGATGTGGGTGTTTGTGCTCGGGGTGTCGGGGGCCTCCTTCTGCCTACTCCGGCGTACATCTGCCTGGCAGTCTGCCGCCTAGCAAGCCAGGGGATTGCGCCCGGGAGGATGGAG
TGTGTAGGAGGCTTGGATACAAGCGTGTAGGCGGAGGGGCTGGGGCAGGAGCGGGAGCGCGGCGCAGAGAGCCGCGAGAGGGCGTGGCCCTCCCTCCACTTCTCCCCGCCCACCCTGCCG
CGACTGCCCCAGAGCCCCCACCCGGCACCACACAGACCCCACCCCCGCCCTGCGCCAGCCTTCGTCCCCGCAGAGGACCCCCCGACACCAGCATGGACTGCTGCACCGTAAGTTAGAGGG
CCCGGGGGAGGGGCACTTGGCGGGGTCCGCTGCGAGAGGCGCCTGAGAAAGCCCTGGAGGGCGAGAGAGGGATGGAAGTGGATGCGGAAGACCTAGGAGCAGAAAGAAAAGGGGTCCTTG
TTCCTGTGCCTGAGTGGTGAGGAGGGGCCGGGCGGGACCACGGCGAGGGCTGGGGGGCATAGGCCTGGCTTCCCCGGCTCCTCGGACCCACTCTGTCCCCGCCAGGCCAGATGAGGCTGC
CCTTCCCTGCCCGACACCCAGACCGACCTTGACCGCCCACCTGGCAGGAGCAGGACAGGACGGCCGGACGCGGCCATGGCCGAGCTCCCGGGGCCCTTTCTCTGCGGGGCCCTGCTAGGC
GGGGACTCCCCTTGCCAGCTCTGGGGTATCAGGACGCCTTCCAAAGTCAGCTTTCCTTCCGTCTCTGCAGAAGGCCCACCCCAAGCCCAGCGCTTTTCCCAAGGCCGGACAGCTTCAGAC
GCGCTGTGGACAGGAAGGGTCTGCGGCCTGGGGCTCACACTCACAGTGAGGCTCCGAGGTGGGGACTCCCCTTGCCAGCTCTGGGGTATCAGGACGCCTTCCAAAGTCAGCTTTCCTTCC
CCCTCCCGGGGCCCCTGGTGACCAACTTGCTGCGGTTTTTGTTCCTGGGGCTGAGTGCCCTCGGTGAGTGAAACCCGGACCTGGAGGGGACTTGGGATGCGGGATGGGGTGAGTTCGACC
GGTGTCAGCGGCTCGGCTCCCGCGCACGCTCCGGCCGTCGCGCAGCCTCGGCACCTGCAGGTCCGTGCGTCCCGCGGCTGGCGCCCCTGACTCCGTCCCGGCCAGGGAGGGCCATGATTT
TCTGGAGCCTCCTCTTCCCCCTCTACTCGTACCTGGCTGGCTCGTGGGGCATCAGAGCTTACCTCACCCCTCCCTGCGTCCAGACCTGGAGGAGGCCGCAGGGTcccgccgtccgcgcgc
TGACTTCGGATAGTCCCCAAATTTCCCACCCTTCCTGGTCACCCTTCCTATCCCACCCCGGCGGAAGGGAAGGTTACGGCTCAGGATAGTTCTGGAGCCTCCTCTTCCCCCTCTACTCGT
TAAAGTAGAAGGGAGATTAGAAGGAACAAAGGGAGGCAGAGATGGGATAGAGACTGGTTGCAACTTAACTAAATTTGGAAGCTGGGATTAAGCCCTTGATTTATCTTTTGAAATGCCATA
TATTTGGTAGCCACCAGGGAAAAGAGATCTTATTTCAAGAAAATAATTAGTGAAACTCAGTAAAGTAGAAGGGAGATTAGAAGGAACAAAGGGAGGCAGAGATGGGATAGAGACTGGTTG
GTAGATATTATTAAGAGTTGTTTTAGTTTGGTGAAAATAGTTAACATATTGGCTTATGGAGAGCAATCTCACGTTTAGGATAAATTTAGTCTGGCAGTGCCTACAAATTAAGTCTGAGGT
gagcgaagtgctgtctcaaaaaaTATATAAATAAAGAGACTGAACTTCCTTGGAGGCTTTGTAGATATTATTAAGAGTTGTTTTAGTTTGGTGAAAATAGTTAACATATTGGCTTATGGA
GGCAGTGCGGCGGGCTCGGGGGCAGCGGCGTCCGGGGGTCTCGGGCTGGGGCTGGGGGGCCGCAGCGCCGCCTCGTCCTCGGTCTCCTTCTCCCCTGGTGGCGGCGGTGGCGGGGCTGCG
TCGCCGCTAAAAATTCCGAAGATGGAGGTGCTTTCCCCGGCTTCTCCTGGTGGCCTGAGCGACGGAAATCCATCGCTGTCCGACCCTTCCACGCCTCGGGGTGCCTCCCCGCTCGGGCCG
GAGAGGAGCGGGCGGCGTGGGAGGGCTCGCGGAGAAAGGCCCAGGGGAGTGGACGACCTCCGCCCGGCAGCCACATCCTCAGCAGCAGAGACCCGGAGCCATCCGCCCGCGGGCGAGCCA
GCTGAGATTGGAGAGGAAGTGGGAAGGCTCCAATCTGTTCCTCACTCCAGCGCCCTCATGCCCCCACCCTTCTCTTCAGCTCGGGGCTTCGGCGCGCCTCGTCCCCGCCCTTCGCCCCGG
AGAAGGGCAGAGTCCGACAGAGCCTCGTCCCTCATCTTGGGTGCTTTGAGACAGGGAAAATCTCTCGCCGCGTCCAGAACGGAACGCTGGGCTTGGGGTGCGGGGCGGGGACTCCAACTC
GCGCGCTACGCTACTCGTGTCTCCTGCTCGGATAGTGACTGTAGAGGTAAGGGTGGGAGGGTGGAGGGAGGCGGATTAATCCCTTAATTACGCCGTGATCGGCGTGGCACCTGCTTTCCG
TGCCGCAGCGCGCAGAGGCTGTGGAGGGGCTTACGGCTCCCAGCCCACGGGTCTCAGACCCAGGGGCTGGGCCCCCAGCCCCCAGTCCCGATCCCAGCTGGGTCGAGCCATGCTGCGCTA
CCTGCTGAAAACGCTGCTGCAGATGAACTTGTTCGCGGACTCTCTGGCCGGGGACATCTCCAACTCCAGCGAGCTGCTCTTGGGCTTCAACTCCTCGCTGGCGGCGCTCAACCACACCCT
CCCTGCCTCTGCTGCTCCTGCTCATCATGGGTGAGTTGCTCTCCCTCTCCTGGCCCATGCTCCTCCATCCAAGGCCTGCTCAGGGCAGAAGGGGCCTGCTGACTGCCTGCTTCCCTTTTG
GCCCCTCCTTCCCTCTTCACTGTGAGCTCAGAGCAGCAGGACAAAGTGCTCGGGACAAGGACATAGGGCTGAGAGTAGCCATGGGCTCTGGAGGAGACAGCCTCCTGGGGGGCAGGGGTT
TTTTGGTTAGTGTAAGGATACCCTGTAAGAAATCCCCGAGTAGATCATGAGATAAAGCTTAGCGCTGAAGTTAGGGTCGGGGGTTATAGCTAAATGGTCGAGGTCAGAGAGTTTCTCGCC
CAGCTTCTTGCTGTGTCCTGAGACTCCTGGGGTTTTCACTCTTCTCTAGCAGGTGTCAAAGGGATAAGGATTGGGATCCAGGGATAAGATTTAAATAGAGGATTAAGGCTCTGATCGGAG
tagtccatggtaggtaaacaaatgtttgtcgaataaataaaAGAACACCTGAATAAGTAAATGAATGAACGGGTAAGTGATTTTGGAACGGACAATTTGGGGTTTGGAAAGAGGGTAAAG
GACAATTTGGGGTTTGGAAAGAGGGTAAAGGAGGTGAAAGGAGAAGAAGAGAAATGACTGGTATATTTAAGCAGCTTGTTTTGTTACCCTTGTTTATGTGGAATAAAGTTGTCATttcat
CAAACCCCACTTCCTTACTTACCCCTCCCCACCCCCAATTTAAGGCAGATTTGGCTTAAGCCTGGCAAGCTGGCCCCTCAGGGATTCAGCACCAGGGTATGGCATGTTCTCATCTCACCC
ACCAGGGTATGGCATGTTCTCATCTCACCCTAACCTTCACCTGTGCATCTCAAGGCTGACCAGCAGGTACTCCTTATCCAAGTCCTGCTGCCTCTTCCACCTTCTTGAGAAACTTTTCCC
AGATACCTGCTTCCAAACTGGGGATGTAGGGCTTGGAAACTAGAAAATGCCAGGTCTGAGGGAGAGGAAAGAACAAGTCCAGCAATACACAGAGCTCTGTGTATTCAGAGGGAAGTTGGC
GTGCTCTGAGCCCAGATCCTCATCTCCCTGGGTAGTGAGGCTCAGCACAGACAAGCAACCAACTGCTGGGCTGCCGGTGCCCCCCATGTTGGAACCTGAGTTGGAGATTATCTCCTAAGC
AATAGAATTCAAGCTGTTTTCCAGTCTTCTTCCTTTGGGATGGAACAGGGGTTTTCCATTTCTTCAGCAGTTGTCTGGAGTCTTTCACTTCCCAGCTTTTTAAAATCTCTTCTCCCTCCC
AGAAAATTGCCTGAAAGCAGGGGAATGAACAGAGTGGCTTCTGGAAAGAGGTGTCCAGCATCTATGTGATTCTATGATAGAAGAGAAAATTCCAAGCCACGGAAAGACAAGTGTAACAAT
CTCCCTCTTTCATTCTTTTCCCGTGATTCCCTCTACTGGGACTCCTGACCCTCCTAGTCGCCAGATCACAGGCCCAACGCATCCCTTTCCGGAGGGATTTAGGAAGTCTCGGCGTTGGTC
CAGGAACGACAGTCCCACCGCGCCTCACATGGCGCATTACCCAGCGACTCCGCTTACCCACACGTCCCCGCCCCCTCAGCCGGACAGGAAGAGGAAATGACGATACCTCGGGCGCTCGAA
GGTTACCTTAGTACTCCGAGTAGACTGAGTCTGTGGCGAGCTGCGGGCCGATTCCTGGCCAGTGCCATCTCAGCCGGAGCAGGCCTCGGGGCCTCAGAAGCAGGCTTTTATCTGGCCCGA
GGCTCCCAGCCGTTCAGCGCGTCTTCCCATAACCTATACCGATTATTGGGACTCTCGGCTGCAGACACAGGTCCCCGCCCCTCCCTCTTTCTCCGGGTTGCAGCTGTCATTCCTCCCTTC
CGAAAAAAACTCCTGCGCTCCCAGAAGGTGAGAGTACCGAGATTAGTCATGCAGGGCCGCTGAGTGTGACTTCCAGCCCTCCAGCGTCTCGTGTCCCGCCCGTGTCGGAGCCCATGGCTT
TCGAGATTGCTGCTTTCGGTTCCCCAGCGGGTGGTGAGGCAGAAAGTGCAGGGCGGAATGAGGAGCCCCAGCACCTCAGAGCTGTCGGGCAGTGGCGGGGAAGCAAAGCACAGGAGCGCT
GTGGTGCCAGCGGCCGGGCTAGGGACGACTGGCGGGTTTGCGCTGGACCCGACCCCGAGGGCGGGCGCAAGGGGGCGGGCGCTGCCGTACTCAggccgcggggccagggcgggccggccg
TCCAGCCCGGGACACGCGCCCAGCTCTGTAGCCTCCTCCGTCGACTCAGCCTTAGGTACCGGTCAGGCAAAATGCGGTCCTCCCTGGCTCCGGGAGTCTGGTTCTTCCGGGCCTTCTCCA
TGAGTAGAGCCTGGGGGAGAGTGGATCCAGGTGAAGGGGGCAGAGGTGAGGAAAGCGGGGCGGCTGCGGGGAAGGGAGAAAAGTGGAGGGTCGGGCTGAGGTGGTTGGAAGAAGGCGTGG
CCACTTGTGATTCGCCCTAAGTAAACCAGAGCCCCGTGGGCTGGAACGCGCCGGAATCTGAGGTGTGAGTAGAGCCTGGGGGAGAGTGGATCCAGGTGAAGGGGGCAGAGGTGAGGAAAG
TGCAGCTCGGACCGCTGCTACCCAACCGAACTGAGGTCGGTCCAAAGGCTGACAGGCACCGACCAATCGGAGGGCGTAACGAAGGGTGACGAGCCAACCCACCGCGCTCGGCGTTGCCGG
GCAATCTCTATGGTGACAGCGAGTGAGGCCGGAAGAAGTCTCTCTCTTCCGCCCAACAACCCGCCCTCAGGCTAGACTGACCAATGGCCCAATGAGTTACGGAGAGATGGTGTGATTGAC
GCAGTTCTCTGGAGTTCGAGATCTGAGCTGCCTGGCCCTGCTGCTTCGCTGCCTGGATGGGCAATCTCTATGGTGACAGCGAGTGAGGCCGGAAGAAGTCTCTCTCTTCCGCCCAACAAC
CGGTGATATCTTGGAACTCGGCCCCGGTTGTTCGCTAAGGAGGACTTGGCTTGGGGGCGGGAGGGTGCTCCAGAGTTCCTGGGGGTCCACCGCACTCCCCATCCGAGGCTCCTCGCGAGC
GGAGCCGCTTCTCCAGGCCGCCCGCCTCCCTGCCGCAGGAGCAGGCCCGCGCCCGCCGCCCGAGAGCCTCCGGTAGAGGGAGACACTCCAGCGGCTCCTCCGACTTGGCAGCGGCCGGGC
CTGTGCCGCTGACGTCCCGAGCAGTGCTGGGAAGTATAGGCTGTGTTGTCACGCCGGTGTCAGTCTGATGAAGATTGGCATCAGGTAAGCTGTCATTCATTTCCATGTCAGAGACGCTTT
TGCTGCTGCGGGCGGCTGCCTCAGAGCGCGTGTGTTTTATTCCAGTCCCCAAGCCAGAGTATTATTCATTGCGACAGGGCAAGGAggagagagggagagagggaggcagcagggaggaga
CCTTCTTCCCATCACTTGGTCCATAGATCAACTGATTCCGTGCCTCGTCCCCCATATCCGTCCCTAAAACCTACCCTGCACTGATCCACCTTCAGATTTCCCACTGCTCCTCCGCAGAAC
TTCAGATTTCCCACTGCTCCTCCGCAGAACCCACCCAGTGTGCATGTTTGTGCACATTTTGACAGAAAAAGTATTTCGTTGCATATGGATCAGCAACCCCTTCGCGGTTCTGCTTGCTCC
AGCACAATGGCTGGCACTCTGAGGAAGCCGGACTCATCCCGTGCAGGCCGCATACACACTCCACTGCCCTTCCGGCCAAACAAGCCCGGACACGGGAGAGGGATGAGAGTCGGGGATGCC
TAGCGGCGAGGAGAGAAGGGATAGGCAAAAGGGAAGAAGAGCGGGCTGTGATACCTCCTCGACGCCGTCAAACACTGCTCCCCGCATTCCAGAGCCCGGGGCCCACCCGACGGCAGCGCG
ACCCGCACAGGTGCCGTCGCGGGGGTTGACTTTAGTTAGGACCCGACTCACTGCTGGGGGTGGGGTCTGGTGGGGGTGGTAAGGAGGCCCCGGGATTCTCTGACAGGACGGTCTGGGGTC
CCCGCGGCCCGTGGATGGGGGTGTCCGGCTGAGCCCCGGGATCCGCCTCCCTCCGCCAGGACCCGCACAGGTGCCGTCGCGGGGGTTGACTTTAGTTAGGACCCGACTCACTGCTGGGGG
AAGCAGAAAGGCCAATGTTAAAGAGGAGAGAAACAGAAATGCATAAATATTAATAAAGGCAAGCCCACGTGCTCGGAGGAAGGCTATGAATGTTAACGAGGGGATGACGTCCAGCTCCCG
GGCATCCGCCAGCAGCCATCGCCTGCATTTTATCCAGAAACTAGTGTCAGGCTTTGCGAGGTATCCATATTGGTAGTTATTGCACGCTTTCATCTTGGAGTTTCTGAATATTCATGAGGG
tgctgggattaaaggcatCCTGTTACTAATTTCACAGGATTTTAGAAACGCAAGCAGCGTTGTGGAGTCAATGGGGGAGGGCAAAGAACAGGAGGAGAGATCTGTGAGAACGGGATCGGC
GAGGAGGCGACGGGGAGGAGGCGACGCGGAGGGGTGAGGGGTCCTCTCCGCCGCCAGGCGGAGTTGGGAGCCGGACGATCCCGCACGCAGCGCGAGGCGGGACCCCGGACTGACTACATT
CCAGCGGCCCCGTGCGGCCCGGGCATGCCCAGTGCGGGCGCAGCGGCCCCGGCCCTGGAAGCGCCCCGGCGGAGCTGGCCTGCGGTGGGCTAGGGGCAGGGCCGGAGCCGCGGCGGCGGA
GCTGTGGGTAGGTGCGGGCTCAGCCGAGCTAGGCCTCGGGGCCGCCGCGCCGCCCATTCTGAGTGGCAGGGACCGGGAGGGCAGGCAGGGCCCGAGCGTGGGTTGGTGGGGCTACCGGCG
TTCCGCTTCTTGTCACATGACGGGAGTCAGTGGGCCGCGCCTTCCCACTGCGACTCCCCGTGGGTCCGCAAACCGACACGTCACTCCTCGGCCCTCAACCAAACTGCTTGGGGCACGTTC
TTTCCGCGCTCTTGACTCCTACGCGCCGGCCTATGACAGCTCGGCGGGAGCATACAGACCTGCCTCTAGACTGCTAAGTGATAGCTGTAATGACCAATTAAAAACTTGAATCGCGGCCCG
GTTGGGTGCGCCGCTGAACGGATGGCTGAGGGAGCCCCGCGGATCGTTTAGGAAAGCCGGCCAGGTGAGAAGGCCGTAGAACGTAACTTGAAAATCAGCGGCAGGTGCAGTCCATGGCGT
TGATGGGGCTGAACGAAGTGCAGGAGGCAAAACTCTAAATGGGGGTGGAGAGCAGAGCTTAGGGCCTTGCAGAGGAGGGGGCGTGGGGCGTGGTGTGGGGGCTTCCTGGATGGAAGGATG
ccAGTGCTGGAGAATGTAATGGAGATGATCCTGCCTATCCCTGAGTTCCAGTCTAGTTTACTGTCAGAGAATACTTATTTCCATTTTTCCTATTTTGTTCTTGAGTCTCTTTCCTCAGAA
TATTTTGTTCTTGAGTCTCTTTCCTCAGAATTTACTTTTCCACTTAAATGACGTACGCAGCTTTTAAATTTGCGTTGTAAGATTTATTTTGGCTCTCCCCGCCTGTTCTTTGCACATTAA
CAGATGGTCTTCCTGCAAAAAGACCGGGCTGAAGTAAAGCATTGTTTTGGAGCTGGTTCACAGAAAAAAGGCAAAACTGGTTATCCTGACTTCAAGCTCCAACATAAACTGCTCGCTTTC
AAAGACCGGGCTGAAGTAAAGCATTGTTTTGGAGCTGGTTCACAGAAAAAAGGCAAAACTGGTTATCCTGACTTCAAGCTCCAACATAAACTGCTCGCTTTCTCCGGGAAACTTGCCCCG
TTCAAGCTCCAACATAAACTGCTCGCTTTCTCCGGGAAACTTGCCCCGCCACACACACTTGACTGCGTGGCCAGTTCTTTCGAAGCCTCTCGCTCCCAACACGGAGTTCCTCCCATTTCT
ACGAGTACCGCACTCTGAGGTTTACAAAGCACTCTGCTTCACCGACTGTGATCCTCACAGTCCTGTCCGGTGGCCTCACGCAGGTGGCGGTGCAGCCTTTCAGGCCCAGAGCGGCCAGGA
GCGAAGCCCGCAGCCCCGCCTGGAAGCGCAGCGCGGTCGGTCGCGCGCCCCTGAGGCTTGGAGGCCTGGGCTTCCCCCAGCAGCGCTCGAGCACCGCCCAGTCGAGCCTCACACCGGATG
GTTTCTAAAGAAGGAGTTCGGGGTCTAGATTAGTGAGGGAGGGCATGGTGGGAGAAAGTTAGCATTGACTAGCGCAGGGGATTGGAGAGACTCCTGCGGAGGGGCGGTTTCGGAGGGTGG
GGAGTTCGGGGTCTAGATTAGTGAGGGAGGGCATGGTGGGAGAAAGTTAGCATTGACTAGCGCAGGGGATTGGAGAGACTCCTGCGGAGGGGCGGTTTCGGAGGGTGGAGGAATGGTACC
CCCGCCCCGGCCTTTGGGACGGGTGGGGCTGTGGATGGGGATGGGAATTGGAATTGAGCAATTGGGAGGAGGCGCTGCCGCAGGCGTTTTCTGCCCCATACCGCTCCCTATATCCTCTTC
CTCTCTTCCCCAGACCCCCACCTCTCCCTCCTCCTTCCCCAGTCGTTCGCCGGAAAGCATTTGTCTCCCACCTCTTCATAACAACAATTAATTTCCTCTGGGGCCTGAGGAGGGCAGAAT
TGTGCTTGGGAGTGGCGATTGTGATTTACACGACAAAATGGTCAGGTTTAGAATAGTTGTTCGTGGTTGAAAGACTTGGATAAATGTGGATGAGATAGAAGGGGAAGGCAAGAGCTGTTA
GATCTAGGCTTCAGGTAAATACAAAAGGGGTCTCCCTTAAGACATTTCAGGCCTTGAAGAAGGAAGACCAGTCTCTCAGTCACCCAAACCAATCTGAGTCAGAATCAAGAGCAGCTAAAC
CATAGCTCTGTGAAGAAGCTGTGGCCCACACTGGGGTCCCCTCTTTTCCTAAATCCAGATGAACAGGTTTCTCTTGCTAATGAGTCTTTATCTGCTTGGATCTGCCAGAGGTGAGTGTTT
AGCCCCAACACACTACCCTGCACACAGAAAATAATCATTGGTCTTCACTAGTGAAATAAGCAGTGGGTTGCTAAGGGCCAACTTGCCTGAACAGGCTACACAAGAACCTCAGAGCCCAAC
tgatttagaaagccaaacagaaaacaatcaacaATTACATCTCATTGTCAAAAACACTTTTAAAAGACAGTAGATATCTTTTAAACTTTATTACAAAAAATATGTGCTTTTTGGTAATAC
AGCCCAGCTTTATCCTTGCATTCTCTTACAGTACAGTATAGTGAAAAGACCATAGAACCTGGCATCAAAAATCCTGAGTGGTAGAACTGGAATAAATCAGACTCAGGATTGACCTGGCCA
TTACCTCTCCCCACCAAGTTGCAAGGAAGAGAAATAACAGAGTCATTGATTTCCCTAGGAGCAGGTTATGCCTTCCAAGAACTTCCACAGAGTCCCCACCCCTAACCCTTCGCAGGAAAG
aggGGTGAGTCCCTAGGGTTGACAGCTGGTAAGAGTCCTGAATTTAGGAACAGGTGAGAGCACCCATGACAGAGGCCTTCTCATGGGAGTCCTATGGCAACTGAAGCATGATGAGCTTCT
GTTCTAATGTTATGCCTTCTACCAGGGGTATGTCATGTCCCCAGGACCTTAACTAAAGCTCTTCTCCCTTCCTTTATGGGGGGAAATAGGTAGATTAGAGAGGAATTGAGTGGATGTTCA
GCTCTTGGGGCAGTGGCAGATGTATGTGAGACTGTAACATGGAAGGTTTTTCTTCTTTTCACAGGTGAACTTCATGACCCTATAAAAGGTACAATCATGGCTTCTCTGAAGTCCTTGGTA
ATATTGGGGTAAGTCCTGGAGACAGAGGGGAAGCTGGTGGTTGGTTAAGAGACGGACAGATGCTGGGGGAAGAGAAAGTTTTCAAAATTGGCTCTTGGGGCAGTGGCAGATGTATGTGAG
AGAATGCTGTGCAGCAATCAGATATGGTGGTTTGGCTTGGAACATTGCCATACTGCCTGTCCCTGAAATTTTATGATTATATAATTTAGATGACTAGCCCAAGGACAGATCACAAGAGAA
gttgaaaaTACTTTTTAAAACTCTGCAATATTGAAGTAGGAGCAGGTCTGGTGAATCAGGAACATTACCATTTCATTTTCATTAGAGGATTTGCACAAAATCAAAGTGAGTACCCTCTTT
ttctggaacctcaacaagcctcagtttcctcctcttgaaattgggataagaataATAATATCAAAAGTATATGTTTTTAAAAAGGTTAGCTCCATGCAAACCTCAACATTTATTAATTTT
CTTTTTTCTCTGCCTTGAGGAGGACAGCCAATGAACTTGAGCTCCAAGAGGAAACCTTGTGTGACAGGCTCTCCCTAGGCATGAATAATCACTAGCCTCTGACGAAGAAGAAAGTTTTCT
TCCTCTTCCTCCTTTACTGCCTCATTGTGGGTGAGTCCTGGACCTGAGGGGTATACTTGAGAGACAGGATCTAGGGAGCTCCAGGGAAACTACATGTGTAGCATGCATCCATGCAGGGCT
GAGCTTTGGCCACTTTTATGAGCCAGGGGAAGCCAGCCTCCAGAATGCTCCTCTGCCTTCCCTGACAACTCTTCCATCCTTTTCAGCCTCCTGCCATTCTCCTCCAGATGGGCAGGCCTC
GGAGAAGACAGATATGGGGCAGGGAAGGCAGAGGGAGGATGGAGAGTCAGGGGTGGAAATCTAATTCAACTTTAGCCAGAAGCATTCCCTGACACTGCTCACCAGCCTGCACTTTCCACA
TTAGTACAGATTTATGGCTCCTTAAGAGAAGGGAGTGGGGAAAGGACGGTTCTGCCTCATGCCTTTATCAGGGACTCCTCCCTCCTTTCTATTTACTGGCTGTGATCGAACATCTAAGCT
CACTGCTCCTTGTGAGCTTATCTTTTCTCTACCTCAAAGAGGGTAAGTTTGAACAATGGGGGTGGAGGGAGGCAACTTAGGGGTGCTGTTCTCTAAACCTCTACTCTCCAAGTCTCACTC
ACATGCTCCAGCTGAGACCCAAAGACTCAGTACAATCTGAGTTTCAGGATGTCAGAGAGATCATATATAACACACTAATCCGGAAGAAAATGTACTACTGATTGCAGGGAAACAggacaa
ctgagcaaacaaaatagggaagagagaatggacaaAAAGGCTGACAGAAGGGAGCAGCAGTCTCAAGGGAAAGCTGGTTATTTTCATTTTGTTATTCTTTATGCCATTATTGTTCTGCCT
gacaaAAAGGCTGACAGAAGGGAGCAGCAGTCTCAAGGGAAAGCTGGTTATTTTCATTTTGTTATTCTTTATGCCATTATTGTTCTGCCTCCAATACTGAGAAGACTTAAACAGAGAAGA
CCAATACTGAGAAGACTTAAACAGAGAAGAATTGAAAATATTAGCGACAGGATGTAATTAGTCAGACAAGGGAGGACTATAGTTGAAAAGTTTGTCTGAAAATGTCAACAAAGAGGTGAG
ATTGAAAATATTAGCGACAGGATGTAATTAGTCAGACAAGGGAGGACTATAGTTGAAAAGTTTGTCTGAAAATGTCAACAAAGAGGTGAGGTAAGCAAAGATATCATAAAGGAGTGGTTA
GTTGAGAGTAACACCATGTGAAGGAGACAGGCACATTCCAAAAGAAAACAAGTGCATGTCGGAGCAAGGCAGTCGGTGGCTGGAGCACAGTTAGAGTAACGTGGGAGGAGCTGTGGAGAC
GGAGCAAGGCAGTCGGTGGCTGGAGCACAGTTAGAGTAACGTGGGAGGAGCTGTGGAGACGCAGCCACGGGTCACGCCAGGGCCCTGCACACCATGCAGAGGAAAGGAAGAGCTCAGTGC
CCCCAAGGAAACGTCTAGAGCGCACAGGCGGACTCACCCCAGACTGTTCGAACCGTCCCTGAGCGCCCGCCCTCGTCTCCCGGCACCACTGGCCCCGCAGCAGCCAGTTGAGAAGGGCGG
GGCCCCGCAGCAGCCAGTTGAGAAGGGCGGAGGCTGATTCCAATGAAGTGGCAGACCGTTAGGCGGCCTCTCCAAAAAGCCAGCTATGTCGCCGTTAGCCAAGGTTTGAGGGTCTTCTCC
AAAGCATTGCCGTATGGAAATGAGACCTCGCTTAAGACCATGTATTTTTCTTTTGTGCCTGGTACTTTCTGGAGCTCTCGGTGGAAACTCGCCGCAGTAGGGTCGTCTTTAATTCCGTTG
GGGATTTTTGGAGTGGGTTACTTTCTGGGTTCCACAGGGGAAGGGACAAATGGACACACTGCTGAACGGTTGTCTGTTGTCTTCTTTTTGCCCTCTTTCACATACTTTGGTCTTTTCAGG
AAGAAGACAACAGACAACCGTTCAGCAGTGTGTCCATTTGTCCCTTCCCCTGTGGAACCCAGAAAGTAACCCACTCCAAAAATCCCACACTTACTTTCCGGCAGCCGGCCGCGCCGCGTT
CAATTCCTCCTTTTATTGCTGTCCCGCCACAGGCCCAGATTCTGCCCTGTGGGCGGAGAAACGGTAGCTGGACTAGAAAACCTCAGGTAGATTCTAGCACCAAGCTCGGTTCTCAGAACT
AACTTTCTTCTCATTTAACTAGGTATAAAATCGAGCCAAGATCTTCAATCTTTTAGTTTTCGTATAAGGATAGCAGAATTTGAAAAATTACCTTTTTTCTATTATTTTAGCGTAGCACTA
TCAAATTAAAAGCTGAAATGAATATGATAATCTCAAAACAAACGACTAGGTGCCCTGAGAGTGACCGAACAGAGCGGGGAGCGTTGCTTCAGCACCACGGAGAGATCATGACTGCAGTTT
ACCAATTCGCTAACCTTTCTGACATCTTGTGATGTGGAGGCGGAAATTTCCAGGGAAACCGACACGGGGCGTAAAGCGCGGCGGGGAGTCCGGGGGGCTCCCGCCTGGAGGGCTGTGTGA
CTAAGGAAGCCCATTGGCCAGCGGATGGGGCCAGCACCGCCTCGCGCCGGTGGTGGAAGCACGTGCTGGGGGCGGGAGCAGCAATCGCAGCCATGGCGTCGTTACTGTGGGGAGGCGACG
CAGGGGCGGCGGAGAGCGAGCGGCTGAACAGCCACGTAACCGCCACCGAGCCGGGGGGCCACAGCCGCGGGGGTGGAGCTCCCACTCGCAGAGGGAGATCGGCTGGGAGGGGAGGGAGAG
AGAGCGTGCCCCCCTCCGTCACTTGGTACGGCCCGTGCCCCCGCCGCTGATCTGGCAGGCTGCGCGCGCACACTCCGGCCGGGTGCGGGCCGGCGGGGCACAGCGGCCTCTACGGCCCGC
TGACTTGGTAAGGCAACTCACCCTTACCTGTCCTACACCCAAGAAAAGCCTCTTCTATGCTCCCCTGGGGTATCTCTCTTGCAGAGTAGGCAGGTCAATGACGAGGAGAGGGTCCTGCCC
AGGAGGTATAAGCGGTGGGCCGCTGGAACCCTAAGAGAGACCAGGCAAGAACCGGGAGAAGGGATGCACCCGTTGGCGGCTCAGAGAACTTAGGTAGAGGCGAggggcggggcggggcga
GGTGGGGGAATCAGATGAAGCTGCCTAAGGAATTAAACATGGAAAGTGGTGGAAAGGCGAAGGAGGTATAAGCGGTGGGCCGCTGGAACCCTAAGAGAGACCAGGCAAGAACCGGGAGAA
GCCCAGAGATTAGCGGAGAAGCTCCGAGCCCAGAAACGGGAACAAGACACAAAGAAGGAGCCGGTGAGTCCAAAGGGACCAGAACTCCCTAGAGGCAGTGCGCTCATTGGTTTCCCAGAC
GGGAGTTCTGGTCCCTTTGGACTCACCGGCTCCTTCTTTGTGTCTTGTTCCCGTTTCTGGGCTCGGAGCTTCTCCGCTAATCTCTGGGCATTTATGGCCGTAGAGGCAGCGGCAGCGGCA
GCGCCCAGGTGGAGCGCGTCGGGCCCCTGGATCCGGGGAAACGGCCAAGGTTGCGGGAGTCTCTTCACTCTCGTCTCAAAGCCATTTTGTGCCGCTGCCGCTGCCTCTACGGCCATAAAT
CAAAATGGCTTTGAGACGAGAGTGAAGAGACTCCCGCAACCTTGGCCGTTTCCCCGGATCCAGGGGCCCGACGCGCTCCACCTGGGCGCCGCCATCTTACAAGGAAGGGCGGGGCGAGCC
GTGGGGACGGTGCGCGCTCAGTGCGGCTGCGCCGGCCGGTAGCTGCAGCTGGAGCAGTGGCGTTTGGAGGAGACTCGGTGAGTGTGTAGGGAAGCCGGGCTGGGGCTGGGAAATGCCGGT
GCGGGGGCGGGGAGGAGTTTTTGAGTGGGATCGTGTACCAAAAGGAGAAACGTTTCTCAGACCAGTGCTCTTCTTGAACGGAAATCCCGGGGACGCAGAAAACGTTAAACCGTTGAGGCA
GCTCGACTTCTTCACCATTTTCTCCAAGGGCGGGCTTGTGCTCTGGTGCTTCCAGGGCGTTAGCGACTCATGCACCGGACCCGTTAACGCGTTGATTCGTTCCGTGCTGCTGCAGGTACC
CTAACGCCCTGGAAGCACCAGAGCACAAGCCCGCCCTTGGAGAAAATGGTGAAGAAGTCGAGCATGGCGGCAGCGGCAGAGGAGCTGGGGCCGGCGCCGGGAATTCAGGCCGCGTTCGCC
GCCGCTTCCTGCTGCGCCAAGCGCGGGACACGTCACACCAGTGGCCCCGGAAATCGGCTCAACCGTACTTCCGCTCAGAACGCCGGGTGCCCTCCCCATCTCCGCCCGGGGGCGCGCAGG
GCTATTATCGCAGCCGTCACTGCTCCGCGCCAAACGCCATTCAGACGAGCGCGCCAATTGGCCAGCGGCCCTCAGGGCTCTGCCCCGCCCAATGCTCTAGGTGGCCGTCTCCCCGTGACC
GGCCAATTGGCGCGCTCGTCTGAATGGCGTTTGGCGCGGAGCAGTGACGGCTGCGATAATAGCGAGGCAGCAGTGCAGCTTTCAGAGGGTCCGGGCTCAGAGGGGTTATGATTCGGAGGG
AGCCTCCTCTGCGCGTGCCTGGCCTCCGGGTCAAGAGGCCCCGGCCCATGCCGTGCGGCAGAACCCTCCGAATCATAACCCCTCTGAGCCCGGACCCTCTGAAAGCTGCACTGCTGCCTC
TTCTGCCGCACGGCATGGGCCGGGGCCTCTTGACCCGGAGGCCAGGCACGCGCAGAGGAGGCTTTTCTCTGGGTAAAGTTGAGGACGACAGAGGGTATTGTGGTTCTGGGTTGTCCCCAA
TTCTCCCCCGCCTAGAACAAAACCCAGGTTTCAGGTTGTCACGGTGGGCGCCGGGGGACCCTGGCCACGGGCTCCTCTCCGAGTTGCTGCGGACCGCCCCAACGCAAGCGGAGAGGACGG
GAGCCCGGAGTCATGCAGAAGCCAGGCTGGCAGGGGCTCGGGCCGCAGTGGACACAGGGGCTGCCCCGTCCCGCGTCTCCCGCAGCCGGATTGTGCCCGAGAGTCTCCCGGGTCTGGACT
CGCGCAGGTGAgcccggggcggggtcgcgggggaccgggaggcgcggcggggcTCCGTGGGGTGGGCGACGGAGCGCGGCCGGCCTGGGCCCCAGAGTCCCGGCCCCACCGAGAGCCGCA
GGGGTGCGCGCCGCCTCTGGTCCGGCCTTGCCCTGCTGGCGGCACATCCGCTTCCCTTCTTCACCTTTCTGGCACCCGCAACACGCAAGCGGCATGAAAGGGCCCTCCGAGGAGAATGTC
GAAATAAGTGGGTGGTGGAGATGGTTCTTCTGGCCATATTCGTTTACCTTTTTTGTCAGCAGAAAAGTACTGAGTCTACAAAGTAAAAAACTGACCACGATGAAAATTTCTGCAAAGTAA
TTAAAATGGGAGAAAAATGGAAATGGCTTAAATACTCGGTATAAAAAATCGACCAAGGAATCAAATGGGCTCACGGATTTGCGTCAGAAACGTTGCTTCCCCGATAATTGGTCAACGTCG
ACCTCTAGCCCGCCGCTTTCGGGACTCTCAGCCTTCTTTTCCCTTCCCTGAGGGCCGGCCGGCACCACAACGGGGCCAAAGGCAGTAACTCGGTTGAAAGGCGCGCCCTGGGACAGGTCA
GCGGGCTCCGCCATGCGCGGCACGCATCCCGCAGGAGCGGGTGCCAGAGCAGGGTAGGCCGGGAGTTAGCAGCCCAGCCAGGCCGCTGGACTCGGGCTAGGGGCGGGGCCAGCGCAGGGG
TGCTCACCCCATCAGGCCTCCTCTTCCGCCTCTCTGGCACCCACGGCGCCCCTGCTTGCCTCTGTCCGGGTCTCGGAGGCGCGAACACCATCCCAAGCCTGCGACCGCGCGGCATCACCC
CCCGGGAGCTCCTGGGAGTCGGGCCGCCGTGTGCGCAAGCGTGTCCAGCCCCTTCCCCGCCCCCAACCCGGGCCCGGGTCCCCGCCTCCCCTGCAGGCGGACTCGCCCGCTCCCAGGCCG
GACCCGCGCCCGGGACAGGGACCCGGCCGAGTCGAGCCGTCGCGCCAGCGCTGCGCCGCCGGTCGGTGCGCCTAGCGGATCGGAGCTGCGCGCGGAACCGTGCTGCCCCGCCCCGCTCCA
CCCGGCCGAGTCGAGCCGTCGCGCCAGCGCTGCGCCGCCGGTCGGTGCGCCTAGCGGATCGGAGCTGCGCGCGGAACCGTGCTGCCCCGCCCCGCTCCACCCGTGAGGGTGAGTACGCGG
GGCCCTGCACGTGGGCGCAGCGCGGGTCGGGGTGGGGCTGCCACAGCCCTGCGGAGCTGCTTTCCGGGGTCCCTTTCCCTGGACCAGATTTTCGCGGGAAGCCGGATCCTCTCCGTTCCC
TTGGAGTGAGCAAGCGGGACAGTTCTGCGGAAAGTTTCCGCCCCCAATCCCCCAGCCCTGCGCCCGGACTGAAGCGGCGGCCCCCACCTCCAGCATCCTCGAGCGATGGTTTCTCCCACA
CCTGGGGCCACTGAGCAATCCTCACCCTCAGCCCCACAAGGGGAGGGCGTGGCTCGTGAAATTCCTGATTGGGTATAGCCCAGCAAGCCCCAAGACTCGCCCAGTTTGCTTAGCGCAACA
CTGACGCTGTTTTGGAATGAAGACAAGACAATGTAGAACTTTACTGGGGAAGAGGTCGAAGAAGGGCTAATTGTCTTGTTGTTCAAGACTGGTTAGCGCTGCTCACCTCTGACGCTGCTC
GGCAGCCCTGGAGGATACCTGTGTATCTGTCTTTCACAAAAGGTGAAATGAGCTCTTTGTagtgtttcccgcccaggctgcattttagaatcacagaggaggtacggcgctgatttgttt
ctcaggtcattgcattgtgcagccaatgctgtgacctaTGAATACAAAGGAAGATGAAACGCACCCTGGTCATGCAAGGAAGATGGAGAGAGGGAGCAGGGAGGGTGAGAGAGGCTGCAG
TTCCGTGGCAGGGCTCACCTGGATCCTTAATGCCGCCCTTGGAGGAGTTAGGAGGATCCTGGATGAGAAAACTCACCCTCAGGATGATTGCCCCAGGGAGCAGCTTCCTGCTTTCTGGTG
GAAGGGAGGGGCAGACAGTGGGTGTGTCCTGCTCCAGTGTCTAGGCAGGAGAGTTTGTGAAGCTGACCGGACACCTGTGGCTCTTATTTCCTAGGTGGCCCGAGGCAGCCGGGATGACAG
GACCTCTGGGGGCTGTGGAGGGACAGACAGGGAGCCAGGGGCCCTTCTCTTCATCTTGAAGGACAGTGGGTACAATCAGGGTCAAGCCCTCAGCCAGGGCCAGGAGAGGGCCAGAGACTG
CTTCTGTTGAGTTAGGGGTCGGAGGGACTCAGAAGGGGGCAGGTGGGAAGGTGGACGGGGGTTGTACCTGCCTGTTGCTGCCTCTAGCTCCTCTCTGCATGTGTCCTGCAGGCTGGAAGC
GGCTGGCTGCAGATACCCAGAGGCACAAAGAGACCGAAGCCACCCGGAGGGACCCACGGACGGACAGATGGTAGGCGCGAACCCGAGAGGACCGGCGGAGGCTGAGCACCGAGAGCCGCC
GCCCGCCTGAGGAAGCCGTGTGCCTGGGATGCCAAGAGCCAGAGAATGGATCTTCTCCGAGTGGGGACATTGCTGACAATCCCGGCTTCCCGAGGCGGCTAAGAACAGGCAGTTTGTGTC
CCACTCCAAGCTCAAGATGCCTTTTGGTCAATAATGGTGACAAAAGCTGAATTTTTCCCTATTTAGGGAAAAGAAAGAACACAGCCTTTTCCCCCACTGTCCGTTTTGCATAGATCTCCT
AGCCCAGTTTCCAGTTCCTTTGCAAAGGCAGGGCGTGCATGTTTTTGTGCACATGCATGTGGATAGTCATCCTTAACTTCACTGTTAAACAGGACATCGTGTGGACAAAAAGTCACAGCT
GCTCGGGACAAAGCCCGGAGCCCGCGCCGGGAGACGGAGGGCGGCTCCCGCGCGAGCCACGCTCCCCCGTGGGCGCGAGACTCCGCCCAGCTGCCGAAAGCCCGCGCCCCAACGGCGAAG
GCTCCCCCGTGGGCGCGAGACTCCGCCCAGCTGCCGAAAGCCCGCGCCCCAACGGCGAAGCAGCCGCGCCGGTCCGCCCCGATTCCCCATGACGTCACCGGCGGCGGCAGGCCCCGCCTC
GACGTCACCGGCGGCGGCAGGCCCCGCCTCCAGCCCCGGGCGGCAGGCCGCATGACGTCACCGAGGCCCCACCCCTCCGGAGCGAGTTCGGTCCTGGCGTTCATTTCATTCCTGTCCTCA
CCGAGGCCCCACCCCTCCGGAGCGAGTTCGGTCCTGGCGTTCATTTCATTCCTGTCCTCATTCCGAACATTCTTAGCATCGCTcgcgccgcgccgcgccgcctgagccgagccgagcctc
GCGGGAATTTGAGATTTTTGGGAAGAAAGTCGGATTTCCCCCGTCCCCTTCCCCCTGTTACTAATCCTCATTAAAAAGAAAAACAACAGTAACTGCAAACTTGCTACCATCCCGTACGTC
GGGACCCGAGCGCGCTCACTTCGCCGCAAAGTGCCAACTTCCCCTGGAGTGCCGGGCGCGCACCGTCCGGGCGCGGGGGAAAGAAAGGCAGCGGGAATTTGAGATTTTTGGGAAGAAAGT
TGGGACCCGAGCGCGCTCACTTCGCCGCAAAGTGCCAACTTCCCCTGGAGTGCCGGGCGCGCACCGTCCGGGCGCGGGGGAAAGAAAGGCAGCGGGAATTTGAGATTTTTGGGAAGAAAG
CCAAGCGGACATCGCCCGGCCCAGGGCGCGCGGACCCAGCGGCCGAGACGCGGCGCCGCGAGAAACGCCCTAAAgaggaggggagagcgcgggagggcgagagggagggagagcggccgg
ccctgccccgacgccccgccccTCGCTCCCCCAAGCGGACATCGCCCGGCCCAGGGCGCGCGGACCCAGCGGCCGAGACGCGGCGCCGCGAGAAACGCCCTAAAgaggaggggagagcgc
AAGCCCTCAAGAATGCGTGGAGAATCAGACGGACTTTCCCGAAACGGTGGAGGCGGCCTGTGCACCCAGCCTGCACACCCGCTCCCGGCCCTTCCCGCCCCTGCCTGGGCTCCGAGGCCC
TGAGTTTTCTCTTTCTCTTTTCACGTCTTTCTATATTCCCATTTAATTGTTTAACAATTTTCAAAAATACTTCCTAACCTCGTCAGAATAGTCTGAAAGCAAGACTATGTTTTTAAAAAT
TAGTAAGTGAGGTGTGTGTCAGTTTCTGCCTAAAACTTTTCAGTCCATTTTCCTTTTCCTGCTTTAAAAAAATTTCTGTGGAATTAAAGAGTAAGTCGGTAGGGAGATTCAGGATACAAG
ACCTAGACTGCTGTGCCTGTGCCAGTGGCTGCTGTCCTGGTGCCAGGGGCAAGAGGAAGACTGCCTTTTTTCCAGCTTTCCCTGGCTTGACCACACCCCCCAATTTAAGGAGGCAGCTCT
TTTGCTCATCTCCCTCCCTGTTACTCTCCAAGGCTGAGTTATATTCAGCTGAAGCACAATTTGAAGAATACGAAATAATGTGTGATTTGGTGCCACCACTGTCAATCAACAGTGCTTTCC
TGGTCGCGTTCTCTCCTCAACACGCACCAAGAACTAGAACATCCTGGTTTCCAGAACAAGCTGCGGGCATCCCCAGTTCGAAACTGCCCAGGCCCTGGGGGAGGCGGCAGTCTGATTTCG
GGCAGGGGAGAGTAAAAGGACTGTAGGGAGGAGACCCAATGGTGTGAGGTGGCTCTCAGTTCTCACCGTCCCCTGGCCTGAAGCCCGGGGACGGGACTGAGGCGTAGGGAGAGTGCTCAA
TCGCGGGTAACCGAGGCTTCTCCCTCCCAGGCTGGTTCTTGGGCGTTCCCGACCCTTAGCTACCCACGATGTTTCAGACAGTCCCCGACACGTCGTCTTACATCAAGGTAAGACATGGCA
GCGTCTTTAAACAGGTGATGACCCCCAGCTTCTACCCCACCCGGGCCTATGGTCCCTTTTCCCTTTCCCCGGGAAAAAGGGGTAGGGGTGGAAGTGGGCCCTACTCTCGGCTCGTGGATC
CTTCGGCCAACCGCCTCAGGAAAAGCAAAGAAGCCAAAGGTCTTTGGCTTTGGATTTTGGGGGAAGGTGATGGGGGGAGGTTCAGACTTCGGGAATCAGGGCGCGGACGCTGGGCGTGGA
CCCCGTCATTGTTCCCGGCTAGCTCTTATCTCCCAGGAGCAAGTATCCTGTGTGCGCAGCGCATGAATGTGTCTGGGCATCTCCGCGTATATTTATATAGTGTGTGATGCGAAAAGCAGG
gagagagagagagagagaTAGGACTTCCTCCCCGATTCGCAAAGTGAAGTCACTTCCCAAAATTAGCTGAAAAAAAAGTTTCATCCGGTTAACTGTCTCTTTCGCTCCGCTACAACAACA
AACGTGCACAGGGGAGTGAGGGCAGGGCGCTCGCAGGGGGCACGCAGGGAGGGCCCAGGGCGCCAGGGAGGCCGCGCCGGGCTAATCCGAAGGGGCTGCGAGGTCAGGCTGTAACCGGGT
TCTGGAAAGCCAGGCAGATAATGTTTCATCATTAATGCAGTCATGGAAACTCAACGTTATTCAAGTGATCAATCAGGGGGTACTTCTTCACTCTACAGAAATCTTCTTTACCTTTAAAAG
AAATCAGTCTGCATAGAAAGACCAACAACCAGCACCACTTCCTTGCTTTTTCCAGCCATGAATGCTTCCAGTCGGAATGTGTTTGACACGTTGGTAAGTGGAGGCTGGGGAAATCACCTC
CCATGCCTGCTGCCCAGAGACCTTAGCTGATGGCTTGTCATGTCTTAGCATGTTGGTATTCAAGCCATGTGATGTTGGAAAGAAAAAATACCTATTCAGCTTGGGGCTTGGTCTGAGAAC
GGCCGGGAGATTGATGATAAGTAAGTGTTTCCGGCCAGTTGTTATTAGGCACAACTTTTAGGAGAAACAAGTGAGCGATAGAGCGTGGCCAAGGAGAGGAAGGCAATGCTGGAACCCAAT
TTTACTCCAGCAATCCATGAGGTAAGAGGAGAAACACCTCATTGTCTCTTTGTAGGAAAAAGAAGTTAATTCTTGTGAAAATTTAGACCTCTTTTCCCCGCCTCAAATCTAGGCAGACTT
GGGCCTCGGGTACCCTCACCTAGCATATCCAAACTCTTGCATCAAAGGTGCAGGGACTTGCTCACATCGAGAATCTGGTTGCTTTCTTGGAGACCAAGAAAATGAGTTTTTGTTTCTACA
CCTTTGACTTAGACACATCGACATGAGCATACCGGCCTTCTGGTTCCAAGCCAGGGTTCCATAAACAAATCCTTCTTAGTTAGCCTTGGTAGCTCAACACCTTTGGTATCTCACTCACTT
ctgTTCTAGGGCCACTGAGTGATTCACAGGACAGGAGACATTTGTGAGGGGCTCCTTGGGGACCCCTACTTCCCTGCCCTGTAACATCCAGCCTCATGTGCGCACGTGTTCAACTTCATG
cagggggagccgggggagggcgcagggggccgcggggacgcgagcggaggGCTGGATGCCTGCCGGGCTCTCTCTCCGCCTTCCTCTTCCCTCCCAGTCCTGCCGAGCTGACGGCGTCCC
CCCGCCCCCCGCCGCCAACGCCGGTGGCCCTTCCAGTCGCGTTACTACCCAGAGATTCATTTGTACCAGGGACGGAGGGAGAGAGGAGAGGGAGGAGGGGacacacacacacacacacac
TGTTCCAGCTGCTCTCGCTAGAGAAAGGGAGTGACCCAAGGGGCCGCGAGTGAAGGGACAGGATGGCTTAGGTACCTCTGCCCACAGGACCCCACAACAGGGAGAGGTTCCAGCTACAGC
TCCTCCGTGGGGTCATGGCAGGGGCTGGGGAGTCCCCTCAAAAGCCCTGAGCCCCCCTGCACCGCCGCTAAGGGACACCCCAGAAGTTAGCATCAGTGGGACTCGGAAGCTCCGATCTCA
gaggggagcctgggagaggtggggagggaggctgggacgggggAGCCCCAGCGCGGCAGGAACCGGGAGCCCTGAGCGCCACAACGTCTAGCGTGGCCTCGGAGGGTGACACAGGGGAGA
GCCCCGCCCCCCCAGAAGCCACGCCTGAGGAATTTTCTAAGACCTTTCCCTTTCGTCCCTCCCACGCCTAAGGTCCAGGTCCCAGGGCTTTCCCTTGCACCTTCATCCCTGGCCCTGCAG
cggctagtgctgcaggctccccggattccgcagcagctgctctagaTGAGGGCATGCCTAGAGGCTCTGCTCCGCTGCAGCGTCTACGAGACCGGGAACCCGTGCCCCTTTCCTCCCCCC
AGGAGTGCTTCAAACGCCTTGAGGATAAGGAAGGAGAATCAGCAAGTCCCGAGTTCCTACGGTGTGTCAGCATCGTGCTCCcactcccgggagagaggcattatcttcagtttacaaaag
AGACGGTCTTTTGCCTGCCACAGCCCCGGGCAGACTCTGCTCTCACCGTGGTGCCGACATCCCAAGTTTTCAGACTCACCAGGACCCAGTGACAGCATCTGGGTCCTCAGAGCTGCATGC
ACAGGGCCTCCCCTGGATGGGATCTTCCTCTGAGGCGAGCTTCAGATCTGCTCAAGCTTCCTGCAGTGGGGCCAGGAGGCAGGGCCTGGGCAGGGGAGACCAGAACCTCTCGGTGATGCC
TGCATCGGCTTCCCCCTCCCAGATCCAAGTACAACTGAAACCCTAACAGTAGAAATCATCATTGCTGGCCCAGCGCTGCCACCACTGCTTCTGTTCATAGCCTGTTTTGTTTGTTTTTAG
ACGCTCCTAACTCCATCATCCCACCCCCTTTCCCCAAATTCAGCACAAATGGCTTCAGTTTGAGTTTCCCAAAGCATCTCCTCAGGTGTGTGGTTACAGCCCAGCCCTAGGGTCTCTGGG
GAAAAGGTGAGAAAGACTAAAATCAGCTTTGTGCAGAGACGCCAATTTCTGCTGCACACATGGAAACGATGTGCACATACAGCGAGCTGGCCCAGCTCCCGGCCACGTGGCTCACACTGT
GGCTAGAAACCGCCAGGACTTCAGGGGGCCCTGTCTCGCGGGTCTCCCTGCGCCCTCAGCACTTTGGCTTGGTATAAGGCCACCTTGTCCCTGAAGAGAGGCCTATTTTAAGCTGAGCAA
CGGCGTTCACCTCACCTTGCACCGTCTTTGTCGGTCTTACAGGCATCAGCTTTCCCAGCCTCATTTGAGCCGGGATCTGAGTTGCATTTCTTTCTGGGTCAGGCCTTGCCATTAGGGAGA
AAGGCAGGCACGTCTCCCCTCCAGGCGGGAGTGGGAATCTCAGTGGGGAACCGGGAACTGCGTTTGAGCTGATGCAGACTCAGGGTCAACTCGACAAGGGAGCCCGGCACCCAGACACAG
CTGTGGTGGTGAGGTTGGAACCAGTTGGATTATGATTTATTTTCTACACTCTTGTACGGAATGCAGAGCTGTTGTATCCTGATGAATCTACTGCTAAATATAGTCATTTGGAATAATTTT
TTGCTGGCTTGCTGGGCTCCACTGACTGGACTGAAAACAGGGCCAAGAAAACTGCTGCTGCAGGGGGTCCTGAAAACAGCTGGAACCCGGCAGTGATGTGGGACCTAACTTGAAGTTAAC
AGCAAACAACTGAAAAGCAATTAACTTTTAAAAAGAGAAAAGACATAATTTAATATCAATTTCATACTGGTGTTTTCTGAGCAGGAAGTGCTCACCTGTGTGGGGTTGATGGGTGGAGCT
GTTGTTTTAGTGATTCAGCCTTTTACTGGCAGTACTTCCTACTTGATCAATTACTTTTCTTATTTTAAAGGAGCCTAAAGTGCTATCATTTTTATTGGATACACTGTCTCCCACCTACTT
CTTCTCTGCATTTCGGTCTTTTTTCCAATAAGACTTTCTGTTTTCTGGGGGAAGGTTTGGAGCTCAAGGGAGCAGGTTTTGAGTTGTATATAGCACTCCTCATTCCACAACTTGCCCTGA
GAAGTTATAATCCAGGTGACTGACTGTGAAGAGGAAGAAAGGGAAGAGAAGTTCAGGTGATTATGGAATTCACAGTTCCTTTGTCCTGTCCACTCCCTACCCCCACCCGCACCCCTTTTT
TGACTGTGCTGCCTGTGATTTCCTGTCTGTACCCTGACTGTAATTAAACCAGCACCAGTACCTGTCACTAGGGCACCAGACACACATCTGAGTATACATGAGTAGAGCTGAACAACCTGA
TTATTACAGAATAATTAGTAAAAAATCACCTTCATTTAGATTCTGCTTTTGGTTATGTAGGTCACGCAGCCTAAGGCAGTGGGAGGGTCTAGGTGTCACCAGTATGGCAGTCAGACGCAG
cgcggACGCCCCTCAGCACACACTCCGCACCCGGCCCTGCAGGAAGCTCGCGCTGATTGACAGCTGCGTTGTCCCAAAAAGGCTCAGCGAAGATGCTGATCTGCGGGTGGGTCTAGACGC
AGATGCTGATCTGCGGGTGGGTCTAGACGCGCGGCAGGCGCGCCCGCTACCCGCTCTCCTCCGCGCGCCACCCGAGCCCCGCCGCCTCCCCAGCTGCCGGGAgcggggcccaggccccgc
ACGCCGAGCTGAGGCTGAGCTCGCCCGGCCAGCTCAAAGCAGCCAGGCGGCGCTACAAGACTTTCATGATCGACGAGATCCTCTCCAAGGAGACCTGCGATTACTTTGAGAAACTTTCCC
TCTACTCCGTGTGCCCGTCGCTGGTCGTGCGACCCAAGCCCCTGCATTCCTGTACGGGTAAGACGCTCCGCTAGGGGATAAGTGGGGTTCGGTAGCTTTCACGTCCGTGTAGGTGGCCTG
GGCTTGGTAACAAACACTCTTCGGAGCCACAGCCTGTTCTCAGGGTCCTCGCCGCCTCCCAGGCCCTGCGATCTCTTTGCATCTCAGGAGGTCCAGGTTGGTTGCAGTCCTCTTGGGTGA
CTCAGGAACCAGCCTCTCCTGAAGCACACAGCTTAGGGAGTTCCTGAGGCCAGAGACATCTCCACGGGAAAGTCAAAGGCCTGGAGGAAGTGCGGACCTGACGACAGATGCCCCGCACGC
GGCGGACGCACTTGGCGCGCGGCGCGGGCTGCAGACGGCTGCGAGGCGCTGGGCACAGGTCAGACGTCCGTACCCGCAGGGGGCTCGAACCTGGAGGAGGGCTCGAAGGGAGAGGGGGCC
CCGCCAAGGAGCGGGGCTGTGATGGAGAGGAGGTTCCGACTCGCAGGGGACCTGCGGGGGAGGGGACGCGGACAGGGAGGGGCTCTGGGACAGGGGTGAAGGCTGCGCTAGGGGAGGACG
GCTGACAGATCCTCTGGAACTTGGTCCGTGTGGAGATGGCCATGGCACGCGCATCATGGAGGATTGCCTCCTGGGAGGCACCAGAGTTAGTCTGCCCGAGGACCTTCTGGAGGATGTGAG
TTTTCCTGGAGGAGTGTTAGCATCAACTAGATCCCTGGAATTTCTGCCTTTCTGTCTCAAGATGCATGTCTTTGTCCAGAGTACCTGTGGAGAAGAAACAATGGATTCCTTAGACCATAT
AATTATAGATTGTGATCTGTTTAtcatttattctcagtctcattttactcatctgtaaaatgaaggCATATGAAATTTATGAATTTAGGAGTTACTGTAGGAGCATTCTGAGAAAAGAGC
aagtactgagattgtaggtgtgagttactgcacccagccAACAACAAAGAATTAATTGCTAAAAAACAGTTGTTACAGAAATTACATTGTGGGAGAGTGATTATTGGTCTGGGAAGTGTA
GAGGGAGCGGGAGCGGGCGGCTGGGTCCGCGAGGTCGCTGCCCGTGTGGGCGTGGGGAGCGGGAGCGGGGCGTGGGGAGCGGTGCGACGCGTGAGGCTGGGGGTTAGGGTTAGGCACGGC
GAGCGAGTGCGTCTGGGAGCCCGCGGCCGGAGAAGGGCTGCGGGTTAGGGGGCCGGCGCCCGCGGTTCAGGTGAGGGCGGGCAAGGGGCGGCGAAAGGGTTGAAGTGTCTCCTGGGAGTG
CTAAATCAGGTGAGACGCGCAAGCAGGCTGGAACCTGCATCCCCAGGCCCAGCCGCGCGCAGGCACCCTCGCCGACCCTCCGCTCTCCCGAGCCGCTCCAGGACCCGCCCGCTGTGgccc
cctggggcagggtatgctctctgcaaacgtcagctAATAGACGTGCCTTCGCTCACGGGCTATGGAACTTTGATTCGCGGTCAGGCAAAGACAGGCACTGTCTGGGGCCTCTGGAAGCTC
TGCCAGCAGGCACCAGCGAACCAAAAGCAGGTGTCCATGTCTGCTTACTCTGTGCCTTCAACTTTTGCCCAGGCCTCATTGCCAGTTCATAACCAGGTGCTGCCTTCCATCGAGAGTGTA
AGATTTCAGCCAGCCCTTGCGCCCTGTTTGTGCCAGCAGGCACCAGCGAACCAAAAGCAGGTGTCCATGTCTGCTTACTCTGTGCCTTCAACTTTTGCCCAGGCCTCATTGCCAGTTCAT
ctcacaGCCGGTAGATGGAAGTCATTTTTCCAGGGCCTGGAAGGAGTTGGTAGGAAGACTAGATTTCAGCCAGCCCTTGCGCCCTGTTTGTGCCAGCAGGCACCAGCGAACCAAAAGCAG
cagtcagatcaaaaatgaagccagctcttcctcacaGCCGGTAGATGGAAGTCATTTTTCCAGGGCCTGGAAGGAGTTGGTAGGAAGACTAGATTTCAGCCAGCCCTTGCGCCCTGTTTG
AGGGTCCAGACTACCCCATAGACTGGGAGGGTGTTTCGTCTTTGCTTAGTCCCACCCAAAATGGCGCCCAGCTCTTTCCGCGTCTCAGAGCCCGGCCGGGGCCAACCGACCGCGGACCCG
GGCGGGGGGGGTTGATTTCTATCACCCCTAGGGAGAGAGGATCGGGGACCCGCTGATCTTCCAGCTCCCCTCACCCAACGTCGTGTAAGTACCTAAAGGATTAAGGGAACCAGATAAGCC
ACTGAATAAGCGTCTCAGGATCTTCGTCATGACTCCTAAATCTGGGCCTGTCAGTTCGCCCCAGCGTTTCTCGTCTCTAGGCACGGCATGGGGCTTACAGAGTTTAACCAATCATATAAC
CAGGCGAGCGCCGCCTGAGACCCGCTCTGCGATTGGGTTTTACACGAACAGCAGAGCACGAAATAAAGAGGCCTTCAGTCATTGGGCCATTATGTGAATCTCCTTTTGGCTTCTCTGCAG
GGAGGCTGAAGGCTGACGGACCAGCGCAGCAGGGACAGATAACCGCGCCGGGGGGCGGAGGCCAGAGCCAGCCCCGCGCCCACAGGGTTGCGGCCCCAGACCCGCCGCGCGCACGCCCCC
cgggcggggggcgcgcggttggaccgggcgggaggagcaggCTCTTCCATCTCCTGATTGGGTCTGGACCGCAAGGGGGCGGGGTCTTGAGGGGTTCTGCGGGCCGGCATTGGGAGCCGC
GCGAACTGGCTTTAGATGCTTCTGGGTCGCGGTGTGCTAAGCGAGGAGTCCGAGTGTGTGAGCTTGAGAGCCGCGCGCTAGAGCGACCCGGCGAGGGATGGCGGCCACCGGGACCGCGGC
CGCCGCAGCCACGGGCAGGCTCCTGCTTCTGCTGCTGGTGGGGCTCACGGCGCCTGCCTTGGCGCTGGCCGGCTACATCGAGGTGGGGACCGGGCGAACGCCGGAGAGTCGTCTCCTTCG
TCGGGCTGCCTCAGCCGCCGCAGAGGCCAAATGAAAGGCGTCGGGGCTGCTGGGGGCGGCCGTCCGCCTCGGCCGACCCAGCCCCCAACCCGCCCGCGGCGCCGCCACCTCCTCCGGGGA
cccccgggACAATGCCAGGGCGCTCCTCTCCCGCCGGAGTCCGCGGCTGGGCTTTCTCCAGGGGCGGCCCCGCGCGGACCCCGTACGCTCCCTCGCGCGGCACCGGGGCCTCGGCTCCGG
GGGGAGCTCCCGCGCCAGGCCGCCCGCTGCTCCCTCTGCCGCCTGGGGCCGGGTCGCGGACGCGCATTTTTTAAGTGGCGCTGTTTGCCTGCGTCCGTAGACCGAGGAAACCCGCTCTGG
GTGCGTTGACCGCTTTCGTGAGGGTTTCAGTGAGTAGGGAAGGTGCCCGCGAAGGCGTGTAAACTGTTGGAAAAATCGTCCTCTTCGGGTGTCAGAATTCCATCAGTGGTTGTGCTTCGA
GAGGGAGGAGGGAAAAGATGGTTGGCATCAAGGAGGTGGATAAAGGGCTGCCCTCCCGGGGCAGGGCCCCTGGAGGGCCGGAGGGGTGGTGAACGCCGTCGTGGTGATGGTGAGGGCCTT
AGCGACCACCACCCGAGTGAGGCCCCCTCACCTTCAGGCCCAGAGCCGAGGGGAGGAGCCTCCCCCAgggccggcgggggcgggcaggtgagccgggcaggtgcgcaggcgagcgcggcg
AGCGGAGCTGCAGCCGGAGAAAGAGGAAGAGGGAGAGAGAGCGCGCCAGGGCGAGGGCACCGCCGCCGGTCGGGCGCGCTGGGCCTGCCCGGAATcccgccgcctgcgccccgcgccccg
GGCCTCGGGGACCATGGGGAGCGATCGGGCCCGCAAGGGCGGAGGGGGCCCGAAGGACTTCGGCGCGGGACTCAAGTACAACTCCCGGCACGAGGTGAGCGCGGGCCGGGGACCCGGGGC
CCGGTGGCTGTGCCGCCATGCCCCACCACAGGCTGCTCACGGGCCTAGGCGCGGCGGCCCGAGATAGGGGCCCCTGAGCCTCCCGGGGGAGGAGAGAGGCAGCGAgccgcgctccgcccc
TCCCGGGCCCCCTCGCTCCTCCCCTCTGGCCCCTCCGAGCGCTGGGGGTGCTTCCCTCCCCGCCTCCTCGCACTCCCACTCGCGGGCACGCCGGTGGCTGTGCCGCCATGCCCCACCACA
ccccgagcgcgctccgccccgcccccttctcctccccttccccagccAGGCCGCCGGCGCAGAGCATTGTGGGACACAAACAAAGTGCCCCCAAACAGGCTGGAGTGAGCGGAgcggcaa
AGGGGGGCGGGTGGCGGACGGGTCTCGCTGCCTGATTGGTTTTGCATTTCATCCCAATTTTTTTTTCTCCACTCTCTCTCCCTCTTTTCAGTTTCTCTCTCTGATCCCAGGGGAGGGGAA
GGACTCTTTCTAAAGGGTCAGTCCAGCATGGTAGGGGTTAACGTGGGTCCACGCGTAGAGGGAAAGGAAAGAAGTTGTAGTTGACACTTCAGGGGGGCGGGTGGCGGACGGGTCTCGCTG
CCCTTTATGCTTTACAATGAAAAGCTCAGGAACCTTCTCCCCACACAGTCGGATCTCCGGAGGCATCTGCAGGGATCCCAACAGTGTCGGGCTCTGCAGTCGGACTCTGCAGGGATCCGA
TCCCCATCTTCAGTTTGGAGTGAAAGTTAGGAAGGCTGTGCAGTAGTGATGAGAGGAGGGCATGATTTTAGCATGACCTTTTCCTCCTCTCCCTTTATGCTTTACAATGAAAAGCTCAGG
AAGGGCCGAGACTCAGGATGCCTGCAATGCGAGCGAGGGGCGGACAGGGCGCACGGGGCGCGGCAAGGCTGCGAGGGGCGGGCCTGGGCCCTGAGCCTCCTGCACTTCCAGCCACAGCTC
TGGGCCTTGGGGGCGGGAAGGGGTGGAGCCACGTGGGGAGGAGCAAAACCCGGAGGTCCCGGGCACCTTGGGCAGAGCCAGAGCGGCGGGAGCCGGTCCTGGGCGCGTTGCCCCGGGAGC
TCCTCTCCCATCCCAGAGCTACTGGGCTGCCCTTGCTGTCCTCGCCGCCCCAGCAGACCCCGGCCGGACCTGCCACCTGCGCCCTGGTTGCGCCATGGATCCTTCGGAAAAGAAGATATC
GGTGTGGATCTGCCAGGAAGAGAAGCTGGTGTCCGGCCTCTCCCGCCGCACCACTTGCTCCGACGTTGTGCGAGTGCTTTTGGAGGACGGCTGCCGGCGGCGACGGAGACAGCGGCGGAG
CCGCCCGGCACCTTCCGCTAGTTCTCGGCTGCAAATCTTCGTCCTTGCACTTGACAGCGATTGTACTTAAGCTCCCAGGGCGCGCTTTGCTTGGAAAGGCACAGGTAGGAAGCGCGGGCT
GCCGGGTGCACGCTCGCCGCCCTGGGAGGAGTCTCCCTCCCTTGGCTCTCCTTTCTGGGAACTGCCGGCTGTCCCGTAGCGTTGGCGGTTCCAGAGTGCGGGCTGCACGGAGACCGCGGC
CCAGAGCGGGAGGTAGTCGTTCCCATCCGACTGGACCCGGACATTAACGGCCGCCGCTACTACTGGCGGGGTCCCGAGGACTCCGGGGATCAGGGACTCATTTTTCAGATCACAGCATTT
CAGGAGGACTTTTACCTACACCTGACGCCGGATGCTCAGTTCTTGGCTCCCGCCTTCTCCACTGAGCATCTGGGCGTCCCCCTCCAGGGGCTCACCGGGGGCTCTTCAGACCTGCGACGC
ATTTGCTGGGAGGGAAGGAGGCCTTGAACAGGTTTCAAAAGCACCTTGTTTCACCCCCTGATTTTCACATGAGAGCGGCTACCCCAGCCATAAACACAGTGGCCTCTTTTCTTCTGCTTT
GCTTGCTGAGGCGACTGCAGCTCTGGGAGACCTGAAGAGGCTCCAGGATGAAAGAGCCTCCCACCCTTAAACCCACCCATAGAATGGGTTGCCAGTCATCAGGTGGGGACACCATTGGAT
CCACCCCTCGGGCTGGGGTCACTGGGGCATGGCCCACCAGCGGCCTCTCCATTCTGGCCCAGCTCCAGCCGTCCTGTGAGCTCAGGTGGACTCAGCTTTCCAGGTCATCTTGGAGGGATC
TGGTCATGACCACATCACTCTGGAGTCTGGCTTATTTCCAGCATTTTTCCCAGGTGAAATCAGGCTTAAATGAATATTATGCAGTGACAGGAAAAACAGCTGCTGCCTGAAGAACACACA
TCTTCGCCGGCCGCTGCCCGCTGCGTGTGTAAGTGTCCGTGGGCCCCAGGGCCTTGCAGCGCCCGCCCCGAGGCCCCGAAGAGGCCTTCCGCCTGGGGCAGTGTGAAGGCCACAGAGTTT
GAGCGCAGTCGCCCAGGTTTACGGCGGCAGAGGGCCGAGGCTCCCGGAGAGGACCGCGATGAGTCCACTTCAGGTCGGGGCTGAGTGTGGGCGCGCGGTTCCCGGCGGCGTGTGACCCAG
AATCTGCGCCAGCTCTTGGCGAGCACGCGCCCCGTGCGCGCTCAGGCTCACGCTCAGGCTCAGAGACTACCTCGCGCAGGGCCGTCAGGGCGGCTCCTCGCCAGCAGAGGGCGCCGGGCA
GTGCCTAAGCAGTAAAGGACAGGCTTCATTTAATAACCAGAACTAGGACGCGTTTTAAAGCGCCTGGAAGTCTGGGTCTTAGCGGTGATTGCTGCGGCGGCTGTTTCGTGGCACTTCGGA
AGGTACCAACAAATGAAAATTGCCTCATCTTTACAAGTTTCACTGAGCATGAAAATGTCCCTTTAAAATTTCCCATAAGCCATGGCTGGCTATGGGATTTTTCCAGTGCAAAGGGAATCT
GAGTTCAGGAGGCCAGGGAATGCCAGGGGGAAAGGGATTTTCTGATACTCAGAAGACTCAGAGACTGTCAGTTTAAAAAATGAAAGTAATATAGAAGGGGCAAAGTGGCATTTATCATTC
tgtgCCCGCGCGCGTGTGTTGTAGCTCTGTCAATCCTTGGATTAGAACCAATGATTGCAGCTTGTAGGAGGGCTGTCCAGGGCCAGATTGTACAATGTGTCTCAGTGCCAGAGTATGAGT
GGAGATAATTACGGAGAAGTCATACTCTCTCACACCCTCGGCTTTCTTGTTGTGTCCTTCAGCAAAACAGTGGATTTAAATCTCCTTGCACAAGCTTGAGAGCAACACAATCTATCagga
GCGCGTCGGGGCTGCTCCCGGGAGGAAGGCGGCGCGGAGGCCGGGGGCGGCCGCTGAGCTTGGCGTCCGCGCGGCTCCGGTGCGGGCTGCGCCGCGCCTTCCCCAGCGAGCTACCGAGCT
ggcctctccctcctcggccaccgccgcagcccctgccccgccgagccccgccGGACAGCGGCGGCCGCAGCGCGCATTTGGGCTCCGAGGAAGTTGACCGAGGCGGCTGCCGCAGGATCC
CGTCTCCTCCGCGCGCCACCCCTGCGCCTCCCGCGAGCTCCACTTCCCATCTGCTATTGTTTCCGATTGTTTTCCGGTGGCGAGCCCGGCTCCGAAACTTACAAAGTGTTGGATGTCCCC
TCCGAAACTTACAAAGTGTTGGATGTCCCCCGTTCGAACTGAGGGACTGCAGACCGCCTCTGGGTAGCTGGATGAAGCCCACCCCGTCCCCTTCTGGTACCAAAGTGCTTACTCCTCTCC
CTGGAGTGCCAGGGGCTGCAGGGTCAGGTACTGGTCCAGCTTTTGGATGCTGGTGCTGTGAAGGGTGGTGGGTGAGGGAGCCAGCAGCTGAGTGGGCATGGGGAATTGCAGTTTTCCTTC
AGGGTTGTTTATTGAACATGCCAGTGCCAGGAGACTGGCGTGGAGCATGAGGCCGAGGCTGGCTGGAGTGGGTTTTGGGGAGTGTCAGGAGGCTGGTGTGGAGCGTGAGGCCGAGGCTGG
TTAAAGGAAGAGGGGAGGGGGTGATAGGAAGAGGGAAGGAAAGCCCTGTCTGAGGAAGGCCCCGGAAGGGGAGACAAGGCACGGCGAATGAGTGCTCAGCGAGGGCTCCTGGGAGGGGGC
TTCAATACTGTCATCTCCCAGCTTCCCTTACACAAATTCTAGTGTTTGCTTTGAGACTTTAGCAGAGCCAGGGAACCTCCCGGCATGTTGGCTTTGAAGCGCCTGTTGTGTTTTGTATAA
GAATCTTAAAGTAGCGTCTCGAAGAGAGAGGCAGAGAAAGCGCAATCTGTGACCTTCATCCCCGCACCTTGCTTCTTCCTCTCCCCTCCTGGCCGCCTCCCTCCTCCCCAGGGGAGCGTC
ATCTAATAAACCATTTCCTCCTCTCCTTGAAGCCGCAGCTTTTTATGACAGCTCCTGTATGTCAGAGACACTTGCCTTCTTCTTTGGGTTATAAACTTTTGATGCCAGAGCTCTGCAGAA
ACCGACCGGACGACCCTGGCTGCGCCGGCTGCGCGTCCCCGCCTTGGAACTTTTTGCCGCCTTGGGGTTCCAGATGCGAGACCTGGGGCTGGGGGACACGTACATCTGTCCATGTGTGTG
CGCTCCCCCGGCTGGCCGCGAGTCGCCGACCGGGCTGCAGAGGACGGCCACCGACCGGACGACCCTGGCTGCGCCGGCTGCGCGTCCCCGCCTTGGAACTTTTTGCCGCCTTGGGGTTCC
GGCTGCTCCCGGGAGGAAGGCGGCGCGGAGGCCGGGGGCGGCCGCTGAGCGTGGCGTCCGCGCGTCCCCGCGTCTCGTGCCGCGTCCCCGGAGGAGGCGGGGGCCGCCGTCCGCCCAGCT
GCGCGCGTCGGGGCTGCTCCCGGGAGGAAGGCGGCGCGGAGGCCGGGGGCGGCCGCTGAGCGTGGCGTCCGCGCGTCCCCGCGTCTCGTGCCGCGTCCCCGGAGGAGGCGGGGGCCGCCG
GCGAGGAACCCAGGGAGCGCGCGCGGATTGGTCCTCTCCTCGGGGCGTGCGCTCCTGTGCGCCAAATGATTGGTGGCAGGAAAGTAGCAGGTAAACCGGCTCCCGCCGCCTCGCCATTGG
GCCAAATGATTGGTGGCAGGAAAGTAGCAGGTAAACCGGCTCCCGCCGCCTCGCCATTGGTCAGCGGCCTCTCTAGCCGCCACACAACTGGCCAGCGGGCTGCCGAGCCGCGCGCGGATT
GCCAGCGGGCTGCCGAGCCGCGCGCGGATTGGCTGGGGGCGGCCGCCGGGACCGGCTCCCTTCGGGCGTTCGGATTGGCTGGCGGGAAGAGGCAGGTATCCGGGCGCTGCGGCTCCTCCA
TTCGGGCGTTCGGATTGGCTGGCGGGAAGAGGCAGGTATCCGGGCGCTGCGGCTCCTCCATTGGTGGGCGGGGAAGGGGGGTTGGGCACAGCGATTGGTgggcggggggccgggcctggg
GCACTCAGCGCGGGCCGGTGAGGCAGCCGGGCGAGGGTCGGGCGGGGGCGGTGACCTGCGGTTGCGGGCGGGGCCTTGGGTCAGGGCTACTGCTCAGCTGCGGCTGGCGGGCCGACTCCG
CCTCGAGGTGACAACTGTCTCCGTCGCAGGCTCCGGCGGGGGCGCAGGAGGTCGCCCGGCGCGTCACTGTCGGGTCGGCGAGCCACGGGGGCCGCCGCAGCACCATGGCGACCACCGTCA
CGCCGACAACCGTCATGACTGGGCATGCGCAAACGGCCCCGCCGGGAGCCATTTCGCCGGGCTGCAGGGCTCGAGGAGAGAGCAGGTGCGCAGGCGCCGGGCGAGAGGCTGCGCCTGCCC
AGCGGGTCGCACGTCCGAAGGTCACCCCCGCCAGGTGGCTAGGCCCTGTCGCCACTCGACAGAGGACCGAGGAGGAACCAACCCACTGCCCAGACTGCAGCGCCGCCACGCTAGGGCCCG
AAACATTGGATTTAAACCTGCTCAGAATTCAGCACAGAGGAAGgcagcagcggtagcagcagcagaagcagtagcaAGCCCGGCAGCTGAGAGCACCGCAGCGTCGAGATGTACCATCCT
TCCTTCCGTCGCTCAGGAGAGTGGAGCCAATGCGTGCCTTGGAGGACTGCTCTGAGCCCTGTGCAGATTGGTGCTGATGATTCTTACCAGTTGTGTGCAAGAAAAGAAATCAGAGACGCT
GGCAGTGCCAGGCCCTCTCCACTGCCCACCAAGGAGCTCGTGTGTGTTCACGTGTCCACGTGAGCCCCACATCAACATACTCACACAGATAGCAACACGCAGGGCTGTGCTCCGGTGAGG
GTTCCTGCTCCATCCCTGCCTGGAGACTAGGAAGAAGGAAGAATGATAAGGAACTGGCATGGGCATTAGTCACATTTCTGCCAAGCAACCTTTCTTTCTTGGTGTGCCCTGAGCCCTGCT
TGGTGGTAGTCACATGGAATAATTTTTCATATATCTTCTCCCCCTGTGGGACCCTGCTGCACTTCATAGAGATCTTACAAATAAATTTGAGTAACAGTTGCGGGGGCTGGGTGGGAAGAG
TTCTTGCTCGGAAAGGTGTAGGGCTTCCCTTCCTACCAATAACCAGTTCGGTAAGCAGCTTGGTGGTAGTCACATGGAATAATTTTTCATATATCTTCTCCCCCTGTGGGACCCTGCTGC
TCACCATGGGTCAGCCAATCAGGTGGACACCTCCCTTCAATGACCTTCCTGTCCCATAGGAGTTCTCAGGCAGCTTCAATGGAAGGAGGGAGCCAAGAAGGGGGCCTGGTATACATTCAA
gctcttggcaacggcatttatactcacatacatcattttcaaAGGGAGGCCATTGTCACATCACCATGGGTCAGCCAATCAGGTGGACACCTCCCTTCAATGACCTTCCTGTCCCATAGG
TTCCCGCGGGTGAGGCTTGGGCTCCGACGCGGGCCAGGCGGCCCGGGAGCATTGCCGGGGAGGGCCTGGGGGCCGTGGGCTGGAGGGGCGGGCGGGAAGGGGCCAGAGCCCACGGGCTGC
GCCCGGCCCCTCGGTTTCCCGGCTCCTTGGCCCCCCGGTTCCCCAGCTCCCCGGCGCGCCTTCCCGCGGGTGAGGCTTGGGCTCCGACGCGGGCCAGGCGGCCCGGGAGCATTGCCGGGG
gggcgcgaggcgggcgctcgggcgcgaggcgcgtgcgggcgcgggAGCACTTTGCGATAGGATGAGGCTCCGGGCTGGCGCGGTAGTACTATGATTTGGTATGTGGCCACTTTCATAGCA
CCAATAGGCGGGCGGCGGGGGCGGTTCCGGAGGCCCGGCCCGGCTAGGCTTCACCGTGGACCTGGCTGCGCTCCGCCCGGGCGAGTAGTGCAGGTGCCGCTGCGCCGGGGCCGGGGAGGC
TTTTAAGCAGATTTCAGCTCTTTTCCTTCCATCAATTTGGAATTGGGGGCCCAAAAGATGTGAAGGCGATAATGCTTCCAAGATAACTGGGCTGCATCCTTATTTGTAAAATAAGAAATA
CTTTATTTCCCAAATTTTAAAGGAGTGTTCCTTCTCCGACCTGTTGTGATGGATTTATTCTATAGCTATGGAAATATACCCTGCTTCACTCTTGTACATACTTCTTTACTCTCCTCCCGC
GTAACTGGGGCGGGTCGCAGGGTCCTGGCAGGCTGGGCGCATGCGCGCGGGGACTACAAGCCGCGCCGCGCTGCCGCTGGCCCCTCAGCAACCCTCGACATGGCGCTGAGGCGGCCACCG
CGACTCCGGCTCTGCGCTCGGCTGCCTGACTTCTTCCTGCTGCTGCTTTTCAGGGGTGAGTTTGCGCGTTTCCGCTGTTGGGAGACTAGGGTCTGGGGGCGACGGAAGCAGAGCGGGCCG
TTCGAGTGCTGACGGGAAAGGCAGCCCTTTGACACGCACGCGAAATGTCGCCTGACGAGGGCAAAGGTGACAGTTACTACCGGAAGTACCCTATCTCAGATACCCTTTAGATTTTCCCCC
ACATTTCGCGTGCGTGTCAAAGGGCTGCCTTTCCCGTCAGCACTCGAACAGCGTAATATCCGAATGTGAAAGGCAGCCCAACGTGTATCGAGCTAAAGTAATAAGGGAAAAGTAGCCGAA
AGCACTCCGAGAAGACAAGACAACTGCAGTTCTGTAGGGACTGCGCGGCACGCGTGGGCCCAGAGCCTGTCCCAGCGAGGTAGCAGCTGCCATGCCGACCGCTGGAGCGCCGGCCGCGCT
GCGAGCTCCAGCCCGGATGCGCTGGAGCAGCGGCGCGCAGGCGCACCCCCTAACGCTCCTGGGACTCCCGGCAGCCCGGAGGAGAGCTCGCTGCGCATGCGCAGGGAGAGCGCGGCCGGC
GGCAGTGGGCGGGCGAGGGTCGGCCGTGCAATGCTGCGGGGGGCAGCCGCACAGAGCCGGGTGTGGGTGGCCTGCGCCTGCCGGGTGGGGTCCAGCGCCGAGCAGCGCTGCGAGCTGCCC
GGCTGCCCCCCGCAGCATTGCACGGCCGACCCTCGCCCGCCCACTGCCACCGGCCGCGGGACTGGCTGGGACTGGCTCGGCCGAGGGCACTGCTCCTCGGTGCATTGCTGCTCGGGCGCC
AGTGTTGGGTCTGTAGCCAGCAAATTACTTCATCATCTAGATTATCCATTCAGTTGATCCTAATTAGCAAGGATAACAAGGTAACACAAGGCTTACTTATATTCACCCAACAAAAGTGTC
CTAATTAGGATCAACTGAATGGATAATCTAGATGATGAAGTAATTTGCTGGCTACAGACCCAACACTCTGCAGACTCGACTGCGGTCCGCCTCCGCTGCGCCGCAGGCTGTGCAGCGCGA
CGCTCGCACTGGCGGGACCTGCGACCCGGCAACGCCTGTCCCACTGCACCCTGGGGGTTGTAGTCCTCCCACGAGCCCTAACAACCCAGGTGCCAGGCGGGCTCCCAAGGGGACAGGACT
GACCCGGAGACCGCCGGGCAGGCAGCCGAGGCGCGCCCCGAAACGCCGGCAGCCGCTCCACAGCATAGCCGCCGCAGCTCCGCGTTCAGCTAAGAGTCTGAACGCCTTCGACCTCCGTTG
TATGCTGTGGAGCGGCTGCCGGCGTTTCGGGGCGCGCCTCGGCTGCCTGCCCGGCGGTCTCCGGGTCCTCGTCCAGACCGGCCACCGGAGCTTGACCTCCTGCATCGACCGTAAGGATCT
CCTGGCGGGCAGTAGGACAGGTGTCCAGAACCCCGGCGGACATATGTCCGCGAGGGGCTGCAGTCTCCCCGTTCCATCCAGTCACCCCGGCGTCAGCTCCCCTTCCGGCCAGTCACCCCC
GTCCCGCTACTTCGTCACCAAAGCGCCCGCCGCGCTCGCATCTGCTGTGAGGCTGTGCTCGGGCCGCTCCCGCCGAGGGAACGGCCCTCCCAAGGCTCTGCGCCCCAATTCTCGCTCGTT
CAAGGCTCTGCGCCCCAATTCTCGCTCGTTTGCCAAGAGGTAGCCGTGTCGGGGAGCTAGAGTTCTCCGGGGACTCTCTCCTGCCCCTCGTGGCCCTCTGTGGAACCCTCGTTTTAGGAT
GGGCCCTCCCGCTTCCCCTCCGAGGGCAGAGAGGCGTCCGCGCCCGGACGCACTGCGGGAACACCTGGAGCGCCGGCGGAGCTCGGCTGTCCCCGCGGGAGGGAGCCCGACGCGCATCCT
TGGGACCCGGACCCGGCGCCCGCGCCTCGGGACGGATTTCTGCCTCGGCTGCAGGCGCAGCGCGCAGACCTGAGCCTGCCCCGCGGAACCGGGGCTCGAGTCCCGGCCCGAGCGCGGCGT
TCCTGATGTAGCGCTGCGAGGGGCGACTTTACCTCGGCGTTTGACAGGTACGCAGCATTCCCGCACCCGCCTGCGCCTCGCGAGCAGAAAGACGGCGGACTCTGCACCGCTCCACGACAC
CCGCACCCGCCTGCGCCTCGCGAGCAGAAAGACGGCGGACTCTGCACCGCTCCACGACACTGGGGAcccgccccggccagacccgtcccctaccgagaccttgtccccgccccgcccccg
agccccgcccccgCTTGCGCGAGGCCTAGGGCTGCAGGCGCGGAGCCGCGAGCCCCAGCCAATGAGCGCCGGCGGGCCGGTTGCCCAGGCGACCAGTGCGCGGCTCCGCCCCCCGCGGCG
AACACGCGATGACCACGTGGAGCCTCCGGCGGAGGCCGGCCCGCACGCTGGGACTCCTGCTGCTGGTCGTCTTGGGCTTCCTGGTGCTCCGCAGGTGAGAGAGAGCTTCGCGCAGCACCT
GGAGGGAGCCGCACGCGGCCCAGGGCAGCGGTCTAGGGGCGCCGGGGCCGGGGCGTAGGGGCCGTTGCCCGCGATGGACCGCACCGGAGACGCTCCGGACTCGTCGCCGCAGGTCAGTGC
CCCGGGGGCCCGGAGCCCGACAGTCCCCGGGGAGGGAGCCGCACGCGGCCCAGGGCAGCGGTCTAGGGGCGCCGGGGCCGGGGCGTAGGGGCCGTTGCCCGCGATGGACCGCACCGGAGA
gCGCGCGGACCCCGCGGCTATGAAGTGGCCCCCGGGGGCCCGGAGCCCGACAGTCCCCGGGGAGGGAGCCGCACGCGGCCCAGGGCAGCGGTCTAGGGGCGCCGGGGCCGGGGCGTAGGG
GGTGAGGTAGGGGGAGACTGGGGAATTTTCTGATTGTTCAGAGGAATCTTGAAGATGATGGAAATATCAGATGTGCTAAAGTTTCCTAGTAATGCCCAAGGATGCTGACCTGGCTTTCAG
GTGAGAAAATAAACTGAATTAATATGTAGAGGGGGTTGTATCTCTGAATATTTAAAGCCTAAATATTGCAACAGCATTATTACACAGTAGAGGGAGGAAGCTAAAGGAAGTCTATGGACA
CTGTATCCCAGTTTTCTAAACCCTGGCAAGCTGGCAGAGCTAGAATTAGCTTTACAGATGGCATTTGGCAACATATCTACATATCTCTAAGCCCTCAACTCCTGCGTTTTGTTATGCCTG
AAAGAATAGTTCTTGAGTGGATTCTTAATTAAGTACAATAATATTTTCTCTTTGATTTTAAAGAGCTTTACTGCCCAGAATGGATACACAATAAAATTTTGAAAGGAAAAAGAAAGTTAG
ACTGAAGGGGGACTACAGGTTCGAGAGTGAGTGGACTCAGCTGGGGAACTCGGCGGGGGCGGCGCGGGAGGCTGGGCTTGGCCGGGGCGAAAGAGGAAAGGGGCGGAGGGCGAATCTGGG
GCGGCTCCGCTACGCGCAGCCGCCTCAGTGGCTTCCTCCACAGCCACCTCCGGAGGGATCTGGCTGAGGAGGAAGTGGAGGTGTCACTGGCCCCGGCCTTTGCCCCAATCTTGTGTGGGC
GGCTCGAGGCCCGCGGTTGACCCGAGCTGATGTCTGTGAGGAGAGGTCGCGCGGCGCCTTCCTCTCCACGCGCCTGAGATCCCACCCGTGGCCGCCGCGCCCTCAACTGCCTTCTCCTTC
CCTGCACTATTTCTCCAACTCTGTGACCGAGACGCTGTCCACTTTTCTCTAACGGTGACAGGAAGTCAAGGGGAAAACGTGGGATTCAAAGGTTTGAAGGTAACAGCCCTCAGCCACTCG
CCATTTCTACAAATACCATGTTGTTTCTTCAAGGTAAAATGCTAAGAAGTTTGAGTTATGTTTAATATAAAATGCCACATACAAAATAAATTAATGCTACTCAAATCACAAAATCCTTTT
ATCAGCTACTAACATACCTGAACGAAGATCTTGTTCTAAGACATTGTATGGTAAGTAAACTTAAAAATTCACTTCTGAATCTCATGAGATTTTGATAATCAAGTTATTATTTAATGTGTA
AGTCCAATTCATCAGTTGTCTTTAGTTTACTCAGCATCAGCTACTAACATACCTGAACGAAGATCTTGTTCTAAGACATTGTATGGTAAGTAAACTTAAAAATTCACTTCTGAATCTCAT
CTGCTTTGAACCTATAGTTGAGATCCAGAGAATTGGGAGTGACATCATCTGTAACAATAAAAGAGCCTCTCTTGGTAAGCAGAAGACCTATATATAAAAGTCACCATTTAAGGGGTCTGC
TTATCATAAACCTTTGAAATCAGTCTTTTTACAGTATAAATTCAGATTCATTAATCCACATAGAATTTTTCTCGATGGTATAATTCTGTATTTGTTAAAAGTCTTTGCATAAGCCCCTTG
ATTTTTGGGTTTTATTTTCAAGTAAGATAATGACTTTATCATAAACCTTTGAAATCAGTCTTTTTACAGTATAAATTCAGATTCATTAATCCACATAGAATTTTTCTCGATGGTATAATT
GGGCCCATTGGCTGAGCATTCCCCCGCGAGCCTCCCGGCCGCAGGGCCCACCTCCCGGCCCTCTCTCCGCGCCCCCATTGGCCGTTCGCGTTCCGCGGGCGTCCGCTCCCGCCCCACTCC
CGCCCGGAGGGAAACCGGGTTGGGGGTGAGAGGCTAAAGCAGGGAGGAGGATGACTGGTCCTGCGGATAAGGGTGTGCGCGAGAGCCAATCAAAAGCGGATGTCGAAAAGAGGCGCCGCT
cggcgCAGCTATTGCTGGACGGCCAGTGGGAGAGCGAGGCCTGAGCCTCTGCGTCTAGGTGAGAAGGGGGTGCGCCAGCGGGAGCGGCCGGGCTGCGGGCTCCTCCTCGCCTGGCTCGGG
GAGAAGGGGGTGCGCCAGCGGGAGCGGCCGGGCTGCGGGCTCCTCCTCGCCTGGCTCGGGAAGTGGTTGCGGGAGCTCGGGCTGCAGGCCTGGCCGAggcgggggcgccgaccagccgtc
ccgccaagcatattgctaggcacagagcaggtgtgcaacaaaagttatttCTCAGGCTTTCCCTCCTCTGAGCGCCGTCCTCCAGAGGGTCCGGAGTGTAGCTGGGGGTTGGAGCAGCAG
CCTCCTAGGCGATGGGACAGAGCCCACAGGGTCCGGTATGCCACGGTTTCTTCGTCAGACCCTGGGAATCCAACGTCGCAAAATAAACACGGCCGCGCCGCTAATCGCCAGTTCGGAGGA
CTCGTTCgcttggctcagctcagctcagctcagcgcagctcCGCGGCCGCCAAGCCGAGGCGGGCACGGTCTCCGAGTCGCGGACGCCAGCTCCGAGCTCCCTCTCTCCGCCGCGCCTCC
GCCAGGTCGCGCCTTCGTCGGGACCACTTCGGGCAGGAGTCGCGTGGCGAAGGCCTGCGGCCGCGGCACAAAGTTGGGGGCCGCGAAGATGAGGCTGTCCCCGGCGCCCCTGAAGCTGAG
cggcggcggAAGCCAGGTGCCCCCGCCCGCCCTGTCCTCTCGACGAGGCGGAGGCGTCGCCGCGGGCCAGGCCTCGGACTGCCGCGTCGGAGTGgacgcggggggcggcggcgcgggcgg
GGGTTTGTGACGAGTTCGTGTTTGGGGGGGTTTGTGACGTCGGCCTCGCAGAGTGGTGACGGACACAGAGTCCGTGTTTGGGGGGGTTTGTGACGTCGGCCTCGCAGAGCGGTGACAGTT
GCAGAGTCCGTGTTTGGGGGGGTTTGTGACGTCGGCCTCGCAGAGCGGTGACAGTTGCAGAGTCCGTGTTTGGGGGGGTTTGTGACGTCGGCCTCGCAGAGCGGTGACGGTCGCAGAGTC
CCCGCAGACTTCGGTGCTTCAAAGGCCTCACTGCTGAGCACGAGACGCCGCTTTTGATGTCGTCAGGCTCTCTGGTCCCCGGGAGTGGACTCGGGGGCTCCGAGTGCAGGGCTCACACTG
TGTCTTTGAGGGCTGGTCACCCACCCAGGCACACCTGTGGCCCTGAGTCAGCACTGCCTGACGCCCACCCTCAGGAGCCCCCGCCTGCCTAGGGTGGGACCATGGGGGAGGCTGGTCCTC
GGAGCTTCAGCAGCCACTTGGTAGGAGGGCCTTCGACGGCCCTTTTGTGCAGAAGGTGGGTGTTCCCCAGTCTCAGAGGCCAGGGCCCTTGCTGGCTGGGGTGGGGGCTCCAGCCCAGGG
CCCCGCTGAGGGGGGCAGGAGCAGGGGCGGAGAGAACAGCCGTGCGTCTGCCTTTTCTGCTCCCATCACCATGGCAACAGATGGAGATTTGGCAGGAAGGAGGAGGGGGCGGGCTTTGGA
CGGGTTCTGGACGTGCTCTGAGCTTCCTTCCTCACAGCCTTGCTCCTGGGCCAGATCAGCAGGAAAGCAGCCAGTGCCCCGCCATGGCCTGCCCGGGTGGGGTCCTGAAGCTGGGGCCGG
AGCAGGGGGCACAGTTCTGCCCCATCTGGCCCTAGTTTGGGGAGGGAGCCTGGTAGGGCACCAGCCTCACCCCATGAGCCCTGAGGGCCACCCCAGCCGATGGGCACGTCCCCGCCGGCC
CCTGCGGCCGCGCCTTCACCGTCGGGGCGATAGCGGTGGCAACTTGGCCGCGGCTCCGCGTGGTCTCCGGGCTTCCCCGCGCCGCCTGAGCCGGAGCTGCCCGCTTCAAGTACTGTGTAT
CTTTTCCAGCCGCCTGCGGCCGCGCCTTCACCGTCGGGGCGATAGCGGTGGCAACTTGGCCGCGGCTCCGCGTGGTCTCCGGGCTTCCCCGCGCCGCCTGAGCCGGAGCTGCCCGCTTCA
TGCTCCGAGGGTCCGGGCGTGGGGCTGGAGCTGGAGCCCCGCGCGCTGCTTTTCCAGCCGCCTGCGGCCGCGCCTTCACCGTCGGGGCGATAGCGGTGGCAACTTGGCCGCGGCTCCGCG
GCCGGGCTTTACTGCTCCGAGGGTCCGGGCGTGGGGCTGGAGCTGGAGCCCCGCGCGCTGCTTTTCCAGCCGCCTGCGGCCGCGCCTTCACCGTCGGGGCGATAGCGGTGGCAACTTGGC
GCGGGAGTAGGGCTTCTCAGGAATGTGGTCGGGAGGGCGGAGCTGGAAGGGTGGGAAGCACCGATCCACCTTATTGCTCTGGCCGAGGCCAGAGACCTCCGGGAGAGGCTGGGCCACCGA
CCTCCCGGGCGCGGCGTCGCGGGAGTAGGGCTTCTCAGGAATGTGGTCGGGAGGGCGGAGCTGGAAGGGTGGGAAGCACCGATCCACCTTATTGCTCTGGCCGAGGCCAGAGACCTCCGG
cgggagggcgcggggccgACTACGCTCCTGCCCTGCGGCCGCAGCGTCGCGCTCCTGCCTCCTCCCGGGCGCGGCGTCGCGGGAGTAGGGCTTCTCAGGAATGTGGTCGGGAGGGCGGAG
CTGGCCCGTGCCGTCACCCCGCTTCTCCGCGCCTCGGGCGGTACCCAGCCAGTCCCCAGCGCCGCGCTACCGCGCTGACCGGCCCTCCAGACGCCTCCCGGTACCCGGGACCCCAGCCCG
GTGACACACTCTTTCTGCCTTCGTCCCACTCCCAACTGACACCCACTCCCACACTCTCACGCACTCGCTCACTGGCTAGGGATTAGAGCGGTGTGTCCGTGGGGGTCTGAAGCCCGGGTT
TTGAGTTAATATGCCAACAGCCCTATTTTTCGCACACGCCGTCACATATTGTATTTTTCATCCACACAATCCCTTACATAGACAATTAGGGTGACACACTCTTTCTGCCTTCGTCCCACT
TGTTGTAGCTACAGATGAGGTTAGAGGAATCTTGATTCTAGCATCTCCCTCTCCACTCTACCCTCAGATCCTGTCTCTGGGATGGGCCAGGGATGCTGTTTGGTCAATATTGGTTTGTAA
TGGATGATGCTCCTCCATCACCCATGGTAAGTATTGCAGGCTCTGATCTGGGGGCTTGGCCTTCTTTGGCCAACAGGTCTTGGCTCTGTCTGTTGTAGCTACAGATGAGGTTAGAGGAAT
TCAATTTCTATTCTTAGCAATGTGATCTTTAAACAAGGAATAGATTTGTGCTTATGTCTCATCTCAGATGCATGCAGCTCCTGCTGGGCGGTTTCATTCTCTGCCAGCCATTCATTCACA
gagagctttagagggaatgaactcaagatggcttttctgttctaaggctcaatgattctCAGATCATCCTCTACTAAGCTGCGGATTTCTCCAGCACCATTACGGCCTTCCTCAGGGTTG
GTGGGCCACAAGCCCCCAGTCCCAGAGGCGTGGTGGGTCGGGCAGAGTCGGAAGAACTGGCTTTCTAgctggaagatgcggaaggggagcgactaggccgcttgcgtctgggcctggcag
CCTGGTAGTGGGCCACAAGCCCCCAGTCCCAGAGGCGTGGTGGGTCGGGCAGAGTCGGAAGAACTGGCTTTCTAgctggaagatgcggaaggggagcgactaggccgcttgcgtctgggc
GGAGCCTGGTAGTGGGCCACAAGCCCCCAGTCCCAGAGGCGTGGTGGGTCGGGCAGAGTCGGAAGAACTGGCTTTCTAgctggaagatgcggaaggggagcgactaggccgcttgcgtct
AGCCGGAGTAGACGGAGCCGCAGTAGACGGATCCGCGGCTGCACCAAACCACTGCCCCTCGGAGCCTGGTAGTGGGCCACAAGCCCCCAGTCCCAGAGGCGTGGTGGGTCGGGCAGAGTC
CGCCGCTGCTGCGGTTCATAGCCGGAGTAGACGGAGCCGCAGTAGACGGATCCGCGGCTGCACCAAACCACTGCCCCTCGGAGCCTGGTAGTGGGCCACAAGCCCCCAGTCCCAGAGGCG
CTTGGCTTGCAGGGAAAACTAGAAAATACGTGGTTTCATTGCTCTGCGGCCTAATCAAACCCTGGACAAGAGAAGAGGAAGAAAATAGGATATACTTGCAGCGCGCAAGCGCTGCACAAA
AAATTAGCATAGTGCTTAACTCAGAGCTTGGCTTGCAGGGAAAACTAGAAAATACGTGGTTTCATTGCTCTGCGGCCTAATCAAACCCTGGACAAGAGAAGAGGAAGAAAATAGGATATA
TCACGGGAACAGAGCCCTGTAAAAGTTTCCCTCTCTCCAAGCACTTTCTCCCCTTGACTGTTCCTGAAGAAGGAACGATTTCCAGTTAGCGTTTAAATTAGCATAGTGCTTAACTCAGAG
TCCACTTTCTAGTCCAGAGCTCTTTTTCACGGGAACAGAGCCCTGTAAAAGTTTCCCTCTCTCCAAGCACTTTCTCCCCTTGACTGTTCCTGAAGAAGGAACGATTTCCAGTTAGCGTTT
GGGCAGAGCTCTGGTGACTGGGGGATGACGAGCCACCTCTCCTGTCATCCTTAGCGTCGCCCGGTGCCACGAGGTATGAGAGCCTCGGCAGACGGCCGGGCTCCGGCAGTGATTCAGCAT
TCTGTAGATCGCTGAGCGATACTTTCGGCAGCACCTCCTTGATTCTCAGTTTTGCTGGAGGCCGCAACCAGGCCCGCGCCGCCACCATGGTACGTTGAATCCCGATCTCTGGAAGGTTTA
GGAATCCGCCATACACAGGAACCTAGAAGGGCTACGTGACAGGGGCTGCCCCGCAGCTCTCAGCCGCCGGCACTCCCAGCCAGGTTTTCCCGCCAGTCTCAGTTCCTAGATCTTCCGAGG
TCCTTTCAGTCACATAACACCCCAAATCTGTGGACGGTTAATGAGAGCTAGTATCACCCAGAGTCACGGCTGTTGACTCGGACGACTTTAGATGCAGCCCGCCAGCGGGAGAAACTGGAG
GTAAGTCACGGACACCCAGCCAGAATCCCACAGGTCACTACTGGGGTCTTCGGGAAAGAGGGCGTTTGTGGTCCCCAAGGGGTGTGCTTAGTGGGGATGCTGAGCTAAGGGTGGGAGGGG
AAGCGCGGCGGCGGCAGTCCGAAGACCCACCGGGACTGAAAGAGAAGGACGAGGTCATCTTCGGACGGGAGGGGCAAGCCAGCCATCCTGGGACCCCAGGCGTGCAGGTTCTCTTTGAGG
GAAGATGACCTCGTCCTTCTCTTTCAGTCCCGGTGGGTCTTCGGACTGCCGCCGCCGCGCTTTCCTCGGCCTGGGCACGCTGGGTCGGCGTGGTCCCGGCTCGCGTCCCTGTTgggcggc
GGGAGGCGACACTGAGTCTCCAGTCCCGAGAGGTGCCCGAGGGAAAAGGAGGCGGCAGCTAAACTGGTCCTGGAGAGAAGCCCCTTCCGCCCCTCTCCTCAGCCAGCATGTCCCGGACTC
GGGGTCCCCACCGCGCGGACTGAGGAGCGGCGGAGTCCGGGACATGCTGGCTGAGGAGAGGGGCGGAAGGGGCTTCTCTCCAGGACCAGTTTAGCTGCCGCCTCCTTTTCCCTCGGGCAC
CGCCGCTCCTCAGTCCGCGCGGTGGGGACCCCGGGCCGTGGCGGCCGGCGCAGCCCTGACGGGTTGCGAACCAGGGGGCGCCCCGAACGCGGGGGTTGGGGTCTGGGAGCGCGAGCGGCC
CTTCCCCATGTCTACATGAGAAAGCAGAGCCAGGTGTACGGAGAGGTACAGCCCCGACGGGCCCCGGGCAGGGAGGGCCGCCAGGCTGGCCCGGGCTGGCCAGGGCCTTCCTGGTTGGAC
CTGCTCTTCGCGCTAGGGGTCCGCCAGCTGCTGAAGCAGAGGCGGCCGATGGGCTTCCCCCCGGGGCCGCCGGGGCTGCCATTTATCGGCAACATCTATTCCCTGGCAGCCTCATCCGAG
TCAGCCGCGCAAAACTAGAAGGTAGTTGTCCCGAAGGGGCCTGAGCGCTCACTCAGTCAGCCAATGGCCACGGAGCTAGGGCGGGACCTGAGGGTATCCTGCCAATGGGAGTATGGCAGG
ACACCTCGTCAATGCCCTTGTGTCAACATTCTAGAAAACGGACTCCTGGCTCATTGCTCCGCCTAGAGCCGCGCCACCTCCAAAGGGTAGCACCGGCCACCCGCTCCGCAAAGTCCACTC
TACCAGGCTCGTGCCCTAGGTTGGATCGGACAGTCTCAATCCCCCGGCTCGCTCTTCCTGCTCGGCTGCGGACTCCAGTCTTACTCTCTCGCACTGCACACAGGCTTAGGCCAGTCTCGG
ctccattcgtcattttctcactccctttcctcctctccctctctctccGTTAGTCTCTTCATCAGATAGTCTCTGTTAGTCCGCGATTTATACCAGGCTCGTGCCCTAGGTTGGATCGGA
GAGGGTGACGCAACCCAGGGGCAAAGGACCCCTCCGCCCATTGGTTGCTGTGCACTGGCGGAACTTTCCCGACCCACAGCGGCGGGAATAAGAGCAGTCGCTGGCGCTGGGAGGCATCAG
CCGCTCACTTTAAGGGCGTTACTTGTTGGTGCCCCCACCATCCCCCACCATTTCCATCAATGACCTCAATGCAAATACAAGTGGGACGGTCCTGCTGGATCCTCCAGGTTCTGGAAGCAT
GCGGGCCCCCTCCCTCCTCCCTGCTCCTCCTCGAAGCCCCTCCTCAAGGGGGACCCCCACGGCTGGTGCTCAGCAGCCCCCTGCCGCGAGGGGAGAATGTGGCCCGTGGACGGGCAGAGC
TGGAGCCTGAGCACACCAAGGCCAGGATCACCGACTTCCAGTTCAAGGAGCTGGTGGTGCTGCCCCGCGAGATTGACCTTAACGAGTGGCTGGCCAGCAACAGTGCGCGGGGGCCTGGGG
CTGCGGAGCAGCCTCACCGTTGGTGTCCCGTTGGTGTCCTTTGAGCCTGGCAGGGAGGCAGTGTCGCCCCGATGGGCTCGGGCAGCTCCCTCTACACCTGCGCTGGCCACAACTGACCCC
CCCTGGTTGGAGGACTTGGTGAGGGGTGAGGATGCCCTCCGTGCAGGGGCCCGTGTGGCAAGTGGGAGCGCCAGCCCTTCTTCCCAGGAGGTGCCACGCAAGGCAGCTCCACTGGCCCCT
CACCCCGCCCCGCTTCTCCTCCCCACCTTCCCGTCGCCCACTCATGCTGGGAGACCACTGCAGTCTCCCTGAAGACCAAGCCCGGCCCGGCCAGTCCCTGCAAAGTGGACTCTGCTGCAA
CCTTGGCCAGCCCTTGCCTCTGGAAAGGGGGCAGCTGTTTGTCTCTGCCAGGCGTCCCATTGGCCAGGGAGTGAGGCTGGAGGGCCCGGCAGCAGGCATTTGCGAGTGCTGGCCAGCCGG
CCCAGGACCTTTCTGATGGATCCTTCTTGCAGGCCAAGGACGGCCCTGTCCCCTCCCTTCTGGTCCCACCCCCACCGCCTCTTCTGGCAGCCTGAGGTGGAGCCCAGGACCTTTCTGATG
GAGGACCTTGAGGTGGAGCCCAGGACCTTTCTGATGGATCCTTCTTGCAGGCCAAGGACGGCCCTGTCCCCTCCCTTCTGGTCCCACCCCCACCGCCTCTTCTGGCAGCCTGAGGTGGAG
GTAGGTGACGCCAAACTCTCCTCGACTTGCCCCGACTCTTAGTTGAAAAATCTCTGTCCTCTCCCAGGCTCTCCAGCTTCCCAAGCAATGACCTCAATGAAAAAAATGACAGCGGGGCGG
ACTGCCCCCGCTCCAGAGTACCAGTGCCGGCAGTGCGAGCTATGACGCAATCGGAGCTCGGTCGGTCCTTTGATTGGCTAGTCCTGGCCACTTTGGATTGGCCGCGCGGGCTGGTGGGGA
CCAGGTGAGGAACTTCCCATTCCCCATTCCGCTCACTCGAATAACCTGCTTCTTCGACTAGTTCATCCAGTTTGCTCCATCTGCCTGTCTGCCTCTCCGCCGCCATCTGGTCCTACCTTA
CAGCGGTGGTCCTAGCTCTCTTCCAGGCCCCGTAGAAGGCGAGCGGTTAGGGTTGTCCTGGCAGTTTCTCCTACCAGTGCGAGAGGAGCCCAAGCATCCCCATGGCTCAGCGTGGGCGCT
TATAGCCAGACAGGCCCAGTCTCTCTGGTGGAGTTTGCTGTTGGCCCAAGCCTGGACTCCCTGAGCCAGCTAGGGCCGGCGCCGGGGATGGAATTTCCATTAAGAATTAAGCAGGACAGC
GAATTTCCATTAAGAATTAAGCAGGACAGCACAGCATTGAGAAGTCAGGCAGACAGAGGGGAGGGGGTCGAGGGGGAGGAAGCTTCAACTCTGAGCTCCCTTGGGCAGCCTCAGTACTGA
GTGGGCAAAGGGAAAGAAGCTGTTCACAGGGGCCTCTGTAAGGAGACTTGGAGTCGCTGCAGCCAAGGCTGGAGCCATGAGACGGCCCCCTGGCAATGGAGAGGCGGCCAGCGAAGGTCC
TGGCAATGGAGAGGCGGCCAGCGAAGGTCCAGGTGGCTGGGGTCTATGGGGAGTCCAGGAGTCCAGGAGGCTGTGCTGTGCCGTATGTATCTGGGAAGGTGGAtgtgagtgtgtgtgtgt
AGCCCGGTCTCTAATTAGGCCTGACCGCGTCCCCATTCCAGCGCTCCTGCAGATGGGAGGGAGGGCCATGTTTCCCCCCCCAGGGGCACCGAAATAGCCTCGTAGTCCCGCGGAGACAGC
AGGCAGCCGTGGCTGACGCGGGACCAAGGCTTGGCAGGGAGCGCGCTGCTGTGGAAGGTCCTTGGGAGGCTGCGACCGCCTCggagagggcgggcgggggagaacggggcggggggtggg
CGCTAAGTAAGTAGACAGCTCCCCTAGCTGGATTCAGGGGGCTGGTGATGCCTCTGCTAGCCTAGTTGGGAACAGTGCAGGTTTGTCACTAATTGGATAGTAGGTGTAAGTGTGTCAGTG
GGAGTGCTTGTGAAGGGGAGCTTGCGCCAGTGTGAGGGAGTGTGTCTGGATGGGATGTCCACATGTGGAATTTTCTAGCATGTGCCCCAGGGTGCGAGTGTGGGTGAACGAGTGTGTCAG
agtacaagtatgtccTGTGCAATACGTATGGGCTGTGTGTCCCAATATTTGATACATACCAAAATAAGTCAGGCAAATATTTGGCAATTGGAATAAGAAAATATTTTAGAGATATAAAGT
GGGCTAGGGACTTAGAAACAAGATCAAATCTGGGTTCTGCCTTACTTGTGTGAGGATACTGGAGTGTAAACTGGTTCAACAGAAGAAGAGGGCTAAGAAGTCTTACCTCTTTGTCTGCTT
GATTGGGATCAACATGATGGCACTGCCTGGAGGTCGCCACCTGGACTCCGTCACCCTGCCGGGTCAGCGGTAAGTCCTACAGCTGTCACTCCAGGCCAGGCCTGCCCCATCTGAACCGTG
ACTGAGGCCCAGTTCCAGCATCCTGAGGCTGCAGGTGACCCCATCTTCCCACGCAATTTTCTGGGGAGGATGCCGAGCATAAGGTATTGGGGATGTCATGTTCACTCAGCAAATATTAAT
gcaggagcctgcctgtccttgatccttgtttctgtggggtctatcccagtgcctggcacaGTGGCTTTGGAGATGGAAGGAATAGAGGGAGGTAAGTGGATGGGCAGGAGTTCAAGTGCT
tctgtggggtctatcccagtgcctggcacaGTGGCTTTGGAGATGGAAGGAATAGAGGGAGGTAAGTGGATGGGCAGGAGTTCAAGTGCTCTATTCTTAGAGGGGGCGTGGGGGTGGGTC
GGTAAGTGGATGGGCAGGAGTTCAAGTGCTCTATTCTTAGAGGGGGCGTGGGGGTGGGTCTAGGATTGGTCACTATGAATAACCTGGAGAAATTCTGAAAATGAAACAAAACAAAACACA
CTATTCTTAGAGGGGGCGTGGGGGTGGGTCTAGGATTGGTCACTATGAATAACCTGGAGAAATTCTGAAAATGAAACAAAACAAAACACACATATAGTTCCTGCCTCCCAAGATTCTGCT
cggcACCCGGTGGGCGCCCGGGAGGAGGAGGCGGCCCCGGAATGAGCGGCCACGGCCGTCCAGGACGCCAGGGACAGGGAGGCCCCTTccccgccccccgcaacgcccggcggacccggg
gagggcgccgcgtcgggggcgctggggcagcggcACCCGGTGGGCGCCCGGGAGGAGGAGGCGGCCCCGGAATGAGCGGCCACGGCCGTCCAGGACGCCAGGGACAGGGAGGCCCCTTcc
GATTTCTAGAGGAAACAAGAAAAAGGGGCCCTAAAAATGGCACAAACAGGAACCAGGAAATGTGTGCCCAGCCTCACACATGACCCTGGGCAGGGATATAAAGGGTCCAGGCTCAGGGAG
CCCACTGAGCAGCCCATACACCAAGGGGCGGATTTCTAGAGGAAACAAGAAAAAGGGGCCCTAAAAATGGCACAAACAGGAACCAGGAAATGTGTGCCCAGCCTCACACATGACCCTGGG
ATCCAGTGTGACTCTGGAGTCAACAGGGAGAGGCTAGACCCTTGGGGGCCTCCATTAAGTCTGGACACAGATTCAGCAAGAGAGCAGCAGCCCACTGAGCAGCCCATACACCAAGGGGCG
atgcccagccTAAAATAGATGCTTTTGTAAATCCAGTGTGACTCTGGAGTCAACAGGGAGAGGCTAGACCCTTGGGGGCCTCCATTAAGTCTGGACACAGATTCAGCAAGAGAGCAGCAG
CCAGAAGGAAGTCACTAGCAAAGAGGAAAAAAATAGAGCTCTGGAAAAATAGTGTAAACAGTCACAAGAAAGGGACCCTGTGTCATGCCTGACATCTGGACAGGTATATAAAGAGCCCAG
AATAACACTTGTGCATGTGAAATAGCAGAAACAACAACAGAAGTATTCACGTGTTCAGTATAAACACCTGGGCAGGAATATAAAGAGCCCGGGCTCAGAGAACTCCACACCTGCACACCT
CAAGGAAAGGACAGCTTGGCTTGAGCTGATGGTGGCTCATGGGATTGTGGAGAGATTAAAAATAACACTTGTGCATGTGAAATAGCAGAAACAACAACAGAAGTATTCACGTGTTCAGTA
TCCCAGGCTCCTGGGACACCCACTGGAGAGGGAGCCCAGTGTCTTCTAACAAAGGGAAACACCTATGAGGAAGAGGCCAAATTTAGAAACCAAGGAAAGGACAGCTTGGCTTGAGCTGAT
CTGAGGAGAGCCCTGAGCACCAAGGACAATGGTCCACCCTTCGGCCAAGCAACCACCGCCTCCCAGGCTCCTGGGACACCCACTGGAGAGGGAGCCCAGTGTCTTCTAACAAAGGGAAAC
GGGTGGAGGAAGGAAAGAAGAAAAATGGGGTAAGAGAGTTTGTATTTTGTTAAAAAAAATGAAAGGGTAACTTCAGTCTGCTTTCATTAAACAAAGCGATATTTCTTTGTCACCATCTCT
CATGAAAGGTTGTTGTCTCATGTAACAATAGTAGATTGTTTTTTTTCCTAATATTTCTAGCCAGCCCCTAAGTCAGGTGATGGAACAAATACCTACAGTTTAGTCAGGTGAAACAGGAGT
TGTGAAAAAGGTGGTAAAAAGGAGGATTAGAGCAGTTGCCTTAGTAACTCCAACTTCCATCTGTGAGGGAACAATGGACTTGTGTTTCTCCCCCACCTTGGTGTAAAAATTGGTTTTGTT
ATTTCGATTAGCTCATCATGTTGTCTGTAGTGTGAAAATCGTAGCTAATTAGGGCAGCCAGTTAGACTACCAGCTTTTGAGCTTATGAGTTAAAAGGTAGCATACTTGATAGGCCAGTGA
GATCAGGCCAATGAGAACCCGAAGTCCAGCAAACAAATAATCACATACCCAGGAAGTGCTGGGAATGATGGAGTGACCAAGGTCTCAGAGCAACCCTACCCAGGGATATAAGGGGGTCCA
ACATTTAGAAACATAAGCAGGTGGGTGTTGGATCAGGCCAATGAGAACCCGAAGTCCAGCAAACAAATAATCACATACCCAGGAAGTGCTGGGAATGATGGAGTGACCAAGGTCTCAGAG
TAGAAAACCCATCCTCTGCCCATCACATGAGGAAAACAGAAGGCAGGTGATCAGTTCAGTACAAGGTCCAGTTCCAAGGAGGAAGTGACTACATTTAGAAACATAAGCAGGTGGGTGTTG
ATGGGAAGAAAACAACCAAAATGATCTTTGTAGAAAACCCATCCTCTGCCCATCACATGAGGAAAACAGAAGGCAGGTGATCAGTTCAGTACAAGGTCCAGTTCCAAGGAGGAAGTGACT
TGCGGAGGTAGGTGTGGCTTCACATGTAATTTGACCCATGTTTCATCTCATTTCATCCTGTAAAAAATAGTTTAAAACAAATGTTAGAAACTCCTAACTTGGGGCTTCCTAAATATCTGA
ccctatcactctggaaaaaaaaaaaaaaTCTGCGGAGGTAGGTGTGGCTTCACATGTAATTTGACCCATGTTTCATCTCATTTCATCCTGTAAAAAATAGTTTAAAACAAATGTTAGAAA
AACAGAGAAAAAGCCTCTTGCACCAAAGTTGAAGGTGATCTGAGGTCTAAATACTTTAGTCTGTTTATGTACCACATGTCCTTTATAAAGGCAAAAGGGTAGAACTTCTCCTTCAGGTCC
TGGTGATTATCTTTCACTACTTTTTGGCAGGCCTATGGTTTAATCCATTGGAATTCAGAAGATAGCAGGTTGATGGCATTGGTTAGGGAAGATATTGATCATCAGAGAAGGTGTTAAATG
CAATTGTTTTGTAATTATTATTTTTTGATAAGTGTTTTCTTAGGAGGAGCATAGAGAAAAGTACCAGCTGGTAAAGAAGCCTCAATTTGTTGTAATTTCCAGTGAAATAACACAATGCAG
TTTTGTGCATATTTGTAAGTATTGGTTTATCTTTACTTTTCTCATTGTGTAATGAAACAGTTACAGTTTGTAAACAAGTTCTTAACTCCTAGTGCGTGTGAATTTTTATTAGTTTTTTTG
AACCATGAAATAATTGTTTCTTTTGGCATTATCATTTTGGAAAAAGTTGTTAAAGTAGATGGGGACAACTGCATGAGTTAAAAATTGTATGATTTGTAGCCAGAAAGTATACTTCTTTAA
TCTTTCTCTTAAAAATTTTTTCCCTTTTGTTCTTACTTATTTGTATTTTTATCACCTACTTTATTACCGATTTTTTTAAAAGAGCAATATTGGATGGAAATGTGGCATTCTTAGATGTAG
GGCCTCTGAGCGAGCCACTGCCTGCCCATCGCTTCCTTCTTGTCACATGGAAAGGGAAACTCACCGCGGGGCCAGTGTTTACTGAGGGGCCGCTTCCATCACAGACCTGACAGCACATTC
GCTTCCTTCTTGTCACATGGAAAGGGAAACTCACCGCGGGGCCAGTGTTTACTGAGGGGCCGCTTCCATCACAGACCTGACAGCACATTCGAGAAAAGTGCGAGGAAAACAGGAGTTATT
GAGAAAAGTGCGAGGAAAACAGGAGTTATTTATAAAAATGTAAAGCAGAAGAGAATACTGGGACCAGTGGCACAAGCAGGAACCAGGAAGTGACAGTGTGCCCAGCCTCTCACCTGACCC
TATAAAAATGTAAAGCAGAAGAGAATACTGGGACCAGTGGCACAAGCAGGAACCAGGAAGTGACAGTGTGCCCAGCCTCTCACCTGACCCTGGACAGGGATATAAAGAGCCCGGGCTCAG
TACATTTAAACATAGGTGCCTAGCTACGATGATACATTTGCCAGTAGGGCAGCGTTGCACGGTGAAAGGCAAAAACCCCTCTAAGCCTCCTCCTGTGGCGACAAAGCTCTCGGCCAACGC
TCACCGCCATACACATCCGCGGGAACGCTTCCTCCACCAGCCGAAGGCGGGGCCTCTGAGGGCACTCCCGCCACACAGCGCGAATTGAGCCTCGGGGCTTCCTGGGAATTGTAGTTTTAG
GGGGCTCTGCGTTCTGTAGTGGCGCTGCTTGGGCCCTTGGCGGATTGTAAGCTGCTGGTTTTGCGGCTGGGAAGAGCGGCGAGAGGGTTCGGCATTTTTCGTCGGGATCCCCGCAAGGAT
GAGTGCTGCCAGAGAGTCTCACCCGCATGGGGTGAAGCGTTCAGCCTCCCCAGACGACGATGTAAATAATAATGGCGGAGTGGCTGAGGGTTGAGGCCTACTAAAGCCTGGAGTAGGCCG
TGGCGGCGCTAACAGGTGCACCTCTCTGCCCGCAGTGACCAGCTCCGCTGCACGACCTGGCTGCATCCGCGCACCGGGGAGCCCGTCAACTCGGGCCACATGATCCGCTCAGGTgggcgc
GTCGGGCGGGACACTTTACCTGAGCATTGGTCCTACGGGGTGTGCCGGGATGGCCGCGTCTTCTTCATCAAGTGCGGCGCGAGGACCCGGGGACgcggggacgcgggtgggggcgcgggg
CGGAGCGGCTGCGAACTCCGGGCGCCAGGACCCGGCCGGGCGGTCGCTCCCTCAGGAGCCCGCGCCTGGATGGAGCGCCTCGCGGCGCCGCCGGGCCACGCGCAGGCCGAgcccccgcca
GCCTCGGGGGCAAAGGGGAGCGCCGGTGCCAGCAGGCTGGGGGCGGGGAAGGCTCGGGGACAAAGGCCGCGGGCACTGCGCTGGGTTGGCCGGAGCGGCTGCGAACTCCGGGCGCCAGGA
CTGCTTCTCTCCCCAGGAAGGGCCTGTCCCAGTCGGCTTTACCCTATCGACGCAGCGTCCCCACTGTAAGTAGCGCGCTGGGACCGGGGAGAATCCGGGGAGGGGGTTGGCATTTGTCTC
CTCGGGGCATCAAGCCGGATTGCTGGGCGGGGGGTGGGAGGAAGACAGGGAGTGTGGGCAGCGGGCCGAGGGGATGATGTTCTGGGCTGCTCTGGCACTAGCCGCCACCTCACCTCGAGA
GCATGCCGGGATGAGGCTGGATTGACGATCTCTTGCGACGCTGAAATGCATTTCGGGAGATGTAGTCACACAGACGGGCGGTGGCTGCGCAGCGTAGCTCCGCCTCCTGCGTGAGAGGAA
ATACCCACCCCCAGCGCAGCATTCGAATCTTTGTGATCTCGGCGTCCACAGGGAATTTCGACGCAAGCTGGCGTCAGCCTCAAATTCCCGCTCTGGCAACAAGGCTGACCAAAGACCGAT
cacTGGTAGCAAAGATGAGCGCAGCATCAAAGCCAAGTCCCTGCTCCCGTTGCCCTTACTAACACAGAAGGACAGGGGCCTTGTCATTTTTCAGAGGACATGTGAGGGAAATCATGAACT
AGCCAAGTCCCTGCTCCCGTTGCCCTTACTAACACAGAAGGACAGGGGCCTTGTCATTTTTCAGAGGACATGTGAGGGAAATCATGAACTAAAGAAAAAGTGCAAAACTATGTACACCAC
AAAGAAAAAGTGCAAAACTATGTACACCACTGAGGTTATTTTAAGATTAAGCAAACAAACACAGTTTCCCTAAGGAAATGGCACAAACAGGAACCAGGAAATGACTGTGTGTCCAGCATC
ACAGTTTCCCTAAGGAAATGGCACAAACAGGAACCAGGAAATGACTGTGTGTCCAGCATCACACCTGATCCTGGGCAGGGATATAAAGGGCCCAGGCTCAGGGAGCTCCATACCTGCACA
ATTCGGGGTCCTGCTCTGCAAGGGTGGAGAGGGGCCCCGGGGTTCCCGGGCTGGAAGGGTCTCTTGTCGCGGCCCCCAGTGCCTTGGGTGCCCGCGTCTGACCCTCCATCCCGTGCTCTT
GCTGAGCCAGCTGAGGGGAAAAATGGCTCGGACTGTGGCGGCTTCGGCGGCTCAGGTTGTGGTAGAGGCGGAGGCTCAGGCAGCTTGAGGTGAGGAGCGGTCGGTGCGGCTGGGGACGAT
CCTGCTCAGCATTCCTCGGGAGAGAGCCAGACCCTGGTCCCCCGGGCCCGTGCGCCCCAGCGCCCCAGCTCCCTTGCTCACGCCACCCCGGCAGCGTCCAAGCCCCGCCCGCCAGCTCAG
CTTCAGTGCCCGGGCCCTGTTTAGCGGGTCTTCGGACTCAGGGCCCGAGGGGCGGCCAGCTGGGGTGTCCGGAGAGCTCCCCTCCCCAGGTCTGGGGTGTGCACGGAGAGGCGTCCAGAG
CTCTGCCCGGGTCTCAGGACGGCACCTCACCCGCCCGAGTCCTGCTCCACAGGATTCTCCGGGTAAGCTAGGGAAGGAAGAGGCGCGGCCTCCTGAGCCCGCATCTCAGAGCGCCACGTC
GCACCTCACCCGCCCGAGTCCTGCTCCACAGGATTCTCCGGGTAAGCTAGGGAAGGAAGAGGCGCGGCCTCCTGAGCCCGCATCTCAGAGCGCCACGTCCCTCCTGGCTCAGCCTCCCAC
CAGGCTCCACAGCTTCGGCCCTCCTCACCGCCCGCCTCCAGGCTCCCCGGCGCGGCCTTGTCCCTGCTCCCGCCAATCGGCGTCGTCAGCAATCGCGAACCGGACCAATCAGCGGCCGCA
TGCGCTGGACGCAAGCACCAGGCGCAGCCTCGCTCGCCGAGACCCGGCCAGGTAAGGCCGGTGGCCGCGCGGTAGGTGCGGAGCAGCGCGGCGGGAGATTAGGGGTGGGGGAGTCCGGAG
ATAAGGCTCCGGTCTTCGCCTGCCTTGCCAGAGCAGAGAGGATGGTGGGGGCCGTGCTGTGGGCGGGGCACCGGCGGGGAGGGGGCTCCCAGCGCGAGCCGGAGGCGCTGGGTTCCCTCT
GCCTTGCCAGAGCAGAGAGGATGGTGGGGGCCGTGCTGTGGGCGGGGCACCGGCGGGGAGGGGGCTCCCAGCGCGAGCCGGAGGCGCTGGGTTCCCTCTGCTCCACTCGCAGCTGGGCAC
TGTAAGTTTATCGCGCCAACGGTAAGATGTCGCTCTGGACGCGTGCACCTGCTCTCGCAATCACCGACTGCGGTCAGCATCTTCCTTAGAGCAGCGCCCCGGGCCACTTGGATCCCGGTC
TCAATTTACTAAGCGAACCCAGAGGATGCCCCGAGTCCTGGACCGCAGAGCCGCTCGCGAGAGGCACCGGGGCTGTAACCGCGCAACCTCGTGCCGCGGGCGGAGGCGAGGGAGGATTCC
GAAGTGGGATGTGCAAAAGCGCCGGCTGGAAATCCCGGCTGTGTCTCCGTCAACTCTTTACGCAACAGAGGTCTCCCCCTGCCCTTGGTTTCTACCGGGCCGCCTGCTCCCACTCGGCGA
AAAAAATTACACAACAGCAGCCGCGGCGATGACGTGGAGGGCTGCCGCCTCCACGTGCGCGGCGCTCCTGATTCTGCTGTGGGCGCTGACGACCGAAGGTAGGGGGCGGCTGGGGTGGGC
TAAGTTCTGAGCTGGGCTGGGAAGGCAGGCTGGGCGGGGAGAAGGGCTCTTAGCGGGAGGCCCAGGGGTGGTCAGCTGGTGGGGGAAGCTGGGGGAGGACGCAGGGCCAGGTGGAGAGCC
AGACGGGGCGGGGGTGGCCAGGACCTGAGCTGGAGCCTGGGAGCCCGAAGGCCAGACAGGTGAGGCGGGAGACCCGGAGGTGGGGGTGAGGTCCGGTTAGTGGGAGAGATCCGGAGGTGT
GTGCGCCCCCCTCCCGCCGTCCTAGACCCCTGCCTAGCCCAGGTCGGTCTCCGCGGACCCACGGACGGACAGACAGACGGGAGGACGGCCAGCCgcgagcgcccgggcggcgggaggggg
CCCTGCGCTCCGGTGCAGGTCGGGCTCCCCCTGGCGGTCCCCGGCCCCGTTCCTCTCCTCGTGCGCCCCCCTCCCGCCGTCCTAGACCCCTGCCTAGCCCAGGTCGGTCTCCGCGGACCC
GGGAGGGCGGGTCACAGATCCCTCCCAGCCCCCCACTTTCGTAGAGCGTGGGCAGGAGGAACCTCTGGGTTCCGCGGATCAGAAAAACTCCAAAGGCCGGGTTGTGAGTCCCgggagggg
AAATACGGATGGGGATATTGGGGGAGGGGAGCCAGGGCGACAGGGCGGCGGCCCCAGACTGGGAGGGCGGGTCACAGATCCCTCCCAGCCCCCCACTTTCGTAGAGCGTGGGCAGGAGGA
TTCCTACTCTTCATCACCTTCCCCATCCTCTTCATTGGTGAGTGCGCGCAGCGAGCCGCGGAGGAGGGGACGGGAGAGCAGGGAGGGAGGAGGAGGCGCTGCGCGCCGCACCGCTCGGCG
CGCGCCGCCATGCCCCTGGCCTTCTGCGGCAGCGAGAACCACTCGGCCGCCTACCGGGTGGACCAGGGGGTCCTCAACAACGGCTGCTTTGTGGACGCGCTCAACGTGGTGCCGCACGTC
CGAAGCCACCCCGGCAACATCTGGGAGCACGCGCCTCCACATCTGGAAGGTGGGCGCAAGCGTAGCAGGGCCGGTCGGGTTCCTCGCCGCCCCCCGGCCCCGCAGGTggtggagcagggc
CCACCCAGACTCCAGTGTGCCCACACCCCACTCCCCATCTTAGCCTGCCTTTCCCCTCTCCCCCAGCGCACGCGTGCATCAGGGCACTCACGAAGCCACCCCGGCAACATCTGGGAGCAC
CCGGAGTCCTGGGCGCGGTGGGTAGGGGGTGGACACCCCGGCACTGCCCCTCCCTTTTCCGGCCCCACCTGATGGCTCTGGTTGGGCTGGGACACCCGAGGGTCGTCTGGCTGGCAGCAG
CACCCGAAGGAACGGGTCGTGCAACGACGCAGCTGGACCTGGCCCAGCCATGGACCGAAAAGTGGCCCGAGAATTCCGGCATAAGGTCAGAGCTGCAGGGCGCCCCAGGCTTCTGGGACT
TCCAGAGAAATACCAGCTTGAAGCCCAGCTACTGCCACCTCAGGCCCATAGGCACACTGGGGCCCATTTGCTCCCAGGCTTCAGTGGGAGGCGACGACTCAGCACCTTCGACTCCAGCCT
CCCCCCGCCCGTGTAAATAGTTTCCGTATCTCTCTATTCCGGTCCCCACAAAAAAGTCCCAAACCTCCTCCCTACGTCTCCACGATCTTCTTCCTCAAACGCATGTGTTCAGGTACCACT
TAGACAATTTAGGGCTGAGTAATCTGAATCCAGCCTCCCCTGGGGAGGTGTGGCCACAGGCCAAGAAAAGCAGAGGCTAGGCTATGGACAGGCGCCTAAATTATGGTAATAAGCTGGGTA
CTCCTGTCACTCTAGTTCGGGGAGGAGCTGAGAGCCTGGGAGGAGGGGCTGAGGGAGCCCTGGGGCATGAGAACAAGAGGGACCTCGGCTGCGGAGTGGAGGTGTGACCCTGCCTTAGCC
CAGGCAGCCGAGTCCCTGCGGGTGCAGCGCCTCGGTGAGAGGGTTGTGGACTCAGGGAGGTCGGGGGCTCGAGGAATGAGAAACGTTAAAGGAATGAGGAATGGGCCCGCGCAGGTTGGA
GAGAGGGAGGAAAGAGAGGTTTGAGGGAGAGCAGAGGGACACCCAGGAGGAGCAGTCAGGGGAGGAGGGACCCCGAAGCCAACAGAGGCAGGCCTATGACCGCGGGGGAAAGAGTCCAAA
AGATGAGGGAGGGAAAACGGGGGCCGCCATGCATCCTCAGCTTCCGGGGGACTTTGGAGAGGGTCGAGGCTCAGTGGGAGCTGGAGGTTGGTGAAGAGGACCCAGCTCAGGGAACCTGCG
CAGACAGGACCCCAAGCAGGACTGGCCTTCCAGACAGGAAAGAGGGTTGCGGAGACACAGGAGGCCAGTTGAGAGTGGCAGAGGAGAAAGGAGTTTCATGGGAGGATGGGGCTTGGAGAG
TAGGGTTTATCAACATCATTTAAGATCAGCCTTGTGCTGTGGGTTCCTGGCGTGCTGTGGATAACACTGTGCCCGGGTCAGCCCAGGCATGAGGGGCGGGGACTAGGCTGGAAAGAGGAG
ACCCTGGTTCTCCGACAGGCCCCATCCACCCACGGCCTGTGGGCTCCAGGGAGAGCATGGCCAGGGTGCCCAAGGAGACGAGGAGGAGGCTCCTCATGCTTCATGACCCCTCCTGCTCGT
CCTCCCTGCCCGGTAGGGGACCTAGCGCGCACGCCAGTGTGGAGGGGCGGGCTGGCTGGCCAGTCTGCGGGCCCCTGCGGCCACCCCGGGGACCCCCCCAAGCCCCGCCCCGCAGTGTTC
GACCCCCCCAAGCCCCGCCCCGCAGTGTTCCTATTGGCCTCGGACTCCCCCTCCCCCAGCTGCCCGCCTGGGCTCCGGGGCGTTTAGGCTACTACGGATAAATAGCCCAGGGCGCCTGGC
AGTGGGTGGGCATTCAGACTGCCAGCACTTTGCTATCTACAGCCGGGGCTCCCGAGCGGCAGAAAGTTCCGGCCACTCTCTGCCGCTTGGGTTGGGCGAAGCCAGGACCGTGCCGCGCCA
GTTGGGCGAAGCCAGGACCGTGCCGCGCCACCGCCAGGATATGGAGCTACTGTCGCCACCGCTCCGCGACGTAGACCTGACGGCCCCCGACGGCTCTCTCTGCTCCTTTGCCACAACGGA
tctccctcccttctttcctccTCTGCCTCCTCCGCTGCCGGACCAGCTCCCTCCCACATCTGGCTCCTAGAGACCCCTGGGATCCCGCGCACATTCCCCTGGACCGGCACCCGACAAAGC
TGGCTCCTAGAGACCCCTGGGATCCCGCGCACATTCCCCTGGACCGGCACCCGACAAAGCGCCCGGAGAGGCTTGGCTCGCTCGTTGGGGTGGCCAGAGCCGCAGGCCTCTGTTCCCCCC
CCAAGGGGACGAGAGCGAGCGCATCGTGATCAACGTGGGCGGCACGCGCCACCAGACGTACCGCTCGACCCTGCGCACGCTGCCCGGCACGCGGCTCGCCTGGCTGGCGGAGCCCGACGC
CCACAGCCACTTCGACTATGACCCGCGTGCTGACGAGTTCTTCTTCGACCGCCACCCCGGCGTCTTCGCGCACATCCTGAACTACTACCGCACGGGCAAGCTGCACTGCCCAGCCGACGT
ACCCGCCTCCGCGCTCGTCAGGTGAAGCCTCAGGGGCCGGGGCTCAGGGACGGGCAGGGGTCGCGGCGCCGAGGTCCCGGGGCCTGTGGTGACTTTCGCGCTCCCCTGTGGCCCCCACGA
gcgcacgccggccgcgcccACGTGACCGGTCCGGGTGCAAACACGCGGGTCAGCTGATCCGGCCCAACTGCGGCGTCATCCCGGCTATAAGCGCACGGCCTCGGCGACCCTCTCCGACCC
GGCCCTCCAGGGTGGGCCGCCCCACGACCCCAGGCCAGGCCGAAACGGGAATCCTCCAGACCCCAGAAGCTGGGCCGGGCTGACCCCGCGGGCGCGAGCGGCGGGAACTGTAGGCGCGGC
GGAGCAGGTGCAGGAGCCCACGGCGCAGCGCCCCGCGCAGGCCTGGACGCGGGGACGGCCGCGGCGGCCGGGACAGGGGTCACCCCGCGGGGCCCTCCAGGGTGGGCCGCCCCACGACCC
ccgcccccgcggcggccgcgcTCTTCGCCTGGGTACGTGACTCCGCCCCCGGGCCGGTGCAGGCCCTGAGGGGCGCCGAGATGTGGGAGCTGCTGGCCGCGGCGTGGGCAGTTCAGGGGC
CGCGTCCCCGGTCCGGCTCCGGCGCTCACCTACCCCCGGCAGGCGCCGCCCCCGTGCCGTCCCTCCCGGAAGCGCCGGCGGAGCGTCCTCGCATGGAGCGCGAGCCCAGCGCCTCGGAgg
GCGAGAGGCTGAGAGGCCCAGCGAGACAGGAGGCTGCGGGCGGAGACGCTGCGAGCGCCGCCGGGGCGGGCTGACTGGGAGGCGGCTCCGGGGCTGTCGTCCGGCCCCGCCCACCACTGA
gggctgtcgtgggcctccaaggagacaaaaacgcgaaggagctttgtgaactgtGGCGCGCAGTGCACCTGCATGAAACATGAAATTATGACTAAAAATAAAGAGTACGAGGGGGTAGGA
TAAAAGCCCTGAAAATCTTTCAGGTAAGCATTTTCTGTATTTTTGCACAGAATTCTTCTAGAAATGAATCTCTAAAACTATATTTAAAATATAgggcaacatagcaagaccctatctctt
TTGAAGACAATAAGGAGAACAAAGACCATTCCTTAGAAAGGGGAAGAGCAAGTCTCATTTTTTCCTTAAAGAATGAAGTTGGAGGACTTATAAAAGCCCTGAAAATCTTTCAGGTAAGCA
TTGGTTTAGAAAAAAAACAAAAGGGAACTACTAACATGTATTCTATTCTAGGCAGGTGTCAGGCAAAGTTGtatcttattttggtctcactagattcttgcaaagcttatctgcatatcc
TACAATAGTTGGGAAGACTGCAAGAAGCCAGCAGGCTTCAGTCATGCCCTAAAAGAGCGATTGGTTTAGAAAAAAAACAAAAGGGAACTACTAACATGTATTCTATTCTAGGCAGGTGTC
TCCAGGTGTGGAAACTCGCGCCACGCGTGGGGTGTCCCTACATCCCCCAGGCACCGGGGCTCCGCCTCTGGCGAATCCTCCTGCCCCGGGAGCCGCCATCCCCACAAAGACCCCTCCCCA
ACTGCATAGGGAGCACGGTCTACAGCAAACACTGGCTCTTCGGCGTCCTCAGCGGACTCATCCAGGTGTGGAAACTCGCGCCACGCGTGGGGTGTCCCTACATCCCCCAGGCACCGGGGC
ACACCTGATTCAGTGAGGGTGACAAATAATTATGAGTATGTTCGTGCCAGGGTCCTCGATAGGATGGGGTGGGGGAGGTCAAGCCGCCTTGGCAGCTGGCCAGGCTCCGAACAGCAGATG
agATCAGAAGGCGAATAGAATAAGTCCGCTAGCTTTGAGATTCACATCTGTTCCTGAGGCTTCCTCACTGCTCCCCACCCTTCCTTCTTCAATCAGTCTAAGAGCTCCTGGAGAAATGGA
AGACCCAGGATAGATTAATCATCGGGTCCAAAGCCCTGGCCGGATGAGTGGGGGTGTTTTGATCCTAATGTTATTCCCATGTCAGCACAGAACTTgtgtggcagtagagagatgtcaggc
CATAATTGTCAAATTTCAATTGGAGAGAAACTGTGTTTTCTACCTCATTACGGGGTCAGTGCTGAGGAGAGTAGGAACTCAGGAAATGCTTCTTGATTGACTTTAGTCTGCTGTATTGGG
CGGCCAGAAGATACCAGCAGCTCTGCCTTTACTGAAATTTCATCTGGAGAAAGGTCCACAGGTGAGGTTTCTTCCAAGGAGTAATTTCTCTTATTTGACTCTTTTGAGATCCTTTTCTCA
GTGATACAGGAAACTAAAAAGAGGGAAAAGTGGCAATTAAGAAAAACTGCCAGAAAATAAATACCTTGATGACCCAATTTGGAAAACTACTTCTAGATAAGGAAACACTATTACCCAATA
TATGTGCAATTTTTTGGGAAGACCTCCTACTAAACAGTTAAGAATGGAAAGACACAAAGAGAAGAAAGTGGAGAAAGACCTCTGTCTTCCCACACTGGATTTTGCAAATACAACTCTTCT
CTGGCAGACAGGGACCCGCAGCTCAGCTACAGCACAGATCAGGTGAGGAGCACACCAAGGAGTGATTTTTAAAACTTACTCTGTTTTCTCTTTCCCAACAAGATTATCATTTCCTTTAAA
CCTGCAGGGACTTTCCCCAGGGACCACATCCAGCTTTTCTTCCCTCCCAAGAGACCAGCAAGGCTCACTATAAATAGCAGCCACCTCTCCCTGGCAGACAGGGACCCGCAGCTCAGCTAC
GGAGCAGAGCTGATCTAGCACCCTGTCCATTGCCAAGGCACAGCAAACCTCTCTTGTTCCCATAGGTTACACAACTGGGATAAATGACCCGGGATGAAGAAACCACCGGCATCCAGGAAC
TGCCCTCACTCCACACCTTCCAGCAGCCCAGGTGCCGCCATCACGGGGCTCCCACTGGCATCTCTGCAGCTGCACTTCCCCCAATGCTGAGGAGCAGAGCTGATCTAGCACCCTGTCCAT
CAAAGCTGCCCTCACTTCACACCTTCCAGCAGCCCAGGTGCCGCCATCACGGGGCTCCCACTCTCAACTCCGCAGCCTCAGCCCCCTCAATGCTGAGGAGCAGAGCTGGTCTCCTGCCCT
TGCTGAGGAGCAGAGCTGGTCTCCTGCCCTGACAGCTGCCAGGCACATCTTGTTCCCTCAGGTTGCACAACTGGGATAAATGACCCGGGATGAAGAAACCACTGGCATCCAGGAACTTGT
AGGCTCAGTATAAATAGCAGCCACCGCTCCCTGGCAGGCAGGGACCCGCAGCTCAGCTACAGCACAGATCAGGTGAGGAGCACACCAAGGAGTGATTTTTAAAACTTACTCTGTTTTCTC
AGTGATTTTTAAAACTTACTCTGTTTTCTCTTTCCCAACAAGATTATCATTTCCTTTAAAAAAAATAGTTATCCTGGGGCAtacagccataccattctgaaggtgtcttatctcctctga
TATCTTGAGATTTCTTGAGAGGAGACCCAGTAACCAATTTTCAAAGCCAGGCTCACAGACCAGCAGCCCGGAGGTCCCAGCCCAGCTCCACCACATCCAGGGCAGTACCTCGCAGCTCTC
TCTTAGTGCGCGGTGAGTTCCCCGGCGCTAAGCCGGGAGACAAGATCCGATCTACTGAGAGCTGCGAGGTACTGCCCTGGATGTGGTGGAGCTGGGCTGGGACCTCCGGGCTGCTGGTCT
CCACATCCAGGGCAGTACCTCGCAGCTCTCAGTAGATCGGATCTTGTCTCCCGGCTTAGCGCCGGGGAACTCACCGCGCACTAAGAGCGGAACGTGAACTTCAGTCTCCCCTCGCGTTCC
TCCAGCCCGCAACGGCCCTGCGGTCGCAGGCCGTAGAGAGCGTAATCGCGACCGCGGCCTGAGGGGGAGGGACCACGCGGAAGGAGGGGCGTGACTCGTCACGTGATGAGGAAGTGCCGT
CTCCTTCCGCGTGGTCCCTCCCCCTCAGGCCGCGGTCGCGATTACGCTCTCTACGGCCTGCGACCGCAGGGCCGTTGCGGGCTGGAGACACGGCGCCGACTGGAACCGGAGGAGCTCTAG
CGGCGCCGACTGGAACCGGAGGAGCTCTAGGCCAAATGGTTGGGCCAGCCAGGATCCCAGGACCCTTCGCCGCTCGAGACCGGAGAGAGGAAACGAAACAGGCGGGAACCCGTGGGGGAG
gaaacagatccaagccttcctgAGAGTaacctccccaggtttcatggatgaggaaactgaagGTCGTCCTGACTCAGGCTCATGGCTCCGACCCCGGCTTCTGTGGTTGGAGGGCAGCAC
ACCCCGGCTTCTGTGGTTGGAGGGCAGCACCTTACTTAGACTCCCAGCGCACGTGGAGCAGTCTGCCGGTCGGTTGTCTGGCTGCGCGCGCCACCCGGGCCTCTCCAGTGCCCCGCCTGG
GTGGGTTCCCGCACGTCCGCCGGCCCCCCCCGCTGACGTCAGCATAGCTGTTCCACTTAAGGCCCCTCCCGCGCCCAGCTCAGAGTGCTGCAGCCGCTGCCGCCGATTCCGGATCTCATT
CAGCCGCTGCCGCCGATTCCGGATCTCATTGCCACGCGCCCCCGACGACCGCCCGACGTGCATTCCCGGTACGGTAGGGCCCTGCGCGCACGGCGCCAGAGGGATGGGCGGGTAGAGCCA
AGTCTGGCGCTGGCTGCGCGCCAGACCTGGGAGGCTGCCAGCTAGGCTTCACGTTGCTGGCGTCTGCTTCGGGGCATTCATTAGGTCTGAAGTCTGAATCCCAGCTCCCTCCCTCTCACC
CACTGAGCTGCATAGCTCCAGATTGCCTCTGCTTACGGGCGGGGCTTCTCAGCCTTCTGCCTTCTGGCCCGATGCCCGCTTCCCAACGGCCGGAGGCCGCTAGACTAATCGGCTTCGCCC
ACCTTTCCGAGCGGGAAGGAGAGCCACAAAGCGCGCATGCGCGCGGATCACCGCAGGCTCCTGTGCCTTGGGCTTGAGCTTTGTGGCAGTTAATGGCTTTTCTGCACGTATCTCTGGTGT
TTACTTGAGAAGCCTGGCTGTGTCCTTGCTGTAGGAGCCGGAGTAGCTCAGAGTGATCTTGTCTGAGGAAAGGCCAGCCCCACTTGGGGTTAATAAACCGCGATGGGTGAACCCTCAGGA
TCGCGTCTTTGCGTTTCATTACCACCCTCTGTTCTCTCAAGAGAAATTCTAACTTTATTTCAGCACTCAGTCCTGAAGTTACAGAAGTTAATAATTTTTTAAAATCCTGCAAACAATGCA
TGGATATCCCCGTCTTGCACACTCTTTGGGCCAGTCTAGAATTCTTCCCATCAGCATTTCGGTGATCTGGACCGCCGCCACCCACACTGCGCTCCAGGGCAGAAAAGACGCCCCATGCCC
TTGGTGTATTTTTCTGGTGTCACTTCTGTGCCTTCCTTCAAAGGTGGTGCTTTGTCCCTGTGGGTCATCTGTACTGATTGCGCCAAGCAAAGCATTTGTGAGCGTGTGGTGCTGGGGTGA
AAGTGGTGGCTGGGGGCAGGGAGAAATCCAAAAGCCCGCTGGTGCCCCAGCCCTCCCATTGCCTGGTAGACTGGGCCTTGCTTTACCCTCCCCGCATCCTTTGACCAGGAAATTCTTTCT
TCTACTTTAGCTCACATTTGAGGTGGTAAAAGTTAATCTTGAGGTCCCTTTCTCCTACAGGGCTGGGGGAAAATTTTCACGTGAGAGTCAAACAGTCCTTTTCAGATACATCCAGACAAG
GTTTGGTTAGAAATAAAATTACTTGGGCTCTCTGGTGGATGGGTTCTAGGCAAACAACTCCGCCCAACAGCAGAGGCCCTGCACTGCGTTGTGCCTGCAGCACCTCGTGCGCCTTCTGCA
CCTGCCAAGCATCACACCTGCCAAGCATCACACCTGCCAAGCATCACACCTGCGATGCCTGCACGAGCTGGGTGCGGTCCGCGCAGCTGCAGTAAGGGGGCGACCCGGCGTCTGTTAGTC
GGCGGTTCATCTCCTTCGTGCCTCGATGAGCTTTAACGCCATTTTCCTCCATTCTCTTTCTTCACCTCTTGAGTGAGTGGCCATGAGCTGGGCTGCAAGAGTCCTGGGGAGCAGCCAGAG
AGGTGAGGCTGCGACGCGCTCGCCTCCCAGGGCGCGCCCACCGCTCCCTTCCGCGCCCTGTCGAGTCCGTCCCGGCCCAGCCAAGCAAGCTTCCCAGACGGGCCGGAAGCCCCGGTGCAG
CGATTGTGTGGGACGGTCTGGGGCAGCCCAGCAGCGGCTGACCCTCTGCCTGCGGGGAAGGGAGTCGCCAGGCGGCCGTCATGGCGGTGTCGGAGAGCCAGCTCAAGAAAATGGTGTCCA
ATCCTGAACCAGAGTTTCGACCCTCGGAACAGTCTTGCCCACATCTTTGGGACCCGATTCGTCCTGCTGATTCCGGCACTCGAGGGGCGGGTTGGTTGGAACCCACCCCACCAGGCCCCT
AGTGCAGTGCCCTCCCACTTGATCAATCAGTCATTAAGGCTCACTGGCAAGCCCTTCGTACTTCTTCCCTCTCCGGCACTAGCTTCCTTAAGTCGACTCTGTGAAATACCTGCTAATCTT
ACATGGCAAGAGGGGTCCCAGGCTCTTGTGGGCAAAGCAGGGGAGGCGCCAATGTGGAGGAACAGAGTCTCCTGGCTGGCTGCTGCTCTCTGGAGCGGGTGGAGTCAGGGAAGAGCTGAG
CTGGGGAGTCACCCTGGGCCTGGGGTCACCGTAGGCCCCATGTAGCACCCTGGTTCCCCTGCCTGTAGGTGACAGGAGCCAGCCCAGCCAGGTGTGCTCCCTCCCCAGGCCCTAGGCAGG
TCTGGCCGCTCCCAGCTGCACCCTGCCCCTACCTGCCACCACCTCACCTTCATCCTCAGGCGCTGCGGCCCTGAGCCCCTGCCAGGAATGCACCTTTAGCCCAGGCCTGCTCAGTGAGCT
CCGCCGACAGCCAGCCCTGCTCCTCCCGCCATGACCCTGCAGACCCCTCTGGGCTTCCAAGTTCCTGGGGGCTGCAGTGAACATGCTCCACCTGCATGGCTGGCAAACCATGGTGGGCCC
AAAGCCAGGGACACTGTCCTCAGGCTCCTTACGAGAACGACAGAGGCATCTCCAGCGCGTCACCGAGCCCTAAATAGAGTAGCCCAGCCACGGCACCCCCCACCAAGACTTCTTGGACTG
GGCGGCAGCACGCGGCCAGGCCAGGCGGCCGGACAGGTGGGGAGGTCTCTGTGGCTCTCCACGCCCCCATTGGTCTGAGGAGGACTCTATGCCCTTTCTGAGCAGGGGCCCAGCCTGGGG
AGAGGCTTTGGGGAGGCAGCTGTAGCGAGAGGCAGGTATTAGACACTCCCTGACCACCAGGCTTCACCTCTGGGGACCCTGGAAGGAGAGTTTAGGGGTCAAGAAGCCCCAGAACCTGAG
TTTGGGGAGGCAGCTGTAGCGAGAGGCAGGTATTAGACACTCCCTGACCACCAGGCTTCACCTCTGGGGACCCTGGAAGGAGAGTTTAGGGGTCAAGAAGCCCCAGAACCTGAGCCCCCA
CATCAGGAGCCCTGAACCCCTCACCACCTACCTGATGGGCACAGGCATCACGGTGGCAAGGGCCTGGCCAACACCTCTGTCTTCCTCTCCCCACAGGCTCCAAGCTCAGGACCTCAGGAT
CCACAGGCTCCAAGCTCAGGACCTCAGGATGGGAGAGTAAGTGGTACCCCTGTACCCCCATACAGTGACCCTGCCCACCTCCTGCCCTGTCCACCCCATCACACACTCCGACCCCGCCAG
GGATCCTGCATAGTGGTGAGAGGGGTGATCCATTCTGCCTCATCATTTAAGCTGTCTGGAGGTATTTGGAGGCAGTTtgatttagagattaaagactctggtcctggatttgagctcggg
GAAGGTGGGAGGGGAAAGTCGAGGTATCTCAAGTGAATGAGCCGTGCCAAAAAGACGGTTGGATCCTGCATAGTGGTGAGAGGGGTGATCCATTCTGCCTCATCATTTAAGCTGTCTGGA
CATCTGGATAAATGAAGAGGCAGTTCACACACCTGACTACAAAACTTGCATGCTTTTGTTTTCCATTTGAAACCCAGGATGCAGTGCCAGGAAGGTGGGAGGGGAAAGTCGAGGTATCTC
agcttaaagaatttaaatgattttgcccacaagacaaccaagtcagtaTCTCTGAGAAGACATCTGGATAAATGAAGAGGCAGTTCACACACCTGACTACAAAACTTGCATGCTTTTGTT
CCACCCACCAAGACGCTGCTGAAAGAGAGGAAGTGGCTGCCCCAAGCCTTCTGGGGCAGGGGAAGTGTGGCTGTGGCCTGGTCACAGGGGAATCACTTCTTCTTTCTGATTCCTGCACTT
AATCACTTCTTCTTTCTGATTCCTGCACTTCCCGCCCCCACCTCACCGGCCGACCTGCCCCCAACTGGCCCTCCTCTCCCCCAGCCTCTGGCCTCCCAGCACCATGTGCCACCTGGCAAA
CTCTGCTGGTCCCGGAGCCGGAGCCCCTGACCTGGCCAGGGAGCGTGGAAGGGGGTGGGGGTGCTCCAGGCCTGGAGGCCCTGACTCGACCCCCTGTCCCCTGCCCTGCAGAAGCGGAAC
CCCCTGTCCCCTGCCCTGCAGAAGCGGAACAGGGCCATCACGGCCCGCAGGCAGCACCTGAAGGTAGGTGTGGGCTCCCGGGGGGGTGGCCCAGGTGGGTCTGCAGGGGAGCTGGCTGCA
GGGGTGCCTCTGCCTTTGGCCAGGTTGCCTCCGTTTTGCGTTTCCCGGCTTGTAGTGGGGCTTGGAGCCGGGGCGGCTGGTCTGAAACCGGCTATGGGGCGCGGCCCCAGGGAGGCTGAG
GTCCTGGGACCTAGCTCGGGACCGGCCTGGAGATGGAGTTCGACTGCGAGGGCCTGAGACGGCTGCTTGGCAAGGTGCGGGCAGTCCGCTGGGCCAGTTTGGGTCCTCAGGGTCTTGCGG
GAAGATGGGTCGTGGTTTCCTTGACGCCAATGCGTTTCTGGCCGTGCCCTCGTCACTTGCCCACTCCGGGGTCACGAAGGAGAGGCCCCGGATTCCGGGCGCAGCCGCGGCTGAGCCCGG
TTTAATACATCTGTCTGGAAACTCTTCAAGAACACCGCGTGTTGCCTCTACCTCCTTTAGTGCTTCTACTCCGGTCCTTCCTAGTCTTCTCTTCATAAGTGTCCCCAAGTTTCCTTCCAG
GAGTGCCTGGCCCAGTCTCTCCCGCCTCGGCCCAACATGGACTTCAGAGAAATTCTCATGATAGCTTCCAAGGGACAAGGTGTCAACAATGTGCCGGTAAGTAGCAGCTGGGGCATCAAT
CAGACGGCATAGGAAGGCGCCGGAAGTGGTCCCGCAGAGGCGGGGTGGGAGTGGGGCTCCCGAGGCAGTGCAGTTGGCTGTAGCTGGGCGCCTCGGTTAGGTGCGCTGTCAGTCCTTTCC
AGCGCTCACAAGGAGCAACAAGATGACAAGACCGCGCGCCCGGGCCACCAGGGAAGCCGCTCTCTCGCTTAGCCACACCCCCTTGGTTGCTAAAATGCCTAGTCCCTGCCCCTCGGGTCG
CTCGAGATCCGTCTGTTCAGCTGTTGTGGCGCCGCCGTTTTGGATCTAAGCGCCTACCCGTGACACCCAGAGAACCCAGGCCTGGCAAGTAAACCCTCTACCCCCTCACTTTCTCTACCC
TTTGCCTTTTGCTCCCGGGTTATGAGAAAATGTATGTGGCTGTGCGTCCAGGACAGCAATGTGTTTGTCTCTCAGCCAAGCTCAGTCCTCACCCAGGCACCGGGGTCACGGTCACGTTCA
GTGTTTGTCTCTCAGCCAAGCTCAGTCCTCACCCAGGCACCGGGGTCACGGTCACGTTCACGTTCCGTGGACGCCTTGGCACGGCCTCCCAAGGGGGCGGGGCCTGGGGGGTATCCGCCT
ccgcTCATTGGCCCTGGCAGCGGTGACGTCACGGGGCTAGCTGACAGAACCCCGGCGCCGGGCGCTCGGGAGGTATTGTCCGTCCCTCCGGGCTTTGTAGAATCGTCGCCGGCTTACCTG
ACGGGGCTAGCTGACAGAACCCCGGCGCCGGGCGCTCGGGAGGTATTGTCCGTCCCTCCGGGCTTTGTAGAATCGTCGCCGGCTTACCTGGCCGTGGGCGCGTCCTGGCCGCTGCAGCCC
TTCACCCAAAGAAGCTAAAACGCTCACGTGGTGCTTATGGGATCACAGACGTGTTTGTCCCTGATGCTGCAGGAGAACTGGCCACTCACAGGTGGACCTGATGGCCAGAGCTACTAGCGG
GGACCAGGGGTAACATGGGTCCCCCTCCCCGAGCCATGAAGAGCTGCCTGCGGCCATCTTGGCCCTCGCACCCCGTCTCTGTCACCCCAGGCCCCTGTAACTTGCTTAACGCTTCCTGAG
GAAACTCGGCTGGGGGTGGGGGCTCAGAAGCCGCCCCAGAAAGCACTGAAAGCCACAGCACGTACACCCACTCCAGGGATCTGCCAGCACCCTGTGGGGCCCAGACTACAGGCTGATGGC
GGAGGCTTCGAGTGACCCGGGTGCCGAGGAGCGGGAAGAGTTGCTGGGGTAAGGGTCTGCGGCGACGCCCGGCGCCCTGTGCCGTGTCCACGGGTGCATAGTCCTTGAGCTGCATGGAGG
GAAGGGGACAAAGCTGACCACCTTCTGAGCCCAGAGGGGACTATAGGGTAGAGGGCAGGAATAGGAACAGGGGAGTAGTCTCAGAACCCAAAGGTAGAAGCAGCCCAGGCAGAGATATAT
GAAGGAGACGGGCCACCCTACAGTCCAGGCACTAGCTGAGCCTCCAAAGCCGTGGACACAGCATTCGAGTGTTGGGAGGGACTGGTCAGTGCTGAAGGTAAGGCTCCCCTCCTCCCTCAG
GAGCCAAAACCTGTACCACAAGGGAACAAAAAAAGTACCCCTGGACTGCCACCCTCAGCCTCCTTCCCGCCTGGCCTTCAGTGTTTCCCCCAGCCTGGATCCAGCTTTGCTTCCCGCCTC
CTATGCATGCACCTGTACCTGAGTGTGTGCCTGTGCACACACACTACCCTGAGCCCCTCAGCTCAGAGAGGTCCTACCCAGCAGCAGTGAGAGCCAAAACCTGTACCACAAGGGAACAAA
CGCATTTGGTGAGGCGGTCGGGCGAGGGAGCGCGCACGGAGCGCGggacggagcgccaggcggacggaccgaaggacggaggcaccgaaggacggacgCCCCCGCACACGCAGACGCACA
gccggggcTGGGGGGTGCCAAACCCACCCGGCGGCTGCGCCAGCGACTCTGCAGCTGAAGCGCATTTGGTGAGGCGGTCGGGCGAGGGAGCGCGCACGGAGCGCGggacggagcgccagg
CCAAGCAACCTTGGCATGGGGGCGACGACTGCGGAGACTCCGCGCAGAGTTGCTCGGGAGAGGGAGGCACCTGAGATGAGGTCAGGGGTTAAGGGTCTGTGATCCGGCCCCCTTCGTGCC
GTAGCCGCGCGGCCCGACCCGGGGCTCCCAAGAGGAGAAAAAATCATGAATGAAATGGATGCGCTGCTCCCACTCCTCCGCCCTCCTTGTCCAAGCAACCTTGGCATGGGGGCGACGACT
CTCCCTGCTCGTCCGGGCCCCTGGTGCCCACGAGAAAACCAAAACAGGTGCGTGCCCCGCGCCGCACGTCAGGAGGGCAAGACTCAGTGGAGGGAGGGGCTGTCCACTCGCTCTAGCTCC
TTGTGGCAGGATTGTGGGGCACATGGGCAGCTCCCTGCTCGTCCGGGCCCCTGGTGCCCACGAGAAAACCAAAACAGGTGCGTGCCCCGCGCCGCACGTCAGGAGGGCAAGACTCAGTGG
ctgtgtgcagcccacagCCTCAAGCCCCCATGGGGATGGAATGCCGGAAACCTCTGGCCAGCGCACTAGCAGCCTGGAGAATACGGAAGATTGTGGCAGGATTGTGGGGCACATGGGCAG
gtgtaaaaaatggagtttaggatccctgccctgtgtgcagcccacagCCTCAAGCCCCCATGGGGATGGAATGCCGGAAACCTCTGGCCAGCGCACTAGCAGCCTGGAGAATACGGAAGA
AAGGGAGCCGGCCCACAGACTCCTGTGCCAGGGGCCAGAGGGGCCAAGACAGGCAGGCAGAGGGTCACAGGGACAAGGAGAACACCAGACAGAGAGAAGGGACAGGGGAGGGGTGACAGC
CAGCGAGAGACCGAGGGCCAGGGCAGAGCGCCAAGGAAGTGCAGGAGTGAGAGGGGCCAGGAGAGGCAGGAAAGCCAAGGAGAGCTGGGCACAGGGGGGCAGGGGTGCGGGAGGAGGGCA
GAGGAACTCTAGCAGACAGGGCCTGGATACCTCTTGAGGTAGGTCCCTCCTGCCCTGGCTGGGCATGGAGGGCAGGGCAGGGTGCCCATGCTGGGCTGCCACATGCACCGGGCCACTGGG
CCTCCCCCCAGCTTCGGTAGGCTCTGCTGCCCCAAGCGTGGGCAGCGAGAGGGTGCCAGGCTGGTTGCGTGTACATGTGTGAGTGCGGAGGCTGCTTGAGGCCTCTCTTCCTCCTGGCTC
TCCCTCCATCTCGGGCACACATCTGCCCACACATATACAGATGTGGCAGCCACACCGTGCTTGGCTCTCCGCAGGGCTCTAAGGCCCCTCAGGCAGGGACCCACCCTGAGCAGCCTGGTC
CAGGGACCTCTGGGGCTCCTGATGTGGCCAGTGGGGCAGGAATGGGCTGGCAGCCTGCTGGGCTGGCCCTGAGGGGGCTGGGGGAAGCCAGGCCTCCAACCACAGTGTCCAAAAGGGTGT
GCAGGGGTGCAGGGACCGAGTGGCCCAGCCCCCTGGGCAGGGTGTCAGGGCCAGAGCCCAGAGGACGGCGGTTCAGGCTTCAGTCCCAGCCGGCGAACCAGAGCTGGGCAGAGCGGCCAG
CAAGCGGCAGCCAGGGTGCCCTGGGCACTCGACCCCCAGATGCCCCTGCTGGAACCGTAAAGGGGAGGCACCCTGAGGCCAGAGGGAGCATGGCCCCGGGGACTGAGCATCCGGCTCAGA
GGGGATGTCTGGACCTCTGGTGCAGAGGACCAAGGCCGGTCCACTTGACCTCAGCCATGAGGACATCCCAAGGCcatgtgagtctcccacggcccactgaagctggtccttcatacccca
CATACACCGGGGAGTCTCCTGGGAAAGAAGTGCCGGCCCAGGGGCAGACTCTTTTCTGCTCTGCCATGTCTTCCCTGCACCCCCAGGGATGATGAGTCTGGGAGGGGCTGGTCAGCCATG
GGAAGATCCCGGTGCTGTGGGAGTGGAGCAGGTGGTTGAATGCCAGGCTGGCTTGGTCCTTCTCTCTGGGTGCCGGCTGTGGCTCCCGCCCAGGTGGGCACCACGTCTGAATAATGTATG
GTCCTTCTCTCTGGGTGCCGGCTGTGGCTCCCGCCCAGGTGGGCACCACGTCTGAATAATGTATGAAGCCTCTGGTTGCGTGGAGGATGGGAGCGCTTCGGGCAGCATCTGTGGGCAGAG
AAGCCTCTGGTTGCGTGGAGGATGGGAGCGCTTCGGGCAGCATCTGTGGGCAGAGACTTCAGGGATGTGAGGTACATCTGGGCATGGCTAGCTGGGAAGGAAAGAGGATGGCAGAGCCTC
ACTTCAGGGATGTGAGGTACATCTGGGCATGGCTAGCTGGGAAGGAAAGAGGATGGCAGAGCCTCGAGCCGTTGCCAGGGACTGGTTGCGTGTCCCAGAACGTGCCAAAAGCCTGCCTCG
CCGTCGAGCAAAGGCGGGAGGCGCAGCCGGGCTGTCGGTGGACCTGTAGGTATCAGGGCTCCTTGGTCCCCTCCTGCGGGAAGCAGGCACCGAGTGGGGCTGCATGTAGACGCATGCGAG
GGTGAGAGCTGCGGCGGAGGACGCTGATCGCGGAGTGCAGGCGAGGGCCCCAGAAAGGTCCCGCAGGTCGCCTCGCTCGTGGCACGGGCTCGGCAGCGTTGTGGTTAGTGACACGGAGGA
AGGTCCCGCAGGTCGCCTCGCTCGTGGCACGGGCTCGGCAGCGTTGTGGTTAGTGACACGGAGGAAGACAGAAAGCCATATGCACAGCACGCAGAACAGGAGGAGGGGGGAAGAAAGAGC
TTTCTGTTTCCAGGGTCACCAGACTAGGGTTTCTGAGCATGGATCCAACCATCTCAACCTTGGACACAGAACTGACACCAATCAACGGAACTGAGGAGACTCTTTGCTACAAGCAGACCT
agagatcatacaGCTGGTGATCACAACTGGTTTCTGTTTCCAGGGTCACCAGACTAGGGTTTCTGAGCATGGATCCAACCATCTCAACCTTGGACACAGAACTGACACCAATCAACGGAA
GTCCTGGTCATGAGGGTGTCACAACCACCTCTTTGCATACCTGAATTCCTCCCCCTGAGAGAAAATTTCAGGCCCAGGATAGAGTAATCATCGGGTCCACAGCCCTGGCTAGATGAGTGG
TCAATGTGTACCCTTTGGAGCCTGAGTGAAAGACAGCCCATTGACGAGGCACAGACATGTCTCCTCCCAGGATGCAAAGGCAGGTAGAGAAGGATGGACATGAGATCCTAATAGCAAATA
cccaatctactgtcaatgtgtccctttggctgaaAAAAAAAGTCACCCTCCAATCTCCTGTCAATGTGTACCCTTTGGAGCCTGAGTGAAAGACAGCCCATTGACGAGGCACAGACATGT
ATTGTTATTTAAAACCTCAGGTTGCACTGATTTTCTTGTTATTCAAAAGGTTTTTCCTTCAtatctgtcattgtcccagcagaaaacacacatcacacactctaaaggggtagtttagag
GATGCTGGCAGCTTAGATGCTGGGAGATCCGAATGGGGTCAAGCAGGTTCGTCCCACTTCTCTTCTATCTACCAATATTCTCCCCTTCTCTTCGACCATTCAAATCTGAAACTATGGAGA
AAGGTAAGAGTTTGTTCAAGAACCATCTTCTTTCAAAGGCAGTTTTGGTTTTTACCTTAGTCCACATCCTGATGAATTCATTAGGAAAAGAAGACAGGAAGCTCCTTTGAGGAAGCTTTG
AGATAAGTGATTGGAGTCAGGGCAAATGCTGAGAAACATCTCATGTGGTTTCCTGTGTCATACTCTTATTTTCCAGCACCCTCTGTACAGGAAATCACAGGGTTGTTGAGCATCTTGATA
CTATGAAAGCTCACGTCGCTTGATTGGTCTGCTTCCTGGATGCTCATTGTGGGCAATGAAAGACTTCAGGACGGTGATTCCTTGCAGGGAGTGGGGCCGGAGAGGGTAGGGGAGAAACCA
caagtccagatttgCTCTCAATAGATGGTGGTTGACGTTGGAATAACAGTCTGATCCTGACCCTGGACGCACATCTGGGGCCCGTGGCACCTGGGGCAGGGAGGGGCGCTCGGTCCTGGG
CTGGGGCTGGGGGAGCGACCGGCACGGGCGGGCCGGGGGTGGAGCCTCTGGCGAGCTGTTCACAGCGGGCTTCCCAGGAGGTGAGAAAGTCCCGCCCCTAGCCGATGGAGGGCTGGGATT
TCGCTACTTGCCTAGTAGCCTCAGCCGCTGTGGGCTCCTGGGGAGATGGAGGGGCCGGGGCTGGGCTCGCAGGTGAGTGCGGCCGGGCGGTGGCTGTCCTGGGGGCCGGGAGAGCGGCTG
CAGCTGTGGAGGAAAGGATGGTGTGGGTGAGAGGCCGCTCGATGAGGGGGTTTCGGGAGCGGCGGGGCCTAGGTCTGGGAAGCGGGAGCCTGGAAACACCACGAACGATGCTGGAAATTG
TTGCCAACCACCTGTCACACAGCCACTCCATGCCTGTTGCTGCTTGGCACCCACTGGGGGCCAGGGATGTGAACAAACCTCATCTAAGCTGGCTGCCGGGTCCTAATGGGCAGGTCCGGT
GGCAAATACAGCCTTCCAAGGTGGAGTCTAACGCCGTGGTGTGAACTGGCCACCCGAACAGGGAGTAAATAGTGCTTTGTATCTTTAAGGAAGCCCttttttaaatttaaaaaaaaaGTC
ATTTTTAAATCGAAGGCGGAAGGTCCGGCCCCGCCCCTGGCGCCGTCGGCCAATCGCAGGCCCGCTTCCGGCCCTCTGATTGGTCGGGAATTGTTGTCCTGGAAACCACGATGATGCTGT
GGCAGCGGTGCTGACGAGTCCCGGCTCAGCCCCCGCCGGCTCCCGCCGTGAGGTGGACTGACAGGTCAGCGGGACGCAGAGGGGCGCGGCGCCCGGGCGACACGGCACCGGGAGAGGGCT
AGAGGGGCAGCGGTGCTGACGAGTCCCGGCTCAGCCCCCGCCGGCTCCCGCCGTGAGGTGGACTGACAGGTCAGCGGGACGCAGAGGGGCGCGGCGCCCGGGCGACACGGCACCGGGAGA
ACGGTCACGCTCCCTCTGCCCGCCAGCCGGCCCGCCAGTCCCGGTCCCGGCGTCTCTCTCCGGCACCCACCTCGGCGCTGCGGAAAGACTGACTGCCAGGTACGCGGGCTCCCGGGCCTG
gggaggggagcggccctccccgcccgcggTATCGGCTCGCGCCGGGAGCGGGTTAATTTCAAATCGGGGGCTTGGCTGCTCCTGGACGGTCACGCTCCCTCTGCCCGCCAGCCGGCCCGC
GGGCAGGGGTGAGATAGCCCCAAGCGGGGAATCGCAGGGCGCCTGCGGCCCAGCCCGCGAGCCCCGGACGGGCCAAATTTTATTCCCCAACTTTGAGCAAGGGGAGGGGGTGTATGCaaa
GGCTGCCGGGTCCTAATGGGCAGGTCCGGTCCGCCCTCTAGGAGAGGTGCTGTCCGGTGAGGCATAAAATCCCGGGATTCTGGCTGGAGGCAGCTCCTGAGACTGCTGGCATGAAGGGGA
GGAGTGGGGGGTACCTGAGAAGGTAAAATCCTGGCATCGGGCCTCTGCAGTGAACACTCCACCTGCTTCTGTCACAGAAGTGGGCAAGGACCCTGCAGAACCCGCgcccaccctactcca
CTGGCATCGGGCCTCTGCAGTGAACACTCCACCTGCTTCTGTCACAGAAGTGGGCAAGGACCCTGCAGAACCCGCgcccaccctactccaccccaaccaaggacaaagcccagctgaccc
GCTGTGATGAACGCTTGCAGGAGCCATGAGGGGCGGCTTTCCGCGCAGTGTTTGCAGTGATTTATGGGAGTCAGGGGCTGCCAGAGAGGGATGTGGATGTTAGCAGCTTGGTGGATTAAA
TGCCCATTTACATTGTTATTGACATATAAATTATCTGTGCCAAGGAGACAGTGAAGGAAAGGGTTTCTGGGGCAGTAATGTGGTATGTGCCTCAGGATATGGACTTGTCTTTGCCCAGAT
CGAGTGGATTTTAAGAAGACAGGAAGACCTTTGAAGAGGTGGTGCTGATTTCCTTGGCTGGCGGGAACTCTGTCTGGCTGTTGCATGCATCACTTTTGTGTGGGTTATTTTGTTCCTCTG
TGGATTTGGAAGCATCGCTGAAGGAGAGAGAGGATTTTATTTCTGGGAAATGGAATCGGTTTCTGAGTCCAGCCAACAGCAGAAGAGAAAGCCAGTTATCCACGGACTGGAAGATCAAAA
CTGGACAAATGTTTACTCCCACAGAACATCTCAGAGAGAAGGGGCGGGGGGGTGGGAAACCCGGCAGCCTGGCTCTGGGGACCCCCACACTAGTTTGGCCCAAAGAGAGCCTCGGCTTGG
TGCCCCGGGGCCACCCAACACCTTCCTCCTCCCTCCTCAGCCCATCCAGAATGTACCCGCTGCTGGGAGTAAAAATAGCAGCTGACACCTCCTGGAGGCGGAGGGAGGACCTTGCCTCCT
CCACCCAGTCACTGGCCAATGGGCTCCTAGGAAGATCAAATGTCACTATAACACGAGGGTGTGAGCCGGGCGCCAGTGCCTGCAGCCGGTGCTGTCCACAGGGAGCTCCAGCCCTTCTCA
CACTCGACCCGCAGGTGGGTATAGGCAGGAGCGGCCACCCAGGACTGGGGCCGACGGGGCCTCCTGCGTGCGGGTGGACAGCCCCTCGTTCCAGGGACACTCTGGGGTCCTGGGGCGCTG
GGTGAGGGGACCTGGTGAGGGGACATGGGGGGGACCTTGGTGAGGGGACCTGGTGAGGGGACCTGGTGAGGAGGACATGGGTGGGGAGCCTTGGTGAGGGGACCTGGTGAGGAGGACCTG
GTGAGGGGAACATGGTGAGGGGAACATGGTCAGGGGGACTTATAGGGGTGTCCTGTTGGGGGGACCTGGTGGTGAGATCTGGTGAGGGGATCAAAGGCAGAAGCCATTGTCTTGGTCACA
TTGCGGGAACTCCCTGGCACCAAGGCCAGGGGGGAAAGGACAGTCTCTGATGAGGATGGGTCTCTAGGCTGCTCTGAGTGCTGTCCCTGCACTGAAGAAGTTATAGTTCCCTCCCAGGCG
cgtgcggggcgggcgcgCTGCTCCTTCCGCCTCGCGGACCCCGGAAGCGCGCGTGGCCGCCATGGCGCGGAATGTGGTGTGAGTAGGGGTCGTCACCCCCCCGTCGCGGGGCGCCCCTTA
CTCGCGGACCCCGGAAGCGCGCGTGGCCGCCATGGCGCGGAATGTGGTGTGAGTAGGGGTCGTCACCCCCCCGTCGCGGGGCGCCCCTTAGTGTCACAAGCAGACGGACCCCACAGGGCG
GTGTCACAAGCAGACGGACCCCACAGGGCGCGCGGACTCCGGGGAGCGGGGTGGGCGTCCCTGGGCCGCCTCCTGGCCCGGGCGAGGCAGGGTTCTCCGGGACCCCCTGTCATGCCTTGA
CGCGGACTCCGGGGAGCGGGGTGGGCGTCCCTGGGCCGCCTCCTGGCCCGGGCGAGGCAGGGTTCTCCGGGACCCCCTGTCATGCCTTGAGACACGCGAGGCGGGTGGCGGAGGAGCCCC
GCCCCCTCCCTGCCCCTCAGCTCAGCCTCAATCAAGAAGTTCCCCATCTTTGACCACTCCAAGTAGGAGAAACCGGCCCAGGGCTCCCTTAGAGCCGAGAACAGTGGTGAGTTAAGGGCC
TGGGCAGCGGTGACTGTCACCCCAAGAGAGACCTTTCGGGGGCTCTTGCCGCACCTCTGCTGCGTCGCGGGTGACACTGCGGTGCTCGCGAGCAGGGTGGCAGCTGCCTCTCGGTGGAGA
AGCAGGGTGGCAGCTGCCTCTCGGTGGAGACGTCTTGGGACCCTTGCGcccttcttctctccttccttcgctgctgtctcctttccttccttGGCTGCTCGCTCTTTCTCTCGCCGGCTC
GTTAATATGGGCGTCCAAGCCTCTGTTTCCCAGGAGGAAATTTGCAAGAGGCGGCAGCCCCTGAGCGCCCAGAGCTCTTGAAAGGCCACCCAGGAGAGGTGTGAGACCCGGCGGCAGCAT
CAGGAGAGGTGTGAGACCCGGCGGCAGCATCCGTCCAGGTGGGACCCGCTGAGCGCCGTGGCCAGTCCCCCATTCCCATCCCGGCACCCCAAAGGCGCGCTCGCCCGATTGCTTCGAGTT
TTCTGAGTGCCTTGATTACAGGTTTTAATAGGGATTAGTCCATGCAACCCCTTCCCATCCCAGAGCTGGGACTCTCTCCCACCCACCTCCCCTTCCAGCCTCTGTACCATAATGTTTAAT
GTAGCCATGCCTAGACTGAGATTCTTTTTCTTTTGAAATAAGTAGCCTGCGGAATTAATGCATATTTTTGTTGGCACTGCATCAAAATTGACATCACCGGAAATAATGTATGTGTGTCGT
AGTCAATGATTTTTGCATCATTAAAAGTAGCACTTAGGGCTGGAAAGACTTTCTGCAATGTTTCTGTGCAGTCTGTGAGGATTTAAAGTAGTTTTTCATTCTTAGATTTTCTTCAATTTG
ACCCGCTGTTGCAAACTCCCCTGGGACCACATGGAGGGCCCTTCCATTCAGTGCTTTACGGTAATGGTTTCAGAGTTTGGTGTTAGCTTTTGCTTTGCTGAAACTTTTCACAGCTGACTT
GAGCATCTCCGGGCCGGACAGGACCCACGCCCTCCACAGCCCGGAAAGGCGGGTTAACTGGTCAGCATGCAGAGACCCACCAAGTGGAGACCCCGCTCCCAGGCACAGACGCACAGCTGT
GGATGCACGTCCTCGGTGACAAGGTAGCTGAGGTCGCGTGCCCCGGGTGTGTACGGCCCACAGAGCCACAGGGGACTCGCCAGGAGATGCGTGCACCGAGGGTCCAGCGTGGCCACAGCA
TCTGGGTGTGAAGACCTCGGTGCCTAACAGGGTCTGGGACGTGGCCAGAAGCCAGGGCACCCTCAGGGTCTCCCTGAACGGTGGAAGTTCCTCCCTCCCCAGATTTCCTGGCACCTTTGC
AGGCAGCCACAACCCTCACCCCGGCCCCGCCACCCCCATGTTGGGGTTTGGGAGTGAAATTCCAGCCCGTTTGCTTCTCCGCACTGAAGTCAGTGCAGGGGCGTTTTCAAAGTGCCTTTG
GCCAGCATGTCGCCGCCCAGGCAGGGGGCCCCCACGGCCCTCACCGACACGGGGGCCTCGGACCTGGGCTCCCCGGGTCCCGGCAGCCGACGGGGCGGCTCTCCGCCGACTGCCTTCTCC
CCCACCTTGACGCTGCCCCAGTCCTTGCAGTCGGCATTTTCCGGCCACTCCAGCTTCCTGGTGGAGGATCTGATCCGCATCAGCCGACCCCCCGCCTACCTGCCCCGCAGCGTGCCCACC
TTTCAAAGTGCTTTAGCGGGCGGGCCACTATAAAACCATCACCTCGACGAGAGGACCACGGAGGACTCGCAGACGCCCAAGTGGGATTGTTACTTGGAGACGTTTGCTAAGCCCAAGAGA
CACCCCTGCGCCAATCAGAGAGTCCAGAGCCTCCGGCGAATGAAGCTCGAGTGGAGAACTTTGTTGAACTTCATTGTCAGAGCTGTCACTTTTCAAAGTGCTTTAGCGGGCGGGCCACTA
GGCTAGGAATAGGTTTGTTTTATTCCTGTTTGGGGTGGTTGGGTAGGCAGGGTTAAGTTTTTGACTTGGTGAATTTGAGATGATGGCCAATATACAATTGACATTCCAGCTGGGGGGACC
GTTTTATTCCTGTTTGGGGTGGTTGGGTAGGCAGGGTTAAGTTTTTGACTTGGTGAATTTGAGATGATGGCCAATATACAATTGACATTCCAGCTGGGGGGACCATTGAAGATCAAGTCT
TTTTGACTTGGTGAATTTGAGATGATGGCCAATATACAATTGACATTCCAGCTGGGGGGACCATTGAAGATCAAGTCTGGCAAGTCTACTAGCTGGCGCCTGGGTGAGCTGAGCCCAGCA
ATTGAAGATCAAGTCTGGCAAGTCTACTAGCTGGCGCCTGGGTGAGCTGAGCCCAGCAGGTGAGGGAAAACGCGGGAAGAGGGTCTTGCAGATTCCAAACTTAGGAAGGGTCGCGGCTCC
GGCAAGTCTACTAGCTGGCGCCTGGGTGAGCTGAGCCCAGCAGGTGAGGGAAAACGCGGGAAGAGGGTCTTGCAGATTCCAAACTTAGGAAGGGTCGCGGCTCCGCGCACGTGCTCTCGG
GGTGAGGGAAAACGCGGGAAGAGGGTCTTGCAGATTCCAAACTTAGGAAGGGTCGCGGCTCCGCGCACGTGCTCTCGGGGTCACCTTCCCCGCGCCTGTGAGGGTGCCAGGAGTTCGTCT
TCGTCTCCAGGTCCCGCCCCTGTGGGCGGGGCGAGGCAGCGTCGCCGCGAGGCCACCCGGAAGACCAAGCCGGGTAGGCGCTGTCTCCGTCGCCTCCAACCCCCCCGGTCCGACCAGGGA
GCGTCGCCGCGAGGCCACCCGGAAGACCAAGCCGGGTAGGCGCTGTCTCCGTCGCCTCCAACCCCCCCGGTCCGACCAGGGAAGGTGGGATGCTCTGATGGCCGGGCCTGCGGCGCTGAG
GGCGGCGGCTGCTCTGGCGGCCGCCCTGCTCCTGCTGCGTCGTGAGGACCCGGGGCCGGGGGCTGGCCCCAGGTAACCCCTCCGCGTATGGGACCGAGCTGGGCCAGGTCTCCTGGCCGG
CCTGCTCCTGCTGCGTCGTGAGGACCCGGGGCCGGGGGCTGGCCCCAGGTAACCCCTCCGCGTATGGGACCGAGCTGGGCCAGGTCTCCTGGCCGGGCCGGGGATACCGTGGGGTATGCC
CGTGAGGACCCGGGGCCGGGGGCTGGCCCCAGGTAACCCCTCCGCGTATGGGACCGAGCTGGGCCAGGTCTCCTGGCCGGGCCGGGGATACCGTGGGGTATGCCCAGTGATGCCAGCAGC
CGCGTATGGGACCGAGCTGGGCCAGGTCTCCTGGCCGGGCCGGGGATACCGTGGGGTATGCCCAGTGATGCCAGCAGCTTGTGGCACCTGGGCGCACCCTCCAGCTCGGGCCCCTTCCGA
GCCGGGGATACCGTGGGGTATGCCCAGTGATGCCAGCAGCTTGTGGCACCTGGGCGCACCCTCCAGCTCGGGCCCCTTCCGATGGGTCTGCTGGCTCAGGTGCGGGCGATGGCCGGGGAG
CCCTAAGACCGGCATCTGTCGATGTTATTTCCCCAGCATGGCCGAAACAGAAGCCCTGTCGAAGCTTCGGGAAGACTTCAGGATGCAGAATAAATCCGTCTTTATTTTGGGCGCCAGCGG
AGAAACCGGCAGAGTGCTCTTAAAGGAAATCCTGGAGCAGGGCCTGTTTTCCAAAGTCACGCTCATTGGCCGGAGGAAGCTCACCTTCGACGAGGAAGCTTATAAAAATGTGGTGGGTAT
TCCTCCGCCACCAGAGGGCGTCATGGGCCGATCGCCCCTCCGCTAACCGCTCATCCCAGGAAAAAGGGGCGCACAGAGGACAGGATGCCAACCCCAAAACCGCAGCGACGTCTCTCTGCC
TTGGGGCTCACAGCAGCGGGCCGCGACCTCCCACTAACGCCTGCCGCAACCCAAGGAGGAGACAAAAGTCATCTTCCGGGCTGCAACATTAACCGTCATCAGCGCGCCTCTTCAGCGCGC
CGTTCCCGGCGGTCTGCGAAGTTTCCGGAGCCCGGGTCCCGCCGCGGGTTCGCGCTTGTGCTCGCGCTCGTTCCTGGAGTCGGCGGCCGCTGCGCGCGCTCGTTGCCCAACCCGGTCCCC
GCCCCCAGACACGCCGGGCTCTCGGGGCACCACAGCCATGTGCTCGTTAGCGTCAGGCGCTACCGGTGGGTACCCTGGCCCCTCAGCACCCGGCTCGTCCAGCCCCAGGCCGCGCCGCTG
CCTGCTTCAGTCATCGCAGAGCTGTGGGGCTATGCGCAGACCCTCAACCTCTTTCGGAGTAATATTTTCGGAATCCCTGAAGATAAGGGGGGACAGCAATGGAATCTAGTGAAAGGGAAA
GAATAGACAGTGATTTAACCCCCTCCTTCCTCCTCTACAGCCCGATCCACTCTGTTGGCGGCTGCGCCTTGCCTTGGGTGCAGTGGGACGTGTCCCTCCCATGTTTCCCTTAATTAGGAG
TTGTCCCTTTAAAACTTGAATCCAAGGGGGTAATGATTTATCAAACTTGTATTATCAAGAAAATGTCAAACCAAGGGCACCTTGCTTTGCACTGACGCAAACCCGGCCTTTCCCAAGGAG
ATATAGAAAGCGCCTCTCCTGCCTGAGCCAAACCCAGTCTTGTCAATAGCGGGTTTCACCCTCCACCAGTTCAGTCTGTTGCCTGTGTCAGACATGGTGAGTGTTTGCTTTTGTTCTTTC
GCCGTGGGGGCGCCGTGCGCCTCCCGCTCTCTCGTTTCGGCCGCAGGTCCTGGGACTCCGACTTCGGTGCTCCGGGTGATAGCGGCTGCGGCGCCTGCAGTCCAGATCCTCGCAGTTCTG
CGGGCGAAGGAGGCGAACGGAATCGGCCCCCAGTGGGGAGCGCAACAAGCCACAGTAGCCAAACCCCGCGCTCCTGCCCGGGCTCCCAGACGAACGCAGCCGCAgcggggggccgggccc
CCGCCGCCCGCTAGCAAGTTTGGCGGCTCCAAGCCAGGCGCGCCTCAGGATCCAGGCTCATTTGCTTCCACCTAGCTTCGGTGCCCCCTGCTAGGCGGGGACCCTCGAGAGCGATGCCGA
TGGATTTGATTTTAGTTGTGTGGTTCTGTGTGTGCACTGCCAGGACAGGTAAGCATGACTGTGGCGGTTAGAGGGATCCGGGAAATGGGGGTGCCCACAGACCACGGCGGCGTGGGGAGA
TGTAGAGCCGCGTGCGCCTGCCTCTGGCCCAGCTGGGGTGACCTCGGCCGAGAGGACCCTGTCAGGGGGGCGGATTCGGATCCTTCCGGGTCCGAGCAGGGCCGGGTTTCGGCCGGCACT
CTGGGCCAGAGGCAGGCGCACGCGGCTCTACAGGCAGCGGCGTCGGTTTCGGCCCGGCCCTGCCCCCAACGGCTCCGCTCTCCCGCGCTCACCCCGAGCCCAGTCCGCCATCGTGCCCTG
GGCAGGGCACGATGGCGGACTGGGCTCGGGGTGAGCGCGGGAGAGCGGAGCCGTTGGGGGCAGGGCCGGGCCGAAACCGACGCCGCTGCCTGTAGAGCCGCGTGCGCCTGCCTCTGGCCC
CCCCGGCTCCTCGACGCGGACACCGACGCGGCCACAGCCGCCTCAGACGTGGCGCAGTCGCGGGGAAAGAGCTTCCGGCCCCGCCCCCAGCTAGCGATGGCCCCGCCTCCGCACCGACCA
CGAAGCGGAAGGGGCTGGGCTATCTAGGGGCGTGGTCGGTGCGGAGGCGGGGCCATCGCTAGCTGGGGGCGGGGCCGGAAGCTCTTTCCCCGCGACTGCGCCACGTCTGAGGCGGCTGTG
gacagtgcTGAAAATAAGCCACAGATATGCCCATCGCTTCCGCGCCCGGCAGTTCCCCACCCTCGGCCCTAAGCCGGAAGTCAGCGAGCCCGAAGCGGAAGGGGCTGGGCTATCTAGGGG
GGCGGGGCCGTTTGCTTGCTCAGTGCCTAGACGATGGTGGTGGAAAGACGCTTCTGTGGGTTAGGTCCTAACGGTTAGGAAGGATTCACAGGCGGGTCATGAGGAAGGAGCAGACCCCTC
TGAGGCAGGGCAGCAGGGGGCACGGCCCACGCCTGGGCCTCGGGCCCTGCAGCCGCCAGCCCGCTGCCTCTCGGACAGCAcccccctcccctcttttcctctgcccctgcccccacctgg
cctcctcctcctGCCCCAGCGAGCCTTCTGCTGAGCTGTAGGTAACCAGGGCTGTGGAGTGAGGACCCCCGCTGCCATCCCACTCCAGCCTGAGGCAGGGCAGCAGGGGGCACGGCCCAC
GCAGGAGAGAAGAGACTGGCTGGGAGGAGGGAGAGGGCGGGAGCAAAGGCGCGGGGGAGTGGTCAGCAGGGAGAGGGGTGGGGGGTAGGGTGGAGCCCGGGCTGGGAGGAGTCGGCTCAC
TCACTGCCCTGTGCAGAGATGAGCCGGGGGTGCAGGATGGGAGCCCATGGCACTTCGCTACGGGATGGTCCAGGGCTCCCGGTTGGGGGTGCAGGAGAGAAGAGACTGGCTGGGAGGAGG
GAGCTGGGCGCCCGCGGTCCGGGTGCAGCCTCCACTCCGCCCCCCAGTCACCGCCTCCCCCGGCCCCTCGACGTGGCGcccttccctccgcttctctgtgctccccgcgcccctcttggc
TGCGTCCCGGAGCGGCCCCGGTGCCGCCACCGCCTGTCCCCCTCCCGAGGCCCGGGCTCGCGACGGCAGAGGGCTCCGTCGGCCCAAACCGAGCTGGGCGCCCGCGGTCCGGGTGCAGCC
CGGATTCCCCGCCGCCTCCTCTTCATCTACCTCAACTCCCCCCATCCCCGCTTCGCCCGAGGAGGCGGTTCCCCCCGCAGGCAGTCCGGCTCGCAGGCCGCCGGCGTTGTCACCCCCCCC
GCAAGGCGGCCCCGCGTCGACGCCGCCCGCTGCCTCGCTGCTGACTCCCGTCCCGGGCGCCGTCCGCGGGGTCGCGCTCCGCCGGGCCTGCGGATTCCCCGCCGCCTCCTCTTCATCTAC
CAGCAGCGTCCACCGCCTGCCACAGAGCGTTCGATCGCTCGCTGCCTGAGCTCCTGGTGCGCCCGCGGACGCAGCCTCCAGCTTCGCGGTGAGCTCCCCGCCGCGCCGATCCCCTCCGCC
GGAAAGCGACCGGGCATTGCCCCCAGTCTCCCCCAAATTTGGGCATTGTCCCCGGGTCTTCCAACGGACTGGGCGTTGCTCCCGGACACTGAGGACTGGCCCCGGGGTCTCGCTCACCTT
AAGGCAGAAAGAACTCTGCCTTGCGTTCCCCAAAATTTGGGCATTGTTCCCGGCTCGCCGGCCACCCACTGCAGCTTCCCCAACCCCGCGCACAGCGGGCACTGGTTTCGGGCCTCTCTG
TCATCCCCCAAACCTGTAATCTATTTTTCTGGAGTCTCGAGTTTAGTCATTAATCACGGTTCCCACATTAACGGAGTCCCCGGGGTCCCCTCCTCCAGGACACCCATTCGCTAAGCCCGC
CTCAGCGGAGATGAGGCTCTCCCATCTGTAGGGGCCGTATTAACATGCACACTCTAAAAGTGCCCTTCGTTTCTCCAGCCTCAGCTTTGTCCCTCTCCTCCTCCACGTCAACCTGGCCAG
AATTCGGAGGGGCTCAGGGAAACGAGTGGAGGGGATGAGGAGGTGAGGGGTAAACCCATCATTTCAGTTGGCATTTGAGCAGGTGCCATGCTCAGCGGAGATGAGGCTCTCCCATCTGTA
CCCCCACCTCCTAGCTGGCAGGGAGCTTCTGGCTTATGCCCACGCCCACAGGCGCCTTTCTGCCAGGTCAGGGGTGGGCCAAACCTCCACCCGCTAATGTACCATGCCCTGGTGCTGGAA
TGCCACGTCCACCAACATTCCAGGGTGTCAAGTAACTGCCAAGTGTCACTCTAAGTAAAGCTACACCCACTCCCCACCACCTCCACATAGCCCCCACCTCCTAGCTGGCAGGGAGCTTCT
CACCTGGCCTTCAGCCTGCCTCAGCCCTGCCTGTCTCCCAGATCACTGTCCTTCTGCCATGGCCCTGTGGATGCGCCTCCTGCCCCTGCTGGCGCTGCTGGCCCTCTGGGGACCTGACCC
TGCGTCAGGTGGGCTCAGGATTCCAGGGTGGCTGGACCCCAGGCCCCAGCTCTGCAGCAGGGAGGACGTGGCTGGGCTCGTGAAGCATGTGGGGGTGAGCCCAGGGGCCCCAAGGCAGGG
CGACCAAGGAGATCTTCCCACAGACCCAGCACCAGGGAAATGGTCCGGAAATTGCAGCCTCAGCCCCCAGCCATCTGCCGACCCCCCCACCCCAGGCCCTAATGGGCCAGGCGGCAGGGG
CAGGTGAGGGCTTTGCTCTCCTGGAGACATTTGCCCCCAGCTGTGAGCAGGGACAGGTCTGGCCACCGGGCCCCTGGTTAAGACTCTAATGACCCGCTGGTCCTGAGGAAGAGGTGCTGA
ACTCCCCAGCCTGGCTGGCAGCCCCAGGCTCAGGGTCCATGCAAACCCCTGGGACGCGGCGTGGATGTGGAGGCCTGGGCACAGCGGCATCCCCTGTGCCTGGTGTTTGAGTCCCTGTTG
CCGCAGGGCCGTGTCTGAGCTGGACGCCAAGCAGGCAGAGGCCATCATGGTAAGAGGGCAGGTAGGTGCCCGGCGGCCGCAGTGGACCGGAGCCCAGGGCTGGTGCCAGCTGCCTCTGCT
GATTCCACGGACGAGCCCTTTCTCCTGCGCCTCCCTCCTTCCTCACCCACCCCCGCCTCCATCAGGCACAGCAGGCAGGGGTGGGGGATGTAAGGAGGGGAAGGTGGGGGACCCAGAGGG
AGGGCTGTGGGGCCAAGGGGACCCTGGCTGTCTCAGCCCCCCGCAGAGCACGAGCCCCTGGTCCCCGCAAGCCCGCGGGCTGAGGATGATTCAGACAGGGCTGGGGAGTGAAGGCAATTA
AGGAGGTGCGGGAGGCGGCAGAGCAGGGACCTGGGGACGGCTTGAGCGGAGAGGAGGGGGCCAGCGTGGAGCCAGCCGGGCCGGGGGGCGGGGAGATGGCGGTCTCCGAGGGTGGGGCGC
CGGCCGGTCTTGCGGTCTGGAGGCGGGGAAAGAGGCGTGGAAACAGGGACGCAGCGAAGGGGAAAGGAAAGCTGCCAGAGGGCAGGAGTGGAAAGGATCCTGGCGAGCACCGGGAGGAGT
TGGGGAAGCGCAGGGCCAAGCGCGCGAAGCAGGTTGTGGGGGACCGGGTCGAGTGGAAGTACCCGCCGGAGAGGAAGGCCGGCTGGCTGTGGCGCCCAGAGACGGTGGAGTCCGAGGAGG
GGCCCTTAGAAGTCCAGCAGCAGCAACTCCGGCGGCCCACAGTCAGATTCAGCACCTGCCTCAGATCTCCACGTCTGTCTCAGCTGCCCCTCTCCTGCTGCCTCTCAGGCACCAGTGCCA
AAATCTTCCCCGAGGCTGCCCAAATCAGAACTGTGTATCTTTTATTTACTCACGTCCTCAAAGAGCAGCAAGCCTTCTCCATCTTAATTTGACTCTACCGCAGAGCAGACTTACGCTGGC
GTGATGGGAGGAGATCATGGGCAGAGAGGAAAAACTAATAGCAGCATTGCTCACCTGAGACCTGAGATGCTCCCATGAGTTTTGAATATGCTCTGCTCCTTACAGCAAAGACACCATTTT
TTTCAGCTGACCGACTTCCAGGAAAAGGACTCAACCGCATCTACCCAAATACCGTGGCACTGCTTGCGCTCTTTGCCACCGGATCCTCCCCTTCCAATGAGACTTTCTGATTGTGTCTAC
CAACTCTCCTATTAGGAAACCCGTGGGTTGCATGCAGCTATTCTGTTGTATTCTCATTCTCACTCTCCCTCCCTTCTCTCACTCTCACTCTTGCTGGAGGCGAGCCACTACCATTCTGCT
GCATGGCCCCATTCGCACGGCTCTGGAGCGGCGGCTGCACAACCAGTGGAGGCAAGAGGGCGGCTTTGGGCGGGGTCCAGTTCCGGGATTAGCGAACTTCCAGGCCCTCGGTCACTGTGA
CTTTTCCGAGCTTCTGGCGGTCTCAAGCACTACCTACGTCAGCACCTGGGACCCCGCCACCGTGCGCCGGGCCTTGCAGTGGGCGCGCTACCTGCGCCACATCCATCGGCGCTTTGGTCG
TAAGAAGAACCTCTTTGTGTGGCGAAAGTAAAAGTATTAGGGCTTTTAAGTTGCCCAGAGTCAAGGAACACGGATAAAGACGCTGGGAGATTGACATGCATTTCGACCAATAGCATTGCA
ATTTCTACTTAAGGATATTTCCAAAGCGAAAGGAAGCGCGGAGACGTTCATGACTGGCATCATCTCGCACGTGGTTCCGGAAATTCTCGGTAGGATGCCCTACATCTGCTCTCCCTCCAC
AGTTACTGGAAAGCTCGTGCCTCCGTCTGCAAAATCACTGGCCAGGAAAGCAAAAACTTTTCCAACACCCAATTTTAATATTGTGCTAAAGCTATTGACTCTGTTAAACCTCTAGAGTTA
AATATGATCCCCTCCCCAGCCCCCACCTTTTCTCTCTTAGGTTAGTGTCTGGGGGACAAGGAGGGGGCTGGAGCTTGGCCCCAACCTCGGAATTGCTGCCAAGGGCTTGTAATACAATCT
GAGAAAAAATCGTTTTCCCAAACAGCACTAAAAGGAGCCATCAGAGAAGTATGAAGAGGGGTAGTGCGGCTGTAGCTGCTGCCGCTGCCGCCAGGCTGGTGGGGTGCGGGGAGCGGCTGC
TGCAGGACCTGTGCCTGGAGGGGGCCGGCCCCGAGAAGCTGCAGGAGCCCAGCCCGGAGCCCAAGCGCCTCTGAGAGCCGCCAGCAGCCCAGCTCGGGACGCGGGGGTGAGCACGACTGG
AGTTAACCTTTTTGAAATCACAGTCTTTACCCTCTCCATCTTCTTCATCTTCATCCTCTCACCTCCGTGATCTTCTTACAGTGAAGAGTTTGCAAAACTTTATTCTTATAAAATTATCTC
CTCCAACCCTCTCCAACAAGGTTAGATCAGTTGTGTATGAGAGATCTTATGCCAAGGAAATAAGATCTGCTTGTGCACAGGAACACCCATTTGACATCCTAGTATTAAAATAAAGGCTTA
AGTGTGGACACTGATTAACTGCAGCTGGGGTCTGATTTGCCCAGCCTGTCTTTGATATTGATCAATGAACTCCTTCTCAAGGAATGCTTTCCTCTAACTGCGGTGAAGGTGGTGGCTCTG
GTGGTTCTCTCCAACATGGGTGTCTGGGTTTTGACTGCCTAAGAGAAGGTAAGGGACAGATGGATGAGGCATGGGACAGTGTGCCTTTGCAAAGCACATTGGAGACTTTGCACAGGGCTG
ATCTATGGTTTTAAATAGCCCAAACAATGGGAGTTAACAAATTGGGCACTAACATTTTAACTTTTTCTCGTGTTTCAATATGTGGAATTTCTTGCTTAGAAGCTGGCTCTTTCCAAGTAT
ATTGTTTCATACAAACTTGGAGTTTCTTGTTTGATTTTCTATTTGACCTTTGATTGCTGCTGTTTTCCTACTAAGTGTTTGGCCAAAAGTGAGAGGGCCAGTACAGATAAAGCAAATAGT
TTTTGTTTCCAAAACAGGTATTACAAGTGGATAAATAATGTGCACTGCTCTGAGCCCAAAGGTACGCAGTGGACCTGGCCTCTCTGATATGCATCAGTATAGCCAATGGCTAGCCAGCAG
ACATGAAGCTAATTTGCTACCAATGAAAGAAGATCTGGCCTTGTGGTTAACCAATCTATTAGGTAAGGTTATAAGATCTCATTTTGTGAGCAAAGACAACAGTTTTTGTTTTATTTTTCC
GGGCGTTACGCGTGGGACATTCCGGGGGATGTGGTAGATGGAATTCGGCGCGAAAAGACATTGCTTTCTCCGGGAGCTCTTTAGTCGTCTAGGAGATGTGCGTTTTCAACTGTGTCTACC
CGCCTCCGTGTAGATCTCCACTTTTGTAACAAAAAGTTGTCGAAAGGCGGCTGTGGCGTCTTTCTACCTTCCACTGACTTTAGCTGCGCCGGATCTTCATAGGGCGCCGGCGCACGCAGA
GGTCCCTGCGTCCGCCGGGCCGCGCCTTGAGCACCTGTCCTCGGGTTGCGGGGCGGGCCGAGCCATTGTACCTGGTGGCGCAGGTCGAGAGCCCGCTGGGGGACCCTGCTAGCGAGGACG
TAGCGCCGCCTGGCCTGGGCCGGACCCGGTCAGGGTTCTCAAGCTGTCGTCCCTATGGGGCTGTGTTTTCCTTGTCCCGGGGAGTCCGCGCCTCCCACGCCGGACCTGGTGAGTAGAGCA
aagcgcggagGACCAGGGACCGGCTCCGGACCGCGCAGTTAGCGCCGCCTGGCCTGGGCCGGACCCGGTCAGGGTTCTCAAGCTGTCGTCCCTATGGGGCTGTGTTTTCCTTGTCCCGGG
TAAGGCAAGGTTAGCAGGAAGAGCTTTGGAACCGTAGCGAAGCTTTTCCATCCCTTCCCTGCATTGCTACCCACAGCAGGTGTTTCCTGGAACCTAGGCTTTGGCCACAAGCCCAGCGGT
TCCAGGTGATGTAGACAGACTACATCCTGACTGCTGGACCCCTCTGAAACAAGAAAAAGCTCCACCCACTGTGTGCTTAGGGGTCAGGTACATCACCTGTATGTTGACTGCCCCATTGGC
TGGGGCCTACAACCTCAACTCTGCCACTCTGTCCTGTGCCTTGAGCTCCAGGCCACTGTGGCCTTGGCCATGGTGCTTCTAACTCTTGTAAATGTGGTTTGGTGCTGGGGGTTGGGAAAT
TGCCTTCCCTGCACTGGACTGGAATACAACTGGGGAAAGGGTGGGGCCCATAGCAGGGAGAAGAATAAAGAGAATAGTGATGGAACTGGGTGGGGCAGGGCTTGAAGGCTGTGGGTGTGG
AAGGGTAGAAAAGGTGGGAAATTGGTATTCTGCAATTTTCTGAGGAAGAAGGATAGGATATAAGGAATTATGGTAAACTGACTTCCATAACTCAAAGACACTGCAGACAACTTGAGGCCT
TTGGGCGCACTGGGGATCTGTGGACTGCGTCCGGGGGATGGGCTAGGGGGACATGCGCACGCTTTGGGCCTTACAGAATGTGATCGCGCgagggggagggcgaagcgtggcgggagggcg
CGCGGGGTTAGGGTGGGGGTACGGGAAGGCTCAACCCAGGACCTGCGTACCTTGCTTTGGGGGCGCACTAAGCACCTGCCGGGAGCAGGGGGCGCACCGGGAACTCGCAGATTTCGCCAG
CGGGTGGCCCACGATTGGCTGAGACCCTGGCCCCCGCCTCCTCGGCCCCAGGAGGGTGGGGCGTGGGTGTGGGCTGCGCGGCGCGTGCTGCCCCCGGGGATCTTGCGCGCCTCCCGAACA
AGGGCGGGGCCCAGCAGGAACCCAGCTTTGTTAGCGATGCTCCCCGTGAGCCACGCGCCACGCGTACGCGCTTCCTCAATGGGGCCGGGCGTGGAGCCGCGCCCTGCGCGATTGGCCAAA
GAGCAAGTGTGGACTGGGCCTTGGGGGCGTAATCCTTGGAGGAATTTGGATGGGGTCTCCTTGGAACATCATTATTGAGGTGTTCTTAGGAAACACCCTTTGAAATGTCCTGTGACAGCT
TGTGGGATGTGGAGGAGACGGCGCCCGGGGAGGAGGAGGTGAGCTCCCCGTCCTGGGAGTGAGCAAGTGTGGACTGGGCCTTGGGGGCGTAATCCTTGGAGGAATTTGGATGGGGTCTCC
AGGCCCAGTCCACACTTGCTCACTCCCAGGACGGGGAGCTCACCTCCTCCTCCCCGGGCGCCGTCTCCTCCACATCCCACACCAGGTCCTGCCCATGACTTTCCCCCTCTCAGCGCCGTC
CTCAGTGGCCACACCAAGAACGAGGCCATGTCTTCCTGGGAAGGGCCTCAGATGTCAGCAAATGCCCTGGTGTCTTGGGCTGGGCTGGGGGCACCAGGGTGAGGTGGTGGGGGGAGCCAA
TCTGTCTGTCAACATCGCCCTAGGACCGAGCTGCTGGGTGCCCCGGAAGAAGGGCAGGCAGGAAGGGGAGGGGCAGTGAGGTTGGCTCCCCCCACCACCTCACCCTGGTGCCCCCAGCCC
agaggagaggAACCGTCATGGGGCCTTGGAGTCGAGTCAGGGTTGCCAAATGCCAGATGCTGGTCACCTGCTTCTTTATCTTGGTAACAGGCAGGTCGGGCAGGAGTGGGTGGTGGGTGG
TGGTCACCTGCTTCTTTATCTTGGTAACAGGCAGGTCGGGCAGGAGTGGGTGGTGGGTGGGGGTGAGCAGGGGTGAGGGGTGGCAGGGCCTCAGCACAGGGATTATCCCTCCCCTGACAC
GCTGAGAGGCAGCCATGGGGCCCGCGGTGAGCCCTTGGACCCGGCGCGCCCCTTGCAGAGGCCTCCCAGACCCGAGGTGCCCAGGGCATTCCGGAGGCAGCCGAGGGCAGCAGCTCCCAG
GTACAGAAATGCTGGCTCCAGGTTTGACCTCCGGGGCGAGAGATGAGACACCAGACTAGGGAACTTCCTCTACTCGCCTCTACGTCTACCTGGGCGCGCCGGAGGCGTCGGCAAggaggc
GCCCAGGTAGACGTAGAGGCGAGTAGAGGAAGTTCCCTAGTCTGGTGTCTCATCTCTCGCCCCGGAGGTCAAACCTGGAGCCAGCATTTCTGTACCCTGCGCTCACACCTTTTTCAACCC
CCCGGAGGTCAAACCTGGAGCCAGCATTTCTGTACCCTGCGCTCACACCTTTTTCAACCCGGATGGCGGTGATagttaatactttctgagcgcttttactatggtcaggcattatattta
TTGTCCGGAGCGCAGAGACGCGCTGTAACCGAGCAACCAGCGGGGCCCGCCCCCGGCCTGCTACGGCGCTCCCAGCCTGCCCCGCGCCGCTCGGCGCCGGAAGTGAGTGAGCATTTCCGG
CAGCCATCCCCGCGGTGCTGACATCCCGGTTGTTCTTCTGTGCCGGGGGTCTTCCTGCTGTCATGAAGGACGTACCGGGCTTCCTACAGCAGAGCCAGAACTCCGGGCCCGGGCAGCCCG
TCACACTGGAACCCTTTTCTATTCCCTTCTAAACAAAAAGAATCCTCGAAGACTCTCAAGTGACCATATAGTGTCTTTTCTTATAATGTCACTTCGACAGGCACAAAATGTAAAACCAGG
CATAAACTACTAGTGCTTGCAGTTCTTACGCAGGCATGAAGCCAAAACCAGTTTACAAATTAACCACCAAGAAAACCGGTAGAGCACAGATGATGACGATAGAGctgttttgtccaatgt
aggtacagaacattcccatcgttgcagaaggttctatcagctagcactgGGTTGGACGACACTTGCCAAGACGAGCTGGCTAGAGGATGGTTCTCCGGACCTGGTCCCACGTGGTTCCCA
GGTAAGCCCCCGCCCAGGATGCAGCCCCGTTGTCCATCAGTTTTCTTGGAGAGGGCATGGGAAACCTTCGTCAGTGTGTCATCTCCTGCAAAGGCCTTCGCTCCTTCCTCTGGGGAGAAA
GCAGACGCTGCATGCCTGTCCTCAGGCGCGGCCCTGCTGCCACCCCCTTGGGGGCTCGGAGCGCGACAGCAGCTTGGGGACGCCTCCCGCGCCCAGCACGGTGCACCTGGGCCCTGAGGT
GCGCGACAGCAGCTTGGGGACGCCTCCCGCGCCCAGCACGGTGCACCTGGGCCCTGAGGTCCTGGCCGAAACGCGCCAAGTTGGGGGTAGGTGCAGCGACCCCATACCCCTCGGCTGCGC
ggggcgtgagctggccggggcggggcctatggaggggcgggacCGCGGCGCCCTATAAGTACTGCGGAGCGAGGCGCGCGCCCGGCCAGAGAGCGAGCGCGCAACGGCGGCGACGGCGGC
ggaggggcgggacCGCGGCGCCCTATAAGTACTGCGGAGCGAGGCGCGCGCCCGGCCAGAGAGCGAGCGCGCAACGGCGGCGACGGCGGCGACCCCACCGCGCATCCTGCCAGGCCTCCG
GTCACGACCCCACGTCCTCATCGCGGGCTGGGACTGCCTCTGCGTCTGGCCTGAGCGGGACCGTGGGATCCTGGGGAGCCCCGCCTCGGTGCACTGACAGAGCCCAGAAGGAGTGACGGT
TACCGCTTCCGGTCAGGACCGGAAGTGCCGGGAACGGCATTCGTCCTCCGTGCGAGATGACGCACTTCCTGCCTGAGGCGGCCGCTGTTCTCGCGGCTTCCGGCAGGTGGCGCTGAGACC
CCGGGGCTGCTTCCGAGCCGGACCCAAGGGCCGGGGCGTGGAGGAGTAGAGGGGCGAGCGCATGCGCACAGGACTACACGTCCCGACAGGCGTCGGGAGCGGCGGCCCAGTTCCTTGTGG
GAGCTGTAGTTCTGCAGGCGCGGAAGCCGTGGTGCTCGGCCGGCAGAGCACTCGGTTTCCCAGAGGGCTGAGCGCGCCGCACGGAGGTGCGGCGCCGACCAAGATGGAGACTGCCGAGCA
CTCGGTTTCCCAGAGGGCTGAGCGCGCCGCACGGAGGTGCGGCGCCGACCAAGATGGAGACTGCCGAGCAGCCTTGAGCCGGTAGGTTTGTGGTGAGGGAGGACGGGCCGCGCGGGCCGG
CCGAGCCTCCGGGAGGTCACCGAGCGCAGCTTTAATACCTGAGCTCGAAGGCCCCGCTGTGCTCGCCGACCCCCGTACCTCGCGGCCGGGCCCTTGGGACCCACAGCATCCTTGTGAGGC
GGGCTCTGCGTTCATGTGGAGAAAGAGACGGCTTCCTTCAGCCTACGGACATGAAGGAGTCAACTCTACCTTCCACTCGTTGCCGGCTTTCGCCGAGAACCCCGAGAAACGGACTACCGG
AGTCCCTATCTTGCAGCCCGATCCCCGCTACCCGTCGGAGTGCCCCGCTGACCAGGCTGCTTCTGGCCGCggcggcgttccgctgcagaggacgggagtgcgaatctgggaagcagggtt
GGCCCCATTTCCTTCCCTGGAAGCTGAGTGCCAGGGTCCTCCTCACCCCTGGGGTCTGCTCCCCTGGGGCCATATTCAGAGCCCCCAGACAGGCAGAGTTCCAGAGCTGGAAGGAGTGGC
CGGCGGGAGCTGGGCTTGCACAGGGGCGAGGTCAACTTTGGAGGGTCTGGGAAGAAGCGAGGCAAGGTAAGGGCAGGCCCCAGGCCTCAGGTGATGTCCGCCTTGACCTGGAACCCATGA
AGGGCCTGGCTGGAGAGAAGGTCCCTGGGGCAGAGATGCCTGGGGGCAGTCCCCAGGTCTCCTTGTGCATGTTGGCTGGAGAGGGGCTTCCCAGGGGAAAGCAGAGCCAGCCCCCTGAGG
GGGGTGAGTAGAGGAACCAGGCGCTGACAGCGGAGCCCCACACATCCCATCCTCACCTGGGAAGGAGCTTGGTTGGGGCGGTGCTACAGCGAGTGTCGGAGCTGCAGGGGGTCGCTGGGC
TCTCCAGAGCGACGTTCTTCCAAACACGGTTTAAGCGGCGAGAGACACCTGCCTAGGACCCTACGCGTCTGGAAGTCTCTCCCAGTGAATTGGGTCTCATCTCCTGCCGAGTACGCAAGT
TGGGTCTCATCTCCTGCCGAGTACGCAAGTTCAATTATCGGCAGATTAGGTTTCTACTCTCCGTGCCCCGCCCCGCGCCATCCTGGGGAGCAGCGGGAATAAATGATCCGCCCCTGGCCA
AGCGCGAGTGACGGCGCGCCCTCCGGGCTCCGGAGCGGCGGCGCCGAACAATCCCCGGCAGGGCTCGCCTCGCCGGTGACATCACTCCTGAAGATACTCCTCGCTCCCAGCGCCTGCCTT
AAGATACTCCTCGCTCCCAGCGCCTGCCTTCCCCAGGCGTCCGTTCGTGTGCCCGTCTCCGCCTTTCCGCCTCGGAAGAGCGCTCATCACTGGCTGGGGACAGAGCCGGGCACCAAGGAG
GGCTGGAACTCGGTGTCCGACCTGGTGATGGGTCAGGTGTGATCAGGTGTGTGGGGCTCGGTCTGCATGTGCAGGGCTGTTTGAAGGCCTGTGGGGCCATCTGATGCCCCCCTTTTCTTC
AGCCTTGGAGAGGATGGCTTCTCAGGCCGCCTCGCAGCAGATTTGTAGTCTGGTTGCTGTCGTTCCTGAAATAGCCTCTGAAGCTCTGTCCGGGAAGGGAACCTTGAGTGTGGAGGAGAT
ATGTGTGTGTCTGGAGTGTAGGATGGCACTGGTGCCGGGCCTGGATTTACTCAGCCCAGATCACGGCTGCTTTTGTTTACGTGGCCCCTGCTCTCACCCACAACTCCAGGTTTCTGGCTC
TCGGGAATTTGAGGCCTGTGGCTGCTGTGGACCCTGGGAAAGAGCCTGTGCTTCCTGAGCCAGTGCGGGGCCTGGCATGGAGTAGGTACCCCGGgggtggacagataggcagaggaaggg
TCTCTCTGCAGCCTTGCCTATGTCTTCACTTAGCCCATTTTACTTTTCACTGCAGCCTCTCTGAGATGGGATAGGTGCTGCTGTGGTTTAAAGGCAAAATATATCTTCAAGAAAAAAGAC
TCTAAAATTCATCCATCCTATTGAAGTTAATTGTCTAGGAAAGGCATTAACACAGAAAACCTCTTAGAGTCAGCTCTGCATGTTTTATTTCCTTTGGATTTCCAAGTGAAAATAATTACA
GTTTTAAAATTTGAACTGGATAATTTTTCTCCTGAAGGCTTCAGACATGAGCACGCTTCCAACTCATGTTTTGCTTTACCCTGTTTGACTGAACTCTCTGGTGATTCTAGTCAACTGGAA
CTTCAGCACTCCAGTTCTGTCCCGACTGGTAAGCTAACCTTTAGATTGATATGTATGAGTATCTTAACTTATGTTTGTACTTCTTTAATGTCTGATGTGTAATAAATAAATGTTGATGTC
CCCTTCCTTAAAAGTCCCAGGGTTTACCTACCAACTTTTAGGAAATAAATAACCAGCCTCAAAGCTTGGCAAAGAGGGCATCAGTATCAGCTCTAGAGGTTTGCTCCGATTTATATCTCC
TCCTCCAGTAAAGTCTTCTGCTCCCACTCCCAGCCAACCCCGCTCAACGCCCACCCCTCACTGTGGCACTGGACGCGCGGGGGATGCGGGGTTGTTCCCAGAGTAGCCGCTAAGGGGAGC
CCTTGGAGCGTCTAGAGTCTGGCTACTGTTCCTCCGCCTCCCTCTCGGGCAGCTCCCTAAGCCGGCTGGGACGCGCAGAGTGAAAATGGTCCACCATTCAGGCTCCATTCAGTCCTTTAA
ACAGCAAAAAGGTCAGTTGGAATCTTGCTCCCCTCTCCCTGCGGGCGTCACTTCCCCCCTGCATGCCCTTGCAGTTGTGTAGGAGCATCCTTTGCAGGCTTATGCGACACAGAGGTGGGG
CACCGTTTAAAAAGTTAGTATTTTCCAGACCACTATTATCAAACTGAAACACACCTCCCACCTCCCATGTTAATCTGCCCAGCTCAAATGGCACATACAATAGATTATTAATAATTGACA
GTAAAATCATAAAAATGTCACTGACGTTATATGATTAAATGTCACTTAGGTGACTCATGCATAGACATTAACCAATGACACATGAAAGCAGCCCCCTATTCCACCCTATAACCAACTCCT
TTGTGTAGCACTCAGTATGTAACATTCTAGTTAATGGAAAAAGCAGGCGGTGAAAGGGAGAACTTTCAGTTGTCACACTGAAGAGTGCTTTAAAGAAGATTGTCATTTGAGACTGTTGTC
AGCAATGAAGGATTCCAAATGCAGCTGAACTCAGAATTCTGACTGTGGTATGTTTAAAAGTGCATCAATCTAGGAATTCTATACTATTTTTCTATTTTCTTAAACATATGTAGAGAAGCC
AACTGTGATATTTCAGTTCCTGATTGTAAATACCTCCTAAGCCTGAAGGTAAGTGTGCGTTGGGTCACTTAGGtctctcgctttctctctttcactctctactctctctctTCCTTGATT
GCAAGATACAGCCAGCCCCACCTAATTTTGTTTCCCTGGCACCCTCCTGCTCAGTGCGACATTGTCACACTTAACCCATCTGTTTTCTCTAATGCACGACAGATTCCTTTCAGACAGGAC
ATAGAGCAACAAGTGCAGGGCATGACTTGTTTGGATTCCTCACCTGCAAGGAGCAGGGGGCCCAGCACATGTCAGAAATTCCTGCTATACCAGATGACTTTGCCAAAATCTTTGTCCTTT
GTTTATGATTTCAGAGAATGTGCGGCTGGCATAGAGCAACAAGTGCAGGGCATGACTTGTTTGGATTCCTCACCTGCAAGGAGCAGGGGGCCCAGCACATGTCAGAAATTCCTGCTATAC
TGGTAATCATTTTCTTCAGGGAATCACAGTCTCTCCTCTCAGCAAAGCATCCACTGTACTGAACTTTGCTTTTGGAAACATCTTCTTCCTGAGACCTCGTTGAAAGAAACTCTCTGGTGT
GGTCAGATTTCAAATTCTCATCTCTTGGTGCCAATACCACCACCAGATTCTTCTTTGAAGTCAACTTTTGAGATCTTCACTAAGTACACGTTGGTGTCTGAAGATTCACACGAGTGCCTC
TCACGAATTAAAAATGCTGAGGTGGTAAATTGTTATCAATTCTATGTTTCCCAGAAATGTTTAACCTTAAGTTAAAAAAAATCTAAGAGATAAAACAGCATGTTATCTGGCCAGTCCATT
ctttgcttctttctctccacatccactgcctcAGACAATTGCAGGCACACAGCCTTCACTCTCCCTTCTTCAAGAGGAAGACACTGCTGAGGATTGTGTTTGCATTTTACAGATTCCATC
CTCAGAAAATCCAACCTGATATTTATTGAGACACGTGAAATGGCATTTTTCCAGGGTAATCATTCCTTCCCCCTCCCAATATGTCAATAACAAACCAGGGTTTTTGTGGTGGAAATTCCA
TTTATTCTCTTCTCATTTTCTCTTTCGAGCTAAATTCTATTGTAGAGTCTTCCCTTCCAACCTTTAAAAAGCGACCCTGTACCTTTAATAGTGGAGACCTGGTGAGAGGTTCTTTTCCAA
TATCAGGGGGCAAGAGCCTTTCTCTCCAGCTACACACTCCATCTCCCGGGAGCAAGGGGAAACTCCGAGAGGAGGGCAACAGAGCCAGCATCTTGCCAGGGCCCCGGAGGAGGGGTTCCC
CGCTACGCCTGTGCCGGAGGAGTTCCAGTCACCGAGCGAGGGGCGCAAGGGTGGGTGCATCCTGCGCTGCGGCGGGCGCGCTACCCAGACGCTGGTGTGCAGAGCCACATGAAGCCTGCT
ACCAAGTACCTTCAAAAACAGCCCCAAGCTCTCTGGAAACTACTTCCTATTCCAGCCAAAATTGCAGAGAAAGGAGGGCATCAAGCTTAGGGGACCAATCCCTGTCTTTCTACCAGTCCC
GGGACCAATCCCTGTCTTTCTACCAGTCCCTGATAACTACTCAAGCTCCCTTTAAAGAGGCTCATATTGGAATACTCTGTTGACAAGTAGATACCACTTCACCTCTGCTAGGGTGAGCGC
AAGAAGTGAACTGCTTGTTCACTTGCTGCTGTTGCCACTGCTGGTACAGAAATAGAAGGTAAGACAGGTGAGAACTGCTTTTCCTTCTATCAAGAAAGATTCCAAACTGAGGCAATGCTT
CAAGAAAGATTCCAAACTGAGGCAATGCTTTGCATTGAGTCCTGGGGTTTTGTGGTTTTGGGAACCAACAGTACTCAAAGTATTTTCTCTTGCTAACTGCTTCCCCTCTAGGCCATAAAG
CAGGGGCTGGAGGTGGTGCGCTCGCCGTCGCCGCCGCTGCCGCTGAGCTGCAGCAATTCCACCAGGTCGCTGTTGTCTCCCCTTGGCCACCAGAGCTTCCAGTTTGACGAGGACGACGGT
GCGGCGGGGCGCTGGGGGCCTACTTTTCCCTCTTCCTACGCCGGTTTCTCTGCTGACTGCAGACCCAGGTCTCGGCCCTCCTCGGACTCCTGCTCAGTCCCTATGACGGGCGCACGTGGG
AAGCTTGCAAACAGCAGGCACCTTCCTGCCACTGAGGAGGAAGGGCTGGCTAAGGGAGGCCGGGGCGGAGGAAGCCAAGCTCTGCAGGCCCTGACAAAGTCCTCCCGGCCTCCACGCGTC
GGTAACATATTTCATGTACAAAATGAACTGCAACACCACGGCAAACAAGGGACAGGCCCTCAAAGTTGTCGGTAGGGAGCCAGGACCCCGCCAGTGGCGTGGGGAGACACCGTACTAAAC
GGGGCGAGTGGCCGGCATGGCTGAAGGCTGCGCTCTGCAACCTTGAAGAGCCGCTGCATTGAGAGGCCAGGGACAGGGAGACCGGTGCGATGGCAGAgcgcggcccccgccgctgcgccg
CGCGGCTGGGAGACAGCGAGCCAGAGTCTGGGTGTTTGTGCGAGAGCCACGGCGGGGGCTGGGGCGAGTGGCCGGCATGGCTGAAGGCTGCGCTCTGCAACCTTGAAGAGCCGCTGCATT
TAATGAGCTCGAGACCTCCCCGGGCCAATGGCGCTCCGGGAGAAGGGATACTTTTGCATGTACCTAAGTGATTTGCATAAGCCAGCGGCCGGGGGTTTGGGAACCAGAGCGTGCAACCCT
ccacaaccaccaccaccTTGTCACTCACGCCCGAGAAACACGCCCCTCTGGTCCTCCTCTTGGCCAATGGCGGCTCTCCTCTCTGCATAGTAATGAGCTCGAGACCTCCCCGGGCCAATG
CGGCGCCAGAGGCCGCCGTTGTCTCTGTGCCTGGCTCTAGGAAGGGCGCTTACGGTATTTTGTCTGTTAACCGTAAGCCCTCCTCTGTTCACACGGACTGTTCCAAGGCACAGCACAACT
AGAGGTGAGTGCAGCCGAGGCTCGGCGGAGGTGGGCGGAAGGGTTGGGGGAGTGCTGTGTCGCTGGAGGGGAGGAGGAGTGACCCAGGCTCTGAGATCCGGGCCACGCTGTCCCTTGTGC
GTCACCGCGGAAGGAGCGGAGCCAGGCCGACCTAAAAAGCCGCAAGTCCAGGTACCCTTACCCTGATGGCCGCGGCGACACACTCGGCCACCTTCCTGATCTCGCGATACTAGCCGGTAC
caggcttgactccTCTACGCTGAGCCAAGGGTTCGAAGCGATTGGGATAAGGGAAGCCTGAGGCAGGGAACGAGAGTCAGGAAAGCAGCTCTTCCCAACCCTAGGAGGCCGGGGGACCTC
GCTGACTTTTTCAGTTTTCTCCTTACCAGACACATTGTTTTCATGACATTAGCCCCAGGCATAGACACATCATTAAAATGAACATGTCAAAAAATGATTTCTGTTTAGAAATAAGCAAAA
AGCTAGATGTGTGTATTAGCCAGAAAAAGCCAAGGAGTGAAGGGTTTTAGAGAACTGGAGGAGATAAAGTGGAGTCTGCATATGGGAGGCATTTGAAATGGACTTAAATGTCTTTTTAAT
GAGTAGAGCAACCCTCTGGCAAACAGGAAGAGATTAATTTTGTGGTATGCTTTTAAGGGACTTCCCAGGAAACTTCAAAAGCAGAAAAAGAAGCACTAGCTGCCTATTCCAAAATGTGTA
TGAAGTCCTTCACCACCTGACGGTAACCTTGGGTTGGTCCATAGGTATGTTTTCATTTTGCTTGTTCATCCATTTTAATTGGCTTCCTAGAGCATGCTTGTAGATGTAGAGCCAAATTTA
TCCAGGGAAGTTAAGAGTTTTGACTTTCGGGGAGTGGTTGGGATGTACGTGGGGGATTCTTGACTCGGGTTAGTCTCTGGGGATGCAGAGCCGGGAAGAGGAATGGGTGAGTGAGTTACT
CAGCCCAGGAGTAGTCGAGAGAGACTTAGGGGGCCAGAGCTGTCGAGGGTCCTGACTGAGGGGAGGGTGCTGGGGCTAGGCTAGGAATCCTTCCAGGGGGTGGGTGGTCCCCGCGCCGAC
CCACCAGGGAAAAAGGGACCCGGGGAAGTCACGAAGTAGAGGAGGGAAGGCCTGGAGGAGACCCAGAGCTGCGTGATGGGAGCAAAGACGGCGACCCGGGGATCCCTCGCAGCCCTCCCC
cgcTCGCTGTCCCGCGCACCCCGTAGCGCCTCGGGCTCCCGGGCCGGACAGAGGAGCCAGCCCGGTGCGCCCCTCCACCTCCTGCTCGGGGGGCTTTAATGAGACACCCACCGCTGCTGT
CAGGCCCCGGGGGAGCGGGGAGTTCCGGGCGCCCCTCGGTTCCCCGCGCGAGGAAAAGACGCGGCGTTCCCTTTAAGCGGCCGCCTCGAACGGGTATCGGTAGCGCGGGCGAgcggggag
CCGGGGCTGAGGCTGGGGCTGGAACACCCCTCGAAGCCGCGGGCGTCCTGTCCAAGGCGCCCCAGGAGGGCGCAGGACTCGCAGGGCGATGTCGCGGGGCCCTAGGGGAGGAGGTGAGGA
CCCCAGCGCCCACAGCCGGGGTTTCTGCAGAGGGCGCGGGACGCGGGGTTCCCCGGGGCTGAGGCTGGGGCTGGAACACCCCTCGAAGCCGCGGGCGTCCTGTCCAAGGCGCCCCAGGAG
TCGGGGCGTGCGATTCTCACTCGCTCCCTCCCGCCCCAGCGCCCACAGCCGGGGTTTCTGCAGAGGGCGCGGGACGCGGGGTTCCCCGGGGCTGAGGCTGGGGCTGGAACACCCCTCGAA
TGTGGCCCGGGAAACGCACGCCCTCTCCCAGAGAACTTGGGTGCTGGGATGGGGAGGAAGGGGAGAGTTGAAAGCTAGGGGAGCGAGACCTCGGGGCGTGCGATTCTCACTCGCTCCCTC
TTAAGCCGGCGTGTTTAAGGCAGCAGAGTAAACCAATAGCCCCCATGCTCTGTGCGATTTCATTGTGTGCTCGCGTTCGCAAGCTCCGTAGTGCAGGAAGGTGCGGGAAGGTGTGTCTGT
GCTGGAACAAGTAACTTGGTGTAACGTTATCTGGGGGCGTTCATCAATAAAAAATGCTGTTATTATCTTGATTGAATTCCTATTAGGCAAACTCTAGAGAGGTCAGTGCGCGAACTCTGT
TTCTGTTTGGTCGGCTAGAAAGCGTGTGGCTTTAGCGAGGTCTGTCATTGCCTGGGCTTCCTGGCTGGAACAAGTAACTTGGTGTAACGTTATCTGGGGGCGTTCATCAATAAAAAATGC
AGCATGAAATCTCCCTGCCTCTGCCGAGATCAAATGGAGCTTCTCGCTGATGGGGTGCGAGTATTACCTCCGCCATGCAATTTCCACTATCAATAATTTAACTTCTTTGCTGCAGAACAG
AAACATCTGCAAAAGCATGCAATGCCCTGGAACGGAACTCTTCTAATAAAAGATGTATCATTTTAAATGCGCTGAATTTTGATTCTGGTAATTCGTGCACTAGAGTGTCTATTTCGAGGC
CACCCTCGAATCACCTACCCCCACTCTGGTTAAAGCAGAAGACTTTTTATTTATCTTGGCTGCCCTGGTTCGTTATTAAAAGGGTTAGCTTATACGTGTGTTTGCTGGGGCTGGAAGTGA
GAGCTGCCGAGACCGCGCTCCGCTCCCCAGCCGGGCCGGATGCCTCACTGAGCCCAGGTCCGAGTCAGTCGGGGTAACTCAGGGAAAGGGGAGCCTCCGCCTGGGAGTAGAAGGTCCTTT
CTCCCTCCCCGCGAGTTTCGGGCGCTGGCTTAGAGGGTTCCCGCTTTCTCAAGGGAAGGGGAGCTGCCGAGACCGCGCTCCGCTCCCCAGCCGGGCCGGATGCCTCACTGAGCCCAGGTC
AGGTTGGGAAGAGGGAAGGAGGTAAAGCTAAACCTCCAACACAAAAAAATGAATCAAGGTAATTTCAGCTCTTCTAGTGAGAAGGATTCATTCTCTCTGTAtccctccctccctctcttt
TGTACAGTAGATTCATTACTAATTATGAAGCTTTTGCAAAACATTCGAATTCCTAAAATTTGACTTTGTAGCATTTAGAATCAGGCGGTGGAGGTGGTGTGCGGTGGGGAGAGGAGGTGG
TAAAAAGCGTCTTTTCTGAGGTTCGGCTCACACTGAGATCGGGGCTGGAGAGAGAGTCAGATTTTGGAGCGGAGCGTTTGGAAAGCGAGCCCCAGTTTGGTCCCCTCATTGAGCTCGCTG
CCTTGGACAGAGCCAACGGATTTGTCCGAGGTGGCGGTACCCCCAGGTAGTCTTCTTGGCCCCGCTGTAAAGCCAACCCTGTGTCGCCCTTAAAAAGCGTCTTTTCTGAGGTTCGGCTCA
CTTTGGCAAAGCCATCCGCACGTGACAAACCGTAAGGAAGTGGAAGAAACCGTCTAGAGCAATATCAAGTATCACTTAATTAGAGATTTTTAAGCCTTTTCCTCCTGCTGTGCCGGGTGT
TAAGTCAGAAGTGCATATCACCGGTAATGGGTAATCCTCTCGTAGAAGAAAAGGTTCTCATCAACATGTGATCAACTATTAACAGGATGGCTTTGGCAAAGCCATCCGCACGTGACAAAC
CCCTAGCCTGACAAGGCGAAGGTTTTCTTACCTGGCGACAGGGAAATCTCCCGAGCCGAATTCAGCTTCGCCGGAGCCCCAGGTGTGACCTGCGTAGTGGGCAAGGGAGCGGTGTGCAGG
ATTATTAAAGCGGTAGTCTGCCGGCGCTGATAAGCAACAAGTTCCCCAGCGGTCTTCCCGCCCTAGCCTGACAAGGCGAAGGTTTTCTTACCTGGCGACAGGGAAATCTCCCGAGCCGAA
TCATGATGGGGGAGGGGGAGGGGCACGAACTTTTCTAAGAAGTTTCCTTTTTTTACCCAGAGAGTCACAGTGAGTCGGTCACGTAAACAGCGAGGTTAGTCGTCGCCGTTGCCGCCCCCC
CCCCTCCCCCCAGTCCCCATTTGATCATCACTCACGACCTCATCGGCTGGAGACCCTTAGTCATGATGGGGGAGGGGGAGGGGCACGAACTTTTCTAAGAAGTTTCCTTTTTTTACCCAG
TGAAGCTGCCTGCTCACAGCCATGCCCCGATGCCACACCCAGGGGTTCTTGGGGAACATTAATGGGATAAAGGAGTAAGAAAATCAAAGGTCACCAAACGGAGCCCTTAAAGGGCAATGC
TCTGCGTGTGCCACGGTGCCCAACAGCATCTCGTGCCAGCTGAGCTGCGGTGTGTGGACCCGGGGAATGGACCGGGCTGGACAACCTCTAAGACTTGGCTCCAGCTCAGCCTGTGAAGGA
ACCGGCTGGTCTCAGCCCTCTGGGGCCTCCACCTCACCCGCTGACTTCCTCAGGCTCTCCACCCTTGTCCACATCCTTCCCCCACCCTCACTCCCAGGCTCAGGAGCCAAGCACTGCCTC
CCCACAGAGGGCATTTGTGGAGTCTGTTCCCCACCAGGGGCTCAGATTCAGGCCCTGGTGCAAGGCCCCAAGCTGGGCCCCACCAAAGTGTGGCAGGGGTGGGGGCCCAGGAATACAGCC
TGGGAACGGAGGGTCCTGCCGCTTCAGGTCTAGAAGACCAGGTGGGCTTCTTGACAAACACAGAAGCGTTGAGGGGTGGGGGATCAGGGTACCTGGGGAGAAAGTGAAAGGAAAAAGGGA
ACGCTTCTGTGTTTGTCAAGAAGCCCACCTGGTCTTCTAGACCTGAAGCGGCAGGACCCTCCGTTCCCAATAATACAAGTCACCAAAAGGAGCGTCCCAGAGTCCAGTTTTACCTTCATG
TGCCTCTCACTCACTTCAGGCCCAGGCCAGGTTACCGCAACCACTTCACTTTAATGTCCGCCTCCCAGCGCTTCAGACTCAACCACAATATTCAAACCCAAGCCACTTTCCTCAGCGCTT
CCAGCAGCTCCGGCCTAGCCCCGCCCACTTTGGCCACCGCCTCCGGAAACGGCCGCGCGCGTTGCCACGGTGACGAGCAAGCAAAGAGCTTCCCCTGCGCAGCCAGGCTGAGCTTCTTGG
AGCAGAGGGCATAGGCCAACCCCTGCCCGCAGCAGTCTCACTCACACCCTTAACTCTGGGACCGGGCCCTGCACCCGCCGGTCTACAGGAGGCCTGGTGATCTCAAGTGGCTGCCTCCCA
GGGCCCGGTCCCAGAGTTAAGGGTGTGAGTGAGACTGCTGCGGGCAGGGGTTGGCCTATGCCCTCTGCTAGGGGGAGAGGTGGAGTTTGGGTGTGGATTAATGGGTTCTGGGTGTTTATT
AGGGAGGAGGCGCGGGAGGGAACCCCCGGCCCGCGGGCCCCACCCACAGCCGCCCCGGGACGCAGCTCGGGGTCCAGGCTCGAGCTTTGCTCACTCAGGGCGCTTCGTGCAGGGAACGCC
CGCAGCTCGGGGTCCAGGCTCGAGCTTTGCTCACTCAGGGCGCTTCGTGCAGGGAACGCCAGGCCCCCGGACGCGACCCACGCGGCCGCTGCCAGCGGGGACCGAGGGGAGCCGGGGCCG
gccctcgGGGCGGGGACCGCGGACCTTCCTGGTGGCGCGGCAGCCGGGCGGCTCCTCCTTCCTCCCGGCCCTGGCGTGGAGCAGAGGGACACAGGTTCCCACGCTGGCGCCCGGCGACCG
GGTGGCGCGGCAGCCGGGCGGCTCCTCCTTCCTCCCGGCCCTGGCGTGGAGCAGAGGGACACAGGTTCCCACGCTGGCGCCCGGCGACCGGGTGGGGCTGCGGTGAGTCCCAGAGGcccc
CCCTTGCGCCCGGcctccgccctctcctcctctcctttccccttcttctcgctgtcctctcctctcTCGCTGCCCGCGTTTGCGCAGCCCCGGGCCATGTCCGACGCGTCCCTCCGCAGC
GCACACGCAGAGTCGGGCGGCGCGGGGTCTCCCTTGCGCCCGGcctccgccctctcctcctctcctttccccttcttctcgctgtcctctcctctcTCGCTGCCCGCGTTTGCGCAGCCC
CAGGCGAACCCGACGCAGAAGAGTCCACCACCGGACAGCCAGGTAGCCGCCGCGTCCCTCGCACACGCAGAGTCGGGCGGCGCGGGGTCTCCCTTGCGCCCGGcctccgccctctcctcc
CGAGGGGGCGCGGCTGCCGTCCGGACGAGACAGGCGAACCCGACGCAGAAGAGTCCACCACCGGACAGCCAGGTAGCCGCCGCGTCCCTCGCACACGCAGAGTCGGGCGGCGCGGGGTCT
ccagtcagcctggatcctctcatccggcagaactgtcgccttgcttctctgAAGCGGTGAATGCCCTGGGGCTGGGGACGCACAGGCTCGCTGGCCCACAACCAAAGCCGCTTCCTCTGG
CTGGCCCACAACCAAAGCCGCTTCCTCTGGAGGAGGAAGTCCAGGGGTGCCAGGGTTCCACTTGCTTTCTTCTTCACCCAGCCTAAAGGGCAATTTTCCCACATTCCCTCAGAACCAGGA
CCTGCTTCACCTGGAGGAAGACAGTGGTAAGTTTCCAGCATCTCCACCACACCTCAGCGCCAGAGGACCCTCAGCCTCCCTCGCACACCTCTGGGCAGTTTGGTAACTCATCCCATCTCC
TCCTGCCGCTTCATCCTCTAAGCCCTCCCCAGGGAACCCAGGAGGCGTCTGGAACCTGTTGGGGACAGTCCCTCACACCTGCCCCATTGAGTAAGGGTTCATGTGGATGCCCATCCTCCC
CAAAGTGGACACCGGTGCTGCCTGAGGGTCAGAGTGTCCACCTCCAGCAGCCCGGGCACCGGGCAGGATTCAAGCTGGAGGGGGCTGGGGCGGGCGAAGCCGGGCACGGGGCGAGCCCGC
CGGGTCCTTCGAGGGGAGGGGCGGGCTCGGCCAGTGAGAGCGCAGAAACCGTGGCACGGGCGCTCCCGGAACTGGCGATTGCAAAGCGCGAGGGCTGGAACTCAGACCCAGAGGGGCGGT
CCCTGTTGCAAGTCATCTCCCGAAAGGGCGGGGCCGGGGCTCATCCCGGAAGGACCGGTGTCTAGGTCACCCTGGAGCGCTCACCCCACCGGCACCCGTGCCCAAGCCCGCCCCTGCAAA
CAAGCCCGCCCCTGCAAAGGCAGGTACTCGAGCACACTCCGGAGAGGGCGGCCTCTGAGCCCCGAACCCCGAACTCCGGCGCAGCGTCGCACCTCTGCCCAATGAGGTGCCCCTGACGTG
CCTGCTGCGGCTGCCCTGCTCCCCCCAGCCTCCCTGCATCCCGGGATGGGGGAGGGCGCCAGGCGCAGCTCCCGGACCCTCAGGGGTCTCCCCGCCCTACCCCACCAGCCTGGGTTCGGT
CTCCCCCCAGCCTCCCTGCATCCCGGGATGGGGGAGGGCGCCAGGCGCAGCTCCCGGACCCTCAGGGGTCTCCCCGCCCTACCCCACCAGCCTGGGTTCGGTACCTCGGGGCTCAGATGT
GGTTTGAGGAGGTGCTGCCCCCAGGAGGGAAGTGGGGTGGCTCCCCATGGCTTCTCCCGGGGCTGGCACTGAAGCTGGAGCACAGGATGTGCTGACGGGGGTCCAGAGGCAGAGTCCTTA
AAGGAGAGCCTCTCTGAGGGGTGATCCGCCCAGAGCCACACCGGATTGAACAGCCCTTGGGGCAGGGACTCCAGAGGGCAAAGGCTGCCGGGTGAGAGGCAGGAGGAACAGCGCTAGGAA
ATCATTACTATTACAGCTTCCAGAGCCACACACTGTGGTATAGACTACTGAATGATACACTAAACTAACATGAATTTGCCAATGAAATGTTTCCGCATTTGGCAACAGAGATAATAAAAT
ACGCCGGGCTTCCCAGAAGCAAACACAGGAAGGGCCGAGGTTGGCCCTGACTCTGCCTGAGCTTCTTGGTGATGTGAGACTTTGTTCCCAAGCCTCTCCAGACTTGGTGAATATAATTTA
GCCCCCGCGCGCGCCCCAAGGAGCTGCGCTTCCACTCCATCCTCAAGGTGGACTGCGTGGAGCGCACGGGCAAGTACGTGTACTTCACCATCGTCACCACCGACCACAAGGAGATCGACT
AATCCCCCGACGAGGTGCTACGCGAGGGCGAGTTGGAGAAGCGCAGCGACAGCCTCTTCCAGCTATGGAAGAAGAAGCGCGGGGTGCTCACCTCCGACCGCCTGAGCCTGTTCCCCGCCA
GAGCGCGGGCTTCTGAGATGGGAGGGGACGGCCGGGGACCGACCAGAGCGCGGACGCGACGGTGCGGGCCCGGACGGCTGGGCTTGGGGAGGGTATGGCCCGGGGCGCGCGGGGCTCAGG
GCGGGGCGGGACCTCGAGTCACCCCACGGGGCCGGACAGCTGGGGCACGGGGGGCAAGAGGAGCGCGGGCTTCTGAGATGGGAGGGGACGGCCGGGGACCGACCAGAGCGCGGACGCGAC
TGGTCGGTGTTCAGCACCCTCTACCTGAATCTGTGTTGCCTCGGCTTCCTGGCGCTGGCCTACTCCATCAAGGTGGGCAGGGGCCCTACCGAGGTTGCGGGGGAGGCTCCACTACTCCAT
GACACCCGGGCCCCCACGCCCAGCAAGGCCGGTGCCCACACAGCCCTCACACTGGGGGCCCCGCACCCCCCGCCTCGAGACCACTTGATCTGGTCGGTGTTCAGCACCCTCTACCTGAAT
GCAGCCTCGGACAGGGGCTCCCTGGGGTGGGGGCTAAGGGGCGGGCCGCACCCTCGGCCCGCAGGCTGTAATTTGTGTTATATATAGCGTTGAGGGGCTGGGCCGGGAGGGCGACAGGGC
GGGTCTCTGCCACTGCCCGGCCGTAGCCTTCCAAGCGGGGGGCTCCCAGATGGGATGTCTGTCAGGAGGGACCCTGCTGGGTGGTCCAAGGCAGCCTCGGACAGGGGCTCCCTGGGGTGG
AGAGGAACCAGGAGTCTTGGGGTCTTCTCTGGGGCAGCCCCAACCCCCACCCCCAGGCTCCAGCCGCGAGGACTCTGTGCACCCCTCGGGCCAGGCAACAGAACTTGTTCCGTGGATATT
GGGATGGATGTTGGAGGAGGAATTCGGGCTTAACAAGTGATCGCTGCTGTCTAGGATTTTGTTTCTTTTCGGGGGAACCTTGACTTCCTTTCCCAGGCAATCCCTCCTGTGCTGAACTCC
TGTGGGGACCACAGCCAAAGACTCCTGGAATCGATCCCAGATCCTGGGAGTCGGGGGGCCCAGCCGGGGTGCGGGGAGTCGCGGCGTCGTGACTGCAcccgccccgccgcgccgggaggc
TCGGGACTGCACCTCCCATTGGAGCTCCCCGCTCCCAAGCCCTCTGGGGACTCCCGCGCTGCCGTCGAAACCCCTATTCCGGCCCCAACGGGGACACTTCTCCAGGATTTGCTCCTCGCC
CACGGCGGCGCAGCCCCAAAGCGAGCGAAGCTAGGGTCGCCGCCACTGCCGCAGGAGGCGTGAGGTGCGGAGACACGGGTGCTGGGCCGGTAACGGCGCGCTGGGGAgggcggccgggcc
TTGCGCCGCGCTCGGCGAATCGCAGCCTGTCTTGCTCGCGGAGAGAGGAGCTAGGAGCCTCGGCCAATGGGAGCCGGCGTTGTTGGAGGCCACGGCGGCGCAGCCCCAAAGCGAGCGAAG
CCGGGAGCGGGGACCCGGGACCCCCCGGAACCACACACGCGGTCTCCACCTTGCCCCGCCCCATTTAAAGAGGCGGAGGAACGCAGGGCGCGCGCCGCGCGGAGGAATATTTGCATATGG
CGCAGGAGATAAAGACGGCTGGGGCCGGGGCCCACGGAGAGGGGTGGTGCCCAGTGTCCCGCGAGGATGTGGTGCCACCCGGGGAAGGTCCCGGGAGCGGGGACCCGGGACCCCCCGGAA
CTGATTTAAAGATACAAAAGAAAAATCTGGAGTCACAATTAATTTGAGAAGGTAAAGGAGTGGGTGTGCTACTGTATCAAATTTAATTTGTACAAAATCATCATCTCTAGTAACATTATT
TTTTCTAATCTACTGCGTTTAGACTACTTTAGTAAAGCTTGATCTCCCTGTCTATCTAAACACTGATTCACTTACAGCAAGCTTCAGGCTAGCATTGGTCATATTAATACCCAACAAATC
GTGGTGACAGCTACTTTTGAAATTACAGATTTGTCAGGACATGGAGGACAAAACTAGAGCTTCTCACTACTGTTGTGTAGGAAATTTATGCTTGTCAACCTGGCTTGTAAAATATGGTTA
ATATAACGTAATCACTGTTAGCAAGTAACTGACTTTATAGACCAATATGCCTCTCTTCTGAAATGGTCTTATTTTAAACAAATGTGAGCAAAAGAAAATATTTATGAGATTCTAAAAATG
GTATTTGGGTGCAAAAGTTTACTATCACGCACAGGTGTAGAGATGTACAAATACGATCCAATTTAGTGGAAACTGTGTCTTGTAAGAGATGGCCCCCAGGGACCTCCCACATCCCTAACC
TCTCGGAGGACTGCAAAAGACAGCATCTGAAGCACCTCTTGCCTCGCCTTGAATCATTTGCCACTTCACACCGCCCCGCCCCTTCCGTCCCCGGAGGCGGCCAGCCTCGTGTCCGCTCTA
CTCGCATCTTGCCCGAAGCCGGGCGGAGGAGAGCTCAAGCTAAGGTGGAAGGGGAACGGGGGAGGCCCTGGAGAGGAGTGGGAGAGTGGAGACAGGCCCCTGGGTGGCGAGGGAGCCCGG
CGGCGTAACGGGGGAACCCGGGGAGAGGTGGAAGAGGAGGCCCGCACACGTGAGGGGGATTTCCAGCTGCTGGCCGGGGCCTCTCACCCCTACCCCCGCGTAGTTCATCTGCGACGCAAC
AACCCCACCCAGGCATTCACGCACTACAACATCAACCAGAGCAGATTCCAGCCTCCACATGTACATATGTAAGTATCGCTTATGAACTTAACAAAATTAGCAATCAAGAAAATAAAAAGA
GCCTGCTTCCATCTTTTGCTCTGTAAAGTTGTGAATTGCTCATGCCTATAGGGAGGAAGGATGGCACATGGGATTCCTTCTCAAGGCAAAGTTACCATAACGGTGGATGAGTACAGCTCA
TAATATCCACTTTGAAGTGCATGAAGGGAAGAGAGTTGGGAACAGTTGTATCCATGAGCCAACAACACATATTCAGATTTTCCCTGAACTAGTTTCATGTCTAGATGTTAAATTTATGTC
CAACGGTGGATATGCCCCTTCCGTAATTCACGCTAAGTGCCATAATTATAATTAAAGAGGAAATCTTAGTTTGAACTCCATTGAGAAGATTTGCTAGCACCCAGCAATATGTATAGAGTG
gctcgctctctcCCCAGATCGAGGCTGCTCGGGTCCTTTCTCCCCCCGCCTCCCTCTAGCGCCGCGCCCCCTGGCCCCCAGCCCCAGCCTGCGGCGGGACCTCCGGGGTCGAAGGTTCTg
CGCCTCGGCCGCCCTGCTTCCTGGAGCTGTGCTCCTTTGACCCCAGTGGCAGTCCCTGTCACTGCACcgctcgctctccctccggctcgccgcgccctcgctccctctcctcgccccctc
TCAGCTTCCTGCCGCCTGCTTGACCCGGGAGCACCAGCAGGCTACCGGGCCTCGCCCTCGGCTCCCTCCTCCTCTCGAAACCCTGGGGCTTCGGGGCACCGGTGGGGGTCCGAGTGGGCA
AGCTCCCTTCTTTTCCTGGGGCACCGTAGCCCGCCTTCCTTCCCCTATCATTTTTTACGCAGATCGCACTCATGATGATGAACTTGCAGCTCAGCTTCCTGCCGCCTGCTTGACCCGGGA
GAAACGGTTGTGGGGCCTGGAGTGTGGAGGCGTCAGCGCAGGCCTGGCAGGAGCCCTGAACCGGGACAGTGAGGTCCTGCAGCTGCTGGCCTGGGGTGTGGAGACTCCCAACACAGGGGA
CTGGGGTGTGGAGACTCCCAACACAGGGGAAGTCTCCAGGACCCCACACCACTAACAAGATGAGACTTGTGCTCCTTTGGGCTCTAGAGAGGAAGCCCCTCTTAGCCCTCAGCCCCTCTT
GGCAGCGAGTCCTTATGTCTGAGGGGCCCGGGTGCATGGGTTCTGAGGGGCAGCTGTGTCCGTGGTCTGAGGGGCGGCAGTGCCCGAGGTCTGAGGGGTGTCAGTGCGCGGGGTCTGAGG
GCTGCGGGTCCGGGATTCCCAGCCATGGCAGATTCCTCCGGGCAGCAGGGTGAGCGGCGCGGCCGGGCCAGGCTGAGGGCGGCTGGGGGCCTGACTGGGCGCTGGGTGCTCGGCTCGAAG
TCTCCCCGCGGCTGGGCTGACTACTCCCAGCACGGCCACTGAACGCTTGGCCGCGCGATGCTCCGGAGCGCGGGTCGCCATTGGGTTGAACTACAGCTCCCAGCATGCTCCGGGCCGGCG
CTCGCCAGCACACCCTGTCCCGAGGCCGCCTCTGACCTCCAGGCTGGGCCTGGTCCCCACGGCGCTTAGCGCAATCATGACTTAAACACCTATTACAGGACGCTCAGTCTTTAGTGCTTG
AGGAATTTGTTCTGCCCTTATCTGGCCCTGGCCAGCTCTGCATTTGACAAATGCCAGGAAGAGGAAACTGTTGAGAAAACGGAACTACTGGGGAAAGGGAGGGCTCACTGAGAACCATCC
GGGAAAGGGAGGGCTCACTGAGAACCATCCCGGTAACCCGATCACCGCTGGTCACCATGAACCACATTGTGCAAACCTTCTCTCCTGTCAACAGCGGCCAGCCTCCCAACTACGAGATGC
AGCCTAGCTTGGAGTCCTGGCCTGGAAAGCTTGAATATGAAAAGTCAGGTTGGTATCTATCTTTGGCAGGACTGCCTCACTGGGTCTGGGTTTAAATAACTCCTTGGAAGTCAGATCTTT
AGACCTGCTGAGGATATGACTCAGCAAATCACCATGGTGATGGGAGAAAGCCAGGTTGTGGGGGCACCAGCTATAACGGGGTAATACTTGGAAGGCAATTTCTTTCTGAGAACTTGCTGC
ACAAATTTCCTCTACTTTTATTTTAGATTTTTTAATATCAAGACTAATATTGACAGTCAGGAAGTAGTAACTTTTCCTGAAATACTACACATTGTCTTACAAATAGCTTATACCAGATGT
TGGTTGGTCTCAAATCTCTTATGAAATATGCAAAGTGCATTGAGTTTACCACAAGCTGTACAATATACTTGTTGGATCGACTTCAGTACCCACCTTCTTCATAGAATATAACACACAAAA
GGTGAGGGCTTTTGGGGGATTGTCCTGGCGCCTGGAGTGTGGGGGCCTGGCAGGGGCCCTGAACCGGGACAGTGAGGTCCTGTACTTGCTGGCCTGGGGTGGACAGAACCCAAGCCTGGG
TAAAATCCCCAGGGCCCCCTAAACCCAACACTTAGGAAGTCACTAGTCCTGACTTGAGTTTCTGATGAGGAAGCCTCTCTCCTTAGCCTTCAGCCTTTCCTCCCACCCTGCCATAAAGTA
GCGACAGTCGCGGGGCCCGGAAAAGAGAGACTTAGAGCGAAGCCAAAGGCGCCTTTCTTCACAGTTTGGGAACTTACTGGTAGTAAACGCCACTCCATAGAAGCGGTGACCGGTTACCAT
ACGCGGTCTCTATGGTAACCGGTCACCGCTTCTATGGAGTGGCGTTTACTACCAGTAAGTTCCCAAACTGTGAAGAAAGGCGCCTTTGGCTTCGCTCTAAGTCTCTCTTTTCCGGGCCCC
CGCCGGAAGTCACTGTTCCGACGTGTTCGCGTTTCTGGCCGAGCTGATGTGGCCGTGGCACAGCTCAGAAGCGACGCTCCGCCCACCCCGACGCGGTCTCTATGGTAACCGGTCACCGCT
GGGCCTCCTCAAGCTCGGGACTTGGGAATCTTCTCCATTCACAGTCGGCTTTACCCACCCAGCCATTGGCGGGCACCCTCTCCGCGCTTTATACGACATCAGACCTACCTAACTTCACAT
TCTTCCACGCTCCAGAAGAGAGACCCTACCAGGAGCCCCAGAAATCAGGCAACCTCTTCCCACAGCTATATACACTTAACGAAACAGCCGGGGCCTCCTCAAGCTCGGGACTTGGGAATC
TGAGGAGGCCCCGGCTGTTTCGTTAAGTGTATATAGCTGTGGGAAGAGGTTGCCTGATTTCTGGGGCTCCTGGTAGGGTCTCTCTTCTGGAGCGTGGAAGACTGGGGCATCCTCGCGTAG
GGAAAGGAGGTCTCACTGAGCACCGTCCCAGCATCCGGACACCACAGCGGCCCTTCGCTCCACGCAGAAAACCACACTTCTCAAACCTTCACTCAACACTTCCTTCCCCAAAGCCAGAAG
ATGCACAAGGAGGAACATGAGGTGGCTGTGCTGGGGCCACCCCCCAGCACCATCCTTCCAAGGTCCACCGTGATCAACATCCACAGCGAGACCTCCGTGCCCGACCATGTCGTCTGGTCC
GTGAAACAATAAACCCTTAGGGCTTATCAAGCAATTGCTAGCACCTTTCTCCGCTGTGTGTGAGGATAGACTTTTTTCCTGCTCATTTATCTTCTGATTTCTGATAGAAAATTCACTCCG
GGCCCACCTGTGTCCTGGTTGAGGGTCTCCAGGGTTCTTTGGGGCCCGAGGTAGGTAATATCACGTAACGTTCTTCTCCTTTTGAGTGCCTTCATTCACATTGAGTTAAAGAAAAGGTTG
AACCAGGACACAGGTGGGCCTTTCTCACCTGGGCCCCGCCGAAGTCGACCGTCCTTTCGTAGGGCGCACTTTTCAGCAATACGCCTTCCGATTGGTTGGCTCGGGACTGACGTCTCAGTC
CGGCAGTGGCAACCTGCGGTAGTGTTGCCGCGAGTACTGGGTCTGCAGTGGCGACAGCCAGCAAGAGCAACGTCACCAGTTTCCAGAGGAGGGGTCCTAGAGCCAGCGTGACCAACGACA
GGACACCAGTCGAGGGCCGCTGTCGTTGGTCACGCTGGCTCTAGGACCCCTCCTCTGGAAACTGGTGACGTTGCTCTTGCTGGCTGTCGCCACTGCAGACCCAGTACTCGCGGCAACACT
GCGGCCCTCGACTGGTGTCCATTGCGGGCACGCGACCGTCGGTGCGGAATGGACAGCTGCTGGTATCAACCGGGCTCCCAGCCCTAGACCAGCTCTTAGGTCGGTTCAGAGCGGAGATCT
GTCAATTTATCAGTAGGCTCCAaggagaagagaggagaggagaggagagCTGAACAGGGAGCCACGTCTTTTCCTGGGAGGGCTGCTATCTAAGTCGGGGCTGCAGGTTGGAGATTTTTA
GCTCAAACTTGACGTGCAGCTAGTTTTATTTTAAAGACAAATGTCAGAGAGGCTCATCATATTTTCCCCCCTCTTCTATATTTGGAGCTTATTTATTGCTAAGAAGCTCAGGCTCCTGGC
ACCCTGAAAACGCGGCTCCCCTCGAAGGGGAAACAAGTGCAGTTCAATCTCGTCTGAGTGATCTACAAATAAGGACGGAAAGGGTCGTTTTATCACGGTCCCGTTTGTCGTGACGATGCA
TTGCGCTGGTCCCGGCCGGAGCCCAGATCCCCCAAACGCCTGTCACTTCTCATCGAGTTGAGGCTCCGGCCCCCACCCGCGCCTTGGTGAGGGCCCCCCCTCAGCCCCAAGCCTTCGGCT
AAAATTGGGGCATCGCTTCTACTGATTAAAGGGTTAACTGCTAAAGAATGTAGGGGAAACAGATTGGGGATATTCCAGTACTTTGTTTCAAGCCCCAAAGGGTAGATTTTGTATGCACTG
GACATCCGAGATTTCAGGCAAGTTCTGTGGTGGCTGCTTTGGGCTCAAAACCCACAAACAGTCAAAACAAACTATTTCAGTATGCTTCTTCACTATAGTTCAGATAGAAGAAAATAAATC
GACTTCTGTGGCAGATGCCGCTGAAAATGTGGGTGTAATGCTGGGACTTAGAGTTTGATGACAGTTTGACTGAGCCCTAGATGCATGTGTTTTTCCTGAGAGTGAGGCTCAGAGAGCCCA
CCTCCTGTTTCCCCCTTCCCCTTTTCCTGGTTCTTTATATTTTTGCAAAGTGGGATCCGAACTTGCTAGATTTTCCAATTCTCCCAAGCCAGACCAGAGCAGCCTCTTTTAAAGGATGGA
CTCACCAGCAACTCCTTTAAAACACCGTCATTTCAAACCATTGTGGTCTTCAAGCAACAACAGCAGCACAAAAAACCCCAACCAAACAAAACTCTTGACAGAAGCTGTGACAACCAGAAA
ACTCTTTATCTCTCACTCTCCAGCCGCTGACAGCCCATTTTATTGTCAATCTCTGTCTCCTTCCCAGGAATCTGAGAATTGCTCTCACACACCAACCCAGCAACATCCGTGGAGAAAACT
GCATGTTGCGGAGTGATTAGTGGGTTTGAAAAGGGAACCGTGGCTCGGCCTCATTTCCCGCTCTGGTTCAGGCGCAGGAGGAAGTGTTTTGCTGGAGGATGATGACAGAGGTCAGGCTTC
GCGAGGCCCCGGCGCTGCTTTGCATAAAGCAATATTTTGTGTGAGAGCGAGCGGTGCATTTGCATGTTGCGGAGTGATTAGTGGGTTTGAAAAGGGAACCGTGGCTCGGCCTCATTTCCC
GCCGAATCTCGGCGTGCGCGGAGCGGGGAGATGCAGGCGAGCGCCAGAGCCCGGGCTCGGGGGCCCTGCGCCGGGGAGAGGAGCCGGGACCCACCGGCGGAGCCGAAAACAAGTGTATTC
CCGAGTCCAGCTTAGGGGGAGTGGGGGCGCGACCCCCAACCCAGAAACCTTCACTTGACCGCTCAAGTTCGCGGCAGCAGGGCGGGCCGCGCCGAATCTCGGCGTGCGCGGAGCGGGGAG
GGGCTTTTCACAAGAACCCTCTGTACACAAAGTAAGTGGCGTGTTTACTCGGGCCTCTCCAGCCAGAGCTGTGCCTCTGCTCCGCTGCGCACCGCGGCTTCCGAAAGGAGAAAGGAGAGA
CGTGGGAGAAGTTGGTGAGTGTTTGGTGAGGACTCTTCAGGGCTTTTCACAAGAACCCTCTGTACACAAAGTAAGTGGCGTGTTTACTCGGGCCTCTCCAGCCAGAGCTGTGCCTCTGCT
CCCAGCATTGGTCATCCGCCCCCCCACCCAGGCTTCCACTCCCCCTCCCCTCTTATCTCCCCTGGCTTCCCCTCCTCTCGGGCGCTGCGAAAAGCAGCCGCACTTAGTCAACAAATGGCA
TTCTGGCAACAGCTGAAGGGGAGCTGCCTCCGTGGACTGAGCAGACCCAGGAGAGGGAGTCGTGGTGCGGAGACACACGCACCACACACAGATGACCGGTGGCACACACGACACACGCTG
CAGAAGAGAAAAGCCATTTACTTACTTTCCTCCCCGGTTTTCTGGCAACAGCTGAAGGGGAGCTGCCTCCGTGGACTGAGCAGACCCAGGAGAGGGAGTCGTGGTGCGGAGACACACGCA
GACCAGGCAGCCGCTCGCTCTCCTGTCACCTTAACTGCAGGCTCCGAGGGGCGCCTTTGGAGTGTACTGAGGTGTGTCCTAATCGTGCGGCATTCAACAAATGGACTTCTGGTGTGTGGT
cggctcggggcccgcggggccTCTCCGCTGCCAGCGACTGCTGTCCCCAAATCAAAGCCCGCCCCAAGTGGCCCCGGGGCTTGATTTTTGCTTTTAAAAGGAGGCATACAAAGATGGAAG
TGTCAGATCTGCCACTTCCCCTGCCGAGCGGCGGTGAGAAGTGTGGGAACCGGCGCTGCCAGGCTCACCTGCCTCCCCGCCCTCCGCTCCCAGGTAAccgcccgggctccggccccggcc
ccaaagcaggGGTTGGAGCCGGCCGGACCCTGGGTGGGGAGAAGCAGGCTCCCGCCCGGCCGGAAAACTAGTCGGCGCAGAGCTGTGCCCAACTCTAGCCGCCATGACGTCACGCGGGCC
GGTGCGGAGGAGCGCACTCGGCAAGACTAGTTTCCTGGGGATCGACTCTACGCCATACAGGACGGCGGCccaggctggaccgggccgggctagagcagtcacaggccgggccaaggaagg
TGGCGGGCTGGGAAGGATCCGGAGGGCCCCGCCGGGCAGGGCCGGAGCGAACCGAGGGCCGCGGGGGGCCGGCCGAAGGGATCCAGGAGCTCGCGCCGCAGCCCCGCGGACCCTGGCAGT
CTCCTCCCGCCTCCGGGCTCCCTGGGCCTCCTCCCTCCGCCGCGCCCTCGCTCCGCCTCGCGCGGGGGGACCATCTGCTGGCATTTCCTGCAGCCAGGCCCGCGCCGCCAGTGGAgcccc
GTCCCGACCTCTGGCCGCCCGGGTGGGTGTGAGCCCCGGAGCGCGCGCGGGGGGTTGGGGGATGAGGAGAAGCGGCAGCCGGTGGGGGGCAGCCCCTGGGCGCCCGCTCCGCGCGGCGAT
GCCTCGCACCCTGGCTAGGGTGGGCTGGGGGCCTGCACCCCTAAGTTGGAGAACCCCACGAAGCTGACCCCACTCACCGCTGCCCACCCCGCCAAGCCTCCTGGCCATTTTCAGCGGAGT
CCCCGGCCAAATCCCGATTTGACAAATGCCAGGAAAAGGAAACTGTTGAGAAACCGAAACTACTGGGGAAAGGGAGGGCTCACTGAGAACCATCCCAGTAACCCGACCGCCGCTGGTCTT
CTCTTTCCTCCCTCTCCTAAAGTAATTTGATCCTCAGGAATTTGTTCCGCCCTCATCTGGCCCCGGCCAAATCCCGATTTGACAAATGCCAGGAAAAGGAAACTGTTGAGAAACCGAAAC
CTGAACCGGGACAGTGGGGTCCTGCAGCTGCTGGCCTGGGGTGTGGAGACCCCCAACACAGGGGAAGTCTCCAGGACCCCACACCACTAACAAGATGAGCCTTGTGCTCCCTTGGGCTCT
TTGGGGGAACGGTTGTGGGGCCTGGAGTGTGGAGGCGTCAGCGCAGGCCTGGCAGGAGCCCTGAACCGGGACAGTGGGGTCCTGCAGCTGCTGGCCTGGGGTGTGGAGACCCCCAACACA
TTACTAAATGGGGTTGAATTGGGTTTGAGAGCACATCTTAGAGCAGGGTCTAGGGCTGAGATTCGGGGTCTCAGTTGGAAGTTGAGGAAGGGCAACGTCTCCTTCCTTACAGTTTTCCCG
GAACTGTAGGAAGTCAGAGGGAATTTTATCCTGCACATCTGTTGCTTGACAAAGAACTTCCCAATCCTCCTCCGAGCCCTCCAGTCCCTAGCCCAGTTCGCCCGGGCCCGCCCCTAGCAA
GCAGCTCAGCGACCAATGGGCGCGCGAGCGGGGCCGCCCGCAGCTTCCCAGCCCGAGGCCCAGGCGCGCCCCTCTGCTCCGGCTCGGGGCGGGCACTGGCGGAGGGACTGGCCAGTCCCC
TCCTCCGCGCCGGCCCCAACCCTGTCGCTGCCGCCGCGCTCCGAGTCCCCATTCCCGAGCTGCCGCTGTTGTCGCTCGCTCAGCGTCTCCCTCTCGGCCGCCCTCTCCTCGGGACGATGG
CTCTCCTGCCGTGTGGGCTTCTCCGTGGCTCAGGCTGCCCTGGGCGCCCAGGACACACTCTACTTCGTGCTCACCTTCCTGTGGTTCGCGGTGGGGCTCTGGCTGCTGGCGGCCTTCAGC
ATCGTGGGCCTCGGGGGACCGGTAGGTAACGGGCTGGTGCTCTGGAACCTCGGCTTCCGCATCAAGAAGGGCCCCTTCTCCATCTACCTGCTGCACCTGGCCGCCGCCGACTTCCTGTTC
GCTGAGACCCGGCTGAGGTCCCGCCGCTGGGAAGGGTGGTCCAGGGGCTGCACCCAGAGGGCACCTGCAGGGCCATGGATGCCACTCCCTGTGCCCCCAGCGGGGGCACAAAAGACTCCT
TCACCACATCCATGAGGGACATGGACATCTTTTCAGCAAGTTAGTCCACCCTGCCAGGAGCCCAGGGCCTGCCCTCAGGTATGGGGAGGCATTAGGCACGCCTGACCTGAGGTGCAGAGG
CTCGGGACCCACGGCCCTCGCCGGGCACGGACAGTTGCGGAGCAGGGCTCTGAGGATTGTGCAGTGCCCTGGGTCCCTGCCTACTCCTGGGCTCAGGAATGGAGAAGGGTTCGTCTAGAG
TTGCCCGCCGAGGTCTGCGTGTCCGGTCTGGGAGGAGGCCTAGGAGGGCTCGCGGGCCACGGGCATCCTTGGGCCCGAGTTCTGGGGTGCGGACGGACGTCTCGAGAGTGGGTGCCGCGA
CCAAGGCCTGTACAAGGAGCCTTTGAACACGCTGCTCCTTCCAGCCGGCAGCTTTACCTCCCCTGGCCCCTGCCCCCGCACTCTCCGCGCCAGGCCAAGCGCTGGGCCCAGGGACAGCGC
GCGGGGGAGGAGGGCACAGAGCGCGTCTCGCCTCTTAGCGCACGGTCAAGGTTGCGCTCCCCTCCCGGGCCGGGACTAACCGTGGGAAAGGCGCTACCTTGGCCACTCGATTCTCTCCCT
CTTCCTCTTGCTGCAGGACCCGGCTTCCACGTGTGTCCCGGAGCCGGCGTCTCAGCACACGCTCCGCTCCGGGCCTGGGTGCCTACAGCAGCCAGAGCAGCAGGGAGTCCGGGACCCGGG
CTGTCCGCTCCCCCACTTcccgccctccctcccacctactcattcacccacccacccacccaGAGCCGGGACGGCAGCCCAGGCGCCCGGGCCCCGCCGTCTCCTCGCCGCGATCCTGGA
GGACGCTCCCTCGGACCCGCCCTCACCCCAGCTGCGAGGGCGCCCCCAAGGAGCAGCGCGCGCTGCCTGGCCGGGCTTGGGCTGCTGAGTGAATGGAGCGGCCGAGCCTCCTGGCTCCTC
CTCCAGTGAGACGAGGCTCCCACACTGGCGAAGGCCAAGAAGGGGAGGTGGGGGGAGGGTTGTGCCACACCGGCCAGCTGAGAGCGCGTGTTGGGTTGAAGAGGAGGGTGTCTCCGAGAG
GGCCAGGATAGATCCAAGGCCCAGGGTCAGAGCAGGCAGGGCTCGGCCAGTCCTCTGCCCCAAACGGTGAGTAGCGCAGGTGGCTGGATCAGGGTGGGTCTCTGGGGCCGGCCCAGGCGC
CCTCAGAGAGACACCTTCCTGACCGGCCCCATTCCAGCTGGATGCCATGTGACTCGGAGGAGCTGGTGGACACTGAACAGGAGCCGCCCAGAGGCTCTGGGGACTGGAGCCCTCGGCCGC
GTAGCCCGGCTCTCAGCCGGCCCCTCCGAGGCACAGATGGAAAGAAGTGGTCCCTAAAGGGCCCTACAGGGCTTGGTGTCTCTGAGCCAGGAGTGCCAGTGAAGTCACAGCTTGGCTGGG
ACGGCCTCACGCACATCCCCGCTCCTCCCCGCGGTCCCACACTGCCTGGAGAGCTGGGGCCGGCAGCCTGTGCTCTGCGGAGAGAAAAACACATTTTTGCTGCAAGGACAAGTTCCGCCG
gagagtttcaggtctacacaaacccatccatacttggtaAGACCCAACAAGCTTAACATTTCAAGGGAAGGTGGACTTAGGGAGGCGCCAGCGGGAGGCAACATCAATGCAGTTAGCTAC
ACGGGCCTGAAAACTGGAGGCCGCGACAAGCGTCGCTGAGTGGAGGCCCAGTAAGTCCCACCCACTAGGCCAGCCCGAGCGCGTCTGCCACGCCCTGCTGCATTCCGCGGCGAGAGCGCG
TTCCCTTTTCCGGTCGGCGTGGTCTTGCGAGTGGAGTGTCCGCTGTGCCCGGGCCTGCACCATGAGCGTCCCGGCCTTCATCGACATCAGTGAAGAAGATCAGGTGTGCTTCGGTCTACG
GGTGCCGCCACGGTGGGGTGGGGGATGTCCTAGTAGCGCAAGGGACCGCTGCCGAGCCTGGGCCGGGCGGCCGGGGCTGACACCCGCAGCTGTTCTACACGCGAGAATGGGGAGGCCGGT
GGGGCTGCTTTGGCCTGGAGCCTCCTGACTGCTGGGCTGTGTCTAGAATCTTCCACGCTCCCGACCCAGGAGAAGCAGCCACACTGAGGCATCCATCTGGATCTCTGCTTGGGCAGGATT
GCAGCCCTAATCTTTTCATGCAGGGTCCACTTACGGGTTTGCCCTGCACCTCCAGCTGCGTAACCTACCCTTCCTTGCTCTGGTTGCCAAGGGGCTGCTTTGGCCTGGAGCCTCCTGACT
AATCAATCATATTTTGCCCCAGATGCTCAAGATTACCCACGTATCTTAGGCTAATGACCTTCAAGCCGGAAGTGCCCTAGGGCGGGAAAAGGTGAACCGGAAGGGCCAACAGGAGCTAGA
AGAATATATAAGCCAATACATGTTGTACTTAAGGAAAAACATCAAATATCCAGGTATCTTTTCCGAAGCTTGTATTTAAAAAGAAAATAAAATCAATCATATTTTGCCCCAGATGCTCAA
GAGGGCGCTCTGCTTAAGACTGAGAACCGAAATGCTTCCTGAATTAGGATCATTGAGAACGCCGAGTGCAGACACAAATCGAAAAGCAGCCACCCGCGCCGCCAAGGCGGGGCCAGAACT
GGCGGCAGGCGGCTGGCCCGCCCGGGGATGGGGCAGAAGCTGGGGCGGCTGAGAGCGCAGCGCGGGCTCCCGGGAGACGCCGGCCCACTGCCCGCCCGCTCGCCGCAGGTAGGCCCGGCC
CGAACCCCAGGCCCTTCCCAGGTTTGCGCGCGGGGGCCATCCAGACCCTGCGGAGAGCGAGGCCCGGAGCGTCGCCGAGGTTTGAGGGCGCCGGAGACCGAGGGCCTGGCGGCCGAAGGA
ACCGCCCCAAGAAGAGCCTCTGGCCCGGGGGCTGCTGGAACATGTGCGGGGGGACACAGGTACGAGGCCTGGCGGCAGGACCTCGGCGGGGAGGGGGTTACCTGGAAGGGGCCACCTCGG
ccGCCCCCGTCACACGGAGCCCTGGAGGATCCCCCGCTGCTGCCCGCCCTCCCTACGCCACCCCCACGATGGACAGGAACTACGCGACCTCGGGCTTCACCGAgccgccgccgccgccgc
CCGCCGCcagcagcagctgcagcagtggcagctgcagtagcggcagcagcCCCAGCCTCAAGGCCAGGTAGGGAGGGTGGGCGGCGGGGTCGCGGTGGACCAGGAAAGGCCGGGGATGCG
CGCGGTGGACCAGGAAAGGCCGGGGATGCGTTTGGGGCCTTCGCTCGGTTGCAGCGCCGCCCAGAGGTCTGGGCCGGGCGGGGAGCCCTCCGCTCGCCCTCGGCCAGCTCGGGGGAGGCG
GTCCCCGACCACCGCTCGCGTGGCATCGCGCCCGAGGAAACTTGGATCGCTGGCGCCGCGGGCTACGTTCAGTGGTTGCCAGAGAGACACGTGACCGGCAGCGGGGGCGGGGCCTGCAGG
TTAACAGACGGGCGCTCAGGGAGCTAGGGAGCTGTGAAGCTGCTGGAGGAGTTGGCGTCCGGGGAGCAAGGGCCATGGCCACCGTGCAGGAGAAGGCTGCTGCGCTGAACCTCTCGGCTC
CGCTCAGGGAGCTAGGGAGCTGTGAAGCTGCTGGAGGAGTTGGCGTCCGGGGAGCAAGGGCCATGGCCACCGTGCAGGAGAAGGCTGCTGCGCTGAACCTCTCGGCTCTCCACAGCCCCG
AGAAGGCTGCTGCGCTGAACCTCTCGGCTCTCCACAGCCCCGCGCACAGGCCTCCGGGTAGGTGCCGAGGACTGCCGCCTgggatggcgcggggcgggctggggtgcgcgggctgggtcc
CGCTGAACCTCTCGGCTCTCCACAGCCCCGCGCACAGGCCTCCGGGTAGGTGCCGAGGACTGCCGCCTgggatggcgcggggcgggctggggtgcgcgggctgggtcccggcgcggggcg
GGTGCTACCGGTGACAAGTGTGGTATCTGGAATTTGTGTAGTTCTTTGCCCCCTGTCTCAACCACAAACCTTGACGACACAGTATGGCCAGGGGCCGAGCTCCTCCCTTGCCCACTTTGT
AGATGCAATGGCTTCTTATTCCTTCTTTTGACTGACCCGCGCCTTCTCCGCCTCCCTTTCTCCTCGCGTCACCCGCACCAGCGGCTGGGATGCGGCGCGCGTTCCGTCTTTCCGTATGGA
AACATGGCGCCTAGGGGCGGGCCATCCCCAGCTTCGAGCCACCGCCAGCTGAGACTCATCGGCGGGCACTCGGCCATGCCTCTCGCGTTTCCGTACGAAAACATGGCGCCTCACTGCGTG
GAACCCCTTCGGCAAGCAGGGGAAAGACCCTCCCGCCTTTCCGTACGAAGACATGGCGCTGCCCTATATTGGGCTGGCGCCTCCCGGCCAAGAGCAGTCTCCTCCTTCCTGATGCTGAGA
CCGGCTTCCGCCGCGGCGCCAGCCCGCGCCTGATTCGCGGCGGGAGCGGCAGGAGGGAGAACGCCGACTCCGTGGCAGGTGAGAGCGGGAGCTGGGGCGGAGGCTGGCGGGGCCCGTCCG
GGAGGCGCGCGGTCCAAGTCGCAGGCATCTCTTCGCCTCTTCCCGTCGGATCCCATCCCGGGATGTCGGGGGCAGGCGAGGAAGAGGCGGGGTCCGCGGGCGGGTGGAGCTCACCCCTCG
TCTTCTTGGCAAGTGCGAGGATCCTCCTCCCCTCGGCTCTCTTTTTAGACACAGTGGGGGTTGAATGGATGCGCGCGATATAAGCAAATTAAATGGTTCGTGGCCGCATCCTAGAGCCCT
AGCCACGGAGCAGGTGAGGAAGGAGAGTGGTGGGGCCTCGTGGCGACCTCTTCTCCACGTCTGTTCCTCCGACTGCTCCAGACATGTTCGGCTGAGGAAGGAATTGGGTCTAGTGAACCC
GCTGGGCAGGGGGTAACTTTACTGATTTGGGGGTGGTTTTTAGTTTAATTTTTCTTTTCTAGCTTCCCATCGACGGTCAGTGCGCACGTTGTAATCAGCTGAGGCCATGTCAGGAGACGG
AGCCGGCTCAGCAACAGCCTCTCCAAGCCAGGGTAGTGACGTCAGCCCAGGAATTGGGCCCGCCCCGGGATCTCGCTGCTTTCTGCACGCTCGGAATAACCAGAGTCGCGAAATTAGCCC
CATTGCTGACCTGCAATCAGGCTTCAACTGTGAGTAGCCAGGCTCTAAAGCTTGATAACTGAATTCCAAAAAGCGCGCGAGCCTCCAGGCGAAACAGCTTCCCGCCTTCCAGCCGGTTGG
CCAGAAAGGTGTTTGTTTCCCAAAAGGTTAGACATTGATTCAGAACAAAGGGAACCTGAGGAAACGGGTATAAAAGAAAATCAACTCTGAATGTGAGGTATTAGAAAGCCATTTGTTTCC
ATGTGAGGTATTAGAAAGCCATTTGTTTCCTAGGGAAAAGGAGGAAAGATGGGGTGGGAGACATGGGCTTTActgtataaccttggtcatgtcacctaaacttcttggaactcctgagtg
TCTTCACTCTTTGGGATAGGGGAGCGGGTAGAACCTAGTTTAGATTGAGGTCGTTCATTTGAGCATTTCCCCTTTACTTATTTTGGGACCTTTAACGACCAAATGCCGAGAAACAGATCC
TCTTCATCCTTTCTTCGGGTATTGGGATCTTTTTTAAAAATGTGTATTTCTGGCGGAGGGGGCATGGAGTGAGGTTCAGAACAGCAGAGCCGGGCTGACGGATGCTTCTTTCGCGGGAGG
GTGGCAGCTGCCTCAGTGACGACTGCCGGCATCGCGGCGACCTGAGGAGATCAAGCCGCAGGCCCCGCCGTCGCCACCACTCCCGCCAGTCTTCCTTCTCCGCTCCCGGCCGGGGCGTCA
GGAATGGGCCCCAATCGCCGTGGGCCCCGCACCCTGCGTCGCCCGTAGGCCCCAGTAGCCGGAGGCCGACCGGCCTCCCACTACCCCTCGCCCTAGCCAAGCCGTCCCCACCCCAAATCC
GTGCCCCATCCGCATCCCCAGCGCTCTCGTGCTCCCAGTTTCCGCCCTAGCCCCTGCAGTGTGGCCCGGTATGAGCCGCTCCCTCGAAGCCGGCGCCACGCCAGGCCCTGGGCCGCCGGA
ccTCCCCCTGCCAAGGTTGCGCAACGGCTCTTCCCAGCAACCGAAGTTTTGTTTAGTCCCACGGGGAGCCTCTCTTCCCCCTCCGCAGTCCTAGGCCGTAACTACGGAGATCCCTTTCCT
TTCATTAAGGGGAACAAACAAACGCGCAGGCACGCAGCTTGAGCACCCCAGCCGATGGCCGCGTCCCGGGCTTTGTGGCCCCGTCCCCAGCGTCGCGGAGCAGCGGGTTTGCAGGGTGTC
TCCGCGTCCCCAGCGGCGGCGGGAGGAAGGCGTGGCGGCCGCGCGGCGGGGCTGTTGCCGGCTTCTCTCGTTACGGTGGCTGCCGCCCGCTTCCCTTCGCCGCACTGGGAGAACTGGCGG
TTCTTCCCTTTACCAAGGAAGCGGACATAGCGCCTCCCTCGAACCTTCCAAGGATTCTACCGAGTCCCTGGTCCAACCGGGGCCTAAAGGGGGACAAGAAGCAGCCGATGTGTCAGGTTT
GCCTCTCACCAGCATGCTCCCCTCGTTGTCCACAGTCCCATCAGGGACATCCTTCAGTGCTGTCCCCCCATCCCAGCCAGTATGGGCAGGGACTTCCTCCATTTCAAAGCATCCCCCAAG
AGCTCCAGCCGACCCCTCTTTAGGTCAGAACATAGCTAATCCCTTAATCCCATTTTCTGATGAAATGGACCACACTGCATCCCAAAATGCCCAGGATCTCATAGGCATCCCTCATCTAGG
TGTTTCTGGATCCTCAACAAAATGGCATTCCGAGCTGTCCCCAACAGAGGGTCCCCATTCAGCAGGTTCATCCACACCTGGGTTTTTGAGCCCCATGGCAGAACTGTCCCATCCGTCTCC
CCCACCATGAGCCAGCGGTCGGCTCCGCCCCTCTATTTCCCGTCCCTGTACGACCGCGGCATCTCCTCGTCCCCGCTCAGCGACTTCAACATCTGGAAGAAGCTCTTCGTGCCGCTGAAg
GTTCCTCCCACGCAGACCCTCATTCAAACGATGCCAAAGGGGCGGCGCGGCAGCCACAGCCCCACCATGAGCCAGCGGTCGGCTCCGCCCCTCTATTTCCCGTCCCTGTACGACCGCGGC
TTCCGGGACGTGGTCGTCCGGGCTTTGGAACCCCGCCTGTTAGGGGCCGGGCTGAGGCGAAAGGGTGGGGCCGCGCTCCATCGGGGCGGGGCTTGTGGAACCTCGAAACCCCGGCGACTC
AGCCAGGGGGCGTGGCTTTCTAACTGCGGGGTGCGGCCAGCCGAGGTGGGCGGGGCCGCGTTCCGGGACGTGGTCGTCCGGGCTTTGGAACCCCGCCTGTTAGGGGCCGGGCTGAGGCGA
TCTTGGCCTTCCAGCCCTTGGTTTTTGAGACAACCAGCAGTCATTTGTTCGTTCCTGACATTCCTTCCTGTCCCTTCCTTCCAGGTTCTGTGGACAATCACAATGGGAATCCAAGGAGGG
CTGGGGCTTATAGGGACTGAGCCTACTCAAGGGTATATGGTGCTGTGGGTCAGAGCTGGGGCATGGCCCAGGGATTCAGTGTGCCTTGACTCCCCCTGTAAATGTTCCTCTCAGAAGCCT
AGTGGGAACCACAGTGGCTATATGAGTCAATTTGCTCATATTGTCATTTGACTCACTGACCCTGATGGGGAAGATAGTGTTATTCCCACAGTGTGGTAGTACACACTGGGGCTTATAGGG
TCCACTGCTGAATGCATGCTGGTGCCTTCCAGAGTCACCCCTTTGGTCTGATTCACTTAGTGCTGTGGCTCCGAGAAGTGGCCCTCTCTTTCAGCCAGCAGCTTGGGGTGGGGCCAGTAG
GCCATTGCTCCCTGTTCCACTGCTGAATGCATGCTGGTGCCTTCCAGAGTCACCCCTTTGGTCTGATTCACTTAGTGCTGTGGCTCCGAGAAGTGGCCCTCTCTTTCAGCCAGCAGCTTG
ATTCACGTAATGGAAACTTACAAAGTTGCTCAATACCTCTCTTCATGTCCCCAAAGAGAGCAAGCAAGTGTCCCCATTATACTTCTTACAGTGAGGAGCCAGAGCTTCCAGGTATGCTAA
gttcaaaacctccctaagctttggcttctttactgggtaaagtagggTTGGAGGCATTTCAGGCTTTCCTTCTTCTCACCTGATGCTATCACTACACATCTAGGCATTCACGTAATGGAA
GTGGGGGCTACCCCCGTCCTCGCTTTCCACTCGACCCCTGCCGGGCGAGCCTCCCGAGGCCTGGCCCTTCCAACCCGTCACCGCGGCCCGGTGTCCTAGCCGAACGCTGGCTTCATTTTA
GCGGCTCGAGGCTGGAAGAGGATCTTGGGCGCCGCCAGGTAAGAAGGCCCGAAGGCCTGCTGGGGTTTGGGTGAGCCGAGCCGAGGTGGCGGCGGCAGTCTGGGCCCGGGCGGAGGGTCT
TTTCAGTTCCCTGGGGTTTTGAAGGTGCTCATTGGGTCCTGGCCACCCGGCCTTCTCAGAACCTGGGCCAGGAGGCTGAGCTCCGCGCGGGGGTGGAGGGAGAGGAGGAGGTTCCTGCCG
AAACGTTTTGAAAAACATTTTAATATACTTAAAAAAAAAGTAAAAGGGAAAATCAGAAGTCTTTGGAAGTTTCCTACTGTTTTTATGTCCCATAGCAAATCCGAGGAGGACGCCCCAAAC
CGGTGAGGCAGGGGGAAAGGGGGTCGGGGCCGCTGACAGGACCCGAGCTTCCGCGACACCAGAAGGTGACGCCAGGGCCGCCCTCATCCTGCGGAGCCACCGGGGACCGGGGCGAGACGG
GACCCTAGAGTCGCTGCCCACCGATCCCCTGCTCCTCATCTTATCCTTTTTGGACTATCGGGATCTAATCAAGTAATGGGACGACACGCATGGCAGGGGTGGGGGCATGGGGAGAGGAGG
AAAGCGGGCTGAACTCGCACTGCGCCGCTGGCTCCCGGCTAGCGGGCGGGGTCTCCAGGGAGCCGCACCTCAGCCCACCCTGAGGGCGGGGCTGGCCCGGCGGTTACATAACAAACCTGT
TTTCGCAGGAGGAGTTGGGCAGACCGAGGCAGATTTGGCAACAAAAGGGTCCCGGGCTGGGCAAGTTTACGAACCGGGATGCGAGAACAGAGCTGGAGAGATTTGACGCGGAGCGCGAAG
TCCGGGCGGCCGGGCGGGCGCACACCATCCCCGCGGGCGGCGCGGAGCCGGCGACAGCGCGCGAGAGGGACCGGGCGGTGGCGGCGGCGGGACCGGGATGGAAGGTTAAGTCCTGAGCAG
GGAGAGAGACGCACGGTCCCCTCCCCGCCCCTAGGCCGCCGCCCCCTCTCTGCCCTCGGCGGCGAGCAGCGCGCCGCGACCCGGGCCGAAGGTGCGAGGGGCTCCGGGCGGCCGGGCGGG
AATAGACCTTCCCGAGAGAGGAGGAAGCCCGGAGAGAGACGCACGGTCCCCTCCCCGCCCCTAGGCCGCCGCCCCCTCTCTGCCCTCGGCGGCGAGCAGCGCGCCGCGACCCGGGCCGAA
TGTCTCTTTAAATGTGATTTCCTTCTATTGTATTTGAATCGTGATCAGGAAAAAGGAAATGAAACCAGAGACAGAGGGAAGCTGAGCGAAAATAGACCTTCCCGAGAGAGGAGGAAGCCC
CCAAGGAGAGGTGTTCGCTGAGCGGCTCTCCCCGTCCCCGACACTGGCCCCTTTAAGAAGCCAAGTCAGTCCTGATGCTGCTGTTTGTATTGCTAATCCCCAGGAGCCCCGTTTaaaaaa
AGGGAAAGGCGGAAGAGGGGAAGCCCTGAAGAATGATTTAGTGGTTGCCCAGCCTCCTTTCCAAGGAGAGGTGTTCGCTGAGCGGCTCTCCCCGTCCCCGACACTGGCCCCTTTAAGAAG
AGACAACCAGGCCACCAAGAGGCCCAGCCCTCCAAACCCTGGATTTGCAACATCCTCAAAGAACAGCAACGGGCCTTGAGCAGAATTGAGAAGGAAATACCCCCACCTGCCCTCAGCCGT
AAGGAATCCCCTGATGGCCTAGGATTCCACGCAGAGCACATCTGGTGTGAGAGAGCTCGCTGCAAGGGTGAAGGCTCCGCCCTATCAGATAGACAACCAGGCCACCAAGAGGCCCAGCCC
GAGAAGTAAATACAGGCTGATGGTGTAGGGGAGAAATTCAAAGGGAGAAGGCCTAGGAGGGAGAGGGAGCTATGTGTGAACAGAACCAAAGATGGCCTCTGGGAATTGGAAGGTCTCTTG
tgtctggctagtcagtggctgagccaagttccaatccaggtcATGTGAGCCTCTGAACTTTCTGATAAAACCTGCAGACCCCCTTAACTGGGATAATATAGTCATGCATTAAGCAAGAAG
AGATGGTGAGTGTAGGGGCCAGGCCTCCTGAGAGACAGGGAGGGGCGGACTGGAACCCGCGGTACCGGCTCGGGAGGAACCGGGCTGCCCGGGTGGGTTCCGGGCTCCGCGGACCCGAGG
GTCCCGACAGAGCTCCACTTCCTGTCCCCGCGGCTCTGTGTCCCCTGCTAGCCGTAGGTCGTGTGACCCGCAGGCACCGGGAGATCCAGAAGTGAAACGCCAGGCTCTCTGGAGGCCAGG
TAAATATCCTCTAGGTGGGGCCGGACAGCGCAGGCAGGAAGCCCCGCTCCAAAAGATCGCGGCCAGCACCTGTCCTTGCTGTCTCATTCGGCCCATTGTCTGATTACAGCTCCTGTCACT
CCAGGAAGGCCATAAAATATAAAAATTCAAAATGATTGTCTTTATTTTCTTCTTTCCATTGGTGAATAACatatatttattatttataaataaaCATAACCGCAGTCACAAGATGAAATG
GGCTCTTCAAGGGGCAGTTGCCAGCTCCAGAGCCAGCTGCTTGACACCTATTGTCCCCGTTTGGGCGTCAAACGATTTCGCCTGAAGGACCCTAGCGTCGATTGCTCTCAAAACTCAAGG
GGCCTTTCCTTCGGCCTTGCCGGGGCCATCCCCACCTGCGTCCAGGAGGCGCCCCACAGCGCCGGGGCCGGGGGACGGCGGAGAAGCTAGCGGGCGGCCTCTTCCGGGCAGGCGTTCGCG
CTCTCGGTGCAGCGGGACAGGGCGAAGCGGCCTGCGCCCACGGAGCGCGCGACACTGCCCGGAAGGGACCACCACCCTTGCCCCCTCAGCTGCCCACTCGTGATTTCCAGCGGCCTCCGC
GCGCGCACGGTGAGCGCCACCCGGGACCGAGCCGCTGCAGGGGAAGAGGGCCGCTGCGCCCGGGTGTCCTTTATCTCCGGACCCGCTGGAGCTTCCGAGGGGCTTGCCCCCAAGTCCCCC
CGAGTTTCCTCAACTTAACGGGGATCGGTTAAATTGAACACAAATCGTTGGATCCGTCGCGTTTCGCGTAACCAGGCTGACGCTGAAAACCCTGGACCTACGTGGGCAGGCCCTGGGGTG
CGGACATCTATTTTGCCCTTCTTAGCCGAGGTACTTTAGCTGGGATATGAAGAGTGAAGAGGCAAACCGCAGCCAACACCCAGCTACCGCGAGCAGTGGGACTAAAATGCGCAACCGCAG
CTACCAGTTCCTGAGAGGGACGCGTGCCGCGGAGCCAGGCTTACTACGTGACCCGGACACCAGGCATACGCTAGGGGCAGTCAGCTGTGCCTTCTCTTTCGGAGTTGTTCCGTGCTCCCA
CGTGCTTCCCCTTCTCCACTGGCTGGGATCCCCCGGGCTCGGGGCGCAGGTACCCAACGCGGGAGGGCCGGGTATGGATGCCAAGATCGGTGTCTGTGTTCTTCCTGGGTCGAGAGGGGA
GCGACGGGGTTCTTTCCAGTGGCAGCTGCGAGTCGGGACGCCGGGAGCGTGGGGCTCCTGCTGGCCACGGATCTCGGCCACCTTCCCGCGGCCTCCGGGCAGGCAATGCGGCCGCCGAGC
CGCCCTGTTCTCCCGGGATTCCTTCTCTGTGGAGGACTGACTCTCTGCTTGTGGGAATTAGAGGTGGACAAGGGGGAGTGCCGGGGGGTAGCGACGGGGTTCTTTCCAGTGGCAGCTGCG
CCCCTCGGAGATCATTGGTGCAGCCCCGCCCATCGCGGCCGGTGATTGGTAAGCCGCCCGGGGTTATTTGCATGTCGGACGCAGCCGGGTACCCAGCTGTGCTGCCGGCCGGCGCAGCGC
ccAGCCGCGTGCCCGACCCTCGGCCTCCAGCCCCGCCTCCTTCGCCGCGGGGTTTAACCCGAGGCAGAGTGAAATCTGCATAGTGACCGCCCCCTCGGAGATCATTGGTGCAGCCCCGCC
CCGGGCACCCCGGGCCGGCGGGGCGAGGCTCTCCAATTGCTGGGCCAGAGCGGGACCCTTCCTTTCCGCACCCTCCTGGGTATCTCCGGTCTTCAGGCCTCCTTCGGAGAGCCCTGCTCC
CTTCAGGCCTCCTTCGGAGAGCCCTGCTCCGAGCCCATTGGGCTTCCAATCTTGGCCTGCCTAGCGCCGAGCAGCCAATCAGAAGGCAGTCCTCCCGAGGGGGCGGGACGAGGGGGTGGT
GCAGTGTTCTGCACAGCAAACCGCACGCTATGGCTGACAGCCGGGATCCCGCCAGCGACCAGATGCAGCACTGGAAGGAGCAGCGGGCCGCGCAGGTACACTCTGTGCTCCCCGAGCGGG
CCCGAAGGTCCGTTTAGAAAGCGGGGGCGTCGGCAAGTAAAGGCCCGGCTTCCCCCGGGGCGGCGCTTGGAGGGACTGTACCGCGGCTCACTGGGCAGGGGGGATCCCCTTCGGTGCAGA
TCTGAGAAGGGTTCAGAAGCCACTGGAGGCATCTGGGGACCTCAGCTTCCATGCCATCTCTGCCTCACTCCCACAGGTACCTGCAGCCAACTTTCTCATGTGTGAAGTGAGCCCACCTGA
CAGGCCATGGGAGCCACACCTGTTATTGCTGCCTCTGATTTGTGTGACACTGAGAAGCCCACAGGCCTGTCCCTCCAACTCGGTGGACCCTCTCTGTGTGCATTTGGTGTGTGAGCCAGC
TGGCCACTTTTTTCTATATTTTGCACCCTATGGCCTAGTTCTGCCCAGTGATGATTTGGCCCGTAAACAGCCAATGTGTAGATGCTTAATTGGGCCAATTTTTGGTCACATGCCCAGAGT
CCTTGCTCACAAGTCTTGGGACGGAGTGGACATTTGGGTATCACTGAGGCTTTAAGGAAGGAAAACCGATTTTCTTCCCAATGATACCACTCAGAGGGTGGGGTTGAGGAAGCCCAATCT
GGCTCGGCCTGGGGCCTGGGTCTGCTCGTCCATCTCCAGCTCCAGGGCCGGCACCTGCGCTGGGTGCAGTCCCAGGGCCTCCGGGAGCTGTTTGACACGGATGTGACGGCTTGCCTCAGA
GGGAGCGCCTGCCTTCTCTTGCCTTGAAAGCCTCCTCTTTGGACCTAGCCACCGCTGCCCTCACGTAAGCGCCTTTTCTTTGCTTTTTTGGATGAATCGTAAGGGGTGTCAGGGCTCAGA
GTCCCCTGGGCTGGGAGTGGGGGGTTGCAGGGCAGGGGTGAGCTGCGCACAAAAGCAGGATAAAGGTAAACTTTCTGCATATGAGAACCATTTCCCCCCCTCCAAGGAGCCGTGTCACAC
GACCGGCACCAGGGTGGAATCTCTGTGTTTCCCCTCCAGCTTGCACAGAGGAAAATTCCTCACCAAACGCACGATCCCCGCACAGCTCCCAGGGACAAGAATTTTCTGCTTGTTTACTGA
TACATTCCCTCTTCCCGATGGTGTCTTTGGTGAGCAGGGTGCTTTTCACCTGAAACAGCCTCTGAGCTGAAAAGAACAGTCACCACCAAATCAATTCCTCATCCATTAACAGGTTGTCTC
TCTGTTCTTGAGACACAGGCATTACCTGGTTAGACCTGTTTTGTTTGAACACTAACGTGTGAGTTGGCCAAATGCAAATGAGCCAGTGTTTGTAATCCTTTATTTTATTTTTTTAAAGGG
GAGGGCTCAGACTTGATAACACCCGTGGTGCCCCATCCCTATAGGAGCTGGTGAGATTGCAGCCTGCTGCCTCCCCTCCAACAGCCACAGCTATTGGATTTCCCACCCAGAATCTTTAGG
TAAATGAGGTAAGTCCTGATTTTTAAAACTTCTTTTGAATCTGGAATCCAAACACTTGAGTGGAAAGAGAAGCCTGCTTTAAACTGGACAGATGAAACTAGAACAGACTCTTGGAGACGG
TCAGGCTGTTTGGGCAGATGCCTTTCTTTGCTTTTTTCTGTTTATTTTCCTACAAATCAATGCTTAACTGCGTTGTTATCGGAGCAGAGCAACAGGTGCAAAAAAATAACTCTGCTGCCA
ACTCAAATGAAAAGGTAGGGCTTATACCCTCTGGGAGGTATTCAGAAGATAACAGAAGCCCCTGCCAGCAACTGAATTAACAGCTCTGTTTACGGTGGGTTTTATGTTAACAACCTGCTC
ACTCAGAAGCATTATCCTCTCTGCCAACTCCACGTCCTAGTCAGAGTTTTCTGTGAAGGCAAGGGCATGGGGTTGCCGGAGAGAAGAGGATTGGTCCTGCTTTTAAGCCTAGCTGAAATT
CTTTTCAAGGTTGGTCATTCTCAAATGCCAGAGAGGGTTGCCCGGCTCTCTCTGCTCTTGCCCCATTCCATTCACAACAGGAGGTGGGGAATGAGCTCAGATGACTTTGGAAGGAGCCAC
TAAACGCTCTCCTCTCTCAGTTATTTGCTTCTTTCCAACGTTTGGCGCCCAGCTCCCGCCATCGGAGCGCCCCGCCCGAGACCACTGATCTCCTGGGGCCTCGCAGCCTTGCTTCCGAAC
GCAGGTAGGGGCGGGGCCACCGGTGCCCGGTATTCCCAGGAGGAGAGGCCCAGGCGGGACCCGGCGGCTGGAGCTGGGCGCAGGGTAGCGGGCCGGGCGTTTAGCTGCGGGGCGGGGTTT
TCCAGCCGCCGGGTCCCGCCTGGGCCTCTCCTCCTGGGAATACCGGGCACCGGTGGCCCCGCCCCTACCTGCGCGCCGCATCTCCGGGAACAACAGTCTCCCTCCCGAGCATCACAGCCA
CCCAGGCTAAGCGCCGCGCGCAAAGCCGTGCGGAGATTGGAGGCCGCGCGGGTCCCTGGTCTGGGCCATGTCTGGCTGTGATGCTCGGGAGGGAGACTGTTGTTCCCGGAGATGCGGCGC
GACATGGCCCAGACCAGGGACCCGCGCGGCCTCCAATCTCCGCACGGCTTTGCGCGCGGCGCTTAGCCTGGGATACGGCAGCGAGGCCGCAAATGCAATCAGGCGGCGCTGAGGGCAgcc
CCGCATGGTTGGCCACGCCCCCAGACGCTAGCGGTGCCTTTAGGTCTCTCAGACTTGAACCCCCGCCCCCCAACCCAGCCCCGCCTCCAACCACGTTGGCCTTGCCTCCCGGGAAGTCAG
CCCACAAGATAACGCAGCAGCCGCGGATCACAGCCCAGCCTCCAGGAGGCCGCCATCTTGACGGCCTTCTCACTGGCTGCCCGCAGCACAGCCTGATGTCCAGCATCAAGGCCCCGCCTC
ATGTGGACTTGTTATTGAGGGGAAAAAGAATGAGCTCTCCCTCTTTCCACTTGGAAGATTCACCAACTCCCCACCCCTCACTCCCCACTGTGGGCACGGAGGCACTGCGCCACCCAGGGC
TGGGCACGGAGGCACTGCGCCACCCAGGGCAAGACCTCGCCCTCTCTCCAGCTCCTCTCCCAGGATATCCAACATCCTGTGAAACCCAGAGATCTTGCTCCAGCCGGATTCAGAGAAATT
GAGAAGAAAGCCAGTGCGTCTCTGGGCGCAGGGGCCAGTGGGGCTCGGAGGCACAGGCACCCCGCGACACTCCAGGTTCCCCGACCCACGTCCCTGGCAGCCCCGATTATTTACAGCCTC
AGCAGAGCACGGGGCGGGGGCAGAGGGGCCCGCCCGGGAGGGCTGCTACTTCTTAAAACCTCTGCGGGCTGCTTAGTCACAGCCCCCCTTGCTTGGGTGTGTCCTTCGCTCGCTCCCTCC
CACTCTCTGCTCCCGCCACTCGCCGCGCCCGCGAGCCCCGCAGCAAAGCACAGGTGGCAGCGGCTGCAGGGGCGCATCGCCGGCGTGCGCCCTCCTGCAGCCCTGGGCGCATCGCTCTCT
GGGGCTAAACCTTGCAATCCCTCCCTGGCCGGCGCCGAGCCAGAGCGCAGCGGCCTCCACCGCCTCCCCAGGCGCGCACACACCCGCACACGCGCACGCACGCTCACCGTCCTCTGCCAC
GGGGCTGCTCCAGGGAGGCGGAGACGGAGGGGCATCCCGGGTCTCCGCGCGGTCGCCTGCGCTTCACCCCGCACGGGGTGACCTGGGGCCACGCGGGCTTCAGGGGAAACAATAGCTACT
TCCGGGGAGTGAGGAGGGAGCGCCAGGGGCTGCTCCAGGGAGGCGGAGACGGAGGGGCATCCCGGGTCTCCGCGCGGTCGCCTGCGCTTCACCCCGCACGGGGTGACCTGGGGCCACGCG
ACACGGAAGCAGGCGGCGAGCAGCGCCGAGTGGGTGGAGAACCGTCCCCCGCCACTCACCCCTCGGCCAACTCTCCGCGCCTTCTCAGCCGGCACCCACGAGGCCGACCTCTCTCGGCCT
CACAGGTCTCGTCATTTTTATGCAAAGGCGTCCGGAAGGCTCGAACTCTCCCTTGCACAAGCCCATCTGTCTCTGTGCGCCGCCCCCGGGACACGGAAGCAGGCGGCGAGCAGCGCCGAG
AGCCGCCGTCCGCGGGTCTCCAGGCGTGGCCACACCTCCCGGGGCCCCGCAAGGGTTAAGGCAGCAGAGAGGAGAGGTTTGGGCTGACGTCGCTCTGGCTGAAGGTGGTTCCCCTCAGAT
GCCCCGCAGCCCTGGGTACCTCTGCTCCCGCCCAGGGTCCTATGGCCCCTCCTCCCAGCACCCAACACTGGGACCCCACCTGTACCCAGGCTGGCCTCCCTCCCCCGCAGCTTCCTTTGC
GTAGTTGCAAAAGATAATAAGCTTTCCAACCTGTGATCACCTGGAGCAAACGGAGAGGAAAGGAGATAAACGAGGAGTGTTGCGTGCGGAGTGGAGGGAGGCTCCCTTTCTCCTCCCATC
TTCACCATCGTGGGGATCACAGGAAGAGGAAAACTTTTTCCAGTAGCTCAGGAGCTGCTTATGTCGCTGAATTCACCATGACGGGGATCATAGGAAGAGGAAAACTTTTTCCAGTAGCCT
AGGTTTGCAGACCAGTTCTACCTCTGGCCTGTTTCCTCTGGCTTTCCCAGTGTGTGGTTGCTGCTTAGCTGCTGATCTGCAGAAGTGATAGCTGGGAGATAGAGGGAACTGTAAGAATTC
CCTTTGTCTTTTCCACAATCCTGCCCTTCTCCATCTCTGGCCTTGGCTGACTTGAACTTGGTGTTTTGCACAGCTGATGGAAACCAAACTTAATTACCAGAAGTCTGGGATGCCTCTTAT
GAGAAAAGCTTGCCGACTTTCAGCAATTTGTGTGAACAATGACATAGAGCCAGAAGAATGTGGCCTGAGAAAGAACCACAGTTGTACCTACCCCCTTGCTGGCTCCCAGTGGAAGGGAAT
AAAGCTTTGCAGTTCAGTTGCATAGCAGACAACATTTTTAAAAATTGAAGTTTATAAATATACATATGGATGTCAAGAACAGGTTTCCCCAAGTGATTCAGGAGCATATTAACTATGAAG
CAAAGTTGTTGGCTACAGCGGGTTCCTCTTTCCGCTGGAATCACATCCTCTGTGGCTCGGAGACATTCCCAGAGATTTACATAAAGCAGCGTGAATCACCCAGACAGAAACTGAGAAAGC
AAAGGGACCCTGCCTGATCCTAGCCTGGCGGAGCTCGGAAAGAGGTGGAAATCTGTCTGAAGTTTGCAGGAGACCCGCGCTGCCTAGGCAAAGGGACCCGGCGACCAAGACACCCCCGCG
TACGCCCCGGCGCGGGCGCAGCCAGTCCGGCTTCCTCCAGGCCCCCAAGTCCCGGACCGAGTGTGGGGCCGCCTCTCCCTCTCGGAAGGAGCCATCGCCGCTTTAAGTggaagaggagag
CTGGCTCCCACGTGGTCCGGGCGCCTGTGAATCGCGCCCACCGGAGGGTCTCACAGCGAAATACAAAAGCAGCTGGGAAGCGGCGGGGACTCGAGTTCCCAGCGCCGGGCGGAGCGCCGG
CTGTGACGGGCGGCGACAAATTGGCACAAGAGAGACTGAAATGCACAGGGACACCAGCCTAGTGGCCGTGAAAACTCAAGTTGACACTTCCAGGGAGGGAATGGGGGAGGTGGAGCCCAA
AAGGCACGCTGAGATTTGGAGCGGAGGAGCTGAGCCCCGCGGGAAAAGCAGAAAAGGGTCATTGCCACTTTAAATGACTCAGGAAGTAAAAGGAGGCCTCCTGACGGGGAAAGGGAAAGT
gggcgccgggtggccgcgccggAAGTGCCTTGCGCGGCAGAGGAAGCGCAGGGACAGAGCGGAGCAGGCCGAGCCGGCGGAAAGGGTCTTTGCTGCTGCGCCCGGGCAGGGGCTGCCGCG
TGCTGCTGCGCCCGGGCAGGGGCTGCCGCGGCCCCAGGTCCCGCTTCGAGACGCGGCGCGGTCCAGGCGGGAGGCGACTCCCTAGGAAGGGACCCGGGGCGGGAGGAGGAAGTGAGGCCG
AACTCACTTTGTAGTTTGAGTAAAGAACTCAAGTTTTGGTCTGGGCGCTGCATCTCGCTGGGTGTGGAAGCAAAGGCAGAAATGAGAGGGACAAAAGGAAGCAGAGAACAGAGCCCAGGC
ACAAAAGGAAGCAGAGAACAGAGCCCAGGCTGTTAGAAGATCCTCGCGGCCAGACCTGGGAGGCTGAAAGGCTGAGAGACCGAAAGGCTGAACCCTCCGCCGCGCTCGGCGGCCCCTCGG
cagcgccgaggccgcgggggcagcaacgacgccgggcagcgggagcggcggcCGCGCCATGTGGCTGCTGGGGCCGCTGTGCCTGCTGCTGAGCAGCGCCGCGGGTGAGTCGGGGGGCGG
gccgggcagcgggagcggcggcCGCGCCATGTGGCTGCTGGGGCCGCTGTGCCTGCTGCTGAGCAGCGCCGCGGGTGAGTCGGGGGGCGGCCGGCGAACTTcccgcggggcgcggggcgc
TTTTGCAGCACTCCAGAGCCTGCTCAAGGTAAGTCGAAGGGGTGGGGACAGCGTGAGGTGGCCCTTTGTCTCCGAGACTTTagacggagcaggaattgggaacaaattgaccctggtttg
CCGCGACAACAGCGACAGCCACGTGACCTCGCTTCCCTGGGTGCCACGGTCATGTGACTTCGGCAAGATGGCTGCCCTGACAGCGGAGCATTTTGCAGCACTCCAGAGCCTGCTCAAGGT
TCAAGCCAATTTCCTCCCCGAGTAAACCATCCTCCGCCCTGGTCCCCCTAGTCCTTTGGTTCTAGAGTCTCGGGGTTTAGTCATCCAGCCGCCGCGTCCGTCTTGATCCGCGCTCACTGC
GCCAAGCTTGCAGGTGCATTCCCCAAGTGCGCCAGCCCACCCACATGGGTCAAGGGAAAACCTGTTTCCCTGACTTGGTAAGTAGACAAGTCAAGCCAATTTCCTCCCCGAGTAAACCAT
TCTCATGTATAGAAGACTAACAAAGAGGCAGGTGGTCACACCTGAAGGCACGTCCCCTGACCCTTATTACATAATGCCATGGGCTAAATGTCCAAAATTCCTCTCCCAGCTCTGATTGGC
CTGGCTACTATGATGAGTGAAGTCCACCAGGGAAGACACTGTGGCCTCGTTTCTCATCCTCCTGTCCCCAGGAGTAACACAGAAGCAGCTAGTAACACAACAGCATTGTCCTCACATACA
TGATTTCCTGCAGGGGGTATCAGCTTTTTATATTTTCTGCCTGCTTCTCTGTCAGTCTTCAGGCCCCAGGTCAGTGAGTGGCAAGCCAGGCCCAGAGATCTCTGCGCCCGTTGGAACATC
CCCTTCTCGGGAGGCTGGAAGGCCATGGTCATTCACCTCTCCCCAGCAAGGTGGGACCTGCCCTGGAAGAAGAAACCAGACCAGGTAACACAAGAGAGACAATGAGAGCTTGGGGCTAGG
AGAACAACAACAAAACAAAACCCAACAGTTTTCAAAATAATTATGCATTATTTTTAATTTTTGGCTTGTTGATTTTCTGTGGTTTCAAACTCTGAAGGACCCTCTAATTCATGAAACCTG
CAGTTAGAAAATGAGTTTGGGAGCTTTAAAAGAATTTGCAAACAAGGGAAAGATTTCACTTGCATTATATTTTCATCAATGCACTTAAAACAACTTCTGGAATCGCCAGAGTTCCAGGCT
GCTTGGCAGTTTCCCATTGCGGGGCAGCTGGGCCGGGGGCGGGGGTCGGCTGCAGATCTCCCGTTGTGTGAGAGAAACGCAAGCACGGAGCTCCCTTGACCTGCTGCATCCTCCTCGGCA
GCAGGGCCCCCCTCTCCGCTCTCCCCAGCAGGGTGAGAGTTGCTGAAGGGGAGGAGGAGTGAGATGGGGTGAAGTGAGTTGGGGGACATTGGAGAGACACTAAAGCTAGGTGCCCGGGAC
GCTCAAACTGATGGCTGCATATTGGAACCAGAGTCTAGCACAGCTTAGAAATCATTTTTCTGCAGGACTGGCCTTAGGCTGGCCCCATTGTCACTGTCTTCCCACTTGAGGGTGACCACA
CTGTTACAACCGAAAAGAGCCCTGTGCAAACTTGTGAATGGGAACCTGCCAGGGAATAGATGCTATTGCTGGGTCCCGCAGTTGTTTTCGGGGTAGTTAGGCTGGAAAGTCCCAGCCAAC
GCCCTTTCCGAGGGCATTCGGAACCTTCTGGTCCTAGAGGTGAAGCTGAACTGTCACCAGGACTTATGACCCGCGGCTTCGCTCCCATTCTGCCCGTCGAGTTCCACAAGATGGGCTCCT
TCCGCAGGCCTAGACCGCGCTTCATGAGCTCCCCCGTGCTCAGCGACCTTCCCCGATTCCAAGCAGCTCGGCAGGCTCTGCAGCTGAGCTCCAGCTCAGCCTGGAACAGGTGAAGGAGGC
CTCTACCAGCGCCTTGGCTGAGCGGAGTCGTGCGGTTGGTGGGGGAGCCCTGCCCTCCTGGTTCGGCCTCCCCGCGCACTAGAACGGTGAGTCTCCTTCAGGCGCCTCCTCCTGGCGGCC
GTGGCGTCCGCAGCTGGGGCTTGGCCTGCGGGCGGCCAGCGAAGGTGGCGAAGGCTCCCACTGGATCCAGAGTTTGCCGTCCAAGCAGCCTCGTCTCGGCGCGCAGTGTCTGTGTCCGTC
CCGGGAGGGATCTTCTCGTCGCCATCCTCATTCCAACACACACCCATTGACACACTCGGGTTCGGCTGTGCGGTGCAACGAATTCCCAGGTGGGACACCCGAGCAGGAAGAAAGCCAGGC
AGCTGGGGTTTTCTCCTGCTTGGAGAGGGGTGCTATAAAAGCGCAGTTTGGGATTACTACTGTCGCCACTGCTCACCAAATTAAGTTATTCCGGGAGGGATCTTCTCGTCGCCATCCTCA
gctggggcttatactgactgacaagaccatttccaacccaaacattctCAGGGAGGGAACTGGCAGCCAGTGCCCCAGCAAACTCTCGCACATGGTTCTACACTCAGGCCCCCCTGAGCT
AAGCTTCCTAAAGAGCCAGGTGGCAGCTGGAGCTGGGGTCTCCTGGCCCATGATTGGCTGCCATCATTTGTGGTTAGCCCTCCATGGTGGGGGAGGCTGGGAAGGACAGTGGAAGCTGAT
ACCAAATTGCAGACATCTCAACACTTTGGCCAGGCAGCCTGCTGAGCAAGGTAACACTCATACTTTTCATGCCTTGAGCCAAAATATTTATTACATTTTTATGTTTCTAACTAGAAGTGC
TTGAGCTTTTTTTCCTTCCAGGTGATGAGGGGATGGAATGAGCAAAGCTACATCAATTTTTTTTTAATGTATGAAAATAAAAAAGGTACAAGAGGCCAAGTTTAGGGCCACTGAAGGTTC
TGTCTGAAAGAATTATAAAATAAAATGACTTAGAGATCGCTTCATATAATCATCGTATTTAGATTCCTTCACATGTGAATAGCATTTTTTTAAGTCCTCCCACACGCTTGCAGTGGGACT
GAATGAGGAAAATCCAAGGAGTTAGGTCAGTAAAGAGCCACAGAACCTTTACTGCCATTCCATCCAAGGAGCTGGGACATGTTTTAGCCACGGACTATATGCTCCCTAGGATTTCTGGGA
GGACTCCTGGAATGTGTCTGTGAATAAAGACTAGCCGAAGGTGCGAAGTGACTAGACGGGAGCAAAGGAGGAAAACTAGGGAATGGGAGGTGAGAGTGGCTGACACCGACCCAACGTCCG
GGTGCGAAGTGACTAGACGGGAGCAAAGGAGGAAAACTAGGGAATGGGAGGTGAGAGTGGCTGACACCGACCCAACGTCCGGGTTGCCGGAAGGCTGCAGCGCCCGGAGCGGTGTCGGGC
CCCGGCAGAGATGTCGTTACGGTGTCCTGCCTGTCTGGATGCTTAGGAGCGCGACTCAAAACTACACCCCTGACGACCCTGGAGGTGCTTGGGGCGGGAGGTTGAAGGGGGCACCGAGGT
TACAAAAGCCGTGACTGTCTTACAGAACCGAAAGATGGATCTTTGAATCCCTAGAGTGCAGGGGAGACATTGCCTGTTAAAGATGTTTACCACTTCTACATTTAGTAATAGAAATACAGT
AGGTCTGATACCTTCATTTCTACCAAAGCTAAAAAATGGGAGCCTATGTTAGTAAACTTTAAGGGAATGAAGATGCCACATTTTGGCAGTGTGTTAGTCACAAGTGGATTTGGTGTCTAG
CCTTCTGCTTGCCACAGTCATAGTGGGCAGTCAGTGAATCTTCCCCAAGTGCTGACAATTAATACCTGGTTTAGCGGCAAAGATTCAGAGAGGCGTGAGCAGCCCCTCTGGCCTTCAGGT
AAATGTTCTTAATTTTTAAAAATCAAGTTTTGCCCAGATTTCTTTTTATCTGTACAAATAGTGAATTGTGTTGCCATTGTTGCTAGTAGTGAAAGAGTTAAATCCTGAGGGTACACCCTG
TTAAAATGAATAGCACTGGTATTAGTGGTCTCTGCTTCAGGACAAATACTTTCTCATTTGATTCAAAATAGTGTTTATTTAAACCATAGAAACTATATGTATTTCTTCTGTGTTTTTCTA
AAACTGCGGCCCCGCCTTTACAGTCTCGGAAAGGTCCCCAGACTGGAGGCTCTGAGGAAGGGGTGTGGGGAGTCGGGGGCGGAGACTTGGGGCGGGGGGCGGGCAATAAACTCCCAGGCC
GCCAGAGCCCTCGGCGCTCCCTCCCGCTGGCGGCTTCCGCAGCCTTCAAGTGGGTCCTCCGCCCCCGGCCCTCCCCTCTCAGGCGGAGCCAAACTGCGGCCCCGCCTTTACAGTCTCGGA
AGGCCGAGTCTCACAAGTTTCCTCCCCATCACTCACAGCCAAAGAGGGTCCCGCAGAAAGACCCCGCAGGCCTTGAGAAAGGGAATTGCTCCTCAGTCCCTGCCCTGGCGCGCCCGCTCC
GCCCCTGGCCTGGTGGGCCGGGGACCAGGGGCCGACCGGGTCAGGGCCCGCCTGAGGGAGAGGCCGAGTCTCACAAGTTTCCTCCCCATCACTCACAGCCAAAGAGGGTCCCGCAGAAAG
tttcctcccttaGAAGAACACTGGGCAGGTCAGACTGGGCAGAGGCTGGTGTTCCTGAGCCCTGAGGAGACATCCAGAAATAGATGGGGGCGTGTCACGTTTCTGAGCAGCTGTGTGGGG
CGTGTCACGTTTCTGAGCAGCTGTGTGGGGGAGGTTCAAGGGGTGGGGACTAACAATATCAAAAAGAAACTTGTCCTCCCCTCTCCTGGTGGCCATGGTGGAGATCAGCAGCAGCTTCCC
AAGTGGTTTTGAGGTGAAATTTGGGAGATGAACGGTGGAATTTTAGGAGTCATGAGAAAAAGTTTCCAGGAAACTTTGATGAAGTTTGGGATACCTAGGAAGGTTGGGAGCCATGGGAAG
ATACCTAGGAAGGTTGGGAGCCATGGGAAGTTTGGGATTCCTGTGGGGAGATTTGGGGTCACATTCCCAGGAGGGTATGTTCAGCAAGGGCCTGGATGAGAAACTGATGACAGAATTGCT
AAGATCCGTAAGCAGATGAAgctgctgctgctgctgctgctgctgAGCTGCGCCGCGTGGCTCACCTACGTGCACCTGGGCCTGGTGCGCCAGGGACGCGCGCTGCGCCAGCGCCTGGGC
ctgctgctgctgctgAGCTGCGCCGCGTGGCTCACCTACGTGCACCTGGGCCTGGTGCGCCAGGGACGCGCGCTGCGCCAGCGCCTGGGCTACGggcgaggtacggcgcggggggcgcgg
ATTCCTGTTCTCCCAAAATCCCTTTCCATGTAGTCTCTCTTGTGTTTCTCCTCAGTACCTGTTCTGAGAACAAGCTCTCTATTTGGGGAGTGTGGAGGAGAGGGGTGCTGAAGTGCGTGA
AGTGCCAGGGCCATGGGGCTCCGGAGCCACCACCTCAGCCTGGGCCTTCTGCTTCTGTTTCTACTCCCTGCAGGTATGAAGCTCAGTACACCAGCCCTGGCCTCTCCTGGTGGTGCTACT
CCAAGTACTAAAATCCAGGGGCAGGCACAAATTGGAGGGTCAGAAGACTGGAGGGGCTGCAGGGCTCGCTGGAGGGTGGCTGGACCCACCAGAGATCTGTCTTACTTCTGACTTCTAGGT
aagttacagacggaaagagaaggaagcagaaacagagtgaaagacaaagCAGGTGGGGAGCATAGGAAAGGGCAGAGGCAGAGGCCAGAAGAGGCAAGGACCAGCAGAGAAGAAGAAAGA
CGCGGACGGCGAGGGCGGAGCGTCCGCAACGAGCCTCTGACGCCGGGCGGCGTGTGACGCAGTCGGGCCCTCTGCGCGCTGCGCCCGAAgcggcggtcggtggcaggggtggtagcggcg
gccgcTTCGGGCGCAGCGCGCAGAGGGCCCGACTGCGTCACACGCCGCCCGGCGTCAGAGGCTCGTTGCGGACGCTCCGCCCTCGCCGTCCGCGAATTGGTGGACGCGGCCGCCACTCTG
GGCCCGACTGCGTCACACGCCGCCCGGCGTCAGAGGCTCGTTGCGGACGCTCCGCCCTCGCCGTCCGCGAATTGGTGGACGCGGCCGCCACTCTGGGTCGACCCTGTTATTCATTGGGCA
CGCGAATTGGTGGACGCGGCCGCCACTCTGGGTCGACCCTGTTATTCATTGGGCAACGCGTCTTTTGAAACCGAACTgaagggggaaggggcgagagggaagaggaggggcagaaggagt
ccgaactccttctgcccctcctcttccctctcgccccttcccccttcAGTTCGGTTTCAAAAGACGCGTTGCCCAATGAATAACAGGGTCGACCCAGAGTGGCGGCCGCGTCCACCAATT
TGGGGCCGTCCCTCTGATTGGCCCGAGCTCCCTCAGCCCGAGTCGCGGCGCTCCAAGGAAGGGGGCGGAGTCTCTATGTTGCGTCACCACCCTTCCCGACACCCCGCCGGTGCTTCCCAA
AAGGGTGGTGACGCAACATAGAGACTCCGCCCCCTTCCTTGGAGCGCCGCGACTCGGGCTGAGGGAGCTCGGGCCAATCAGAGGGACGGCCCCAGAATGGCATGGTAACTATTCGACCCT
AGGGCCCTCAGGCTCCGCACGTGGTCTGGGCGGGAAGTGCGGGCAGAGAGACTAGGAAGCCTTCCCAGCAGCGCCGGCGGACCGGGGCAAGGAAAGGGTCGAATAGTTACCATGCCATTC
TTCCTTGCCCCGGTCCGCCGGCGCTGCTGGGAAGGCTTCCTAGTCTCTCTGCCCGCACTTCCCGCCCAGACCACGTGCGGAGCCTGAGGGCCCTCTTGGAAGGTCTGTCTGTCCAAAGAG
GAAAAGTGCGATGTTAGGTATGGCTAACTTAGAGGTCCTCCACCCGCTGCAGATGCTCTGACTACCCACCAGTGTGCTTGCAGGAGGAATTCTTGGTCCCTTCACCCTCCTTCCCTGTTG
GTCTCACTGCCTGCAAAGGTGCTCTTCCCATTGCTGAAATGTCCCCAACCGCCCTGACGAGCAAAGTTTGGGGGAGGGGCGCCAGGGCTGGGAGGAAACTGGCTTAATGTTTCAGAAGGG
CGAGGCTGGATAGTTCGGTTAGAATGGAGGTGCGAGGCAGGAGAGACGGGCGGATGAGAAAGAAATCCGGCCCCTGTTGAATTAATTTTGTGTTCTTTCAACAGGTAGATGGAACGCAGC
GGTATCCAGAGCTCTTCCGGCTGCCCTCACGCAGCCGAAATTAGTGGGGGCAGACCCGGGCTGTAAAGCATGGTTTGAGGACACGCCAGATTGAGGAGGAGAGCCAGGGGTCGGGGTCTC
ACCCCGGGCCACCTGGGCCCCCGGGTTCCGCCGGCACTCTCGCCACCACCGCGTGGGTGAGTATGGGCATGGATGTGCTGGGCTGCCGGGCAGCCCCACTCGGGAGCTTGGCCGCGCGGT
CTGGCCTCTGCAGGGCCGGGCCCCACGCTGTGGGAGTCCTGGTACCTGCCGTCCTATCGCACACACTCTGTTTCCCAGGAACTGCTGCTCTCTGGACTTGCCGAGCTGGCCCCCTTCTTC
GTCCGGGGGAGGAGAGCCCGGCCGGCCCAGGACTCGGCGCGGGCGCCGGCTCATGAGTTTGCTGGCGGAGGCCGCGGGCGGGAGCTTCTCGGTTCAGTCCAAGTAgggcgggcgcggccg
TTCTCGAGCCCGGAGCCGCTGCCGCCGCCCCCAGCTCCCCCGCCTCGGGGAGGGCACCAGGTGAGGCCCGGCCGGGGCTGGCGGGTAGGGGTCCGGGGGAGGAGAGCCCGGCCGGCCCAG
GGTGGCCAGGAGGAGGCGGAGAGACTTGACCTTGGGAGGCCTGACTTACTGACCGCAGGGGCAGCGGACTGGGAGGGGAACGTGGCAAGCCCGGGACTGGGCCGGGGGCGAGGCTGGGGG
GGGCGGGATGGGGGGAAGAGGACGAACGCCTAGCGCCCAGGGTAGGGCCTCCAGGGGTAGGGTGGCCAGGAGGAGGCGGAGAGACTTGACCTTGGGAGGCCTGACTTACTGACCGCAGGG
GCTGGAGACTCTCGGTGGGGAAAGGGAAGCTGGGACTTGATCCTTTGCGCGGGATCCTGGCAAAGACTAGCGCGGGCCGGGGGTCCGGGAGAGCCCGCTAGGGGCGGGGATTCCGGGGAG
CAAAGACTAGCGCGGGCCGGGGGTCCGGGAGAGCCCGCTAGGGGCGGGGATTCCGGGGAGCCGTCTTCACCGGTTATTCCGGGATCCAGCTGGGCGCTGGGGCTGGCCCGGGCTTCGCTG
CTAGGAGGCCCAGGATCCCGGAGACGCCCGCGCCCTCAGGACCCTGCGGGTCGCACGCCCTCCCCAGCTTCTGCTGCTCGCCGCTCTTCGGCAGGGCGAGGTCAGGTGCCCCCTTCTCGC
CtctcttctcttctcttctcttcCTCCTCCACTTCTGTGCCCGCGGAGACTCCGGCCGCCCCCTTCCGCAGGGGTGTAGTAATCTGCGGAGCTGACAGCAGCCCCGCAGCCACCCTGCCC
ACTGAGTCCTCTTGTGAGCCCTTCGGCCTGACTGGGCTGCAGAGGCCCTCCAGGCTGGCTTCCCCCTCATGCCGCCCAGCCTGGCCCCTGCAGGGCCCCAGGTGGGCCTGGGGTGGACCT
GGGTGCAGGGCGGGACCCAGCCCATGCCAGGCACATACCTCCAGGCCCGCTCTGCGCCGCACAAACTTGTCTCCCAGGATTTTTCCACACGAAACCTGTCTCCCAGGGAATCAGCCAGTC
TGGCCTCTGGGATGAGCTGGGAGGCTGGCGGGATCCGGACCACGAGCCGGGTAGGTCTCCCACCCCTTCCCCACCACCCCGACCCCACCTGGTGGCCCCAGCCCGGGCCTCACCCATCCT
TTCAGTGGACCTTCCCCTCCCCCTTTAACCCCCCACGCTGACCTCCGACTCCTACTCTCCAGCTTCCTCCCCTCAGAACTGACCTCACCCTTAATGCTGCCTCCTAACCCTGACCCGGCC
CCCCCTGCCCTTCCCTGACACTCAGGACACAGAGGGCCCCTCTGTCCCAGCCCCACGACAAAGGGCCCGGTCTGGCCTTTACAGGCTGAGAACAAGAAGGACCCAGGTCCCCGTGGCCCT
GTTGTGGGATGGGAGAAAAGGAGGCGGGAGGCCAGGCTGGGACCTGGGGCCATGCAGGGCCTGTTCTTCCGCCCAAATTCCACCTTAAGCAGGCGGCGGCCCCTCCCTCCCACCTGGCCA
AGTTGGGTTTGGAGGCGGCCGCCAGGCCCAGGCCCGGTGGACCTGCCGCCATGCAGGACGGTAACTTCCTGCTGTCGGCCCTGCAGCCTGAGGCCGGCGTGTGCTCCCTGGCGCTGCCCT
CTGACCTGCAGCTGGACCGCCGGGGCGCCGAGGGGCCGGAGGCCGAGCGGCTGCGGGCAGCCCGCGTCCAGGAGCAGGTCCGCGCCCGCCTCTTGCAGCTGGGACAGCAGCCGCGGCACA
CTGTGGAGCCTGGGCTGGAGCCCACAGCGGACGGCAGTGTTAGTATTATTATAATAAATGTCAGAGCAAGAAAAACGTTCCCGCCGGTTAGGTTTTGTTATTTCAAAAATAAATTAACCG
CCTTTCCTCCGGCGGAGACGCGCAGGTGAGAGGGCGGCGCCTGACCCAGCGGGCTCTAGGTGCTACGCCAGGGCCCCGAGGGTCCCGAACTCGGCTTGCCCACACAAAACATGGTAGCAG
CTACCCCGGGCGTGGGCCGCAGCGTCGAGTAACGTCATTCGAACCCCGTCGCGCCCCTTTGTGCGTCACGGGTGGCGGGCGCGGGAAGGGGATTTGGATTGTTGCGCCTCTGCTCTGAAG
AAAGTGCTGTCTGGCTCCAACTCCAGTTCTTTCCCCTGAGCAGCGCCTGGAACCTAACCCTTCCCACTCTGTCACCTTCTCGATCCCGCCGGCGCTTTAGAGCCGCAGTCCAGTCTTGGA
tgagccactgcgcctggccCTACTTCCACTTATATCTCGATAGGAGAATATATAATATGACCTCAGAGCAAAACACCATAGAGCAAAACATTGGAAAAATTGACTACAATTAAAAACTTC
TATATCTCGATAGGAGAATATATAATATGACCTCAGAGCAAAACACCATAGAGCAAAACATTGGAAAAATTGACTACAATTAAAAACTTCTGTGtgaaaggcaatggaagggcaccgtgg
CCCCCCGGAGGAAAGAACTGGAACCAGGTGACTGCCTTCCCCGCTGCTCTGAGTGAGCCTGTGTCAGGGCCTGGCTGAGAGGAGGCCCACGGCGCCCAAGACCCATATGCATGTGTGTGC
ATCCATAGCAGCCTTGGTGCTGTGGACACTCCCTGGGGCCCAGCGAAGGGGAGAGTTTGCTCCCAAAGGCGCACCAATGACCAACATTTGCCCCCCGGAGGAAAGAACTGGAACCAGGTG
GTGAACTTTGAGGATCCATAAAGAAGGTAAGTCACGGGACTCCTCAGATCTCAGTTCTTGTTGTCTTGCAATGTTTGTGTTTTCCTGCTTGTTTTCGGAAATGTATATGCAGTTTATATG
AAAAGAAGAAAAGAAAATAGAGTAGTGCACGGCAAGCTAGAGGATTGTAAATTTTCCTTGGTGAACTTTGAGGATCCATAAAGAAGGTAAGTCACGGGACTCCTCAGATCTCAGTTCTTG
CCCCCCGCCTTTCGCCACCTCCTTGCTTCCCTACTCCCCCTTCTGCTTTTGCCTTTGATGAGTTTTTGGCTTACTTTTTGGCGGAGTCTCTTGGACACGTTTTTGCTGGTGCTGGAAGAT
GACAACCAAAGCAGGTATTTCGTACAGTAGGAGATTTCAACAACGTGACAATATTCTCTAGGCACTTGGGCTCACTGTCTGTAGCCCCCACCCCCCGCCTTTCGCCACCTCCTTGCTTCC
GGGCAGGCGGGGTGAGAACCACCAACTGCCCGTCCTCCCGCCCGCCTAGGGAAGGGGTGGGTGCCTGGGTGGGGTTTAGGGTTAGGAGAGGATGTGACTGCAAGGCCAGGAAGCTACAGG
acGCTGCACAGAGGAAAGTGCCGTGCCTGGGTGGGTTGGGGCGGGCTCCAGAGGAAGGAGCCGCTTGACTCAGAGCTACAGGAAGAGCCGGGGCAGGCGGGGTGAGAACCACCAACTGCC
GCGGTCTCTCAGGAAATGGCTCGGGGCCGGGGAGGTTCCCGCGTCGCCCGGAAGCCCGAGCTCGCCCGCGTCCTGGCCCTTTCCAGGGCTGGGGGAAGGGAGGAAAGTGGGCGAAGGGGG
GTCCTGGCAGCAGGTGAGTGGCGGTCGCCATCAGACCCGCGAAGGTGAGTGGAGGTCGCAGTCCTCCCAGAGCCGCTGCAGGCCTGGAGTCGGGGCCCGGGGCGCTGCTTGTCCCTGGGC
CGCTGGTTGGGCTGGTTTGGCCACTGGCCCCAGGCCCGTGCGGCAGCGGCTCCCGGGCAGCAGCGCAGCCTCCAGCGCCAGCCTTGGGCGCAGAGCGGGACGCTGGGGTCCGCCCCCGCC
GGTGGGGGTCAAGGCAGGCTTCCTGGAGGAAAGGGAAGAGATAGGGGCGGACGCGCAAAACCTTGAGGGCGGTGGACGCTCCGAAGAGTCCCCAAGGCTCTGGGGCTCCGGGGCTCTGCG
CACTAGCCTCTAGTGCCACCGATTAATATTACCTTCCTTGAATCAGGAGGAAACCATTTGTGACTTCTCATATGTAAGATCTTCTAAGGGCAGAAACGCAATTGTCTTTGTATTCACTTC
CCCGCCCACCCACACCCCTTCCATGGAGAGCCTGCAGCCAAGCTCAAGCTTTCAAAAAGGCGTGAGCTAATTCAATCATCCTTGCCGCTTTTTTGCTCCTCCAGGCTGTAGAGGGCGACA
GCGGCAGCTGGAGGTGTAATAGTGCGGGTAGTGGGTTTGGAGAAGTTCCGAGGCGGCGGTGGCGCCGGTCAGGACAAGGATAGCGGAACCGGGCCCTGGGCTTGTCGCTCACCATGCCGA
CAGTAGAGGAGCTTTACCGCAATTATGGCATCCTGGCCGATGCCACGGAGCAAGTGGGCCAGGTGAGTTGAGTCCCCGGGCGGCCTGCAGGGCCTGGCGCTCCGCGGCCTTTCGAAAGCG
AAGATTTAAAAAACAATAAAATTGAGTCCTTTCACTTCTGCTTAAGCGCCACCTAAGCCACTGCTTTTGTCTCCCTCCGGTTCCCACGCTCCGAGATCGTATCACCCACAGAAAAACAAT
AACTAAAAAGCGGTCTCCATCCCTGAAGCCAAGCTGGGAGAGTAGCCGAAGGTCGCGCTTCCTGGCCGCCAAAACCGAGGTGGAGGAAACTTGGTAGTCAGCGAGCTACGCCCTCTCGGC
GGGGGGCAAGATGGCGGCGGCAGTAGGGGTTCGTGGCCGGTACGAGCTGCCGCCTTGCTCCGGCCCAGGCTGGCTCCTCAGCCTTTCCGCCTTGCTGAGTGTGGCGGCACGAGGGGCCTT
CGCCACCACGCACTGGGTCGTCACGGAGGACGGGAAAATCCAGCAGCAGGTAGCGGCCGGGGCGTCCCTCTTCTCCCGTGCCCGCCCTCGCCCCGGGGGGATTACCCTGCTTGGCCCCTG
ttagccaccgcgccctgccTACGCCCACTTCTTACTATAATCTTTCCATTCACTAGCGGCTTCTCTGATCCCATTTCCTCTTCGAACCTGAGCTCAAACCAGCCTGGGTCTGACCGGCCA
AGCTCAAACCAGCCTGGGTCTGACCGGCCAATCCGAGCGCAGTCTTCCGCAGTCGCGAGTACGGCTGCAGCCAATGAGAGACCGGGGCGCCTCGGTGGGGTGAGACAGGGCGCTCACTGG
AAAGACGGGTCACCAATAGCGACACGGATATGGCCCCGCGGGCGGGGTTTAGGCCCAAAGTGGTGTCGGAGCAGCGCCTATTAGTGTCATCCTCACCGTCACGGCCGGCGCCTCCTCCTG
GATTCATTCACTCGCTCTTTTCATTCACGAAGGTAGTGAGGCCTAGTGGAAAGCCATGGAGAGCGCTCTCCCCGCCGCCGGCTTCCTGTACTGGGTCGGCGCGGGCACCGTGGCCTACCT
TATCCCATTCTTCATTTCCTATGTCACCGCCCTTCTTGGGAACAGCCTGCTCATCTTCATTATCCTCACAAAGCGCAGCCTCCATGAACCCATGTACCTCTTCCTCTGCATGCTGGCTGG
GGAGGTGAGGTTCTGAAAGTTCTCCCCAGCTATGCCTACTGTAAACCACAGTGGCACTAGCCACACAGTCTTCCACTTGCTGGGCATCCCTGGCCTACAGGACCAGCACATGTGGATTTC
TCCTCTGTATATTCATAATCCTCCATTCATAATTAAAGCGCATACAATAATGTCTCTTATTCTGATTACTTGGAGATATTGTCTGGCTGTCATTCATTAGAGTATAGACCACCACCTTTC
TGATCTGTACACTCACCTTTTCTTATGCTACTTTCTTTCTCTCTTCATTATTAACTTTACGATAAACTACTCAATTTTAAGTATCACCTTATTCAGCTTTCCCACACAGAAATAATAATT
GGACCCGGTCACTCTTTCTGCCACAAAGATGCCGATGCTTGGACATCTCCAGTTTCGAGGAACTCACGTAGGAGACACGCCTTCACTTCCACCTTTGCCAAACCCCGACCCCTTCACACC
GCTCCCCTGCACTCTCAATCCCTGTCCGCTGCAACACATATCCCCTCATCAGCACCTTCGGTGATTAGGCCCTCCAGGCGCGGGGGATGTGGGACTACCCGGACTGAGGACTGCGCACCG
CAGGGGCTGCGAGGGCTGCCCCAAGTCCTACCGGGTTTGCACGGGCGCGCCCGGCTCCGCCCGCAAGTGCGCCTTCCTGACTTACTGCTGGGTGCGCGGGGCTGGGGGTGCGAGTACCAC
CCCTGAAGTCTCTTCCTGGGCGACCTCCGGGGCCTCATTCTAGGCCTCCTTAAAGAGAAGGATCTAAATTAGGAAAAGGAAGTGCCCTTATCCACGACCAAGCTCTTCCACCTGCGGAGc
CTGGGACCAGGGGGCGGGGGAGGGGGACCTGCGGCCCCGCGGCCAACCCGGTTGGTGCAGACTTGGGGATCCCAGAAGGGACAGTGCCCGCCCAGTCGCGGCGATTGAGGGTCCCTGTCC
CCCAGTCGCGGCGATTGAGGGTCCCTGTCCGGGCGCAGCTCGGGCCAGCCGCGTGCTCCGGGGCCGCGGCTTCTCCCGGAACCCCCGCGGGCGGGGCCTGCCTTCCGGAGCCGGTTggcg
TACTTTCCCAGAGCGGCGGGGCGACGTCAGGCGGAAGGGCGCGGGGCGCGCACGCTTTAAATGGCATTCGCTGTCATCCGAGCTCAGAGCCGTGTGGGCAGCCGCGGGCTATATAAGCCG
CGTGTGGGCAGCCGCGGGCTATATAAGCCGCGAGCCTGGCCGCCGCGGGGCAGACGGCGACAGCAGCGGCGGCGAGCGCCTCGGAGCGCGGCGGAACAgcgccccccgagccccgtgccc
TAACCAAACAAAGCAGGAAGTGCTCAGGTTGAAGAACGGGGTGGAAAATCCAGAGCCTCCTTGTTCATATCCCCCTGCTCTTCCTCAGAACACATCCTAATGCCATTTAAATAGAGCACT
CAGTGTCTAGGCTTGAGGCCATGTACTCATTGCCCTAAAGAGTAGGTAACTCTTCATGAACCAATCTGGTCATATAACCAAGGCATGGAAGTGAGAAGAACAGATCTGAGATCTGTTCTG
GTCATCGGTCAGACACCCTTCCTGTGCCCTCTGGTCAGAGGAGAGGCCGGGTCCCCAGAGACCACAGCATCTATACCCAGCTGTTGGAGATAACGCTGCACTTGCAGCAGGCCATGACGG
AGCACTTCGTGCAGCTGACGAGCAGACAGGGCCTGTCGCTGGAGGAAAGGAGGCACACTGAGGCCATCTGTGAGCATGAAGCCCTTCTGAGTCGCTTAATATGCCGGATGATCAACCTCC
GCAGACCCGGCCCGGCGGCGGCCCAGCACGCGCAGGCCACCCAGAGTGGAGGTGGGAAACGGCATTACGCCCCTTTCCCTTTTCCTGGTCCCGCGGTGCTACCTCGTGTGCCACCCTTAA
CACCCAGAGTGGAGGTGGGAAACGGCATTACGCCCCTTTCCCTTTTCCTGGTCCCGCGGTGCTACCTCGTGTGCCACCCTTAAAGCGTAGTCCCCGCCGAGACCGCCCCCGCCTGAGTGG
AGCGTAGTCCCCGCCGAGACCGCCCCCGCCTGAGTGGCAAGGGGACGAACTGCGCCCTGAACAGGCCTGGAAGCCCAACCCGGTGCGGACCGCCCTCAGTCTCCTAGTCCGGGCGCGCTG
GCCGCAGGGCGTTTCCGGGCGGAGAAAACCTACACGTGATGGGCGCCCACCGAGTGCCAGCACCGCCTCCTCCAGCTCCGCCAAGTAGGTGGGATCCACTACTTTGCAGAGGAGGAAGCC
AGTAGGTGGGATCCACTACTTTGCAGAGGAGGAAGCCGTTCAGGCCTCCCTCTGTGCACTTTGCAAAAGCCTCTGCCCTTCCATCTCGAATCCCTTGGCGCCGATCACACTTCCTCTGCC
TGGAAACCTGGAGCCGTCTCTCGCGAGACGTCCTCCGCCCTGTAGAAGGCCGTTTCGGTTCTTCGTGCGCGGTAGCCGCCCCACTTGCGGGATTCCAAGGCCTCATCGAGTGCGGGTATC
TGGCAGCCACTCTCCTGGCCGCCAAACCCCAGCTGGAACTCCGGCCACAGCCAGCATGCAGGTGAGTCCTGCGCTCAAAAGGGTCCACACCTTCAAGGCCCCCAGCCACGCCCACACCTG
ACGCGGAAGTCAGGTAGGAGCACCCGCCGCTGGCAGCCACTCTCCTGGCCGCCAAACCCCAGCTGGAACTCCGGCCACAGCCAGCATGCAGGTGAGTCCTGCGCTCAAAAGGGTCCACAC
ttccgtttgatggatagtaccaaattgccctccaggaatgttatacGCTCACCAGAACTGATTATAATAAAACGTCTACATATTTGTTAGTTTTATAAGCAACGCGTGGTGTCTCGTTTG
TTTTATAAGCAACGCGTGGTGTCTCGTTTGGGTTTAAGGATTCTTTAATTATGAATGAGGCTGTCTGAGCATTTCACTGCGGAGCCTGAGCGCGCCTGCCTGGGAAAACACTGCAGCGGT
GACTCGGCCCTGGCAGTGGCGGCTGGCGATTCGGACCGATCCGACCTGGGCGGAGGTGGCCCGCGCCCCGCGGCATGAGCCGGTGACCAAGCTCGGGGCCGAGCGGGAGGCAGCCGTGGC
GAGGGCTCGGGCCTCCGGGGGCCGCTGCTGGGTCGGGACAAGGGCCGAGGGAGCGCGGCCGCGCGGAGGCTCCGTGGAGGCCCGTGGGCTGCGAGAGGCCACCCCCAGCCCCGCCGGGGC
CCTGCGCCTCAGGGTCCGGTGGTGGCCTGCGGCATCCCTTGCGGTGCCAGAAGCCGTGGGACGAGGTAGGGAAGGGGCCAGGGGCATGTTATGCCGGGGACTGGGTGGTCGGGGGCGTGT
TAGGCCGGGGACTGGGTGACCGGGAACTAGATGGCCGGGGGCGTGTTAGGCCGGGGACTGGGTGGCCGGGGTCATGTTGGGCCAGGCACTAGGTGGCTGGGGGCGTGTTAGGCAGGGGAC
TTCTCCCACCAGGGATCCCTCAACCCAAGACCAGCTGCGCTTCCGGTGCTGGCCCCCTGCTTGGGAGGAGGCTGGGGTGTGGACCTGACTGCCGAGTTACCCAGAAGGGGAAGGGGCCCG
AAAGGTGAGTGAACCCCACTAGATCAAGGGACCCCTGCCCTCCTAGGGGACCTCTCTCCCCTGCCCCAGGGTTGCAGAGCCCCTTCCAGTCTCCATCCTTGAGCCGGTCCCATTTGCCCC
TCCCAGTCTCAGAGAAGCCTCCTGGGCATGCAGAGCCTCTGAAGCCTCCCCCAGCTCAACTCTGACTTCTCTTCTCAGCCGCATTTCTCCACACACCCTTTCAAGGctctgctcctccca
ACCAGTGTCAAAGAAAGCAGCCCGGACTCCCCCGTCTTGTAGATATTTTACCAAATCAGATAATGAAGACATGGGAGGGAGCGCGCAACCAGGACCACGGGCTACTGAGTTTCCACTCCT
GAGACCCATCTCACAGTGGAAACCCCCTTCCCGGGAACTCCAGCCTAGGAATTCCCCTCTGGCCCCTGACCCGCCATCTGGGCTCCAGGAAGGTGTCCCAGGCTCCAGGGGCTGGGGTAC
GGGTGAGAGAGGCAAGGCAAGTGGGGGCGTTGGTGCTGGCTCTGTCAGGGGCTCTGTGCCATCCTGCTTCCCCCTAGGACCAGGTGTCATGAGACCCATCTCACAGTGGAAACCCCCTTC
AGAGTCGGGAGGGCTCGTCGCCTTTTAGGGCATTTCCCGGAGGCGACAAGTTCGGCACAACTTTCCTGTCGGCCGCCGCCAAAGCACAGGGATTCGGGGACGCCAAGAGCCGGGCCCGTT
GCGCCCTCGCTCGCGTCCCCGCCCGCCGCCTGCGCAAGCCAGGCATGAATGCTGAGACTTGCGTCTCTTACTGCGAGTCGCCGGCCGCTGCCATGGACGCCTACTACAGCCCGGTGTCGC
gagagagagagagGCCGGCGTGGAGGGGAGGAGGGAGAGCGAGCAGGCCGGGCAAGGAGTGCACAGCCACAGCCTCCTCGCCTCCCCAAACTCCCAGCCAAGGCGCGCGGTGGCGTCCTC
TTTTTTCCGCTGCAAAACCTTAAGAGGGTTTGGGAGATCTGGTCAACTTTCCGAAACATCTGAATCTTTTTACTGCCCTCCGTTCTTTCCCTCGGCTAGCTGTGGGgagggaggaaagag
GGGCCCGGGAGGAGACCGGGAGGACGAGGTAGGCGGGAGCTGGGCGGGACCGTTAGGCAGCGCCGTGAGTGGACAGGGCTGGAGCGGGGCGGGCTTAATCCCCAGTGTAACCTGGGGGCG
GGGCTGCCGGGATAGAGGAGAGACTCCGTAGCGGGGCGGGGCCTCAGCTCCAGCTGGGCCCGGGGGCGAGGCTGGTTGGGGTACGGCCATAGTGGGCGGGGCCTGGCCGGCGGGAGCGCA
GCCCCGGGCTGTGCAGTCCGACGCCGACTGAGGCACGAGCGGGTGACGCTGGGCCTGCAGCGCGGAGCAGAAAGCAGAACCCGCAGGTGAGCAAGGGGGCAGCGGGCCGGGGTAGCCTGC
CGGACAACCATAGGCAAAGTTAGTTTTAGCCCCCGCTTCTGCGGTCCGGCTCGGACAACTTTCCTCGGAACTAGTGACAGGTCGGGGCAGCTGGTGGGTGAAAAGGAGCTTTAGCCACCA
GTATTATTTACAAAGTTGCTTTTGGCCACATGCAGGCCACAAAAGGCTCTTCCTCCACTTGATTTCTCAATAAGGCTGCTTTGTAATACTAGCTTTATTGGAATTAAATGTCCTGAGCAC
CCAGTGTTTTTATAAACAGCTTAAGGGCAAGGATCATGCATAATATTTCATGATACATATGATTATTTTCTCATTTCTTTTCATGTCTAAAAATGGGTCTAAGAACTAATCTTCTCACAA
ATCACCTTAACACATCCAACTGCCTTCTTGTTGGTGGGGATTCCAGGCCTGGAACACCTGCACATCTGGATCTCCATCCCTTTCTGCTTAGCATATACACTGGCCCTGCTTGGAAACTGC
ACTCTCCTTCTCATCATCCAGGCTGATGCAGCCCTCCATGAACCCATGTACCTCTTTCTGGCCATGTTGGCAGCCATCGACCTGGTCCTTTCCTCCTCAGCACTGCCCAAAATGCTTGCC
aCCAGTCATGGGTGCCCCGTCTGGCTTCTGTGCTTGCAGTAATGGAAGTGGGGAAAGGAGACCTTGGGGAGTGGGAGCCACATGTGGACTGAGGTGGTCCCCAAGGACTCCTGCCTTTTT
GAGGTGGTCCCCAAGGACTCCTGCCTTTTTGAAATGTGTTTCTCTCTCTTCTTTCTCTAGAGTGTATCCAGAAGCTACTGTCAGGAGGACACTGTAAGAGAACCTTGGCACCTCTGGGCC
TGATGTGGCAACATGGCAGGGTGGCATCTTCACTTACTCGAACAAGAGGGTCTACTCTTCTCTCTTCTTCTCTTCCTGCCCTCCAAACCACCACTTCCATGTGAGAGGGCTCTCAGCTCT
CCACTTCCATGTGAGAGGGCTCTCAGCTCTTGCCCAAGGGGTGCAGGGCAGGAGAAGGGTGGCTTCACTCTTGTCCTCACCCCTAGACATTTACTCATGGGTGAGGGCAACGGGGCCACC
cggTCTAGATCACGCTACTCCGGGTCCCAAGGCCCCGCCCTCAGGCCCCGCCCACAGACCATGTCCTCGGCCCCGCCCCTCACGCGCCCTTGGGCCCCGCCCCCGAGCCGACAGGAACGA
TGGGCCCCGCCCCCGAGCCGACAGGAACGAGCGTCATTGCGAGGCGGCCTCGCGCGCAGCTTCCTTGGGGCCAGGGACCCCAGTGGGGCCGGTACATCTCCCCGCCCCGGCCTCTGCACC
AGTTTGAGAGAACACCCATACGCAGGAAATGACCCCAACGCCACCGAGAGGGCGCCTGGAATGTGAGCGCCACCTGCTGGGATGGGAAGAGGTCTGGGAGGGGACCTGAAGGATGGTTCA
GGTCTGGGAGGGGACCTGAAGGATGGTTCACAGGGAACCAGGCCTGTCGGGTGATTGCTGGAAAGATGGCATGGACGGGAGCTGGCTGCTCTGGCCACTCAGCCGACCCCAGCTGGACGC
GCTCGGAGCTCACCGCCGGGGGACACCGGCGCTGAGGCCTGGGTCTCAGAAAGTGGGTGAGTGTCTGGAGCGGGGACATCAGGGACAGATTGCAGGGGGAGGGGCGAGGCTGAGAGAGTC
CGCAGGGCCGCGGACGGAGGTGGTGGCGGAGTTCCCGCTGCCCACAAGTCTGGCCCGACCTTCTGGGGTGGGGGCCTGGGGGCAGGGGCCCTGGGCCGGAGAACCCGGGGCCGCCTAACG
TCTCCCCCGGCTCCGCGGTCGCCCTCCTCCTGGACTGCTTATTTCGTCCTCGGCCACTGCCTCTCGGGCTCGAGCTTTCTGCTTCAGAGCAGGAGAGAAACGGAGCGAAAGCAGTTTCTG
TGAGCCCGCTGGGACCCCAGGGGGTCGCCTCCCCAGCTCCCCAAGGCGCCGTCCCGCAGCCCCTTCCGTCTCCCCTGCGCGCTCTCCCCTCGCCGCCCCTCCCTCTGACTCGGTTTCCCC
ccctgtcctgccctgccctgccctgccctgccctgcactgcccggcccGGCACGGGCGGCGCGATGTGAGGCGTCCGAGCCCGGAGCCTCCGCCTGGCATCAGCTCCACGTAGCCCAGCG
TCTCCCCGCGCGGCTTCCTCCCCCGGCGCCTTCTCTCGGGCGCGCGTGCGCCCCCTGCAGGCGGCCCCCGGGAGAGCCTCGCGGGGGAGCCGGGAGCCTGGTTTCCCCGCCAACCCCCAT
TGCCCATCTACGTTGATCGTCCCAAGAAAGGGGCACCGTCTGCAGAACTTGCCAGGAAAGTCATCCTGGGCGGCGCGGGCCACGCCAGGGTCTCCCCGCGCGGCTTCCTCCCCCGGCGCC
GGGCCCGGGAGACACCGCAAGGCTATTTAAGATGGTGTGGTTTGCCCATCTACGTTGATCGTCCCAAGAAAGGGGCACCGTCTGCAGAACTTGCCAGGAAAGTCATCCTGGGCGGCGCGG
CAGGGAGAGAGAAGGGTGGGCCTAGGCTGGAAGCCTGAAGGCTGAGTGAACTCAAACTTTAACGACCATGGCctgtaaaatgggactaagcacagcgcccttatgggttgctgtgaaaat
AGCATCTCTGAGGCTGGATTTTAGGGTGGAGTATGAAGAAGGTGGCCGTAGTGACAGTGGGGTCATGTTATTTGGCCAAGTCACACCAAGCAGGGAGAGAGAAGGGTGGGCCTAGGCTGG
GGGTCGGGAAGCGCCCCAAAAGGAGAACGGGGCTGGGCTCCGGGATCCGTCGGCGAGGAAGGGGCGAAGGGGTGGAGGGACTCGGGCCAGGCCGCCGGGGATGTCTGTGGTTACCTCCAA
GCTCTGGAGGCCTTGGCGAGACCCGCGCCATCCGCAGCTTGGTTCCTGCGACCTCAGCCGCAGGGCGGTCCGGCTCCGGTTTCCCAGCAACCAGGCGTCATCCTTCCCAGCAAGCACTGC
CAGCGCCGCGACCCCTTCCCAGCGCTCCTCGCGCTGTGTGCGGCGCGTCCTCTCGCCGGTGACCCGGTGTGCGTGGGGTCGAGGCGCCGGGCGGAGTGGCTCCGGGCCGAAACGCCATGC
GGAGGGGCGAGCGCAGGGACGCCGGAGGTCCGCGGCCCGAGTCCCCGGTGCCCGCGGGCAGGGCCTCGCTGGAGGAGCCGCCTGACGGGCCGTCTGCCGGCCAAGCCACCGGGCCGGGCG
ATGACATCACCAAGAACACAGAAAACACTACATATACTCCATTCCTTTATGAAAGTTGTCTTAGAATATTAAATATCCATAGAATTGATATCCCATCTACTCAATGAGATTCAAATTTCT
TTGAGGGTAGAAAATATGGATTATACTTCTCCATGTCTATGAAGGCTGCTAGGTTATTTTGTTTAAAGTCTAGCAATGGAAACAAGAGGTAATCTTTGCAGGTGGGATAGCACAGGTTGA
CTTTTTGTTGGTAGGAATTCCTGGTTTGGAACACCTGCATGCCTGGATCTCCATCCCCTTCTGCTTTGCTTATACTCTGGCCCTGCTAGGCAACTGTACCCTTCTCTTCATTATCCAGGC
TGATGCAGCCCTCCATGAACCCATGTACCTCTTTCTGGCCATGTTGGCAACCATTGACTTGGTTCTTTCTTCTACAACGCTGCCCAAAATGCTTGCCATATTCTGGTTCAGGGATCAGGA
GCTCCTCGCCTTGTTACAATGTAGCCTTTTCTCTCCGCAAGCGGCGCGCCCGCTGACGGACGTGGCCGCCGACCAATGGGAGTGGCGGCCCGGGCCGAGCGCTCGGAATGAGAACGCGGT
CGGGCCGAGCGCTCGGAATGAGAACGCGGTGACACGGACGGGGCGGGGCGCGGACGCCGACGCCAGAGGGCTCGCCGCGGCCGCCGGCCTAGTTCTCGCGGACGCCCTCGGCCCCGCGCC
GCCTTCTCCATCGCGGTTCGCGATTGCCCGCGAAGCGTGGCCGAGCCGGAGGGCATTTCTGGAATGCGTTTTAAGTGTCAGTTGCGGTGTAGACTCTTCGGGAAACCTCTCCGGAGCGTA
AGACTCTTCGGGAAACCTCTCCGGAGCGTAGCCTCCACCCCCCACTCGCAGTCCCCAAGGTACTCTCCTATGCAGAAACTGCAGAAACTTAGCGGCCAATGACCTCTCTCCGGTCAAGGC
AGCATCCTCGCGTTGTGCGGGGTCACCTGCCTGTGTCGGCACATGCACCCCAAGAAGGGGCTGCTGCCGCGGGACCAGGACCCCGACCTGGAGAAGGCGAAGCCCAGCTTGCTCGGGTCT
GCTGCGGGACCCAGCCCCTCGCCGGGAGCGGGCACCATGGTGCTGTCGGTGCCTGTGATCGCGCTGGGCGCCACGCTGGGCACAGCCACCAGCATCCTCGCGTTGTGCGGGGTCACCTGC
gaaacaaccccaaggctccttccacctGGAAGGCTCCGGCTCCTGTTGGGGTGGGGGTCCGGTCACGTGTTGGCGGGGAGGGGGTTGCCGGTTGACGTGGCTGCGGGTCCAGCCTCCTCT
ctgttgtacacaaagcattaagaatggcctgaaacaaccccaaggctccttccacctGGAAGGCTCCGGCTCCTGTTGGGGTGGGGGTCCGGTCACGTGTTGGCGGGGAGGGGGTTGCCG
TTATTTGCTTTAGGTCAGTTCATTCACTGATGCAAGAATATCACTCCTCGAAGGTCATACTGCAAAAAGATGTATTTCATTCAAATGAGTGTTTTGGCTTGTACTTTCTAAGATTTTGCG
AACATTTTAGTATAATGTGACACTGACGTTCTAGAATTTCTTCTAAAGATGACTTATCTAACATCTAGTCAGTGACCCTATTATTATAGGAACTTAGAGTAAAATATTGTCTTTTATTTC
GGGCTGGAGTCCCTACACGTCTGGCTCTCCATCCCCTTTGGCTCCATGTACCTGGTGGCTGTGGTGGGGAATGTGACCATCCTGGCTGTGGTAAAGATAGAACGCAGCCTGCACCAGCCC
ATGTACTTTTTCTTGTGCATGTTGGCTGCCATTGACCTGGTTCTGTCTACTTCCACTATACCCAAACTTCTGGGAATCTTCTGGTTCGGTGCTTGTGACATTGGCCTGGACGCCTGCTTG
GCGCTCCGAGAGGCTCTGGTGCCTGCGGCTGCTGCTCTCCTCCGGCGCCCGGGGCTGCGGCGCTCCGGGTCCCGGCCCCTGTCCCGGCATCTCTCGGGTCCCTGAGCCCCGGCCCCGGGT
GGGGGTGGAGCCGGGACCGCAGCGCCTGCCGCTCGCTCGGAGCTGTAGCCGCCGCTGCCGCCGCTGCTCTTGGCTCGGGGACGCGGGCGGGCGCTCCGAGAGGCTCTGGTGCCTGCGGCT
AGCGCCCTCGGGGGTAAGGGGAAGGGAGGCTACGCGGAGAGGTGCCAGAGACAGCCGGTGCCCTTGCCCGCCGGCCGCCCGAAGTCCGGGTGGTGGGCGTGGCTGCCCCCGGCGGGTGGG
AGCAGGACTTCCGCGGCGAGGGGCGCTGGGGGGGCGAAAGGCTTTGGCGGCCCGGCCAGCAGCGCCCTCGGGGGTAAGGGGAAGGGAGGCTACGCGGAGAGGTGCCAGAGACAGCCGGTG
ggtgctagagcgcgaaccaagagaagtcgatcctcctggtctccccggctgCCTGGTGAGTGGCAGACCACAGGCTAGACTTCCCAGGCCCCGGCCCTGGAAGGGGCGGGGAACCCTCCC
CCGGCCCTGGAAGGGGCGGGGAACCCTCCCCCTCACTGCCAGCTGGAAGAATCCGAGCGGTCCCCGCACGCACTTCTGGAAGTGCAAGCCGGTAGCGCGGCGGGCCAGGGATACAGCCAA
GGACAGGAGTAGCCTTGGAAAGAGGAGAGGGCCTCCTCCCACGACCGTCCGGATCACCGCCTCTCCGCCGGCACCCCCGGGGCCCATGCCGCGAACAGGCCGGCGAGGCTGGCAAGGTGC
CTCTCCGCCGGCACCCCCGGGGCCCATGCCGCGAACAGGCCGGCGAGGCTGGCAAGGTGCCCGGGCCCGGGGCGGAAAGCAGGAAGTCGATCCCGCGGGCGCGGCCCAGGGTGCGGCGCT
CAGGCTGATGTAGCGCCGCCCGGGTCCTGGGTCGGGGTTCCGGGAAGTGGACCTGCGAGCCAAGCCTAGCCAAGTCGGGGGACGGAGGCTCCGGGGCGGACGGAGCTGAGGGTGGGCAGG
CGAGGTTGATGGAGCCCTTCCAGGAAGCAGGGCGAGGCTCAAGCACCCAGAAAAACCTGTGGCTGCCGAGGTCCCCCGCCAGCAGCGGGCAGCGGAGCGCAGGGGCGGGGCTGGGGACTG
GTCCAGGGCCCGCCTCCCGGGGAGTCGGCCTCGGATGTCCGGAGGCTCCTGGGCTGAGCCGGCGACAGAGCCCGGGAAGGCAGCGAGACGTGGGCGCCGGCCCAGCCCCCTCCCGCGTCC
TTCAGCCCCAAGCCCCGAGCCCCTCTGACCCTTCCGCAGCCCTCCCTCCAGCCGCGCCCGGCCTCCGGCAGCTCCCTGTACGcctccctccccctgcccgcccctccctcccacagccgc
tggcagctgtagtaGAAtgatgtagatggtgatggtgacgatgttggtgatAATAGGAAGGTCAGCTGTCAGTCTTGCAAGTCACTGGCTGTAGTCACAGCAACCCCTACCAGCCCAGGC
GTCAGCTGTCAGTCTTGCAAGTCACTGGCTGTAGTCACAGCAACCCCTACCAGCCCAGGCAGCTTCTTCTAGAAGCAGGCCCTGAACAGGACGTGGGTAAGAGATCCGCTGTCCCTTGAG
ACCAGCCCAGGCAGCTTCTTCTAGAAGCAGGCCCTGAACAGGACGTGGGTAAGAGATCCGCTGTCCCTTGAGACTTGGCCTACTCCCGGCACTCCGCGGACAGCCCCAGCCTGCGGACAG
CCCCAGCCTGCGTCACTTGTCCGCATGCCAGCTCCACCCGGGCGGACCCACACATGGTAGGAACGTGAGGGGGCGGGCCTGTTCCGGCGCCTCTGGGCCAATCGCCAGGTGGAAGGCACT
GCGGGCCTGTTCCGGCGCCTCTGGGCCAATCGCCAGGTGGAAGGCACTCAGCCAATGGCAGAGGGGCTCTGGGGCCCTGTGGGCGGGGACTAAGGGTGGAGTTGCGGCGTCATAGGTCAC
GGTGGCTGGAGCAGTCTGGACAGTCATggcggcgactgtggcgacggcggcagctgtggccccggcgccagcgCCCGGCACGGACAGCGCCTCTTCGGTGCACTGGTTCCGCAAAGGGCT
GCGACTCCACGACAACCCGGCGTTGCTGGCGGCCGTGCGCGGGGCGCGCTGCGTGCGCTGCGTTTACATTCTCGACCCGTGGTTCGCGGCCTCCTCCTCAGTCGGGATCAACCGATGGAG
cccagtcacttgtggagccagtgaattcacaccacctgactccaaacctgtacactttAAGAGCCCACTGACATCCTCTCCTTTCTCTGCCTTCCTCCACGACCCTCCTTTTCCGCCTGC
CTTCTTGGTCTCTGCTGCGGGGGGCCAACCTGGACCTTGGGGTCCAGTGTCCTGCCATTAGTCATCTGATACCCGGGCACTAAGCCCAACCGGAGGGACAAAGCCCACACCGGCCACGGG
TCGCCAGTCCCGCGGGCCGTGCGCGGTGCTGTGCCGCGCCCTGCCAGACACAGGTGCGCCCGCCTAGCCCGAACTCCGCGGCGGCGGCTGCCCTCTCGCCGCGCCTCCGCCTCCTTCGCA
GTGCCGCGCCCTGCCAGACACAGGTGCGCCCGCCTAGCCCGAACTCCGCGGCGGCGGCTGCCCTCTCGCCGCGCCTCCGCCTCCTTCGCAGCCGCCGCCTCCTCCGCGCCGCGCTCCGCC
GTGGAGGTGCTGCCCCTCCCCTCTCTGGAGTGGGGCTGGCCCTGGTACCCTGGGCGTTCGAGGGCTTGCCAAGTGCCCCCACACTGAGCCATCCCCCCATTCACAAGGAGGTGGCGGTGG
CCTCCACCTCATCCTGGCAGTGGCACTGCTTCGCTCCCAGCCTCTGAGGTGACTCCTGGGGCACAGAGGGCAGGGCACTTGGGCCGGATGGTGGAGGTGCTGCCCCTCCCCTCTCTGGAG
AACAAAAACAAGCCTCGGGGGAGACTGCTGGCCCTGCCCCAGGGCAGGTGCTGACGCAGGCTTGGAATGAAGGCCCTTTGTGAGGTGGCCCTGGGAGCCGGCAACGGGTTCCGTCCTGCC
taagaggcaaggtcaggacctcaactgagatctgactccacagtgtgtgctcttaTTCCTTGGACAGCAACACTAGAACAAGATCGGGTTTGGCACCTATTAGCCAACAGCATCAATAAG
GCCTTCTGGCCCGCGGAAGTTAAGCAACCAAGAGGCGGGCCTAAGACCGGAAGCAGGAAGGAGGGCGCAGGAAGCAGGGCGCCGCAGCCTGTCGTACGGTCCTTCTGTGGGTCTGTCGGT
AACCAATGACTTGAGGGAGTAGGGGGCCGGGTTTGGGCCCTCAGTTGCTAAGGGCTACCCGAGTGGGAAGCGGTTCAAGAGATGGGGTGAAGGGTGGTTCACCGGTTCTTCAAGTCCTCA
GCTCCTTTTTTCAAGCACCCGCTATCTCTCAGCCCTTTAAAATCCGGCCCTGCCGTTCGAGTCTCTCGGCGTTCCATTGGAAAGACTCGGGGCTCCAGCTCCCTTCTCTAGAATGAACTG
AGTTTCCCCAGCACTACCTTTGTTGAGGAAACGGAGATGGGGATACTGGCCGAACGCGCGCCTGCTGAGACACAGTGCAACTGTATTTAGACGCCCCGCACCTCCCCAAATCTGATCGAG
TGCCCTCCAGAGACCCAAAGCCTGACCTTCCCCATCTCCCAGAGAAAGGGGGTCTCAGGTTGGGCTGCTTTCCACAGCTTCTTTTGAGTTTGCCTCACTTTTTGCAGCCAGAAGTTGGGC
TGCCTCACTTTTTGCAGCCAGAAGTTGGGCAAATGACACAGCCTGAGCCCCCTTTCCAGGTCATGGGAGGGGAGATTCTCATTCCAatccactttcaacaggtattgagcacttggtatg
aggaacgtcaagggcaagtcctggggcgggagacccttccggaggaggAGCAAGAAAGCTGCTTCTGCAGCGCAGAGCCTGGGGAACGGAGTGGGGCCGCTTGAGACGGGAGGGGCCGGA
GGGTGTTCTTGTCTAACAGGTCACTTAAACTCTCCGGGGGAGAATTAGCCCGCATCATGGGATTAATCGAGGGTGATTAAATCCTTAGCACAGGGCCTGGCACGCTGTGCTGGTTTAGGG
GGAGGAGACGCGGCCCCAGAGCGGGGGCAGGGCAGGGGGTCAGGGCAGGTAGCGGGGCCCGGGCCTTCGCGGGTGGCTGCTCCCGCTCCCCCAGCCCTCCCCTCGTCCTGGTGGGAAACT
CCAGCCCTCCCCTCGTCCTGGTGGGAAACTCAGCCCAGAAGGGGGCTTCGGGGGCTCCTCGCGGGCTGGGGAACCGTCGGATGCCGGCCCAAGGGGCGGGGCCAGGACCCCGGGGGGGTC
ACCCTGGCCGGCGGCTGCGAGCGCAGGGCCCAGCCCGGGAGCCGCTGGAGCAGGTGAGGGAGGTGGCTCGGCGCGAGCCGCACAACCCGGCCGTCGGGCCCCGCCGCCCAGGGCTGAGTC
TCCCATCTCGCCCCTCGGTCCGCAGGGCCTGCGATGGAGCCTGCAGCCCCGGGTCGCGTCCCTCCCTGAGCGCCCCCGTCGGCGGCCATGCTGCCCCGAgggcgcccccgggcgctgggg
CTATGATAAGAAGCATGGGAGCAACAATGGGAGAGTCCATTCTATCATCAGGAAAAGTCTGACCATTTATTCCCTTCACCCATtgtaacgtatatggatgtgttttggtcaaggaataag
ATCATAAACAAGAGACATACACCTTAATGCACACAATAAAGTCTAGGGAGAGCATTACAATGATCAATTTAGTCTCTGAGGTCACGATGGGAGATTGTATGAAAGCTCAGATGAAAGGGT
TGATCAATTTAGTCTCTGAGGTCACGATGGGAGATTGTATGAAAGCTCAGATGAAAGGGTATGGAATGGGGAAGGAAGAAAGcagaaaaggctttccaaaggaggtaagccatgagctga
ACATCATTTGTGCATTAACAGGAAAAAAGTCTCACTTGTGATGCTGGGTCCAGCTTATAACCACACAATGGAAACCCCTGCCTCCTTCCTCCTTGTGGGTATCCCAGGACTGCAATCTTC
ACATCTTTGGCTGGCTATCTCACTGAGTGCCATGTACATCATAGCCCTGTTAGGAAACACCATCATCGTGACTGCAATCTGGATGGATTCCACTCGGCATGAGCCCATGTATTGCTTTCT
ggcggGCTCCCGCGCGGGCGAGTGTGTCTGGGCCTGGGCGGAGGGATCCCCGGGCTGAGGCGGCGGAGGTGCTGCGGCCCGGGGCCGGGTGGTGAATGGGCTGGTGGTGCTCGCTGCTGC
TTTCAGGAAACTGCAAAAGAGGTAATTAACTTAACCTGGGCATGGGGTTGGGTGAGGAAGAGAGCAGAACACAAGTCCCTAAGGAAGGAATTCACGAGCTGATCCTTCAACAATGAATAG
AAACTTGTAAGGAGGATGAAAAGTAGCACAGTATTAGAAGTCATTTTTCTGATCCTGCCATACCACCAAGCTGAGAATATCCCTAGGTTTTCCCAGCACCACAAAGAGGAACTAATCTTA
ATCCCAGGACTGCAATCTTCACATCTTTGGCTGGCTATCTCACTGAGTGCCATGTACATCACAGCCCTGTTAGGAAACACCCTCATCGTGACTGCAATCTGGATGGATTCCACTCGGCAT
GAGCCCATGTATTGCTTTCTGTGTGTTCTGGCTGCTGTGGACATTGTTATGGCCTCCTCCGTGGTACCCAAGATGGTGAGCATCTTCTGCTCGGGAGACAGCTCCATCAGCTTTAGTGCT
CTTCTTCACTTTGAGTTTCCGCCGCGAAGCGCCAGTCCGGGCCGAGGAGGGAGGTGGGTAGATAACTCTGCCTTTTCTGAAGTCAGATCCCGCACGCTCACTTTACCCCCACCCGCCCGC
CTACTGGGCCTGCGCTGCCGGGCTTTGGGTTCTGGGCCTCTGCCGCTCTCTGGCCCTAAGTGCTGAGCTGCCGGGAACGGCAGCTTCTGACGCTGGGCCATTGGACGCTGCGGAACCAGG
TCGGTGAAGGGACCAGAAAAACCCAGGAAGTAGAGAAAAAACATTGACATGCCTAGAAGCGCCGAAACCCCCGTCTCATCACCAATTGGCTAGGGGTACCCTGGTCCCTGCCTGTGATTG
TGAATAGCCACCTGAGCCTCTCTTAATGCAGTGCCTGAGCGGCATCATTTGGGAGCCTCAATCCTTTGACCTATCCTAGAACTAACTCCTAGAACCCTCTACAGTTTAAGGGAATCTGAG
TTCGTGCAGGCTTTAGTATAAGGCTGGAAGGATGGAAATAGCTCCCTCATCAATTTACGGGACAGTGGTTGGTGAAGCCTTAAAATGCCAATGTTCCAGGAACACTGTTATCGGTTCCAG
GACTATTGTTGCTTTAAGCCCCCACCTTGAGCATTCAGAGAAGAGAGATTACTAAGACGAAGTTGCAGATGTCTCTTTAAAAAAGGAGAGAGGATTCCTCGAGCCACGCCCTCTTCTCAT
GCAGAGACAGAGGAGAGGCCGGCAGCCACCCAGTCTCGGGGGAGCACTTAGCTCCCCCGCCCCGGCTCCCACCCTGTCCGGGGGGCTCCTGAAGCCCTCAGCCCCAACCCCGGGCTCCCC
ATGGAAGCCAGCTGTGCCCCAGGAGGAGCAGGAGGAGGTGGAGTCGGCTGAATGCCCACGGTGCGCCCGGGGCCCCTGAGCCCATCCCGCTCCTAGCCGCTGCCCTAAggcccccgcgcg
CCAGCTGCAGCGGCGAATGCCGAAGCCCGAAAGCGAGGGACCAGGCAGCCGTGGGGGTGGAGGGGACACATCGCAGTAGCTGAGTGACAGGCGGCGGGGTGATGATTGGCAGCTGCCGAG
CTGCCTGGACTAGGACCCGGGCGGGGGCGCAGAGGTGGTCGCAGGAGGCGCCCCACACCCCGGGCCTTGCGCCCTGAGCTAGGTTCGTGCCCGTGGTGGGCTGGGCCGGGCTCGCTCCCT
CTCTCCGCCCGGGCTCCGGCTCCGCTCCAGCCGTccggggggcgccgcggcgcgcAGAGCGCAGCACCCCGACTCCAGCCAGGAGCCCCCGCCCCCCCGGAGCGCAGGAGGACCCCGGCC
CGCCTCTCCCAGGCGCAGCGCCCAGCATCTCGCTGCTCCTGTCGTCTAAGCGTCGGCGTCGCTAGGGACCTGCGGAACCCGGCGCTCCCCTCCCTCCCCGCCTCGCGTCCCCGGCCCGGG
tctacaccaccttcctGTATGCCCAGCCCTGTGTAAGATGGTATGCTGCACACAGAAGTGCTAGGAAGAGAGCGCTCTTTGAGGGCTGGGCACACCCAGCCATTGTACCTGGTGGTTGTC
ATAAAGCGGGAGACCTCAGCAGGACCAAGAGTTGAAAATCAGACAGTTTAAATGGAGAGGAAAACCAGACAGGAGCCCAGGTGCAGATTCCAGCCCAAGCAAGCCCCATGGCTGCCTCCT
CGACCCCACCCCCGTCAGGAAGTGCCGAAAGAGGAAGAGAGTCGCCGGGCAGGATGAGCGCACCGGGGGCTGGCCACAGTGCCGGGGGAAGCTGCAATGAATCCTCAGCTCTGGGCCCAG
GCTGCAATGAATCCTCAGCTCTGGGCCCAGTGGAGGCGCTGGGGACGGAAGAAGGGGAGCGGCCGGGGTCACTGAGGCAGATGTGGCGCTACCGCTCCTGGGACGTGCCACAGATCCCAT
GCGGAGGGGAGGTGGTGACAGCAGCCCTCGCGAGTGTACACTTGTGAGCGTGCAGTTGTTTGGTAGCGGAGGGATCGGGGGAGGAAAGATGCGCGTCTGGATGCGCGCAGTGCGAGTGTG
CCAGGCCGGGAGATTCAGTCCCATCCAGGCGGGCCGGGCCGGGCTGGGGGCAGGGCTTTCTGCTGCCCCGCCCATTCGTCGCCCCGCCCCTCGGACCGCCCCAGCGGGCTGCAGCGCAGC
GGCGGCGGGCAGGCAGCGGCCCGGCCAGCTATGCGGGGTCCTGCGGCCGCGGCTGGCGGCACTTCCTGGAGCGGCGGCGGCAGCGGCTTCCCGGGCACCTgggcgtggggagcgggggcg
gCGTGCTGAgccccggccgccggcccggcatgggcgtctcccgcgggccctccgccggccggggcTAGGGCCGGATGGAGCCGCGGGACGGTAGCCCCGAGGCCCGGAGCAGCGACTCCG
TCTCCCTCCTTAGACCTCGTTCCCAAGCTGAGGCATGGGCTGGGCTGTACTGGGTGCCAGGTGGAAGGGAGGCCACTGGGTTGTCACCCAGCCTGGCTCTGGGAACCTTGGGAAAAGGAG
CTGGGAGGCACGCTCGTGCGCTGTGTGCCCGTCCGCCCACCCGTCGCCTGCTGCAGGGCCTGGAGCCGCTGCTGGGAGAGGAAGTGCGTTCAGTTACCAATCGGGTTATTTTCATAACGG
AGCCCGGCCTTGGGGACCCCAGCTCCCACCTGCGCCCTGCCTTCCAGATCAGGTCAAAAGGGGCCCCCAGCCCCTCCTTGCTTTCTGCTTCCTCCCTCTGTATCTGGCTGGGTGGGTGCG
GGGAGGGTTGGATCCGGGCGGACCCGGGCCCCACCATCCCTAGGCAAGGAGCCTGCCCTGCCAGGTTCCTGAAGCTGATGGAAAAGGGTCCCCCCGAGCTCCTGCTGAGCCAGGGCAGAC
ctcgtcggggccgggggcggggccgATCCCTCCGGCTTCCCGCTTCCCGCGGAGAACAACAATGAAAGTGAAAGAGGGGTGGGGCGGGGGCGAGCCCGGGTTCTGTGGCCCATTTGCCCT
TCCCGCGGAGAACAACAATGAAAGTGAAAGAGGGGTGGGGCGGGGGCGAGCCCGGGTTCTGTGGCCCATTTGCCCTGTGGCCTTGAGCAAGCCCCTCCCCCAGGCCTCGGGGGCTCTCCC
GGTTTGGGGGAACCGGGCGAGGCAATGCCACAGGCCCAGGGTTAGAGGGGGTGGGCACTTGCAGCTGCCGATGTGGCTGGATCTGGAACTTCTCAGACGGCTCCTGTCAGCGCCAAGTTT
CTGGATCTGGAACTTCTCAGACGGCTCCTGTCAGCGCCAAGTTTCACCAAATCCAGGCCTGCGGGCTCCTCCCCCAGGACCCCCACTCGCAGTCCCTCAAGCCTGTGCTCCCGGAAAGGC
CGGGTCCCGCGGGTTATACAGGCGCCGGGGCTCCGCGGCAGGCAAGAGAAGCTGAGGCCTGAGAACGGCCCGGGCCTTGGCGTACGGCAGGGGACGACCTGGGATGGGGGCAGCGGGCGG
GGGCAGCGGGCGGCGGCGCAGGGAGTGGGCCGGGGGCCGGTGTGCGCGGGCGGGACGGGGCCCGGGGTCGGGAGACCACCGCTCGGAAGATGGGGCCGGGAGAGGCCGCCGTCGCAGCGC
AAGATGGGGCCGGGAGAGGCCGCCGTCGCAGCGCAGAGGGCACCGGCGGGGAGACGCGAGGACGCGGGGCCGGGAACACGGACGCCGGAGTAGAAGCGCGgggggcgcgggctggagcgg
TGGGGCCGGGAGAGGCCGCCGTCGCAGCGCAGAGGGCACCGGCGGGGAGACGCGAGGACGCGGGGCCGGGAACACGGACGCCGGAGTAGAAGCGCGgggggcgcgggctggagcgggggc
cggcccctggtccgcccggccgcggccgATCTAGGGGCTGGGGGCTGGAGGCGGGGGTGGGGGTCTGAGCTGCGTCCTGGGCTCGAGGCGTCCCCCGGGGAGTCGCCTCTTAGCGGTGCG
ccctggtccgcccggccgcggccgATCTAGGGGCTGGGGGCTGGAGGCGGGGGTGGGGGTCTGAGCTGCGTCCTGGGCTCGAGGCGTCCCCCGGGGAGTCGCCTCTTAGCGGTGCGTCCG
CTGAGCTGCGTCCTGGGCTCGAGGCGTCCCCCGGGGAGTCGCCTCTTAGCGGTGCGTCCGGGCTAGCGGCGAGGGGCCGCCCCAAGTCTTCCCACCGCCGCCACCTTAGCAGCCCGACTT
CTGGTGACTGTCGTGGGCAACATCCTGGTGATGCTGTCCATCAAGGTCAACAGGCAGCTGCAGACAGTCAACAACTACTTCCTCTTCAGCCTGGCGTGTGCTGATCTCATCATAGGCGCC
CAGTCCGTGCGCCTGGTCACGTCATCATCCCACAATCGCTATGAGACGGTGGAAATGGTCTTCATTGCCACAGTGACAGGCTCCCTGAGCCTGGTGACTGTCGTGGGCAACATCCTGGTG
GTCACCTTGAATCCAGTGTACCTCCAGATGACTCCCCCATTCCCTCCTGTAGTTCATGCTTTTCTCTCCCCTTCCTCCCCAGACACGGCCTACCCACCCCTGGCAACCAACATGGCCAAC
gtaggtgctcaattaatgttgaatgaatgggcaaatGCGGGATGGCGGGACAGAGTTCTCTCAAGGCATTCTGCCAGAGAATGTCCCTCTGTCACCTTGAATCCAGTGTACCTCCAGATG
GCAAGTCTACTCTGATGGGAAAAGGCTAAGAGCAGTGCCCTGGGCAGCAACATCAGCTCTGAAGATGCAGGACTGTGTTACATGTTTTATGAGTGGGTCTTCACACACTGAGATTCATGG
GACAGTAATAGAATCTGCTTGTGCAGCACTGGGGCCTTGGAGGGTCAGGGTAAGGCTCAAGATGTCCAGGAAGTTGTATATAAGGAGAATCAGAGCAGAGAGAGACTAGGGTTCAGAATT
AGACCCTGGATTTTGTATGCAGAAGCCCCAGCTCTTGGTCCCTATCATAGCCACTTCAAATGGAAATCTGGTCCACGCAGCATACTTCCTTTTGGTGGGTATCCCTGGCCTGGGGCCTAC
CATACACTTTTGGCTGGCTTTCCCACTGTGTTTTATGTATGCCTTGGCCACCCTGGGTAACCTGACCATTGTCCTCATCATTCGTGTGGAGAGGCGACTGCATGAGCCCATGTACCTCTT
GAGTTATAAGGACTATCTCATTGGCTCCTAATGAATGCTAAATAACAAATGGAAATTGCTGTGAGTGTCATGAAGCAATCTTAGGAATATTTTATTATGTTTCTGCAGGAAATAATTGGC
ATGGTAGAAGAGAATGTATATCAGAGGAAAGAATGTAGAGAAGAAAGCAACATTGTCCACTGGGAATTGATAAGTTCTGCGTAGAATTTAGAGTTATAAGGACTATCTCATTGGCTCCTA
TCATGTGAGTTTTGGAAAGATTACTGTTCCTTTAATTTTTTGTGTGAGGTCAGCAAGATTTAAATGAAGGGCCCTTAATCATAAGCAATTTCCTAGTTACACGACCTCAGTGCTCCCAGA
AAGAGAGTGGTTTTAAGGGTGCAGAGATTCAGTTCCTAGTCCTTGAGTGGAAACTGTACAAGGCCACATTCTCCCACTATTTTAGTATTCTCATGTGAGTTTTGGAAAGATTACTGTTCC
CTTTTTCCCTGTGGCTCAGCCCGTTCGCTGGACTGCAAACCGAGCTCCCGTCTGCCTTGCAGGTAGGCCCAGGAGGAGCCTGGGAGGCCCAGCCCGGCATCCTTCCGCCGCGGGGTTGAG
GGCTGAGTTGTCCGCGAGGCCCCGCGCTCAAGCCGCCTTCTCCTGCCGGTCGGTAGAACGGACCCCTTCCTTTATTCCTGTCTCCTCTTTCTTTTTCCCTGTGGCTCAGCCCGTTCGCTG
AGAACTTTAACAGCCGGCGACCCACAGAAAATGGCAGAAGTGCAGGCTCTTTTTTAACCCGTGGCTTATGATCTGGGTTTGTTTATTTACGCCTCAGACAGGAGCCGGACCTTGAGTAGG
caaTTGGGATAAAGAGTGTTGGGAGTCCATAGAACAGTTGGGGGACTATAGTTACACAACAAGTGTTATTGCGCTATGATTTGATCTTCAACACATTCACGAGAAACTCCAGTTCTCTAA
AGTGGCAGAGTCGCTTCCCAAACCTGGTTCGGCCAGCCTCTTTTTCGCTCCCGACTTCCAATGTGTCTGGTCTTCCGTACTTCCTGGCCCTCAGGTTCACGATTTGGAGTTCTTGGAGTG
GACCAGACACATTGGAAGTCGGGAGCGAAAAAGAGGCTGGCCGAACCAGGTTTGGGAAGCGACTCTGCCACTTTTAAAGGGCACCCTAAAAACGGATGTCAAAGTCTGATTGCGCCGGCC
GGGTGGGTGGGAAGTGTGGCTGGTAACCTGGCAGCCGCGGAGAGGTGGGTGACGGGCCTGGGCTAACTGAGTGGCCGGCGCAATCAGACTTTGACATCCGTTTTTAGGGTGCCCTTTAAA
TATTCTTTTAGTCCTCAAAATATCCATAAAAGTTGATTTTCATTCCACGTAAGCTTTCTTCTCCAATCTTTCTAAGCTACTCAAGATAAAACAAAGACGGAAAGGCGGTGTTTGAGAGAG
CGGGGGAAATCCAGATGCCTAACCTTAGTCGCACTTTCGCTACAGTACGGACGCCCTATTTATTCTTTTAGTCCTCAAAATATCCATAAAAGTTGATTTTCATTCCACGTAAGCTTTCTT
TGAAAATCAACTTTTATGGATATTTTGAGGACTAAAAGAATAAATAGGGCGTCCGTACTGTAGCGAAAGTGCGACTAAGGTTAGGCATCTGGATTTCCCCCGTAGCCCTCTTTCACCCCC
TAGCTTTTTTCTACTCACTTTCCCTATCTATCCTTCACATTGGGAGTTGGCATGAGGATCCCAGCAGCCCATCAGGGGAGGACTCTAGAGATCCCTTTCCCCATTGCCTCTCCTCCCCAT
ACCCCCAGGCATATCCTCCCAGGGCACGGAAGCTGAGAAGCAGTCCAGAACCACAGTGGGCTAGTGAGGGGTACCTGCTGATGTACCCTTTGGACAGCATTCTGCCCCACCCTGCAGGAA
GAAGACTGGACAAAGGGGGTCACACATTCCTTCCATACGGTTGAGGTGAGTGCAGGAGGCCAGGGGCATGTCCAGGTGCATGGGTTACTTGCAGCTAGGGGTCTCCTGTTAGACTTGCTG
AGTGCATGAGAAGCCAGGCTGTGAAGAACCAGAAGTGGGAGATGTGTAGGAAGCCCCTGACTCAAAGGACAGGCAGCCTTAGTGATCTCTAGGTTTGTGTGCTGAACAGAAAGCATGTGG
TCCGAAGGGATGGGGTCCGGATGGGGAGGACCGGAGCAGATCCGAGGAGGGGAACGGGGGTGGAACTGGGCTCAGAGGCCTGGCCTTCCTGCAGGGTTTCTGCCCCATTTTGGCGCCTGC
CGGACCCCATCCCTTCGGACGACCTGGCCAGCTCCTTTCCTTTCCCCATCCCCACCCGGGGAGACCCCGCGCCCAGCAGCTCACCGCGCTCGGGCACTGCTCCCTCTGCCACGCCTGTCA
CCGGATGTTTGCCGAGCCTTGACAGGCGTGGCAGAGGGAGCAGTGCCCGAGCGCGGTGAGCTGCTGGGCGCGGGGTCTCCCCGGGTGGGGATGGGGAAAGGAAAGGAGCTGGCCAGGTCG
CACCAGTGATTCGACTAGCTGGGAAAGCGGAACTAATTGTTCCAGCCATCTCTTTGGGAGCGACGAGTCGGACAGTTATGCTGTTACCTCCCCGAGGCAGGAACTTAGGCGGGCATGTGC
GAGATGGCTGGAACAATTAGTTCCGCTTTCCCAGCTAGTCGAATCACTGGTGCACCTCCGGAATCCGAGGTTCGCATTGCTCTCGGACAGAGTTCTGCCTCCCCAGTACTCCCAAACTCC
TTTTTCTCAGGAAAGAAGCCTCAGAGCTGGACCTCATTGGTGCACAGGACTGGGAGTTTGGGAGTACTGGGGAGGCAGAACTCTGTCCGAGAGCAATGCGAACCTCGGATTCCGGAGGTG
CAGTCCTGTGCACCAATGAGGTCCAGCTCTGAGGCTTCTTTCCTGAGAAAAAAATTTGGAAGTCCGTGACTGTTTCCTGGAGGAGCTGAGAAGAGGAAGCTCACTTCCGGCGTAGGGAGG
GCTTCTTTCCTGAGAAAAAAATTTGGAAGTCCGTGACTGTTTCCTGGAGGAGCTGAGAAGAGGAAGCTCACTTCCGGCGTAGGGAGGCTTTCTGACCCGGAATGGAGGAGGCGGAGGAGC
CTCTGTGGTCAGCTTTCTCCTCAGTCTTCTCTCCTCCGGATCCCAGGATCCTCCAGTGCCCTCAGAGTCGCTGGGGGCTTCTGAAGAGCCCTTGAGCCTCCTCAAAACTTTCAGGGCCCT
CCTTAGAGCCCTCACCTGTCCCTCGGGCTCCGCAGGCCCACCTGGACCTGCGGTTTCCTCCCACACTTTTCCCCACCTCCCACCTTCTTGGGTGGCTCCCTCACTGTCTTCCCTTCTCTC
gagatgacaagcaacCACCGCTATATGTTAGGATTCGAAGGAGCTCCAGGAAAGTCTCATAGCCCCACTGGCCAGAATGGGCTAAATCTCAGAGGGGGAGGGTGGGAGATGGGGGTGACA
GTGACCTTTTTTGTGACTCCTCCTAGACCATCCATCCCTGCTCCCAGGAGGACCTGTCCTCCCAGATGGTGGAGATGGACAGGAGGACTATCTACCCACCCGTCCCCACGGCCCTGACCC
CTGACACACTATGGCGCACGTCCGAGGCTTGCAGCTGCCTGGCTGCCTGGCCCTGGCTGCCCTGTGTAGCCTTGTGCACAGCCAGCATGGTAAGGGAGTGCTTGCAGGCTGGAACAGGCT
GGAGGACTGGGGTGTGGGCCCATGGGCTGGGGTCTCCTGGCTGGACAGAGCACACAGAGCTGGCCCCTAAGTAGGTCTCAGCCCCAGGCGGCCAGCTTAGGGAAGAAGTCAGGAGCTCAG
GTCTCCAGACGCGCGCCCCACTTGCCCCACGAACCCGGCAGGTCTGAGGCGGCGAAGCGAGCCGGAGGCCGGGGGACCTGCGGCGGGCAGGGCCGGGGGCGTGGGCGCTCGTGTGCGGCG
GCAGGCCGCTTGGTTCTGACCCAGCTGAGGTGAGTGGTCGGTGGGCCTGCCCCACCCGCGAGGCCCTCGAGTGCAGGCATCGCGCGCGCAGAGGAGCCCCTGAATCCTGGGCGGCTGGAG
TTTCTTTCTGGAGTCGGCAGACTTGCCCCCGGCAGCGACCAGCGTCCCCACCCGTGCAGGCGGCGTCTGGTCCAGAGGGAAACACGGCTGCGCGCGGCCCCTTTAAGGCTGCGGGCGGCG
TAGGGAATGAAATGACCAAAAAAAATTGTCGGGTGTTGACAGCAGCCTGAACATCTGTAATTAAATAAAGCAAACATGCTGACGACCAAGGATGCCCGGGTCTACACACATTCTTTCGCC
GCTAATGGGATACTAAGTGTTTATGGGGGCCAAAGGGCGGGGGCTATTACTGAGTTAGGATAAACAGTGTATAAAAGCAGGGATAGTTATGAAATTCAGAAACTGCGTATATGGGCGGCT
GAAATTCAGAAACTGCGTATATGGGCGGCTGACAGTAATTCTTCGACACTGGGAAACATAACGGATTCAAAAGAATTCTTCATCTCAGATTCCTCTAAAACCAAGTCTTCAAGAATGGGA
ACCTCCTCCAGCTCCCGTCCCCCTTCCGCCGCGTGGGTGCCATGGCAACGGAGAGAGACGGCAACCTGGGTTCCGGAAGCCGGAGAGCTGGAGCTTTGAAGCCACCCCGGTCAAAGGATG
CTGAGTCCGGAGCGCCTAGCCCTACCGGACTACGAGTATCTGGGTAGGAACCCCCTTTAACTTTGGGGAGGGAAAGACGTGCAGACGAATTAGGCCAGGGTCTGGGAGGAGGCGGGGGCG
GCTGTATGGGCTCTGTAAGTAAAACTGTTTTGTTCAATGAAAATGCTTGACTCTAGATGAATTGGACTTTCTCACCCacagggagtaatttcctcacaatgtgcagaattagattagatg
AAGTCTCCTCATATTTGCAAGCTCGGCCCTCCCCTGGAATCTAAAGCCTCCTCAGCCTTCTGAGTCAGCCTGAAAGGAACAGGCCGAACTGCTGTATGGGCTCTGTAAGTAAAACTGTTT
AAGTAATTGCATAATGGAACAGATATAAAAGGACTGTATGAGGCAAAAGAAGTCTTCTGGGAATCTCCACACCCTGAAGACACAGTGAGTTAGCACCACCACCAGGAATTGGCCTTTCAG
taacaataaagctgttaaaTAAAAAAGCTTTTGAGTGAAATGACACATGAAAAAAAGGTTACATCAGCCCATAAAGCACATAGCCACCGTAAGTAATTGCATAATGGAACAGATATAAAA
GCTGAGGCCGGCCTGGTGAGCCCGCCCTCCCCGCCGTGGATTGGCCCGCGGCGGGACCCGTCAGCCGCGGTTGTGTCTGGGAAGGAGAGAAAATGGCGGCGGAGCCGAACAAGACCGAAA
TTGGCCCGGCGCGGCGTTGATTCTTGCGGCCGCGGTTGTCGTCGCCGCCCCCGTCCCGCCGGCTGCCCATTGGTCCAGATCGGACTCCAATCACCCCACCCCTCGGCTGGCCCAGGCACC
GGGCCAATGCGTCTGCCCGTTCGGGCCGGAGGGACGAGGAGTGTTTGGGCAGCCTAATCCTTATTCATCGATCTGTAATTAGCTGGAGTGGGGGTCCCCGCCCCCAGCCTCCCGCAGCCT
TGGAAAAGGGTTTGCCTGCTTGGTACCTGCTCTGGAACTTCGAGATACTAATCTGGAGTGGAGGGGACTCGCTGTCAGGCTTGCTGTTAACCGAGAACGGCTGAAGGCTGGGCGAGACGC
TCTGGAGTGGAGGCTGGGGTTCGGAGTGCGTCATCTGGAAGCAGGCACCCCGGCCGGCAGGTCGGGTTTCCAAAAGTGCCCCTTTGTTATGCCCCTCCCTGGCCCTGCCTCCTCCCGCTT
GTTATGCAGCTCCGGGCGGCAAGGGGTCCTGTCGAGGGGCGCGGTCCATAAGGGTTGAGGCCAGAGGCGCGTAGCCTCTGGGCGCCGAGCTCTGGAGTGGAGGCTGGGGTTCGGAGTGCG
GCAGCGAGCCCCGATTCCTGGGTCCGCTGCCCGGGGCCACCATCTGGAGCCCACGGCAAGGCCGGCCCAGGCAGGGGGCGTCCCCTCCCCTTGGCGGTGATCAGTGGCCCCACCCCCGCC
CTCCGGCTTCTGAAGTTTGCAATGGAGCCGACTCCCGCCCAGGGAGCCCCCGGCCACCCCGCTCTGCGTGCCGACGGGAAGGGCCGTAGCCGCGCCGAGGGGCCGTCCCATCTGCGGTGC
GGCCGGAGCGTGGCCGGACCCCCACCCGCCGAGGGGCCCAGGGAGGACGCGGTGAGTGCCCTGGAGGGGACGCGCGGGTAGGCGGCGGCGGGTGCGGTGGCTCGAGCCCGCCCTCTCCTG
GCGCAACCCTGGGGAGCCCGCCCAGGCACTCCGCACACGGGCGAAGCAGAGAAACCTCGACCCGCGCCACAAGAGCCGCTGGTCGCCGCGATGCCTGCAGCCCCGCTGCCCCGCCGCGTG
CCCGGCCCCTCTCCAAGGCTGCCCGTGCCGGCCCGGTCCCTTCTTGCTCCCTCGGGTCTCCCAGGCTCTGCAACGGTCCGGGAGAGGCAAAGCCGAAATCTGGCTCCCTGCGGCACCGGG
TAAAGCCGGGGACCATCTTTGCTCCAGGGAGGTCAGCTGACCCGGGCTGGCACTGGCCCTGGCGCAGTTCCCGCCCCTCCCGGGAGCGCTGGCACCGCCCCTTGGCACCACCCCCTCCCC
GCGCCCCCGCCTTCCAGGAAGGGGCGGGGTCTCCGAGACGGGTGGGGCCGGAGCTCCAAGCTGGTTTGAACAAGCCCTGGGCATGTTTGGCGGGAAGTTGGCTTAGCTCGGCTACCTGTG
GCCCCGCAGTTTTGTAGTCCCCGCCTTGTTTCTCCCCAGAGGCCTCTCAATCCTCCCTCCATGATCTTCGCATAGAGCACAGTACCCCTTCACACGGAGGACGCGATGGCTCCCAAGAAA
CACACGGAGGACGCGATGGCTCCCAAGAAACGCCCAGAAACCCAGAAGACCTCCGAGATTGTATTACGCCCCAGGAACAAGAGGAGCAGGAGTCCCCTGGAGCTGGAGCCCGAGGCCAAG
TGCAGCTCATCCTGAGGAAAGGCTGGCTTCTGACCCACCTTGGTTAACTGACCAAACCCCTGGGGCCATTCTTCTTCCTGATAGGGGTCCTTGGGATATGTCTTCACTGGTGAACGGTCT
CCATGGCGGTACAGCTGAGAGAATAAAATGGTTTGCCTATAGGTCAGAAGCATCCCCTTGATAGGGACCCAGAGCCTACCTTTTGCCCCATGTTAGGGAAGGAAGTCTCATTCCCTCTGG
TTAAGACTCATCCCTAAAGAAGCCTTTGGTTATCTTTTTTCCCCAGTTGTCCCCACCACATACGTTGCTTTCACTTCTCTTTTCCCTTCCTACCTGTACCTTGGCTTTGCCTATGGTCTC
GAAGGGAAAAGAGAAGTGAAAGCAACGTATGTGGTGGGGACAACTGGGGAAAAAAGATAACCAAAGGCTTCTTTAGGGATGAGTCTTAACCATTCAACCACTTCCCTGTCTCAAGGCAGA
CTCACCCCGACGTATTCGGTCATCCTGACTCCCATAAGCCAGGGCTCCAGGTCAATCCTGAATCCAGCCTCCCAACTACCCAGGCCAGTCGTCCCCTCCTAAACCAGCTGTTCCTTCCCG
AGATGGGCTCACCAAAGACTTCCCTGAAGCTAAAAGGGCAAAGGCCAGCTGGTGGAGGTCGAGGATCTCGGGAAGGAACAGCTGGTTTAGGAGGGGACGACTGGCCTGGGTAGTTGGGAG
GGCGGGCAAGCGGTCCGGCTGGAGCCGGGCGGCTCTCCTCCAGCTCCTTCTCGGCGTGAACCTGGTGGTGATGCCGCCCACCCGGGCCCGGAGTCTGCGCTTCGTTACCTTGGTAATGAG
TGCATAGATTACAACGGTGATGGCGGGCAAGCGGTCCGGCTGGAGCCGGGCGGCTCTCCTCCAGCTCCTTCTCGGCGTGAACCTGGTGGTGATGCCGCCCACCCGGGCCCGGAGTCTGCG
CCCCGCACCCCAGCAGGTCCCTAAGTAAGATGGCGGCGAACGCACTTCCGGCGTGTGTCCTTACGGGTGCGTCCGGGCGGCTGCTTGCAGGTGCCACCCAGCGGGTTCCAGCTTGTTTGC
CCCTGTCTGCCGCGCCAGGTCGCGTTACCTTCTTATGCTCCTCCGCCACAGCCAGACCACGACCCTCCTGCACGCAATCCCACCGAGACTGCGCCTTTTCCCCGCACCCCAGCAGGTCCC
CAGGAGGGTCGTGGTCTGGCTGTGGCGGAGGAGCATAAGAAGGTAACGCGACCTGGCGCGGCAGACAGGGCTCGAAGACCTCATCTTGATTAAGAAGGCCACAAATTCGCGTTTGCCTCT
GGGGACGCTGGTTCTCCAGACATGGTCCCGCCCACTGCAAGTGCCACCTTGGTAAGGGATTTCTCCGAGCAGAGGCAAACGCGAATTTGTGGCCTTCTTAATCAAGATGAGGTCTTCGAG
GCTCGGAGAAATCCCTTACCAAGGTGGCACTTGCAGTGGGCGGGACCATGTCTGGAGAACCAGCGTCCCCTCCAGGCTTGACCCCATAGCTAGATCGGGTGCAGAATTGAGGCGAGGGAT
GGGACCTTTGCTCCACGAGGTGCCTATGGAGGGGAGGGAACACGATTCTGGAGGCTGCTGGGATTGGGGTGGGGGTTCCTGGGAGGCAGTCCTTTTGCAAGAGCTGCTAAGAGCGCTGGG
TAAGGAGAGGAAGGGGAGAGACATGGAACTTGGCTGGTCTGCAGGGAAATGCCACTGTTTTGGCCGGGAGTAGGGGGCGGGAGTGGCGGGAGAGGGGGTGGCCGGCTGGGGAGGAGCCAG
TACTTCTCTGGGGCTCCAGGTCCTGCTTGTGCTCAGCTCCAGCTCACTGGCTGGCCACCGAGACTTCTGGACAGGAAACTGCACCATCCTCTTCTCCCAGCAAGGGGGCTCCAGAGACTG
CCCACCCAGGAAGTCTGGTGGCCTGGGGATTTGGTGGGTCTGCTCCTTAGCAGTGGCCTGGGGCTCTGTGTGTGTATCTGGGGTGGGGTCGGGGAATGTCCTAAGGATCTGAGAAGGGGG
TAGGTCTGGTACTGTTTGAACAGGAAGATCAAAATGAATACAAAATGAGAGAAACCAATTTCTGGATTGGGGGTGGGGACACGGTAATAGAGGAGGAAGCCTGCGATCTTTAGGATCCGC
AGGAGGAAGCCTGCGATCTTTAGGATCCGCCTCCAGGCCCAGAGGAGGGAGAGTCACAAATGACAGCCTTGGCCGTGAGAGGGGGCCTCTTCTTACTAACCCCCACTGCGCCATATGGGT
CCTTTCTGCGGTGGAGGAGGAAGTGTTGGATTTCAGCGCTAAGGCGTCGGCGGTGCACCTCACGTGCATGTGTAGCATGCCTTGGTTTTTCCTTTGGCATCTGAAAAAGGCACAACCTGA
GATTTCAGCGCTAAGGCGTCGGCGGTGCACCTCACGTGCATGTGTAGCATGCCTTGGTTTTTCCTTTGGCATCTGAAAAAGGCACAACCTGAAAGACCTAGAACCCAGTGTCGGTCCCCA
GGCCCTTTGGGACAGGAAGAGAAGAGCCGTGTGGCCGCGGGGAGGATGTCCTGAGGCGGGGCTGTCCTCGCGGACTGACTGGACTCCATCTCCCAgcgggcgccgcggcgcggccacgcc
GCAGCCGGCTTCCCTGCTCGGACGCCGAGCACCGCCAAAGCGCGTGAGTGGGGGGTGGGGACTGGGGGATGGGGAGCCCGTCAGGAAGTCTCAGGGGCCGATTATCTTGGGAAGTGACTT
TCAGAGGAATCCCCATGTCGTCGAAACGGGCGCTATGACCCCGTCGGGTGAGAGTCTCTCTGAGCAACCCAAACAGAAGGTACTGCTGTGGGTCCCCCACTTGGCACGCGACGGCGCTGG
GGCGCTGGGTCGGCCTGGCGCGCCCTCCCGCGCCCACGGGCGCTAGGCTAGGTCTGTGCGCAGCCGCTGTCTCCCGAGGTcggccccgccccgcggcgctcggctcggtgcagccccggc
GGGAGACGGGCTCTGAGAGGACACCGTGGCTCTTGGAGGAAGGGGTCTCTCAGGAGGCCCTGGgggagtgtgaaggggcgtggggacgggggtctgccgaggaggggcggggacggggat
CGTGGCCTCTGAGCCCCAGGACAGGGGCAGCCAGTCCTCCAGGGTCCTTTTTTGATTCTCGGTTTCTTTTTCCCATCCCTCTGATGAGAGGTGAAGGTAAACCCAAGGTCAGGGACGCAG
TGAGCCGGGGAAGAAGCCAGGTAGCTTTAGGACTGGGGTTGGGTCTAAGTGTGGGAGCAGGGGGGTGTCTACAATTGGGGAGCAGGGCTAGGAGGGAGTTCTTGAGGGGGTTGACGAGGA
GGGTGAGGGGGGAAGGGACAGGAGCCAGCCAGGGACAATGTGGCCCTACCTTCTCCCTGGAGAGACCTCAGCTCTCTGGAATTCATCTATATTTAGCAGGTGGCTGGACAGGAGGCAGAT
ccttagggttatgggcccagcatgctcccaccgtacaatttgctGTAAGAGGGACACACACGGGGCTTGGAGTACCCCTGAGGCTTGCCAAAGGTTGGGGAGGCAGAATTGTGCTGCGGG
CCCCACCGAGGCAGGGGATCTGACCGACTCGGAGCCCGGCTGGATGTTACAGGCGTGCAAAATGGAAGGGTTTCCCCTCGTCCCCCCTGTGAGTACCGGGACTCCTCCACCAGCCCAACC
TCAAGGGAGGGGGCTCACCCAGGGCTCCTGTAGCTCAGGGGGCAGGCCTGAGCCCTGCACCCGCCCCACGACCGTCCAGCCCCTGACGGGGCACCCCATCCTGAGGGGCTCTGCATTGGC
CCAGCTTAGCCCCCAAAGTCATCCCTCTCAGTCCCAGCTTCCTCTGGGCAGGGGGCCTGGACCCCATGGCTTCCCAGGCCAGCCCTTTGAGCACCACCTGCCCCAGCCGGCCAGAGACTT
CCCAATGAGGTGACTGTTGGCTACATAGGGATCTCAAAAGAAGCAGGCATTTGTTGGGTTAGAGCAAAAGCCTCCCAGTGGTGTGGCAGAGCTACACGTTCTCCCTCCCATCCTCCCTCC
CGGCCACGGGCAGACTGCGGCCCTGGACGGGAAGCGGCGGCCAGATCCGCAAGCCCCGCAGCCTGGTCGATCGCGGTCCCCGCAGAGCCGCCGCTTCCGTCCCTGCCCAGCCTGGCTGAG
ACGGGCAGACTGCGGCCCTGGACGGGAAGCGGCGGCCAGATCCGCAAGCCCCGCAGCCTGGTCGATCGCGGTCCCCGCAGAGCCGCCGCTTCCGTCCCTGCCCAGCCTGGCTGAGCGCGG
CGCGGTGCGTGTGGCTCTCTCACTTCCGACCGACCCTCCCCTCCGGCCCGCAGCCCTGCCCAAACGGAAGTGCGCCCTCTACCCGGGTCCCCCACCGCCGCGAGGCGGAAGCGCCCTCCC
TGCGTGTGGCTCTCTCACTTCCGACCGACCCTCCCCTCCGGCCCGCAGCCCTGCCCAAACGGAAGTGCGCCCTCTACCCGGGTCCCCCACCGCCGCGAGGCGGAAGCGCCCTCCCGCCGC
CCGCCGCCGCACGGTGAGTGCCAGCAGGACCCTCGGGGCCCGCGCCCCGGGCGTGATGGACCCGGCCGATCCCTCGCCCCGTCCGACTGGTCCTCATCAGACCTGGGCCGGCTCCCAGGA
AGGACCCTCGGGGCCCGCGCCCCGGGCGTGATGGACCCGGCCGATCCCTCGCCCCGTCCGACTGGTCCTCATCAGACCTGGGCCGGCTCCCAGGACCCGGGAGTCAGGCTCGCCCGCTTC
CCTCGGGGCCCGCGCCCCGGGCGTGATGGACCCGGCCGATCCCTCGCCCCGTCCGACTGGTCCTCATCAGACCTGGGCCGGCTCCCAGGACCCGGGAGTCAGGCTCGCCCGCTTCGGcct
CGCTCCTCCAGGAAATGAATCTGCTGCCGAATATTGAGAGTCCAGTGACTCGGCAGGAGAAGATGGCGACCGTGTGGGATGAGGCCGAGGTGGGCACCGGGCGAGCTGGCGGTCCGGGAA
GAGCTGGTCGGGTCAAGAGTCGGGATTTGTGGGGAGAGGTTTTCCACTGGTCAAGAGAAGGCTTTAAGAAAGACGGTATTAATCTCCCGTTGCGGCTCCCGCCTGGTCCCATCTTCTGCC
CAGATTAAAGACTACATTTCCCAAAGGCCCTCGCGGATCCCACCCTTCTCCCTCCCTTTCCGGTTTTACACATAGGCCCCGCCCCCAACGCGCGTGTCGGCCAATAGCGGCCCCACCTCT
ACACGGCTGGCCTATGTCGTTTATTAATTGGGAGGCAGTGTCATTGTGTAAATCCCCTTATTCCTAGCGGGGTCACGGTCTGAGTTTGAACGCGCCCCTCCGCAAGCATCTGTCACGGGC
GATCACCCCACGTGGGACACAGGGCTTGGGGAGGATGGGGCAGGACCAGACCAAGCAGCAGATCGAGAAGGGGCTCCAGCTGTACCAGTCCAACCAGACAGAGAAGGCATTGCAGGTGTG
GCTCTCCATCCAGGCCCCATTCCGGCTCCCACCCGACGCTGCTTTTGTTCCCACGTTTCGGGGGGCAGCTGGCACTGTGATTCCTGCCCCATGAGTGCCTAGAGGCACGGAGCCACCAGG
GGGAGGGCCCGTGCTGCCAGGGCGGTCAGGGTCAGTGTCAGAGGTGCCTAAGGGACGCCCAAGGGGGTGCCCAGGTGGCAAGGTGCCTGTATGCTCAGGGAAGCCACGTCCCAGCTCGCG
AGGGCTGGGCGCTCACCTGGCTTCCCCGGACCTGCAGGTCCAGCCTCGCTCTCCTTCCCCCGAGCACCTCTAGCCCAAGGCCTGCCCACTTGCTGGAGCTGGCCCCTTGGCAAGGCTGCT
GAGCAAAGGTTAGGGCTTTGGGTTTTGGTTTATCTTATTTTTTCCACTGACTCTCAGAGCAGGTGAGGGCTTTGGGTTTTTAACAGGATACAAAAAATTGGATTTTTATATGTAATTTCT
GATGTTTGTGGGCCAGGTTCCAAGGACCTGGTCTGAAAAGGACTTGCGGGAACTCTTCGAACAGTATGGTGCTGTGTATGAAATCAACGTCCTAAGGGATAGGAGCCAAAACCCGCCTCA
GAATGGGTGGCCATGGTGAGGGAGAACCAGGGAACTCTGGTAAACTGAATGGAAGTAGTGAAAGAAGTAGATTTTTTTTCCCTTACGTTCTCAGAACTAGTTAAGATCATTAAAGAAAAG
CTTTAAGTTCCTCCTCTAGCATGGTAATTCTCATGCTAGATAAGAAATGTACACTGTCAGTTCCCTGGTAACAGCTGGGATGTCCCAATCAGAATGGTGACTTTAGTTTGGCATCTGATG
TACCTCCTCAGGTATTACTATTACTGCTTCTGCTGCCAGTAGTAGAAACATAAAAAGAGAGGGGGTAGGTTTCATCCCTTTCCCCTAAAACACTTGCCACTTTCTGATCTTCCTCCTCTT
CCTGAATTTTCATAGTTGCTCATTCTTAATAATGGCAGCAGAAGCAACAATGAGAGTAACTACCTCCTCAGGTATTACTATTACTGCTTCTGCTGCCAGTAGTAGAAACATAAAAAGAGA
AGAGAGTGTTCAAGAATTTTGAACAAATACATACTTTGAAAATAACAGCTCTTTTTTGTTCCCTCGTGTGTCTCTTCCCAATTGTATCCCTATTGTATTTTCTCATAGTATGTTTCAGCA
gcccctgagataggcctggggtggggaaattttgagaggggAAAAGAAAGGAGAAAGAGAAGAGAGTGTTCAAGAATTTTGAACAAATACATACTTTGAAAATAACAGCTCTTTTTTGTT
CTTTGTTTTACAGTTTCCTTTCACTCCCCTCCCCCATCCCCTCATGAGTCATAAGCATGCAGTGTTGGGAATAGAACTTGTCAGCTGAGTGGGGATGAGACAGTTCTCTGCCCATACTAT
GATACTGGGTTTGTTACTGTATTTTAAAAGGATACTTTCTTGGTTTGTTATGAGATATTCTAATTAAACAGTGATGAATTCTTACTCCTGGTCAGTGTAAGTCTAAATTCAAGTTTGTTG
GTGCACATCTTGAAAGAGTGCAGTAGGGGTTAAGTGTGTTGACTTCGCTGTCTGCCAGGAAAGGAACTGTGGGGAATGCCCTGTTGCTTTGGGCCCCACAGCAACCTATGCTGTTTGCGC
CAGGTCACAAAGATCAGCTCTTGGGGTGGTATTGAATTCCTTTCCTGGCACTCAAATTTTTTGACATAAAATTTGAGTATAAAAAGATGAGGCACCTCCACCCCTTTAAGAAATGATTTA
AAGTGAAAGAGGTGACTCGTTTGTCTTTGTTGTTTTGCTGTGTTCAGGTTTGTCAATTGTAAATTGTAGAGAATGCTTCAGGTTGTTAGGGATGGGGTGAGGAGACAAGATTTGTATTTA
TTAGCTTGCTATATTTGTACAGCAACAGCAGGAGCAGCCCACTAGCTAGGCCGTGTGGCCACCCTTTGGCACCCGCACCGGCTCAGACCTGCTCAGGACTCAGCCAGGGCACACAGTTTG
CCTGTGTGTTTCTGTTTTTTGTCTGGAGCATGTGAACAGAATGCATGTGTGTGAGATAATTGGGCTTTCACTAATGGCCCCCTTTCAGCAACCATGTATGGGTAAAGCTGTTCAGTTCCC
AAGGTTTTCAAATGTCTTTTCCATTTCCCGTGGCTGAGGGATTCTTGGTGTCAGTGACTGAAATTATTTGGAAGTTCCTTGACTGAAATAGAATATCTCAAACCTTATTTCAAGTACCAG
TCTGCCCTCCCCGCCGGTGGTAGGTGCCGGAAGTGCCGCCATTTTGGGGTGTTCTGCTCTggcggcagcggcagcggcggcgggacgcggaggctcccccgggattcggcctcagcagcg
CGGCCCGCCCCTACGCCGCGCTCCGCTCGCATCGGCGCTGCGGGCGGCGCCGCGGTGATACGTTCCCCCTCGCCGCGCTCCCCCTCCTCCTCTGCCCTCCCCGCCGGTGGTAGGTGCCGG
ATGGGCGGAGTCGAGAACTTCAGATTCCCAGGCCTGGCTCTTCCCTCCAGTAGGGATCGGAGACAAAGAGATGCGCCCCTGCAGCTCCCTAGGTTGAGGGCTCCGCCCGCGGCCCCAGGG
attcaacaaatatcttattatgctcctattcagtgcccagtaggggTGCCTCCTTGCCCACCAGGGTCATCTAGAGCTCCTGTGGGTGCGATGGGCGGAGTCGAGAACTTCAGATTCCCA
CTTGTCTTGTCTTCCCTTTGGCGGGGTCACACCCGCACCTGGGTCACTGCCCCCTTCCTCTGGTCGAGGGTTGGGGGGAGTGTCCCCTCCTCCCTCGGCCGGAGTCACAGTTCCACACGC
AGGGGTCCTTCCTGCCCCTCTCACCTGGGGTCACAACCCCCCTCCCTCGGAGGAGGGAGGTCACCGGCCACAGGCGGGGGCCTCAGTTTCCCACGCTACAGGGCTCACACGTGTCTGGCC
CCCGCCGTCACCCGGTGCGAGCCCGCGAGAGGCCTAGTGCAGCTGGCAGCCCCGCCCCGGCACCCGCCTGCTCTTCTCGCGGGTCCGGACCGCGAGCGCGGGGGCCGACGGGTCGCCGCT
GCGCCGGGCCGGGATGGCGGCCACCGCGCTGCTGGAGGCCGGCCTGGCGCGGGTGCTCTTCTACCCGACGCTGCTCTACACCCTGTTCCGCGGGAAGGTGCCGGGTCGGGCGCACCGGGA
CTTTCGAGCGAGCGGGGAAGTGTGGGGGAAGCAGCTCAGAAGAGAGCAAATGTAAGACCCACGGATATCCCAGGCTAGGCTTCATATGGAGCGTCTTAACTCCATGCGCTGGGAAGGAGA
CCCGCCCTCGTCAAAAGCTTGGCTCAGAGAGCGGGGGAGGGGTGTGTAGCGTAGAACCCAAAACGCCCGCCCCCTCCCCTCCTCTCACCCGCCTGGTTCTTCAGCGTCCTCGCCTTCTCT
GCCTAGAGAGAAGGCGAGGACGCTGAAGAACCAGGCGGGTGAGAGGAGGGGAGGGGGCGGGCGTTTTGGGTTCTACGCTACACACCCCTCCCCCGCTCTCTGAGCCAAGCTTTTGACGAG
CTAGGCTCTGCCACAAGGAGCTAGGACCACGCTCACCTCACGATTTCCCTACCTGCCTGTCTCGCTTTCTCACCTGCGTTCCCTCCTTTCATCCCGGAGCCCGGAACCTCCGCTTCCGGC
CGTGGAGCCGGAAGCGGAGGTTCCGGGCTCCGGGATGAAAGGAGGGAACGCAGGTGAGAAAGCGAGACAGGCAGGTAGGGAAATCGTGAGGTGAGCGTGGTCCTAGCTCCTTGTGGCAGA
GCAGCGGACGGAAAGACAGCAGGACACGGAGCCCCAAGGGCACGGACCGGAAACGGAAGTGTGCAGCAGATCTTCTTCCGGGCGGACGTGGAGCCGGAAGCGGAGGTTCCGGGCTCCGGG
GGCGGCGGTAGCCAGGCTGTGGTGGCGCGGGATCTTGGGGGCCTCGGCGCTGACCAGGGGTGAGCACGGGCAGCCAGCTGAGACCGGGGTCAGGCGCAGCGGCGTGCCCAGTGCAGAGAG
GAGGAGCTCTCTGCACTGGGCACGCCGCTGCGCCTGACCCCGGTCTCAGCTGGCTGCCCGTGCTCACCCCTGGTCAGCGCCGAGGCCCCCAAGATCCCGCGCCACCACAGCCTGGCTACC
GCTCTCCCGCCTCACCGGCAGCAACAGAACGGAGGGTCGCCCAGTCCCTGCACAGGGAGATAAAAGGCACAGACGCGCGGGATGAGCCCTGAGGAGCTCTCTGCACTGGGCACGCCGCTG
ATTTTGAGGGCGCAGACAGTAAGATGGTCTTACTGCCTGAGCTCTTTCCTACCCTTTGGGAGGGCCAAGCTACAGCTATTTGCTACCAAACACCTTTTTCCTATTAACTAAGCATACCGC
CCAGCTGGGCAGGAACAGGCTGAGGGCCTGACAAGCAGGGAGCCAGGCTCCTGCCAACAACCAAAGATTCCCCATTTCTAAAGGATGGAAAGAGCCCCTGGGAGGTGACCGAGGCCACAG
ACAGAGTGAGACTCAGAGGACGTGGTTGAGCATGGCTGCGACCCTGCAGTTCCTGGTTTGCCTGGTGGTAGCCATTTGTCTCCTCTCTGGTGTGACTACAACCCAGCCCCATGCAGGTAC
CAGGCTTCAGGGTGGGTGGAGAGGAGCCAAGGCTGCTGGCTGACAGCAGTTAACAGTTGGCTCTATTTGAGGCTAGTCGGGCATAGAAGCGTGGGCATGGTGGGTACCAGGCTGATGTGT
gcagcctgcagcccgcagcccgcagcccggagccAGATCGCGGGCTCAGACCGAACCCGACTCGACCGCCGCCCCCAGCCAGGTGAGGGCAGCTGAGGGGAGGCAGGGAGCCGAGGTTCC
GACCTTCCCTTTCCCTCACGCCTCCCCACGCCCGGCCCCTGGCCCCAGCACCCTGTCCGCTGCCGCCTCAGAGCCGGGAAAAGCAGCCGGAGCCCCCGCCGCCCCTGCCGCAGCGCGGGC
tcacagatgaggaagGGTCCAGTGCTCGGCGCAGACTCCGTGCGGAGCCCCTAGGCCCCGCAGCTCGcccctccctctcccctactcccctcctctccccctcccGTCTCTCCCCCGCCT
AAAGGCTAGTCCAGCCTCTGAGTCCAGCTCTAGCCCTCTCTCCCCACACTAGGAAGGAAGCTGGACTGTAGAGCGCTCTGGGCCACCCCGCGTTAGCTGCTGCctctggcctcagtttcc
GGTGCCATCATGGCGGACGCGGCCAGTCAGGTGCTCCTGGGCTCCGGTCTCACCATCCTGTCCCAGCCGCTCATGTACGTGAAAGTGCTCATCCAGGTATGAGGCGTCGCCGCTCCCTAC
gggccAGTGAAACCGGCGGCCCTGGCACGTGACCTAGGACCGGCTCACCGGGTCGCTTGGTGGCTCCGTCTGTCTGTCCGTCCGCCCGCGGGTGCCATCATGGCGGACGCGGCCAGTCAG
TTGCCTCTGCCGTCACGGTCACACTCCCCCACTGACACTCCCATTCTTCTGTTTCCGGACACTTGCGGCCTGGAAGCGCATGTGCAAGAGAAACCGTCATTCCTGGTGAAGGGCGAGCCC
GACTGTTACGGCTCTGATGCTGAGTATCTTTTGAATCCTATGTTGATGATGCCCAAAAGGCAAGTGCAGAGATGAAGCATAATGAAGAATCCTTTTCAATTTCTTTTCAGTCCTCTGACC
CATCCATCGCTCTGCCCTCCTGGGAAGTTTCTGCTCTCCTTCCCCGCTCCTACCCTTAGGAAACCCCCTCACCACCTGCCCCAGACCAGGTTCCTCTGAACCCTAAATTCAATCTTTAGG
CCCCTTGCCCGCACACTGCTTGGCCTCTGTACTTAAGTGCGGTGGCCGCCTGCCTCGCTGGAGCTTCTCTGCCGCAGCCATCCGTGCTGCTTGGGACGGGCCGGGGCGCGAAGGCGGTCG
ATCGTACTCATCAATGCGGTTTCGATTCCGAGGCTGGGGCTGTGATGTATGAGGGGAAGAAAGCCGCTGCCCGCCATACATGTTGCAGACCTTCCCGGGGTCCCCGCTCCCTCCTTGGGG
CAGTGGAGAGAATGTTAAGGTGAAAGGAGAGAAGCAGCAGCTCTCTTAGAGCAAATTATGCATAACAGTTATCTAAAGCCAACAGCAAACCAGCTTGGAAGTATGTTGAAGGCTACTGGC
TGGGCTCGCGATGGGGAAGAAGTCCCGGGCGGTACCCGGCCGTAGGCCCATCCTGCAACTCTCTCCGCCGGGTCCTCGGGGCAGCACGCCGGGCCGGGACCCGGAGCCGGAACCCGACAC
TCCGGGCTGGAGGCGGTGTCACGGTGTATGAATATTGATTACGCGTCGCAGCGCCCAGGGCCCAGCGCCCAGCCTCCAGTGCCCGCCCCTCTCGGCCGCCCGACGCTCTCTGCTCGCGCT
GCGCATGGGTGGAACCCGACGGAAGTGGGGAAGTCGTTCTAATTCAGGCCCTACCGCACTATTGGCTGGACTCTCACCCTTTTTCCTTTTCCATTGGCCACCGGTCCCTTCTCTGGGTCA
acaggcgtgagtgagctgggcccagcAGCACACCTTTCTAGAAGACAGACAACATGAAACTCTAGGCCGAGAATAGCCACAAGATGGAGGACAAGTAGGCAAAGAAAAGGCTTGGGGAAA
GCGGCCCTGCCTTTGTTCCGTTGGGCGTCGCGGCGACGGCGGGAAGATGGCGGCGGCGGGAGCCCTGGAACGGAGCTTCGTGGAGCTAAGCGGAGCTGAGCGCGAAAGGCCGAGGCACTT
CCACCCTCATTCTCCCGGTGGAAGCCTCGCAACGAAGGGCCGGAGCCGCCTTTCTGCTCCCGGAATGCTTCACCTGTCCGCAGCTCCGCCCGCCCCACCCCCGGAAGTGACGGCGACCGC
GTGACCATAAACCCGGGATCCGGCAGAGGACGCCGAAAGGCCGGGACTCCCCGGACCTCGCCCCTCCTGGTCGACTGAGCCCCGCGTTTTAGAAACAGAAACAAACCCGGCCCCGCCCCC
CAAAACCAAAGGCCTTTCCCTCACTACCCCTTCCTCACCCCGCCATCCCAAGTGTCGCCACTGAAGAGCGAAGGGAGGATCGCCAAAGATTTACAGACGGACACCCTAACCGAGGGAGAG
ATGTATTATTTCCTCTTCAGGCTATCAGCCACTGATCTGGGCTTGACTGTTTCTTCATTGTCAACAACATTAGGTATCCTCTGGTTTGAGGCACGTGAAATCAGTCTATATAGCTGCATT
GGCCTAGAGTCTGCCCATGTCTGGATCTCCATTCCTTTCTGTTGTTTTTATGCCATTGCCCTCTCTGGGAACAGCGTGATCCTGTTTGTCATCATTACCCAGCAGAGTCTCCATGAACCC
GTGGTAGATGAACATTATAATTTAATTTAAAGGTTTCTCAATGATGCAGATCTTATCTATGACCTTGGATAACTCTACTAACTAAAAGAAAATGTATCTAAATATTTTACATAACACTTA
TGCATCTTAATATATTCTGTAAATGGACACTATCATGAAAATGTATAAAATCATATGGACATATTTCCCTTGAATTTTATGGTACAAAAACATATTTTTGTGAACTATTTCTGATTATGA
CTGGGGAGCCCGTCCTGAGGGGTGCCGGCTCGAGGCGCTAGAGCCACGGAGCCTGGTCCCGGGCTCCAAGTCCCAGGAATGTGGGAGGGCTGGGCGGAGGGGCGGGCGAGGCGGGAGCGC
GGGCTCCAAGTCCCAGGAATGTGGGAGGGCTGGGCGGAGGGGCGGGCGAGGCGGGAGCGCTTCCTCTGCCCGCGGGAGGGGATccgcggccggctcggagggggcgggggcagcggcggg
GGTAGCCGCGCGCTGGGGGTGGGCGCCGCTCGCTCCGCCCCGCGAAGCCCCTGCGCGCTCAGGGACGCGGCCCCCCCGCGGCAGCCGCGCTAGGCTCCGGCGTGTggccgcggccgccgc
cgccgcTGCCATGTCTCCGGGGAAGCCCGGGGCGGGCGGAGCGGGGACGAGGCGGACCGGCTGGCGGAGGAGGAGGCGAAGGAGACGGCAGGAGGCGGCGACGACGGTGCCCGGGCTCGG
ATGACCTGGGAGGcttggctaattcacaaattctctgagcctcagttttcttacttgttatatggggatcataGAGTTTTTGTGGGGCTGCTTGACCAGTGTCTTGCATAGGGTAGGCTA
ATGCATAAAAGGGTTTTATTAACAAGCAAGTGCTAAATAAACATGAAGGATTAGCGTTATGATTGCATGTGCTTTGTCACAGGGCTCTTCTCTGAGATCTGTCTTCTCTGAGTGGAATCC
GTGCAGAGTGTATGCTTTGTGGTGTTTCTCCCCGTGTACCTTGCCACGGTGGTGGGCAATGGCCTCATCGTTCTGACGGTCAGTATCAGCAAGAGTCTGGATTCTCCCATGTACTTCTTC
CTTAGCTGCCTGTCCTTGGTGGAGATCAGTTATTCCTCCACTATCGCCCCTAAATTCATCATAGACTTACTTGCCAAGATTAAAACCATCTCTCTGGAAGGCTGTCTGACTCAGATATTC
CCCATGTACCTCTTTCTGGCCATGCTGGCCATCACTGACCTGGTCCTCTCCTCCTCCACTCAACCTAAGATGTTGGCCATATTCTGGTTTCATGCTCATGAGATTCAGTACCATGCCTGC
CCAGGCCTGGAGAGTTTCCAGTTGTGGATTGCCTTTCCGTTCTGTGCCACGTATGCTGTGGCTGTTGTTGGAAATATCACTCTCCTCCATGTAATCAGAATTGACCACACCCTGCATGAG
TGTTGTAACATATTATTTATTAAAACAGTTGAAATTATTCTAGTTTATAATCAAACCCAATCACCCTGGTATCCAATAGTCCCATCCAAAAGCCTTGTATATAATAATAACACTTGTTTT
aagccaccacacctggtcAAGAAAAATATTGATTCTTAAAAAACAGTTACACATGCAACTAGTATGTTCTACCCCATTTTGAATGACATAAGTACGAAAAACAACAGTAACATCATGTCA
AACAGTCCTTCACAAATTGGTACTAATGTCTATCTACAGCTTTATTTTTTTGCTATTCTCCCCTTTATTCCAGCCACACACAAAgcatttgtacttgctctctgccttcttggaatgctc
ttcccttctacacataactaactcctactcacctttcaatttccaactcagaagcatctcAGCTATGCAAGGGCTTTCATGTAATTCACCCACTGAGTGAAGAAGTATTTTGTATCATTT
GTGATATTTCTGTTCTTGTACACAGCAATTGTGCTGGGGAATTTCCTCATTGTGCTCACTGTCATGACCAGCAGAAGCCTTGGTTCCCCCATGTACTTCTTCCTCAGCTACCTCTCCTTC
ATGGAGATCTGCTACTCCTCCGCTACAGCCCCCAAACTCATCTCAGATCTGCTGGCTGAAAGGAAAGTCATATCTTGGTGGGGCTGCATGGCACAGCTTTTCTTCTTGCACTTCTTTGGT
taaaatgTCCTCTGATTTTTCTTGTGAGCATTCAATCAGCATGTGCTAGATCAGCAAAAACACTTCAAGGCCGCAACACTACAAAATCGAGGCTTATGTTGGGAATAACATCAAGCAGCT
GATATTTGCTGTTTTGTTCACTTGTCTCAGAACATGTTTTGGGGAAAACCAAGGGAGAGAACAAACTCAAGAGGGAGCAGGATGATGATAGTCCTCAGGCCTGGGAAGGATGTTTCTAAT
GAGCAGAGGGTCATTTCTGTGATGTTTCTCCTCATGTACACAGCTGTTGTGCTGGGCAATGGCCTCATTGTGGTGACCATCCTGGCCAGCAAAGTGCTCACCTCCCCCATGTATTTCTTT
CTCAGCTACTTATCCTTTGTGGAGATCTGCTACTGTTCTGTCATGGCCCCCAAGCTTATCTTTGACTCCTTTATCAAGAGGAAAGTCATTTCTCTCAAGGGCTGCCTCACACAGATGTTT
tatatatgtatTTTTTGTGATGGGGATGAAGGCTAGTATCTTTCTTACTCCATAATCTTGGTGGTATCTCAGAAAACTTTCTTATGTCTCATAATTTATGTCTTTGCAGAGCCAGCCAGC
CACTTTGTCGGTCATCAGGGCAGATAATCCATGGGTGCCAAGAACAATGTGACTGAGTTTGTTTTATTTGGCCTTTTTGAGAGCAGAGAGATGCAGCATACATGCTTTGTGGTATTCTTC
CTCTTTCATGTGCTCACTGTCCTGGGGAACCTTCTGGTCATCATCACCATCAATGCTAGAAAGACCCTGAAGTCTCCCATGTATTTCTTCCTGAGCCAGTTGTCTTTTGCTGACATATGT
CTGAGCCAGTTGTCTTTTGCTGACATATGTTATCCATCCACTACCATACCCAAGATGATTGCTGACACTTTTGTGGAGCATAAGATCATCTCCTTCAATGGCTGCATGACCCAGCTCTTT
CTCTACATGGTTTTCTCAAGTGTGATCTAATCTATGTTGAAAGTGATCAGAGATTTACTCCAGTTTGAAATGGAAAATAAATGTCTGATAAATGTTCAATCCCAGCAGCCACAAAAATGC
AAATTTAGATAATTAAGTTATTATTTTCATCTAATAACTGAGATATGTGGTGCCCAGTGATGCTAAAGTTAACAGACATTTTGTGGTCAGAAGATTAAATTTGTATAAGAATTTTGGAAC
TTCTCAGTGACCTTGGAATCTATGGACATACCACAAAATATCACAGAATTTTTCATGCTGGGGCTCTCACAGAACTCAGAGGTACAGAGAGTTCTCTTTGTGGTCTTTTTGCTGATCTAT
GTGGTCACGGTTTGTGGCAACATGCTCATTGTGGTCACTATCACCTCCAGCCCCACGCTGGCTTCCCCTGTGTATTTTTTCCTGGCCAACCTATCCTTTATTGACACCTTTTATTCTTCT
TTGTTCATTATAGACATTTTCTGCTCTTCTTCCATAGCCCCTAAAATGAACTTTGACTTGATCTCTGAAAAGAACACCATATCCTTCAATGGCTGCATGACTCAGCTCTTCACAGAACAT
TTCTTGTTTGTTATGTTTTTAATCACCTACTTGATCACATTGGCAGGTAACCTGTTCATCTCAGTCATCATCTTCATCAGCCCAGCCCTGGGTTCCCCCATGTACTCTTTTCCGTCCTAT
TCTTTGCAACACTGCAAAACAGCAGAGGTGAGTGGCAATGTAGCTCCATCACCCCCAAAAACCAGGACTAAAGAGATAATGAAATATTTTAGTATTGAATTTAAAATGTCATCATTCAGA
GCCAGAAAGGGAGTTTGGAAGTCAACATTTATAAAAAGATCTTGTTTTATTGTAGTACTGGTAAGATATTATCACTATTTCATTAATATATGAAATAGGAGAAATCTACTCTTCTGTTCT
AGGCACAGAAACTCTTGTTTGCTGTGTTTACACTCATCTACTTTCTCACCATGGTAGACAACCTAATCATTGTGGTGACAATCACCACCAGCCCAGCCCTGGACTCCCCCGTGTATTTTT
TGTCAAATTGCAATCCTTGTGCTATTCACAGAAAAATCAATTATCCAAATACCAAACTGGATTTCGAGCAAGTGAACAACATAACGGAATTCATCTTGCTTGGCCTGACACAGAACGCAG
GGTGATTGAGAGAATATCCATCCATGTACAATCATAGGAAAAATGCCTGACATGTCAACATCATAAAATCAtgtttgtgtacataaatgaatgtgtgtatgtgtttttctgtgtctgtgt
CAAGCCTCTGCTCCTCCTCTTTTTACTGCTGTTTTTCTATGGGGAAAAAAATGCTGTAAGGGTGATTGAGAGAATATCCATCCATGTACAATCATAGGAAAAATGCCTGACATGTCAACA
TATTGTTTAGGAATTTTACTGGGGATTTATATTGGCAGACGTGACTTAATTGTAATGTTTATTGCTAGTAATGAGAATTATAGGCTTAATATACTTAAGAAAATTTGATGTGGCACAGTT
CAGGGAATTCACTTTTCTCAATAAATGTGAAACACTGACAGACTTGGAGAGAAATGTGTAGCTCTGGGAAGCTAAAAAGAAAATTCAAGTTCTTTGAAAATTAGAAATAATAACTCAGTG
GCTGAGCCTCTGATCTTCCTCCTGATGGGCATTCCAGGCCTGAAAGCCACCCAGTACTGGATCTCCATCCCTTTTTGTCTCCTATATGTTGTTGCCGTCTCTGGAAATAGCATGATCCTG
TTTGTGGTCCTCTGTGAACGGAGCCTCCATAAGCCTATGTACTATTTCCTCTCTATGCTTTCAGCCACAGACCTGAGCTTGTCCCTGTGTACACTTTCTACTACCCTTGGTGTCTTCTGG
tctatgacagatttgacatagatgctgcatacacatttttaattgaatgagtaaatACAATATTAAAATCATAATGCATTTAAAGATTTCCCCCCTTGTTTTATAGGTAAACTGCTTATA
CCCCCTTGTTTTATAGGTAAACTGCTTATATGATCTGAAGTAAGCAGCTGTAAAGAATACATGGAGCCAAGGAAAAATGTGACTGACTTTGTCCTCTTGGGCTTCACACAGAATCCAAAG
CTCTTCTACATTTTGACCATGGTGGGCAACCTGCTCATTGTAGTGACCGTAACTGTCAGTGAGACCCTGGGCTCACCAATGTACTTCTTTCTTGCTGGCTTATCATTTATAGATATCATT
CTTGCTGGCTTATCATTTATAGATATCATTTATTCTTCATCCATTTCCCCCAGATTGATTTCAGGCTTGTTCTTTGGGAATAATTCCATATCCTTCCAATCTTGCATGGCCCAGCTCTTT
CCCGCCCTGCACCGCCCAATGCACTTCTTCCTCTTCTTGCTTAGTGTGTCTGATATTGGATTGGTCACTGCCCTGATGCCCACACTGCTGGGCATCGCCCTTGCTGGTGCTCACACTGTC
TTGCTGGTGGGCATGCCAGGCCTATCAGGTGCACCCTCCTGGTGGACATTGCCCCTCATTGCTGTCTACCTTCTCTCTGCACTGGGAAATGGCACCATCCTCTGGATCATTGCCCTGCAG
ATTAGGATGGGTGCGTGCACAGGGAGGAAATGTGTATATGTGTACGTGTATGTGAGTGCATGAGTCAGGGAAGGGAAGATGCAGGCTATTTTGGAACGTTTCATGCAAATTTGGCACGCG
ACAGGGAGAGGCAAGCTAAAAAAACATGTGAAAACAATCTAGGAAAAGAAACAGAACCACAGAGCTATGAGGACAGCTATAGAAAAACCTCAAAGGCAAGGAATGAATGCTGCATATACT
TGGTTGGCCTTTCCCCTGGGATTTCTCTACACACTCACACTCCTGGGAAATGGTACCATCCTAGCTGTCATCAAGGTGGAGCCAAGTCTCCATGAGCCCACGTATTACTTCCTTTCTATC
AAGTGGAGGAGTCCAGCCCCACCCGATGGTGAGAACAACATGACGAACTTGAATGCATCACAGGCCAACCACCGTAACTTCATTCTGACAGGTATCCCAGGAACGCCAGACAAGAACCCA
ATTTTTTACTGTCTAAACACTGGATGTTTACTCTTGTTCCCATTTTTCAAATAAAGAAATTTATTCCAAGAGAAGGGAGGTAATCACATGTGACTGTGTAGGAAGGAAAAAGACACAGTG
AATGGGGTTTTAAAAAATTATTTAGCAATATGCTCTATGTTATTAAGATCTTGGTTATGTCTACTTCTTTTCTGCTAAAACTTGAAAACTATATGaggagatatcaaaggagatatcaaa
ATTTCTCATCTCTACCCCTCCTGTACATCATATACAAGTATAAAAGGATATTAAAAAATTGTATTTTAAAGGAAGGAAATTACAACATTCAGCTATCCAAATTGTCTCATTAGCCTGGCC
GTATTTTAAAGGAAGGAAATTACAACATTCAGCTATCCAAATTGTCTCATTAGCCTGGCCTCTCTGATCATCTGAAgtttagtaaaaaataatagactttggagttagtaaatttggttt
GTTCAGTGTCTTCAACCAACCATGGCAATATTCAATAACACCACTTCGTCTTCCTCAAACTTCCTCCTCACTGCATTCCCTGGGCTGGAATGTGCTCATGTCTGGATCTCCATTCCAGTC
TGCTGTCTCTACACCATTGCCCTCTTGGGAAACAGTATGATCTTTCTTGTCATCATTACTAAGCGGAGACTCCACAAACCCATGTATTATTTCCTCTCCATGCTGGCAGCTGTTGATCTA
AAACCCAATTTCCAGATCTACGTTCAGAAAATGGGTAGTTGAATAGGTTCGTATTATGCTACAGACAGGAACTAGGAGTAGAAGGGACTGTGAGTGCTCTAGTTAGTAATATCTGTTATA
ACAGACAGGAACTAGGAGTAGAAGGGACTGTGAGTGCTCTAGTTAGTAATATCTGTTATAAAGCCAGGAGACTCCCTCTATGTGTAAATTTTTAAGTTTGTAACAGAAGAAATAGTTTGT
CTCAACTGGAAAGACAGCCCATTTCTTGTCCAGTGCTCTGAATGCACAAAGTCAACAGGGCAGATAAACCTCAAAACCAACATTCATTTCAAGAAGATGGCTTCTCTTGCTAGAAAAGTC
GTGCACAGCTTTTGCAGGCCCTGCCTCTGCCTCTGCTCAGAAGAAGGCAGAGCACCAATGCGCTGCCCTTTGTGCAGAAAAATCTCAGAGAAGCCCAACTTCAACACCAATGTGGCACTC
CCCGCCGTGGTGGTTGGAGGGCGCGCAGTAGAGCAGCAGCACAGGCGCGGGTCCCGGGAGGCCGGCTCTGCTCGCGCCGAGATGTGGAATCTCCTTCACGAAACCGACTCGGCTGTGGCC
ATTGGTTCAGTGCACTCTAGAAACACTGCTGTGGTGGAGAAACTGGACCCCAGGTCTGGAGCGAATTCCAGCCTGCAGGGCTGATAAGCGAGGCATTAGTGAGATTGAGAGAGACTTTAC
CTTTTTCTGCTCTGCTTTTATTCAGTAGAGTATTGTAGAGATTGTATAGAATTTCAGAGTTGAATAAAAGTTCCTCATAATTATAGGAGTGGAGAGAGGAGAGTCTCTTTCTTCCTTTCA
ATGTAAGTGGAGGATAATACCCTACATGTTTATTAATAACAATAATATTCTTTAGGAAAAAGGGCGCGGTGGTGATTTACACTGATGACAAGCATTCCCGACTATGGAAAAAAAGCGCAG
AAAAGTCACCAACTTAGGACAAGTTGTTAGAAGTGAATTTACCATGCTGGAGAATATGAACTTGTTTAAGGACTTCTGGTAAATTTTGAAGAGTGCAGTTGATTAGCAGCCAAATATGCC
GAGTGCAGTTGATTAGCAGCCAAATATGCCTTTGAGTATAGTATACGAATGAACCCCTTATCCTCACAAAACTGAGTTTTAACCAAAAGCATGACTGCTTTTCATTTATATGGTTTCAGA
GAACATGCCCACATTTGGTTCTCCATCCCCATTTGCCTCATGTACCTGCTTGCCATCATGGGCAACTGCACCATTCTCTTTATTATAAAGACAGAGCCCTCGCTTCATGAGCCCATGTAT
TATTTCCTTGCCATGTTGGCTGTCTCTGACATGGGCCTGTCCCTCTCCTCCCTTCCTACCATGTTGAGGGTCTTCTTGTTCAATGCCATGGGAATTTCACCTAATGCCTGCTTTGCTCAA
CATGAACCTATGTATCTCTTCCTGTCCATGCTGGCTCTGATTGACCTGGGTCTCTCCCTTTGCACTCTCCCTACAGTCCTGGGCATCTTTTGGGTTGGAGCACGAGAAATTAGCCATGAT
GGCATCCCTGGGCTGGAGCGCATGCACATCTGGATCTCCATCCCACTGTGCTTCATGTATCTGGTTTCCATCCCGGGCAACTGCACAATTCTTTTTATCATTAAAACAGAGCGCTCACTT
AAGATACTGAGAGGAAGTCAAGGACCAGAAAGACATAACCACTAGAAAGAGCTGCACAGTTCTAGGTATATTTGATTCTATTTTTTTTCTTTAATTTCCACCAGGTGCAATCACCAGTAC
GAAAAGAGCAAAAAGGGTGGAGCGGCTCATTTAGAATCTCCAACTCACCCAGTTTGGCTCATCACTTCACAATTCCATGTCTTTGCTTCTTATTGAAACTATGAGACAAATTTCCTCAAA
ATGTACTATTTCTTGGGCATGCTAGCTGTCACAGACTTAGGCCTTTGCCTTTCCACACTGCCCACTGTGCTGGGCATTTTCTGGTTTGATACCAGAGAGATTGGCATCCCTGCCTGTTTC
GGTCTAGAAGGTCTCCATGGCTGGATCTCTATTCCCTTCTGCTTCATCTACCTGACAGTTATCTTGGGGAACCTCACCATTCTCCACGTCATTTGTACTGATGCCACTCTCCATGGACCC
TTCCTAGACCCAGTAGAAAAGGCTAATAGATCAGCCCCCACCCAGTTCTCCCCTATGCCATCTGCAGATGCTTCCTTACTGGCTGATCTTGGGACATTTAGGTGAGTGAGAATTCAGCCT
TCCCAAATTCCCCTTTTCTAGAATTGTTTTCTGAAGTCCAAGATTCTTCCAAGATGTTCCTTTGTTCCAGGCTTCAGATTAGCCTACTATTATTTGCCTCCTCATCCATCAAAAGTCTCC
ATGTACTATTTTCTTTCCATGTTGGCTATGTCAGACTTGGGTTTGTCTTTATCATCTCTGCCCACTGTGTTAAGCATCTTCCTGTTCAATGCTCCTGAAATTTCATCCAATGCCTGCTTT
GGGCTAGAATATGCACACATCTGGATCTCTATCCCCATCTGCAGCATGTATCTTATTGCTATTCTAGGAAATGGCACCATTCTTTTTATCATCAAGACAGAGCCCTCCTTGCATGAGCCC
AAGCAGCAACCAACCATCTCTCTTCATGATGATAGCCACATAAATGCTTTGTTCTCTCAAAAGAAAGCTGAAAGAAGCCACAAATTTTAACACTGCTTTTTTTCTACTAAATTTACAGAT
TTACAGGAAAAAATGAAATCAGATGCGTAACTAAATACAAAATTTAAATCTGGATTCTCTATAGAAATAACATGTCCAGAAATAATTTTTCCAATGTATTATACGACAGATTATAGTCCA
ATGTACTATTTTCTTTCCATGTTGGCTATGTCAGACTTGGGTTTGTCTTTATCATCTCTGCCCACTGTGTTAAGCATCTTCCTGTTCAATGCCCCTGAAACTTCTTCTAGTGCCTGCTTT
GGGCTAGAATATGCACACATCTGGATCTCTATCCCCATCTGCAGCATGTATCTTATTGCTATTCTAGGAAATGGCACCATTCTTTTTATCATCAAGACAGAGCCCTCCTTGCATGGGCCC
ATTATGATAGCCACATAAATGCTTTGTTCTCTCAAAAGAAAGCTGAAAGAAGCCACAAATTTTAACACTGCTTTTTTTCTACTAAATTTACAGATATGCCTATTTTACCAACACAAGCAA
GACGTGTAACTAACTGCAAAATTTAAACCTGGATTCTCTATAGAAATAACATGTCCAGAAATAATTTTCCCAATGCATTAATAGACAGATTCTACTCTAAAGTATTACCCATCTCTCTTC
CTTTTCAGGCTTAGTTGCCACTATGTGTGCAATCATTCAACTTTCAGTCATTTCAGATGATTAAGTGTTCACAGATGGTCTCCTGCCTGTGTGCTACAAAAGTTTCTCATGTCAAAACTC
GTGCTACAAAAGTTTCTCATGTCAAAACTCTCAGCACAGTCTTCACCAGGGAGGCAATTTGAGTAAACCTCCAAAACTCAAAACTTTTTCCTATCTCAGAAAAGATCCTCAAATCACAAC
AAGATGTATTAATAAAAATTGTTTTCTTTTCAGGTAATGTAATTAACCATCATTTGAAATACATGGCGAATAGAAACAATGTGACAGAGTTTATTCTATTGGGGCTTACAGAGAATCCAA
AAATGCAGAAAATCATATTTGTTGTGTTTTCTGTCATCTACATCAACGCCATGATAGGAAATGTGCTCATTGTGGTCACCATCACTGCCAGCCCATCACTGAGATCCCCCATGTACTTTT
TTTGGTTCTTTACATGATAACACTTTCAGGCAACCTGCTCATTGTGGTTACCATTACCACCAGCCAGGCTCTGAGCTCCCCCATGTACTTCTTCCTGACCCACCTTTCTTTGATAGACAC
ATAGATGGAGAAGAAAAAGAATGTGACTGAATTCATTTTAATAGGTCTTACACAGAACCCCATAATGGAGAAAGTCACGTTTGTAGTATTTTTGGTTCTTTACATGATAACACTTTCAGG
CAGGCTAATAAAAAACTAAGAAGTCAGCTAGAGAAGTTTACGGGTACCTATTCCTAGAGAGTTTTGGGAAGAGAAGGAATCATCTGTGAGATGGCAGAGCAGTGAAAAGGCAAAGTTTTG
CTAATGAATGCATTAATTCATCATATTGATGTCTAAGTGAAGTTTTGAAACAACTACACTCTAGGAAATGGAATCTCTCTCTTCTGGGTGTCCCATGTCTTCTAAGAATATTTTTGAGGT
TTGTTTTCCCCCCTATTTTAAAAAATGATGCCCCCTATATTCTGAGACTGACCTGTATTTCCTTAACCAGGCCTGTGGCCCGGGATGCTGAGGACCATCAGGTGTGAACTGAGCTTAAAA
AGGACCATCAGGTGTGAACTGAGCTTAAAAATAAATTCCATGGCTGCTTTTGTCACCCTTGCATGCTGGTCACTCTGCCCTCAGCAGGTATGGATGATGACGCCACTCACAGATTCAAAG
GGCCCAAGTTGTGTACCTGAATTCAAGCAGTGGGACAAATGAGGGTTTGGCATGCAGCTCGTCATCTTAAGAGTTACTATCTTCTTGCCCTGGTGTTTCGCCGTTCCAGTGCCCCCTGCT
TGGTGTTTCGCCGTTCCAGTGCCCCCTGCTGCAGACCATAAAGGATGGGACTTTGTTGAGGTAGGTGAACGACTCAGGACCACATTATTACATGGTGACCATTGTGGGCTCTTATTTCGT
CTATTCTCACGTTGCTTAAATTCTTTAGTGTCTTTGATGCAAATCCAACGTATTTCTTGCCAGAGATGACCATATTTGTGTAGTCCACATTTTTGTTCCAGAATTTGTGCTCCTTAATAT
TGGGAAATGTTTTTTACATAGGGCCGACAAGAGATACCAGCTTCCTTCCTCTGTGAGGTTAGACGAAAGATGTATTTTTGTCCTCATTCCATTATTTGTACTCAAAAGAGATAACTTTGA
GGACTGGAGTATGTTCATTCTTGGCTCTCCATCCTCTTCTGTCTTGCATATTTGGTAGCATTTATGGGTAATGTTACCATCCTGTCTGTCATTTGGATAGAATCCTCTCTCCATCAGCCC
ATGTATTACTTTATTTCCATCTTAGCAGTGAATGACCTGGGGATGTCCCTGTCTACACTTCCCACCATGCTTGCTGTGTTATGGTTGGATGCTCCAGAGATCCAGGCAAGTGCTTGCTAT
GAACGGCTCCCACAGCCGGGCGTTGGGGGAAAGGTGGGCGGTCTTGGTCGTGCGAGGTCGGGGAGGGAGGGTCCTCCGCTCTCCATTGCGGAGCTTCGCTCCGGGACCACCGGGGGACCG
AGCGAGCTACGCAAGCAATCCTGGCCCAGCCGAGCTTGCTTCCCCAAATCCCGTAATCCTTGACCTTATTCCCCCAAAGAAGCGGCCTCCCGGGAAGGAGCGCCCTGGCGGAGAAGACTC
tcgggcggggcaggggtccggggctatcgaggcggggccgaggttgcgctgggcagCTGCGCCGCCGGGCGGACGTGGCGCGCCTTGAGGACGTCATCGCGGTGCACGCTCCCCTTTGGG
TACAGGGCATCTTCAATTATTCCAGTTAAATATCAGACTCTATGTCATAGAATCCTTCAATTTTTAATGTGTAAGTTTACACATTATACTACAATCATTATGTAAACATAAGAATTAAGT
TATTTGAGACTGATCTATTCAAATGACTGTAGATTACAAAACACAGTAACAGGACCCTCCAAATAACCTTTTCTTTTTGCTCTGCATATACTGAATGAAACACAAACTTCTTATTCAATC
GGTCTGGAAGACTTCCACATGTGGATCTCCGGGCCTTTCTGCTCTGTTTACCTTGTGGCTTTGCTGGGCAATGCCACCATTCTGCTAGTCATCAAGGTAGAACAGACTCTCCGGGAGCCC
ATGTTCTACTTCCTGGCCATTCTTTCCACTATTGATTTGGCCCTTTCTACAACCTCTGTGCCTCGCATGCTGGGTATCTTCTGGTTTGATGCTCACGAGATTAACTATGGAGCTTGTGTG
TCCAGCGGTGCGTCAGCGTCTAGCCAGGCCTCGCCCACGCCGGCCTTGGTCGGGCTTCTTGTAGACGCGGGCCTGGCGCTATTGAGGCCGTTGCTGCGCGGGCGAGTGGCGCGCTCCcgt
CGTCCCGAGGTCAGTAGCTCCAGCGGTGCGTCAGCGTCTAGCCAGGCCTCGCCCACGCCGGCCTTGGTCGGGCTTCTTGTAGACGCGGGCCTGGCGCTATTGAGGCCGTTGCTGCGCGGG
CCCGTTCTGCTGGCTCGAGAACGAAGTAGGCCGTCTCGCTCTGGGTCTCCAGGCCCGCGACCGTCCGCCAGTCGTCCCGAGGTCAGTAGCTCCAGCGGTGCGTCAGCGTCTAGCCAGGCC
CCCGCGCCCGCCAGACCCCGCCCCCGGCACCAAGCCCCGCCTACTGGGGGAGACCACGCCCCCAAGCGAGACCTCcctcaccgagccacgccccaccaggccccgccgctgcgccaagac
ATGTTCTACTTCCTGGCCATGTTGGCCACCACTGATGTGGGTCTCTCAACAGCTACCATCCCTAAGATGCTTGGAATCTTCTGGATCAACCTCAGAGGGATCATCTTTGAAGCCTGCCTC
GGACTAGAAACACTTCACATCTGGATCGGCTTTCCCTTCTGTGCTGTGTACATGATCGCACTCATAGGGAACTTCACTATTCTACTTGTGATCAAGACTGACAGCAGCCTACACCAGCCC
AAAGTGCTCTGTATACAGTATGTTTCAAAGTGATAGAATTTCCTGCAAAAAATCATGTGCACAAATGTATGTTTCTTATATTAAATTTTTGTCTCCGAACTGCAGAAGCCTGTGTGGTTA
GATAGGGTTTAGGTAGAGTAGAATGCTAGCAAAGTTGAAAGTATCACGTAGAACATTTTATTTTAATTTACTGTATAAATTCATCTAAGAATTTATCCCTGAGATGTTTGTTACTTACCT
ATGAATTAAGCAGTTTCTCCATTAAACAATGTTAAAATATTTTCAGGAGAATCTTATGTGCATCTAAAGTAGTAAGGGAACAATTTTATCTCACCAATATTTTATAAGTTTACATTGCTG
ATTTGGGTAACTGTTACAACTACTAACACTAACTTTAAACCACTATGTTGCATCAGAAAATAAACCTTTAGTTCATCTTTTGCAATCAGTCACAGCATATAATCTGGTACTTACGTGGTA
CAGAAATATAGCAGATATTAGTTTCACTGATTTCTTTGTTTTCTGTGTGCACTAAGCAAGGATAAGGCCCACTCAGTGAACGAGAGACATTTAGTTTATAATATATCTTAGCATAAAAAG
TTCCCAGAAGAACAGCCTCAATGAATACCACTCTATTTCATCCTTACTCTTTCCTTCTTCTGGGAATTCCTGGGCTGGAAAGTATGCATCTCTGGGTTGGTTTTCCTTTCTTTGCTGTGT
GAAATGTACAAATGGCTGTTGGGACTTTAACTGTTCTTCTATATAGAATATTCACTAAAACTTAGAGGTAGAAGCCTTTACCTGTGCACTGAAACTAAAATATTTGAGGAGAAATAGAAT
GCCAATAAAATGTTTTAAATCAGAAATTATGAAATGTACAAATGGCTGTTGGGACTTTAACTGTTCTTCTATATAGAATATTCACTAAAACTTAGAGGTAGAAGCCTTTACCTGTGCACT
CGTGTATCCAATCTACTACTTCAAATTGAGCTCTTAGGCCTCCCAGATGATTGAGTATACACACATGACATCCTGACTTTGTTCACAAGAGTTTCTAATGTCGATACTCTTCACAGAGTC
GTTTCTAATGTCGATACTCTTCACAGAGTCTTCACCAAGTAATCTTCAAGAACTGAGAAACTTTATTAACATCTCAAGAAAAACCTTATAGGAATTTACAGTTTAATAAAATTCAAGCAT
GGTAATGCAATTAATCATCATGAGAAATACATGGAGAATAGGAATAACATGACAGAGTTTGTTTTGCTGGGGCTTACAGAGAATCCAAAGATGCAGAAAATCATATTTGTTGTGTTTTTT
ATGCAGAAAATCATATTTGTTGTGTTTTTTGTCATCTATATCATCACTGTGGTGGGATATGTGCTCATTGTGGTCACCATCACTGCCAGCCCATCACTGGGGTCCCCCATGTACCTTTCC
ATGTACATTTTTTTGGCCATGTTGGCAGCCACAGACATTGCACTTAACACCTGCATTCTTCCCAAAATGTTAGGCATCTTCTGGTTTCATTTGCCAGAGATTTCTTTTGATGCCTGTCTT
GGTCTGGAGTCAGTGCAGTGTTGGATTGGGATTCCTTTCTCTGCCATGTATCTTATTGGTGTGATTGGAAATTCCCTAATTTTAGTTATAATCAAATATGAAAACAGCCTCCATATACCC
GAGACAGAAAATTAGAGAAGATTAGTTAGAATAGAAAATACAACATGATACACTCCTAAAATAACTACAGTATATTTTCCtaaaataaattaacatatttttaatttttaattCATCAAG
TTGATCCAATAGTCATGAACCAGAAAAAAGCCGTCTAATCCATTTAATTTTGCCCATTGAAAATGATTAAGACATGGAGAAACAGAACCTGATGTTTGTCTTTCAGTGACTTTGGTAAAG
TTGTACATTTTCTTAGGCATGCTAGGAGCCACAGACATTGCACTTGCTAGCAGCATTATGCCAAAGATGCTTGGAATATTCTGGTTTAATGTGCCTGAAATCTATTTTGATTCCTGCTTG
GGCCTAGAATCTGTGCAGTGCTGGATTGGGATTCCATTCTGTGCCATTTATCTCATTGCTATGATTGGAAATTCCTTGCTTCTGAGCATCATCAAATCTGAGCGCAGTCTCCATGAGCCC
TGTATCTCCATGAATCCATCTTTTCCTTTCAAAACTGTGAATAAGATGGATGATTTTAGAGTTATACCCAAATCAGACAGACTCAATATAATGAGTTTGGAGAAAATCAGAAAGCAGAAG
TGGCCAGTAGTCCAATCCCCTGTCCAGGTGATTTTGCTGGTTCTAATGTATTTGGATTGCCATGCACATAACATCCTATTATGGCACAGTGCCTGTGAATGCCCCACCTGAAAACAGTGA
GCAATATCTTCTTGATCTTCCTGATCATGACTGAGCGCAGTCTCCATGAGCCCATGTATCTCTTCCTATCCATGCTGGCCTCAGCCGACTTCCTGCTCGCCACTGCTGCAGCCCCTAAGG
GGTATGTCCTGATGGGAATCCCAGGGCTGGAAGGCTTGCATACCTGGATCTCCATCCCTTTTTCTTTTATGTACATTGTGGCTGTTGCAGGCAATATCTTCTTGATCTTCCTGATCATGA
ACTTATATATTCGGTCTATTAACCCATTTTACTCTCCTTTCCCAGAGAAGAAAACATTGGAAAGAAAACAAATCTGATGAGACCTCATTCAGCCTAAGGTAGTGTTTCTAAATCCTCAAC
atatttgtaaagtagtatgacacatattaagcagttattaaatAATATCTACTAATTTTTTAAGGTACAAAAAATTAATTATTTGGTAGGACTTATATATTCGGTCTATTAACCCATTTT
GAGCCAAGCCTGCACCAGCCTATGTTTTACTTCCTGTCCATGCTGGCCCTCACTGACCTGTGCATGGGGCTGTCCACTGTGTACACAGTGCTGGGGATCCTGTGGGGGATCATTCGAGAG
TTTCTTCTCACTGGATTTTCTGGCATGGAGCAGCAATACCCCTGGCTTTCCATCCCCTTCTCCTCAATCTATGCCATGGTGCTTTTGGGCAATTGCATGGTTCTCCATGTGATATGGACT
ACTTTTAAATGACATCAAAAGAAGACCATTTTCTCAAAGGCAATGGATACTATGTCTCAAAGAAACAGAATTTCTCAGCTGTTTTTTTTAAGTCAGTAAGTTTTAGGGTATTTCATTTAC
AAATGTCTAAGCAACGTATTTTTTTAAAACTAGCCTTCTCCTTTTACTAATCTCTTCCTTATTTGTTTTTGCTTATGGCTTCTAAGGATATGTTCACATCCAGACAGTGAAAAAATAATG
ATAGAAACTGGGCATGTGGAGACAGAGAAGACTCTTGGGTTTCTGATAGGCACTGACTCTCTCTGCCTATTGGTCTATTTTCCCACCCTTAGGCTGCTGGTGGTCTACCCTTGGACCCAG
TGACTCCTGAGGAGAAGTCTGCCGTTACTGCCCTGTGGGGCAAGGTGAACGTGGATGAAGTTGGTGGTGAGGCCCTGGGCAGGTTGGTATCAAGGTTACAAGACAGGTTTAAGGAGACCA
TGAGGGTTTGAAGTCCAACTCCTAAGCCAGTGCCAGAAGAGCCAAGGACAGGTACGGCTGTCATCACTTAGACCTCACCCTGTGGAGCCACACCCTAGGGTTGGCCAATCTACTCCCAGG
caatatgcttaccaagctgtgaTTCCAAATATTACGTAAATACACTTGCAAAGGAGGATGTTTTTAGTAGCAATTTGTACTGATGGTATGGGGCCAAGAGATATATCTTAGAGGGAGGGC
CCTCAAACAGACACCATGGTGCATCTGACTCCTGAGGAGAAGACTGCTGTCAATGCCCTGTGGGGCAAAGTGAACGTGGATGCAGTTGGTGGTGAGGCCCTGGGCAGGTTGGTATCAAGG
ACCCTGCTTATCTTAAACCAACCTGCTCACTGGAGCAGGGAGGACAGGACCAGCATAAAAGGCAGGGCAGAGTCGACTGTTGCTTACACTTTCTTCTGACATAACAGTGTTCACTAGCAA
ACAGAAACAAATAAGTTAAACTCTAAGATACATTCCACTATATTAGCCTAAAACACTTCTGCAAAAATGAAACTAGGAGGATATTTTTAGAAACAACTGCTGAAAGAGATGCGGTGGGGA
TCCATTCCAACCTCTCAAAATTCCCTTGGAGACAAAAATCTCTAGAGGCAAAGAAGAACTTTATATTGAGTCAACTTGTTAAAACATCTGCTTTTAGATAAGTTTTCTTAGTATAAAGTG
AAGGCTATAAAAAAAATTAGCAGTATCCTCTTGGGGGCCCCTTCCCCACACTATCTCAATGCAAATATCTGTCTGAAACGGTCCCTGGCTAAACTCCACCCATGGGTTGGCCAGCCTTGC
AAACTGGAATGACTGAATCGGAACAAGGCAAAGGCTATAAAAAAAATTAGCAGTATCCTCTTGGGGGCCCCTTCCCCACACTATCTCAATGCAAATATCTGTCTGAAACGGTCCCTGGCT
ACTAGCTAAAGGGAAGAATAAATTAGAGAAAAACTGGAATGACTGAATCGGAACAAGGCAAAGGCTATAAAAAAAATTAGCAGTATCCTCTTGGGGGCCCCTTCCCCACACTATCTCAAT
AGGACCCTGTGCCTGGCAAAAGTCCAGGTCGCTTCTCAGGATTTGTGGCACCTTCTGACTGTCAAACTGTTCTTGTCAATCTCACAGGCTCCTGGTTGTCTACCCATGGACCCAGAGGTT
ATTTCACAGAGGAGGACAAGGCTACTATCACAAGCCTGTGGGGCAAGGTGAATGTGGAAGATGCTGGAGGAGAAACCCTGGGAAGGTAGGCTCTGGTGACCAGGACAAGGGAGGGAAGGA
GCAAATATCTGTCTGAAACGGTCCCTGGCTAAACTCCACCCATGGGTTGGCCAGCCTTGCCTTGACCAATAGCCTTGACAAGGCAAACTTGACCAATAGTCTTAGAGTATCCAGTGAGGC
GCTAAAGGGAAGAATAAATTAGAGAAAAATTGGAATGACTGAATCGGAACAAGGCAAAGGCTATAAAAAAAATTAAGCAGCAGTATCCTCTTGGGGGCCCCTTCCCCACACTATCTCAAT
AGACAGAGAGGCAGCAGCACATATCTGCTTCCGACACAGCTGCAATCACTAGCAAGCTCTCAGGCCTGGCATCATGGTGCATTTTACTGCTGAGGAGAAGGCTGCCGTCACTAGCCTGTG
CTGCTGACCCTCTCCGGACCTGACTCCACCCCTGAGGGACACAGGTCAGCCTTGACCAATGACTTTTAAGTACCATGGAGAACAGGGGGCCAGAACTTCGGCAGTAAAGAATAAAAGGCC
CTTTAAGGCAAATGTTAAATGCGCTTTGGCTGAAACTTTTTTTCCTATTTTGAGATTTGCTCCTTTATATGAGGCTTTCTTGGAAAAGGAGAATGGGAGAGATGGATATCATTTTGGAAG
AAACTAAGGTACAGAAGTTTTGTTTACAATGCACTCCTTAAGAGAGCTAGAACTGGGTGAGATTCTGTTTTAACAGCTTTATTTTCTTTTCCTTGGCCCTGTTTTTGTCACTGTCACCAC
CTGGCTATGCTGGCAGACACGGACCTTGGGATGACATTCACTACAATGCCCACAGTCCTGGGTGTCCTGCTGCTAGACCAGAGGGAGATTGCCCATGCTGCCTGTTTCACCCAATCCTTC
GTTCACTACCGGATCTCTATGTCCTTCTTTGTCATCTACTTCTCCGTCCTTTTTGGAAATGGCACTCTTCTTGTCCTCATTTGGAATGATCACAGCCTCCATGAGCCCATGTACTACTTC
GGCCTTGTGAGTACAGGCTTACAATTAATTAAGTATGAGACAATCCAGAAAAATATTTAAGTTTTGAGGTAAAAAATGGCCTGATGATGTGCTACAAGAAGATTGTGAGAGAAAAAAGAA
GAGTCAAGGCTATGAGCACAGACGTAAGATGAGTGTTGAAAAAATAAAGGTTGTATGCTTCATAGTGAATTGGAATTATTATTCTGACCATGATTTTTGTTATTTGTTATTCTAGGGAAA
GCTCCTCTACCTCATCAAGCATGACCACAGTCTTCATGAGCCCATGTACTACTTCCTCACCATGCTGGCAGGCACAGACCTCATGGTGACATTGACCACGATGCCTACTGTAATGGGCAT
GCCCAATATTACTGCAGCCCCTTTTTTGCTGACTGGCTTTCCAGGGCTGGAGGCAGCTCATCACTGGATCTCCATCCCCTTCTTTGCTGTTTATGTGTGCATCCTTCTGGGCAATGGCAT
TGCGGataatatatttaaaattaatgaaaaatttttGAATTTGAGAAAAATCGAACCATTAACTCAGTATTTTTTCTAATTAGGGAAAAAACCATAGTCTGTACATGCTATTCTTCTTCA
TGGTCAGTAATCACAGCAAGAAGACAACTAAGCCAGATTATTATCCATTTATGTATATTTATGTTATGTGTTTTTGTTATCACTGTTGTTGCAAATATTTATAAGTACCCTCAAAATAGT
cctggccccggGGGCAGTCGCGCCTGTGAACGGTGAGTGCGGGCAGGGATCGGCCGGGCCGCGCGCCCTCCTCGCCCCCAGGCGGCAGCAATAcgcgcggcgcgggccgggggcgcgggg
AGGCCGCGGCCCTACTGGCTCCGCCTCCCGCGTTGCTCCCGGAAGCCCCGCCCGACCGCGGCTCCTGACAGACGGGCCGCTCAGCCAACCGGGGTGGGGCGGGGCCCGATGGCGCGCAGC
CCCGGGAGAGCCCGGGGCCCTGCTCGGAGATGCCGCCCCGGGCCCCCAGACACCGGCTCCCTGGCCTTCCTCGAGCAACCCCGAGCTCGGCTCCGGTCTCCAGCCAAGCCCAACCCCGAG
ACGCGACACGTGCATCGCGACGGCCCAGGCACGGAGCCGCAGGAAGCTGGCACCTGACGCGCCTGCGCCCACCCAACTCGAGTTGGTGGCGCGTCACCTTCCCCTGGGATCGCCCGCAGC
AGGGGCGCCCACGCACGTGCCAGTCCACGTGGCCCCGCCCTAGCGACCGTTGCTAAGGGGCGTGGCTCAGCCGCACGGAACCCGAGCCCCCGGCGACTTATAAATATTTGCGTATTCAAA
CGGACACCTAGGCTGAGCCCTCAGGTGAGAGCCGAGCGCACCCTTGGGGTGGGAGCCGCAAGCCTCGCCCTATGACCGGTGCCAGGAGGGAACCTGCGCCGAGGCGTGGGCGCGGGGACG
AAGCAGCACAGCCATCGGGGACCCAGTGATGGCCCCGCATGTCAGATCTGGTCCCCTGAGGACCCTTGCCTCCACCACCCCCTGGCCCTGCACTGAAAGGGCTCCCTGTCAGGAGACAGG
TCTGGGTTATATGATTTACAATGAATTCAACAATGTTTATTCTGCATGAATAGCTGTATCCCCAACGTAGTATCCAATAATCTTACATAGAGTAAACCCTAAATAATATCTTCTTTATAC
ATTCTATTTTCCCATACCTAGGATCTCCCAGGAATGACTAAATTATCATCCTTGCTGTCACTGAAAGTCAGGACTGGTGAACATCTTATGAACAGGTAGAATTCTCAAGGAGCAACTTTT
GCACATCACTGGATATTCATCCCATTATTGGCAGCCTACATCTCCATACTTCTTGGCAATGGCACTCTTCTCTTTCTCATCAGGAATGATCATAACCTCCATGAGCCCATGTACTATTTC
TTAGCTATGTTGGCAGCTACAGACCTCGGAGTGACATTGACCACAATGCCCACAGTGCTAGGTGTTCTGTGGTTAGATCACAGGGAGATTGGCCATGGAGCCTGCTTCTCTCAGGCCTAT
aaatacagaggaaaactggtgagggcgaggtTATCAAAGAAAGTTCAATAAAGTAGTGAGATTGGCAGAATTCATAAGGGTGGAGTAGATAATACTAAAGGTGATGATGACCATGGTACT
AATACTAAAGGTGATGATGACCATGGTACTGCTTGTGATGTTGTGAATGTTAGTGAAGCTGAAGAATTAATAACCAGAAATATCCATTTATTTTCAGCTCAATCCCCGAGGAATGTCAGT
ATTCTATCTCACCAGCTTTCCTGGATTGGAAGGCATCAAACACTGGATTTTCATCCCCTTTTTCTTTATGTACATGGTTGCCATCTCAGGCAATTGTTTCATTCTGATCATTATTAAGAC
CAATTGTTTCATTCTGATCATTATTAAGACCAACCCTCGTCTGCACACACCCATGTACTATCTACTATCCTTGCTGGCCCTCACTGACCTGGGGCTGTGTGTGTCCACGTTGCCCACCAC
acctgATCAGACACATAATTTTCTTTCTGCCTATAATGTAATATAATTTTCTAGAACATAATTTTCTATCTGCCTATGACAGAAGCTGTAGCACTCTCCATACTGGAAATTTCTTGATGG
ATTTTCTATCTGCCTATGACAGAAGCTGTAGCACTCTCCATACTGGAAATTTCTTGATGGTGGTCATTTGTCAGTTTTTAGAAATAAGAAGTTTGGCCACATAAATCTGTGAGTTTGCTT
CTTTCTTCATAATGATGTCATCTCACTAGTTTGTTTCTAATTTTCAAGGTGGCACTGATCCCTGAGGATGATATGTCAACATGAAAATTTCTAATAACTCTTTGGGGTTTTTACCTACGA
CCTGAGGATGATATGTCAACATGAAAATTTCTAATAACTCTTTGGGGTTTTTACCTACGACTTTCATTTTGGTTGGCATCCCAGGGCTGGAGTCAGAGCACCTCTGGATATCCGTCCCCT
atgtgctgaaaactgaatgggagtgggaaaatgggggcagGAAAAATTAGAGTTACCCATGAATTAATATATATTCCGTCATCAAGGGAAGATTAGCTGTGTGGGAGCAGTCTGCAGAAT
GATTAGCTGTGTGGGAGCAGTCTGCAGAATTGGGCTAAGGAAAGGATATCATATATCACAATGTTCTTAAATCTTGCTTTAGTTACCCTCAACAACTCTGAACATTTATTTGTGTAGAAT
ATGTCCCAGGTGACTAACACCACACAAGAAGGCATCTACTTCATCCTCACGGACATCCCTGGATTTGAGGCCTCCCACATCTGGATCTCCATCCCCGTCTGCTGTCTCTACACCATCTCC
ATCCCCGTCTGCTGTCTCTACACCATCTCCATCATGGGCAATACCACCATCCTCACTGTCATTCGCACAGAGCCATCTGTCCACCAGCGCATGTATCTGTTTCTCTCCATGCTGGCCCTG
CTCACTCTGGTGTTTTGGGAGCCTGCTCTGCATCAGCCCATGTACTACTTCCTCTCTATGCTCGCTCTCAATGATCTGGGAGTGTCCTTTTCTACACTTCCCACTGTGATTTCTACTTTC
CCCTTCCAGCCAGCAACACTCCAGCTGACAGGCATTCCTGGGATACAAACAGGCCTCACCTGGGTTGCCCTGATTTTCTGCATCCTCTACATGATCTCCATTGTAGGTAACCTCAGCATT
ttgcttccttaaagagatgagtgtcttactgggaaggcaggaatacaggcaatcatTTTCAATCTATGACCTTTTGTTGGAGACAGGATATCTGAAAGAAAGTGAAGAAGTTTCCCAACA
GACTTTCCAAAGCCTAGGATGCATTTCCTCTTTCTGGTCTACCAGAAGCAATTGTTAATGTTGTCTCCTATTATGCCTTGCTATGTTATGGGCactcatttgatcatcaaaccacagagt
CTCTTGTGGCTATGAATTGTAGTTAGCATATTTCTATTGAATCATGCCTCCAAAATATATGCAAGTTGTAGAAATGTAGTTTAAACATTTTCCTTTTAACTAATTTCTATTATTGAAGTA
TTTGTCAATGTCTTCCTTGTTCATAAAATAGAGGGAAATATTAGCTCAGCCTGCAGGCTGATCATCATAAAATATGAAGAAAAGGAGTTTGCCTGCATCATCTCAAAAGCAGTGATTTCA
GTACCCTAAGTTTGTTTTGCTATGGGGTTGTTCAATGTCACTCACCCTGCATTCTTCCTCCTGACTGGTATCCCTGGTCTGGAGAGCTCTCACTCCTGGCTGTCAGGGCCCCTCTGCGTG
ATGTATGCTGTGGCCCTTGGGGGAAATACAGTGATCCTGCAGGCTGTGCGAGTGGAGCCCAGCCTCCATGAGCCCATGTACTACTTCCTGTCCATGTTGTCCTTCAGTGATGTGGCCATA
GGTCAATAAATGATGTGCAGGATATGGAGGGAGATAAGTCTGGAAAGGTCAGTTTGAGAAGACTAATAAATACTTAGCTTGGTGCTTTGGATATAGAACTCAAAACATCATTGTTCAATA
TAGAAATTAGCAGAAGGTTTTAAAATGAATTATATGTGGTAGTCATTTCAGATGTTTGTACAAGTGAAAAACAAATTTTTTTAGTCTAAAAAAGATTATTTCACAGAAAGATCTTTGTTT
CACCTTCTTCTTAACAGGGATCCCAGGGCTGGAGGCTGCCCACTTCTGGATTGCCATCCCTTTCTGTGCCATGTATCTTGTAGCACTGGTTGGAAATGCTGCCCTCATCCTGGTCATTGC
CATGGACAATGCTCTTCATGCACCTATGTACCTCTTCCTCTGCCTTCTCTCACTCACAGACCTGGCTCTCAGTTCTACCACTGTGCCCAAGATGCTGGCCATTTTGTGGCTCCATGCTGG
TAACTATTTTCCTGTACAGAATACCCACTAAGACTTAGAGTTAGATCATTTATCTGTTGGCTGAAAACAAAATCTTCTGAGGGATATAGAATTTTCAAGGGAAGGCCTATTGGACAGTTT
GGATGAGGAACTCAATAGAGACTTAGTAAACGTTTATTGAGTATAAATGGCCGTGGAAGATATAACGATGTAGATGTGCTCTGTGACATAATGGATGTATTTATTTTTCTGTTCACTATT
GTGAAAAAAACATTATTTGTCATGTTTTTACTCATATACATTGTGACAATGGTGGGAAACCTCCTCATTTGGGTGACTACTATTGGCAGCCCCTCCTTGGGCTCCCTAATGTACTTCTTC
CTTGCCTACTTGTCACTTATGGATGCCATATATTCCACTGCCATGTCACCCAAATTGATGATAGACTTACTCTGTGATAAAATCGCTATTTCCTTGTCAGCTTGCATGGGTCAGCTCTTC
atgatggtttcccgcttcatccatgtcccATTTGTAAAAATGAAAAGGATAATTGTGGGAGGATATTCTAAACACTTCTTTTCTAATGAGCTGCTCTGTGTGAGGCCCTGGTCAGGGAAA
CTGCTCTGTGTGAGGCCCTGGTCAGGGAAAACGTGGTCGATAAGGCATCACATTTTTGACATGGAGCTTCTGACAAATAATCTCAAATTTATCACTGACCCTTTTGTTTGTAGGCTCCGA
ATGAAAAATAAGAACAATGTGACTGAATTTATCCTCTTAGGGCTCACACAGAACCCTGAGGGGCAAAAGGTTTTATTTGTCACATTCTTACTAATCTACATGGTGACGATAATGGGCAAC
CTAATCTACATGGTGACGATAATGGGCAACCTGCTTATCATAGTGACCATCATGGCCAGCCAGTCCCTGGGTTCCCCCATGTACTTTTTTCTGGCTTCTTTATCATTCATAGATACCGTC
CTCACTCCACTCCCCATTAGGGGATAGTTTTTGTCCAGATTAAAGAAAAACCTATTGTTTATGGTGGTGCTAGGGGAAATGAAGAGGAAAGTCTTGCCTCTCCATTTTCTTCCGTTCATG
gaaaacggacaaatacaGCTTCAGTTTCCCCTCACTCCACTCCCCATTAGGGGATAGTTTTTGTCCAGATTAAAGAAAAACCTATTGTTTATGGTGGTGCTAGGGGAAATGAAGAGGAAA
GTAACTTAGAGCTGCTAGCACACGGTTTAAAGGAGATAAAAGCAGCCTTTGGGAAAACATTTATTCTAGCGATTTAGGTTTCAATGTTTAGGTGGAGCACAAGGTTCCtgatatgatttg
CCCAGGGCCCTGCATTTCCCTCCCCTGATTCCAACATATCTCAATCCCGCAATCTTCCTAAAGCATCCTGCCCCAGAAACCTCATGGCCCCTTTCATGTAGACCCTGCAGATTTCCCTAT
GAGGGAGGTTTGGAGCCCTGCATAAAGAGAAGGACGGGACCACAGCTGACTGGTATGTACACCCCAGCTGGGCCCTTCCTTCTACCTTTGTCCCTGTATTCATCAACTACAGACCTCTTT
ATAACATTCCAATCCCAGTCTGAGCCTCCACAGAAGTCTCCACAGGAAGGCACTTGAGGTGGAGGAAGTAGAAGTGGTAAAAGATGGGAGAGCAAGAGTTCCCAGGGATCCCGAGCTCCT
tcATGGTTAATGTTGAATAAGACAGAAAACTGGGACATAGGATACCAGGAAGAAGACCCTGGACCAGGAAGTAGCTGAATGTGGGTCTGAATGGAGACAGAGAGGACTGAGAGATGTTTT
aagctggcacttgatatgaaaactctttctcttctctACCACATATCCTTCCCCCATATTGAACCTCTTGTTTCTTTCAAGTATTCTTTAAATTATCTCTATCACAATTCTGTCTGATAT
AATTATCTCTATCACAATTCTGTCTGATATTTCAGTACTACCTTCAATAATTTCTAATTTATGTTCTCAATGACAACAGAAGCACTCAATAATTTTGCACTTGGATGTACCAACTTGTTA
CAAATTTTCCTTTGTCCTAATTGCAGACTATACATGATCCCTGTTGGAGCTTTCATCTTTTCCTTGGGAAACATGCAAAACCAAAGCTTTGTAACTGAGTTTGTCCTCCTGGGACTTTCA
GTAACTGAGTTTGTCCTCCTGGGACTTTCACAGAATCCAAATGTTCAGGAAATAGTATTTGTTGTATTTTTGTTTGTCTACATTGCAACTGTTGGGGGCAACATGCTAATTGTAGTAACC
AAAATTAATCAGAATGATGCCAAAGCTAACCAAGGCTTGTACTTGAAGAATGCTATAGCAAGGTATCATGTTCATAAGCATATTTGAGAATCATAATAACCCTATGAAGTGGTCATTAAA
ATTTGGAAGAAAGTGTTGAAGTGGCTTATTAAGAAACCGCCACCAGAATGTATCCAATAAGAAATATTTAATTTTGCATAAAATATTCCATAACATCACATAGCACAGCATAAATTAATT
TGGAAGAAAATAGTGTTTGTTATTTTTTTGCGTCTCTACTTGGGAACACTGTTGGGTAATTTGCTAATCATTATTAGTGTCAAGACCAGCCAGGCACTTAAGAACCCAATGTTCTTCTTC
CTTTTCTACTTATCCTTATCTGATACTTGCCTCTCTACTTCCATAACCCCTAGAATGATTGTGGATGCCCTTTTGAAGAAGACAACTATCTCCTTCAGCGAGTGCATGATCCAAGTCTTT
TGAGAGCACAATACCTGAGACAAAGGCCAGCAGAAACATTTGTCTGCCCTCACCCTTTCTGCCCCAGCTTCCACCTGCTCCCCATCTGCCCACCCACTAAAGCCCATGTGGCATGCCATC
AACTGGGGTGAGGGCACAACATCACAAAATATCTGGCCCCAGTCTGGTCACTCATCCCTTTTAGGGCAACAAGGAAACTATCCTGTGGCCTGAGAGCACAATACCTGAGACAAAGGCCAG
ACTAGGAAGCCCCATGTACTTCTTTCTATTTTATTTGTCCTTTGCAGATTCTTGCTTTTCAACTTCCACAGCCCCTAGATTAATTGTGGATGCTCTCTCTGAAAAGAAAATTATAACCTA
GAAAATAGTGTTTGTAATCTTCTTAATTTTCTATATGGGAACTGTGGTGGGGAATATGCTCATTATTGTGACCATCAAGTCCAGCCGGACACTAGGAAGCCCCATGTACTTCTTTCTATT
TTCTTTTGCAGATTAACTAGTTCTAATCTGTGGTTTCTTCACATCAACTGAAACAATGCAGCAAAATAACAGTGTGCCTGAATTCATACTGTTAGGATTAACACAGGATCCCTTGAGGCA
ATATTTTGGTAAATATATTGAATAGTTACTATGAATTCCATTTCACTCAGAAAAAAATACAAAGAATTGTCAATAATAAGCCATTGGAAAGTTGCAATTTCATTGCAAGAATATGTATTT
GACCCCTAAATATGTCCTCCTTCCCCAGCTGGCCCAGGGTGACTGCGAGGATAGAGTTGACATCACAATATCCCTTTTCTGAGGATTCATGCCCCTGGTGGGTGGGGTAGGAGGAGGGGT
TTATTTACTTTTTTGTTTTCTTACTAGTTCCATCCAGAGAACTTTGTCCCTGTTTTCTGGAAAATTATTTTATTTTATTGTAGAGCCCTGGACCCCTAAATATGTCCTCCTTCCCCAGCT
TTATTAGAAAGCCATTTTAATTGAATACCAGATATTTACTCTCTGAACCACTTGAATGAGGTAAATTAAATCTAGCTAGTTCCTCAAATAAAATATGATCATTGTACTTCTTAACAAAGA
AAATATGATCATTGTACTTCTTAACAAAGACTTGTAAGCTTATAAATTATGTCATTTCAGGTGACTTATATGTTCTATCTACACTGGACCATGGAAAAAAGCAATAATAGCACTTTGTTT
TTTTGCTACATTGCTATTTGGATGGGAAACTTACTCATAATGATTTCTATCACGTGCACCCAGCTCATTCACCAACCCATGTATTTCTTCCTCAATTACCTCTCACTCTCCGACCTTTGC
CTCAATTACCTCTCACTCTCCGACCTTTGCTACACATCCACAGTGACCCCCAAATTAATGGTTGACTTACTGGCAGAAAGAAAGACCATTTCCTATAATAACTGTATGATACAACTCTTT
AAAAGGTGAGAGAAGAGAGGCATGTGGTAACATATATATGAGATTGAGGGGATTTACTTTATCTCTCTGGATTTTGCTTTCTCACCTGAAGTGAACGAATGTGATCTTATCTTGAGGTAA
GATGATCAAAATAGATGCATTTCAATTTCTTCAAGTATGCATGCCAATCAGCATTTTTTCCTCTTTTGATCTACTGTGATTTTCCGTTGGTTCTGCGTTAGAAATAAAATAAATACAGTC
ATTGAGAAAGTTTGTTTTGTGGTGTTTTCTTTCTTCTACATAATCATTCTTCTGGGAAATCTCCTCATCATGCTGACAGTTTGCCTGAGCAACCTGTTTAAGTCACCCATGTATTTCTTT
CTCAGCTTCTTGTCTTTTGTGGACATTTGTTACTCTTCAGTCACAGCTCCCAAGATGATTGTTGACCTGTTAGCAAAGGACAAAACCATCTCCTATGTGGGGTGCATGTTGCAACTGTTT
ACTATTATAAAGGTAGGACAAGGAGGAAAAAATCTATTTCACATAGAAACACAATTTAGAAAGGGAGGAGAAAAGGCTTGGGGAAGCCTTGCATAAATAAAGTATTTCCCTTTTAAATTA
TTTATTTAGCACATTCTTAGAAGTCAAATGCCTAGATGGAGAATACATGGGTAAAAACAAAGAACAAATTCCCTGAGGTCCTGGAAATACAAGAAGCCAAATTAGTCACTAATTATAAAT
CTGTGGAAAATATTTTCTGCTGTGTTTCTTGTCATGTATGTAGCCACAGTGCTGGAAAATCTACTTATTGTGGTAACTATTATCACAAGTCAGAGTCTGAGGTCACCTATGTATTTTTTT
CTTACCTTCTTGTCCCTTTTGGATGTCATGTTCTCATCTGTCGTTGCCCCCAAGGTGATTGTAGACACCCTCTCCAAGAGCACTACCATCTCTCTCAAAGGCTGCCTCACCCAGCTGTTT
atgctactgctggtttgatgaccacattttgagaatcactgTTCTATATCACTTGTCCTAGAAACACATGAAGCCTCTTTCCTATCTCTTTTTTCCTATCCAGTTCTGCTTTTCAAGAAT
TTTTCCTATCCAGTTCTGCTTTTCAAGAATAACTTTTTTCCTTTTAATCCAACAAGTATCATGATGGCATCTGAAAGAAATCAAAGCAGCACACCCACTTTTATTCTCTTGGGTTTTTCA
CTGGTTTTCTTGTTCGTCTACACAGTCACTGTAGTGGGGAACTTGGGCATGATAATAATCATCAGACTCAATTCAAAACTCCATACAATCATGTGCTTTTTCCTTAGTCACTTGTCCTTG
ATGTGCTTTTTCCTTAGTCACTTGTCCTTGACAGACTTCTGTTTTTCCACTGTAGTTACACCTAAACTGTTGGAGAACTTGGTTGTGGAATACAGAACCATCTCTTTCTCTGGTTGCATC
tatgtatGAAAACAGAAAGTGTAATAAAAATGGAAAGACACTCCAAAGACTTGGCTTGGTTTGTTTTAGACATAACAGCTGCCTGCATGAGGTATGTTCTTCTTGGACAAAACTAGGACC
GGTATGTTCTTCTTGGACAAAACTAGGACCAGTAACTATTCCTTCTCCTTTTTTCCTTTTAATCAAAGAAAGTCATGACATAATTATCACTCACCCCATATTTTGCTTTGGCAGGAACAA
GATTACCCAAAGCTTCAGATTCCTCTCTTCCTTGTGTTTCTGCTCATGTATGTTATCACAGTGGTAGGAAACCTTGGGATGATCATAATAATCAAGATTAACCCCAAATTTCACACTCCT
ATGTACTTTTTCCTTAGTCACCTCTCTTTTGTTGATTTTTGTTACTCTTCCATTGTCACTCCCAAGCTGCTTGAGAACTTGGTAATGGCAGATAAAAGCATCTTCTACTTTAGCTGCATG
AAACATTATTTTCTAGGATCCCAATATTTGGAGTTGGCTAAGAAAATGGGATTTGAATTTGAAAGAGTAAGGAGGCTAATTAAATAGTAAGTTGACCTCATTCCCAATGATTCAGTGAAA
AGCTGTCAATTCTCAAAGACTAATTAAAAGAACAATATAAATTCATATATACGTTAATATTTTTGTTTGATCTTTGAATTAAACTAAGTTTATGCATTTGTGTTATACAAAGTTGAACTT
AAAATTTAGACTATATAATGGAGAATAATTTTTAAGTTTCTTTTCCTCCAATCTCATATAAATTGGAGACATGGGCAAGGAAAACTGCACCACTGTGGCTGAGTTCATTCTCCTTGGACT
ATCAGATGTCCCTGAGTTGAGAGTCTGCCTCTTCCTGCTGTTCCTTCTCATCTATGGAGTCACGTTGTTAGCCAACCTGGGCATGATTGCACTGATTCAGGTCAGCTCTCGGCTCCACAC
ttaaaataatCACAAATATTTAATCTCATTTTCCTATATTTGGAAATATTAAAAATTACAGTTACTAACTTACTCTTTTACTCAATAATTGTATTTTTCTTAAGAAATTAAAAAACATTA
CAGTGTTTTTACATGTTAGATATTTAAGAAATCTTAAACAACAAACTCATAGATTCCGGAAGAGATATTTGCTTCATCCTTCAGGAGCCGTAAAGGTATTCAATCACCCTTCTTATTTTC
TACCCAGAACTGCAAGTCCCACTCTTCCTGGTTTTTCTGGCCATCTACAATGTCACTGTGCTAGGGAATATTGGGTTGATTGTGATCATCAAAATCAACCCCAAACTGCATACCCCCATG
TACTTTTTCCTCAGCCAACTCTCCTTTGTGGATTTCTGCTATTCCTCCATCATTGCTCCCAAGATGTTGGTGAACCTTGTTGTCAAAGACAGAACCATTTCATTTTTAGGATGCGTAGTA
CTAATGATTCTGTGCCAATGTCTCAACTGAGAAAGATTAATTAAAAGAATTCTATAAGTTTTTTAAATGCCAATGTTTTTGTTTGATCTTTGAATTAAACTGTATGTTTTATGCATTTGT
ATTATACAATGTTGAACTTTTTCAGATTTCCCAAAATTTCTGTTCTTTGCTGATAAAAATTAGCTATCCTACTTCTTCTGATATCTTTTTACAGGATACACCCAAAACTAAAATTTAGAC
CCTGAGTTGAGAGTCTGCCTCTTCCTGCTGTTCCTTCTCATCTATGGAGTCACGTTGTTAGCCAATCTGGGCATGACTGCACTGATTCAGGTCAGCTCTCGGCTCCACACCCCCGTGTAC
TTTTTCCTCAGCCACTTGTCCTTTGTAGATTTCTGCTACTCCTCAATAATTGTGCCAAAGATGTTGGCTAATATCTTTAACAAGGACAAAGCCATCTCCTTCCTAGGGTGCATGGTGCAA
AGTTTTATTATATGTTATCACCTGAATTGCTTGATTTCATAATGACAACTGTATGTTTTTAAAATTTTATTTAAGGACATGAACAGAATTAATTTTCTAATTTGGAGAAAGCAACATTTA
ATGGTAATTCTATTTTGAAACTGTAGTTATTCCTGTCTTGACACAGCACCTATCAGGATATTAACAGAGATCTATTTTGTCTCACCTTATATTCTACAGAGGGGATGGTTAAGCTGCTTT
GATTACCTGGAACTGCAAATTCCCCTCTTCTTTGTATTTCTGGCAGTCTACGGCTTCAGTGTGGTAGGGAATCTTGGGATGATAGTGATCATCAAAATTAACCCAAAATTGCATACCCCC
ATGTATTTTTTCCTCAACCACCTCTCCTTTGTGGATTTCTGCTATTCCTCCATCATTGCTCCCATGATGCTGGTGAACCTGGTTGTAGAAGATAGAACCATTTCATTCTCAGGATGTTTG
CATAGTCTTCATGAACCCATGTTCTTCTTTCTCTCCATGCTGGCCATGACTGACCTCATCTTGTCCACAGCTGGTGTGCCTAAAGCACTCAGTATCTTTTGGCTAGGGGCTCGCGAAATC
ATTCTGGTAGGGATCCCAGGCCTGGAGCAATTCCATGTGTGGATTGGAATTCCCTTCTGTATCATCTACATTGTAGCTGTTGTGGGAAACTGCATCCTTCTCTACCTCATTGTGGTGGAG
ctttgttcatttcagacaggttctattttggatgacaaattatatggtcactttaTCTTCAGGAGGCAATAATTATAATTAGTTGAAAGTTTGAGAGTTACTCAAGTTTCTCTATCCTTA
GTCTGGAAGGCTTCCTGTAGAAGCTGTGCAAACTACTGGGGGAGGTCAGAAGAAAGAAAAGATTCTCTTCAGGTAGTTTAATAatgtatctatttgtatctggaacaatcttggtttttg
TTCTTCCTCAGTCATCTGTCTTTCTGTGATCTCTGCTATTCTACTGCAACTGGGCCCAAGATGCTGGTAGATCTACTTGCCAAGAACAAGTCAATACCCTTCTATGGCTGTGCTCTGCAA
GCAAATCTTGGAATGATAGTTTTAATCAGAATGGATTACCAACTTCACACACCAATGTATTTCTTCCTCAGTCATCTGTCTTTCTGTGATCTCTGCTATTCTACTGCAACTGGGCCCAAG
ATGGACTGGGAAAATTGCTCCTCATTAACTGATTTTTTTCTCTTGGGAATTACCAATAACCCAGAGATGAAAGTGACCCTATTTGCTGTATTCTTGGCTGTTTATATCATTAATTTCTCA
GTTCTAGACTGTCATTCTCGTAATGATTTCTGTAGCAGTTTGAAACAAGAACAAGGAAGAATGGACTGGGAAAATTGCTCCTCATTAACTGATTTTTTTCTCTTGGGAATTACCAATAAC
ATGTATTTTTTCCTTAGCAACCTATCATTTGTAGACCTTTGCTATTTCTCAGACATTGTTCCCAAAATGCTGGTCAATTTCCTCTCGGAGAACAAATCTATTTCCTATTATGGGTGTGCC
ACTCGCCCTGAACTGCAGATTGTCCTGTTCCTCATGTTTCTGACATTGTATGCTATAATTCTGATAGGGAACATTGGATTGATGCTGTTGATCAGGATTGATCCTCACCTTCAAACCCCC
ATATATTTCTCAGAGTTTATAGTTCAAAAAAGTTTGAGCTTGCTTTCTTTATCTTATTGCCatttatttatttttaaacaataaaataactttataattacatctaattatttttCTTTT
AATGGTAAGCCAAATCAGACATGATCCATGCACATAGGAAGTCAACTGTTCAATGGAAGAAATAGTAATCAAATAAAATATAACCTGCAACCATGAAATATGATATTACTAAATTCTGAA
GAAATCTGTTATGTAACAATCATTATCCCAAGAATGCTCATGGACATTTGGACTCAGAAAGGAAATATTTCTTTGTTTGCTTGTGCTACACAAATGTGTTTTTTTCTTATGCTTGGAGGC
ATATTTTTACTTATGTATTTGATGATCCTGATGTGCAATGGCATCATAATACTACTAATAAAAATTCACCCCGCTCTCCAGACTCCCATGTATTTTTTTCTTAGCAATTTTTCCCTTTTG
AAACAGAGCAAGTACTGGTGAAAATGACTTAAGAGCTTAAGTAAGTATATTCCTGTATCTCATTTAGTTAACCCAAGAGGAAAATATTGTTCAAAATATGGATGAATTAACTGTCTTGAA
TTTCTAAACAACAATGCATGCTTCTCAATGCCTCTGGTTGCATTATATCCCAGTATAATAAAATATATTGAGGTTTCATTTCTTAAATTGATTTTAATGCTAAATCAGTTTATTATCTAG
TTCTTCCTGGCTAACCTGTCCTTTGTGGACGTTTGTAACTCAACTACCATCACCCCAAAGATGCTGGCAGATTTATTATCAGAGAAGAAAACCATCTCTTTTGCTGGCTGCTTCCTACAG
CTGGAGCTACAGATTATCCTCTTTTTGTTTTTTCTTGTGATTTATACACTTACAGTACTGGGAAATCTCGGGATGATCCTCTTAATCAGGATCGATTCCCAGCTTCACACACCCATGTAT
CAATTGTTTATTACATGTAAATGCTTACCCATGGGTCCTCTAATATTCCTCTTACTTCAGTAATTATGACATATTATTCTGGGTTTTTGTTTATTTATTTGCCATATGTGACTGTCCTAT
CAATAGAACAAAGTATTTGTATTCACAGAAATAGAGTATGTGGACTTCAGCCAGTGATTTGAGAAGCCTACAACTCCAATTCAATACAATCAATTGTTTATTACATGTAAATGCTTACCC
GTAAAAACTATTATCATCACATAAAGTGCAGCGCGTTTAAAGAGGTACTATATTATAAAACACCACCATCTAAATAACATTTTCTGCTATCAATGGTGATCTTTAATTATTATACTTCCT
TTACAAAAAATGACATCTCTGTGATTTTACTGACCTTCTATTTGATTCCTTAGAAGAGAGAATAAAGATACTTTTGGTTCATCCATAACTCAAGTTAACTCACATCTGCTGATACTACCT
CTACCTCTCAGAGTCACACTGTTCTTGGTATTCCTTCTGGTATATACATTAACTATGGTCGGAAATATACTCTTAATAATTCTAGTTAATATTAATTCAAGCCTTCAAATTCCCATGTAT
TATTTTCTTAGCAACTTATCTTTCTTAGACATCAGCTGTTCTACAGCAATCACTCCTAAAATGCTGGCAAACTTCTTGGCATCCAGGAAAAGCATCTCTCCTTATGGGTGTGCACTACAA
AATGGTACATCTTAGGAGGAATTTCTACACATCTTTCCAGACATGTATTTTTTAGTCTACACAATCGTGAATTTGAGTTTTTTTCTGTATTAATGTCTGTAAGTTTTCAGttttataaaa
aataaaaattatCCGTAAATCTCTAGCTAACTTCAGGTCATTAAATTTTACTTTCCATTTGTAAAACTTTCATGATTGGAGTCTAAGTCAAATTTGATTATAGGGCCTTTAGATTTGAAT
CCTGAATTACAAGTCAGTCTTTTCTTGATGTTTCTCTTCATTTATCTATTCACTGTTTTGGGAAACCTGGGACTGATCACGTTAATCAGAATGGATTCTCAGCTTCACACCCCTATGTAC
TTTTTCCTGAGCAATTTAGCATTTATTGACATATTTTACTCCTCTACTGTAACACCTAAGGCATTGGTGAATTTCCAATCCAATCGGAGATCCATCTCCTTTGTTGGCTGCTTTGTTCAA
attacaggcgcCCCTGCTACGTATCAGCTTTGATTTCTCAGCAGTTTAGAGCAGGTGAACATGATGGGTAGAAGGAATAACACAAATGTGGCTGACTTCATCCTTATGGGACTGACACTT
ATGATGGGTAGAAGGAATAACACAAATGTGGCTGACTTCATCCTTATGGGACTGACACTTTCTGAAGAGATCCAGATGGCTCTGTTTATGCTATTTCTCCTGATATACCTAATTACTATG
TCTGAAGAGATCCAGATGGCTCTGTTTATGCTATTTCTCCTGATATACCTAATTACTATGCTGGGGAATGTGGGGATGATATTGATAATCCGCCTGGACCTCCAGCTTCACACTCCCATG
TATTTTTTCCTTACTCACCTGTCATTTATTGACCTCAGTTACTCAACTGTCGTCACACCTAAAACCTTAGCGAACTTACTGACTTCCAACTATATTTCCTTTACGGGCTGCTTTGCCCAG
agtacaggcgcccctgctacgTATCAACTTTGATTTCTCAGCAGTTTAGAGCAGGTGAACATGATGGGTAGAAGGAATGACACAAATGTGGCTGACTTCATCCTTACGGGACTGTCAGAC
ATGATGGGTAGAAGGAATGACACAAATGTGGCTGACTTCATCCTTACGGGACTGTCAGACTCTGAAGAGGTCCAGATGGCTCTGTTTATGCTATTTCTCCTCATATACCTAATTACTATG
CTATTTCTCCTCATATACCTAATTACTATGCTGGGGAATGTGGGGATGCTATTGATAATCCGCCTGGACCTCCAGCTTCACACTCCCATGTATTTTTTCCTTACTCACCTGTCATTTATT
TATTTTTTCCTTACTCACCTGTCATTTATTGACCTCAGTTACTCAACTGTCGTCACACCTAAAACCTTAGCGAACTTACTGACTTCCAACTATATTTCCTTCACGGGCTGCTTTGCCCAG
TTTTTCCTGAGACATCTAGCTATCATCAATCTTGGCAACTCTACTGTCATTGCCCCTAAAATGCTGATGAACTTTTTAGTAAAGAAGAAAACTACCTCATTCTATGAATGTGCCACCCAA
CCAGAGCTCCAGATTCCCCTCTTCCTGGTCTTCCTAGTGCTCTATGTGCTGACCATGGCAGGGAACCTGGGCATCATCACCCTCACCAGTGTTGACTCTCGACTTCAAAACCCCATGTAC
GCAAAGCTGATTTATTAGACTGAGAATACTGAGTTTAATAACTGAATTAGATTAATACATGACAAGAAGATCACACCCAGGAATTGTCCTTGCCATCTAGTGGAAATCCTAGAAAATGAT
ATTCTTAATTCAATTACACTGCAAGGCAGTAAACCCTCAAAGTGTTGCAGGATGCTGAAACAACTATTTACTTTGCCATACTAAATTTACCATACTTGCTTTACTCTCTCCCAAGTGATT
TTTTCTATCAGACATTTGGCTTTTGTTGATCTTGGTAATTCTACTGTCATTTGTCCCAAGGTGCTGGCAAATTTTGTTGTGGATCGAAATACTATTTCCTATTATGCATGTGCTGCACAG
CCTGAGCTGCAGATTCCCCTTTTTGGAGTCTTCCTCGTCATCTACCTAATCACAGTGGTGGGCAACCTAACTATGATCATTTTGACCAAACTGGACTCCCACTTACATACACCTATGTAC
AGGAAAGTAGAAAATTTTGCTTTATATTTCATTTCTGAATCAAATGTAGAAATAATGTTTCTATTATCTATTGTGAATAACAATCTATTCTGTCTACAAATATTATAATTTGTTTAAATA
CATAATCTTTTTGTAATAATACCTATATGGCTGTGTTATTAACCGATATACTTCAAATATTGATGAAACTATTTAATCTATGTTGTTTCAGTGCATGTATTTTACATGAATTCCTCTTTT
attatttacctgaagaacaacatcagtagttGTCTGTATTTTATCCTTGTGCATGTGTATGTGTATAAAATATGTATCAATTTAAATACTTTATATATGTAATATATATGTATTTTCCCC
TTATATATGTAATATATATGTATTTTCCCCCTGACAAATTATGAGTCTATCTTTTTTTCACAGTAGATTTTGTGAAAAAGAAAGAAACATATGGCTGATGATAATTTTACAGTTGTCACT
TTCCTGGTGATTTACGCCATTACCTTGTTGAGGAATCTGGGCATGATCCTCTTAATCCAAATCACCTCCAAACTCCACACACCCATGTACTTTTTACTCAGCTGTCTTTCATTTGTGGAT
TTTTTACTCAGCTGTCTTTCATTTGTGGATGCCTGCTATTCATCTGCAATTGCACCCAAAATGCTGGTGAACCTCCTGGTTGTGAAGGCAACAATTTCTTTCTCTGCTTGCATGGTACAG
TTGAGATCCCGCAACCCCCGCCTGCGTCCAGGGGCAGCGGGGCCAGCCCCTCCCCTCGCTTCCCGGGCCAGCCTTTGGGGCCTACCGCAGCTGCAGTAGTCTGGACGCGCAGGGGTCGCG
gACGAGCCAATGGGTCGGGGAGGGGCGTGACAGAGGCAGCCAATGGGCGCGGGGAGGGGGCGGAACGCCCGCGCTGAGCAGCCAATAGGGGTGCTAGGGGCGGGGCGTGCGGACCGCGGG
ggccccgcgcccccATTGGCCCGCGGTCCGCACGCCCCGCCCCTAGCACCCCTATTGGCTGCTCAGCGCGGGCGTTCCGCCCCCTCCCCGCGCCCATTGGCTGCCTCTGTCACGCCCCTC
GAACTGCAGACTATCTTCTTCTTCCTGTTTCTAGCAATCTACCTCTTCACTCTCATGGGAAATTTAGGACTGATTTTAGTGGTCATTAGGGATTCCCAGCTCCACAAACCCATGTACTAT
TCTTTTTGTCATAATATGAACTGTAACTTTATGCATATCTTCAAGTTTGTTCTAGATTTCAACATGAAGAATGTCACTGAAGTTACCTTATTTGTACTGAAGGGCTTCACAGACAATCTT
ATACAATTCAGTGGTAAATTAACCAGTAGACCTGATGATTTTAGAAACAGAATAAGTCCAGCCAACTAATGAACGTCCATTTCTTCCATTTGATTCTGCAGTGAGTGGCATGAACACATG
TGGTATTGTATTCCAATGCTCTGTCCCCTGATACAGTCTCTTGTGTATTTGGATGCCCAAAGATTGTTTAAGCCACTCATTTTTGTGTGttttaatattatttaatatataaaCAGCTTA
ggccTAGTTTCCTGAAATTCTTAAAGCTGTGTGGAGAGCTTCTGAGTAAGAACACTGAGCCTGTCTGTGGGCAGGTCCTGTAACTGTGCAGAGCCTATGTGTAATTATTTACGGAGAATA
ACTATAACATATTTAGTTTTAAATATTTCTACATTCAGCAATCTTTGTGAGCTTTAGGACATAATATGAGAGGAAGCAGTAAAAATTTCAACTGAAAATTAACTGGAAAATAAAATCACT
TTAATTAGCAGGGTTTTTTAAAAACATGATAAATTTAGCCAAGAAATTAATTACATATTTTTTTTCCTTTTACTTATACAGTGAAATTCATCTATTTGGCTCCAATTACTTCATCATTGT
AAGTTGTCATCAGGTTTGGATATATACAGGAATCCACTGAAGAACAAGACTGAAGTCACCATGTTTATATTGACAGGCTTCACAGATGATTTTGAGCTGCAAGTCTTCCTATTTTTACTA
TTTTTTGCAATCTATCTCTTTACCTTGATAGGCAATTTAGGGCTGGTTGTGTTGGTCATTGAGGATTCCTGGCTCCACAACCCCATGTATTATTTTCTTAGTGTTTTATCATTCTTGGAT
TGGCTGTGTGCAGAGCCTGTGTGTGATTATCTGTAGAGATATGCCTGTGTGCAGAAGCCATAACTGTCATCGGGCCTGTAAGTATATGCAGGCCTTGTGCATATGGACACTCTACTAATG
GCTATGAACAACTCTGACACTCGCATAGCAGGCTGCTTCCTCACTGGCATCCCTGGGCTGGAGCAACTACATATCTGGCTGTCCATCCCCTTCTGCATCATGTACATCACTGCCCTGGAA
GGCAATGGCATCCTAATTTGTGTCATCCTCTCCCAGGCAATCCTGCATGAGCCCATGTACATATTCTTATCTATGCTGGCCAGTGCTGATGTCTTGCTCTCTACCACCACCATGCCTAAG
AAGATAAATTTAGTGCATGATTGaataaaataatttatttaatttatttaattaCAGTAATGTATCCACTTGGACCCAATTTTATCACCACCTGTGCATTTGCTGACAAGGATTTCATCT
CCTGTGCATTTGCTGACAAGGATTTCATCTTGCTTTTCCAAGAAACGAACATGAGGATATAATTGGATAAACTTAATTTTCACAGGCTGTTGCATTTAGTACATATAAACAATAGCTAAA
GAAGAATTTGATGTGCAAGTCTTCCTATTTTTATTATTTTTAGCAATCTATCTATTCACTCTAATAGGCAATTTAGGGCTGGTTGTACCGATCATTGGGGATTTCTGGCTTCACAGCCCA
ATCATTGGGGATTTCTGGCTTCACAGCCCAATGTACTATTTTCTTGGTGTTTTATCATTCTTGGATGTCTGCTATTCTACAGTTGTCACTCCAAAAATGTTGGTCAATTTCCTGGCAAAA
TTTTTCCTTACTCACTTGTCATTTATTGACCTCAGTTACTCAACTGTCATCACACCTAAAACCTTAGCGAACTTACTGACTTCCAACTATATTTCCTTCATGGGCTGCTTTGCCCAGATG
TTTCTCCTGATATACCTAATTACTATGCTGGGCAATGTGGGGATGATATTGATAATCCGCCTGGACCTCCAGCTTCACACTCCCATGTATTTTTTCCTTACTCACTTGTCATTTATTGAC
CAATTTATAGAAACACTAAATGAATTAAATGCTAGGTTATTGTATAATCAGAAACCTTTTGAAGTCATTCATGTTAAGTATCAACTTTGATTTCTCAGCAGTTTAAAGCAATTGAACATC
gttcattctaattatgcaatatgttacattttattATATCACATCTAAATGTTAATTTACACTTTTATCTACATTGGCAATATAATTCCGTTTTAAGGTCACATTCTATAAATGTATTAG
aatgtttttgggtgagtaaaatcaaaagcaactgaaaactgctgATCTGCCTTATCTCTTTCTTAAATTATTTAAACATGTTTTTATTTGTGAGAGGTATGTTTTCAAATGTCGCAAATT
TGAGAGGTATGTTTTCAAATGTCGCAAATTGTGAAATTTAGGTATATCTTCTGTTAGCTTTGCATACTAAAAAATTTCTCAGGTGATGATAGAGGAAAGCTATTGACAATGCCGATGTCT
GCTGAGCTGCAGGCACCATTATTTGCATTGTTCCTCATGATCTATGTGATCTCAGTGATGGGCAATTTGGGCATGATTGTCCTCACCAAGTTGGACTCCAGGTTGCAAACCCCTATGTAC
TTTTTTCTCAGACATCTGGCTTTCATGGATCTTGGTTATTCAACAACTGTGGGACCCAAAATGTTAGTAAATTTTGTTGTGGATAAGAATATAATTTCTTATTATTTTTGTGCAACACAG
AGGCGCGCCCCGCGCTCCCAAGTACCGGGGACCCGGCGCGGCTCACCTGGGCGCTCGCCAGCCTGGAGACCCGCTCCGGCGCCGCCGCAACCTgccgcccccagcgccgcggcgcacccg
CAGGTGAGCCGCGCCGGGTCCCCGGTACTTGGGAGCGCGGGGCGCGCCTCGAGCCGGCCGGACGCCGACTCCAACTGGGGAGAGTTTTCCGCGATGCCCGGACGGAGAGCGGGGGCGGCG
CCGCACCTGCGCCCGCCCTGCGGAACGGGGACGCCCTGGCTCCCGCCAGGCTGGGGTCGCGGCGCGGGCTTCGGTGCCCGCGGCGGGGACCGGGACTTTCGGGGCGAGCGCAGCGATTAG
GGCGGCAGCGGCGGGGCTCCCCGGGCTGGCGGGGGCTGCTCAGACCCGGAGTCTGCTCCATCTGCAGGGTCGAGGTCTGGGTTGCGACCCCGAGCGCCTCTGCGGCCTGAGCAGGTCGGG
AGGAGGGTGGGGCCCGTGCGGAGGGGCGGCAGCCCAGCCGTTTCTAGGGCAGGCCAAGAGGATGAGGAGAGGAGGACCAGCCTGCGATAGGAGTAGGCAGGTCCTGACCCGGTGCCTGCG
AAAAGTGGTAGCTATTTTTACATAATTAAAATGACTCTGGGTCCAAAAAGTAGGTCATAGTAGCTACATCAAAACAACAACTTCAAAATATCTTGCCCCTTTTAATTATACTTTACCACA
GTTTTAATGAATGTGACTGTAGCTTTGTGTGGTTTTGACCTGATGGGAAGAGGAGACTCTATTTAGAATTTGAAATAAAGGAAATACCTCTATTGCTCATACATCAAATTGTTAATTTTC
ATGGGGATTACAGACAACCCTGGGCTGCAGGCTCCACTGTTTGGACTCTTCCTCATCATATATCTGGTCACAGTGATAGGCAATCTGGGCATGGTTATCTTGACCTACTTGGACTCCAAG
CTACACACCCCCATGTACTTTTTCCTTAGACATTTGTCAATCACTGATCTTGGTTACTCCACTGTCATTGCCCCGAAGATGTTAGTAAACTTCATAGTGCACAAAAACACAATTTCTTAC
TTAATTGTGGCTTCAAATGTTTGCAAACTAAGAATGTACTCATAATTCAATAAGACTGTGAGGAAGTAAATCCTCAAAATGTTTCATGATGCTGGATCATCTATTTAATTTACTATACGT
TTCCATACTTGATCTTTCTGTCTCTGAAATAATTACCAAGTTTACTTATTAGACCTAGAAGCTTGAGTTTAATAACTGAGTTAGAGTAATAAACAATTCAAAGAAATGTTATCAGGGAAT
CTGAGTTTATTCTTACAGGTGTCTCTAGCTGTCCAGAGCTCCAGATTCCCCTCTTCCTGGTCTTTCTGGTGCTCTATGGGCTGACCATGGCAGGGAACCTGGGCATCATCACCCTCACCA
GTGTTGACTCTCGACTTCAAACCCCCATGTACTTTTTCCTGCAACATCTGGCTCTCATTAATCTTGGTAACTCTACTGTCATTGCCCCTAAAATGCTGATTAACTTTTTAGTAAAGAAGA
ACTCTAATTTACAGGATAAGATTATGTGAGGATTCATTCCCTACATTCATGTAAGTTCATGCTTTAGATATAAAGATGTTTATACGGTGTTATATTCTTTTTGCTCTCCATCACATTTCC
AGAATTCCAGTATGCTAACAATCattatattagttaaataaattaataaataaatctaattaattaaaCTCTTTACAATACAATAAATATAAAAACACCACATATAGGATTTACAGTATT
CAGGAGTTGAAGATGCCCCTCTTTGTGCTATTCTTATCCATCTACCTCTTCACAGTGGTAGGCAACTTGGGTTTGATCCTACTCATTAGAGCGGATACAAGTCTCAACACACCAATGTAC
TTCTTTCTTAGCAACCTAGCTTTTGTGGATTTCTGTTACTCTTCTGTCATTACACCCAAAATGCTTGGGAATTTCTTGTACAAACAAAATGTTATATCCTTTGATGCATGTGCTACTCAA
TCAGAAACCATCTCCATCTCCCTTACCACCTGAGGGGTCACTGGTGACCACACCCATGGAATCGGCTGGATCTCCTGCGGGGCTGGACAATTTGACCCTCCTCCTCCCCAGGCCCCGCCC
ATCGGCTGGATCTCCTGCGGGGCTGGACAATTTGACCCTCCTCCTCCCCAGGCCCCGCCCCTTCCCCCCTGAGTCTTTCGGCCTGGGTGGAGGACGCGGCTGCTTCAAGTCCTTGGCTCT
CAAGTTTATTTTCTGGCCAGCTACCGCTGTCCCCACTTGTCTGGAGAGTTTGACCCGCTCTGCAGGTCGGGTTGGGGGTGGTTCACGGGTGAAAGAAGAATGAGGGAGACTTCTGCATTT
GAAAGAAGAATGAGGGAGACTTCTGCATTTTCAAGTGAACTCAAGTTTGGGAAGGGAGCACAGAAGAGGCACCTTTGCAGCTGGGAATAGGCCGTGTAAAGAGAGTTAAACCTCTATTCT
TATTCTACAAGCTGAAGTATGTAGAGGAGGCAGCTCTGGAAACTGCTTTAGGGAATCACTGCAAACCATTTTGTCAGGCGTGGATTCAGAGTCAGCATcccttccccccttcccccgttc
ACGGCCAAAGGCTGGCGGAGGAGGGATCCCCTGCCTTTCTCGGAACGGAACGGAGCAGAGTCGTGCGTGGTTGAGTTTAGATAAAAGCCGAGTGAGCGCGCTCTGTTCCTTAAGATTAGT
caggtaggtgttagccaccatgtccagccCCAGTAATTTTAAAATGCTTTTTGTTATCTGTGTTCAAATAACTCTCTATCTTGATTTTCTCTTATTAAAAGAAAGACATGACATAGATCA
CTTATTAAAAGAAAGACATGACATAGATCATTCAATTATGTAAACCTTTAACATGTCATCTTTCTATCTTTACAAATCTCCACAGAAATGCATGTTTTGGAATTTCTACTTGGGACAAAT
TTAAGGTGCCTTGGATTGCTCTGAAGAGCTTTGACCACCTGATATTGCTTACATCTGGAACTTCTTGGCTTCTCATTCCCCAGATGTGCGGGTCAGAGAGGTATGTCTACCGTTCTGTTG
TCTGCTTCATTATTTCCATTGGGAACACCATTACTCAGAATGTGTGCTCTAAAGGGTTTTCTGGAAGAAAACTTTTATACCTACTCAGTGGCCAAAGGCAATCATTCAACAGTGTATGAA
TTTATCCTCTTGGGGCTCACAGATAATGCAGAGCTTCAAGTCACTCTCTTTGGTATATTCCTTGTAGTATACTTAGCTAGCTTTATGGGTAATTTCGGTTTGATTATGCTAATTCAAATC
TATTTCCTCAGCCACCTGGCCTTTGTTGACCTTTGTTACTCCTCTGCTATTACACCGAAGATGATGGTGAATTTTGTTGTGGAACGCAACACCATTCCTTTCCATGCTTGTGCAACCCAA
CCAGAGCTTCAGGCCCCGTGCTTTGGGGTGTTTTTAGTTATCTATCTGGTCACAGTGCTGGGCAATCTTGGGTTGATTACTTTAATCAAGATTGATACTCGACTCCACACACCTATGTAC
CCTCAGGCAAGATTGGCCTCTGTCATTAGAGAGGTAAGATGTATGTTTTTGCCCACATGATGATATGATTCAAGGCAAGAAGACAACAATCATCACCTTTACCCAACACTGACAGGGAAC
TCACAAGCGGTTTCATACTATATAATTTTAACCAACATCTTCTCTTATTTTCTAAAATTACAAAGCAAAATATTTCTTAAGGTGGTCTATTTACTATTCTGCAAGTAAAAGACTCCCCTC
CTGAGTCATCTGTCTTTTGCGGACGTGTGCTTCTCCTCCAACGTTACCCCCAAAATGCTGGAAAACTTATTATCAGAGACAAAAACCATTTCCTATGTGGGATGCTTGGTGCAGTGCTAC
CTACAGGTTCTCTTTTTTGTGGTGTTCCTAGCGGTTTACATGATCACTCTGTTGGGAAATATTGGTATGATCATTTTGATTAGCATCAGTCCTCAGCTTCAGAGTCCCATGTACTTTTTC
TTATGTATAGTATATTTAAACCCTGTATTGTACATTTTTGCAAAGTGTACATTGTTTTTAAATTATTTGAATTAAAATAAGGACAAACGCAACTCAGTTTCAAGAATAAAACAAATTCAT
CTAGTTTGACATTTATAATGAGCCAAAAAAGTGAAACTACAATCATGGACATCTATAGCAAAGGAAAGTTGGATCAGAACTAAAACTGCAATGTCTATTATGTTATATATTCAGTTCATT
TCAAGGTCAGTCCTCAGCTTAACAACCCCATGTACTTTTTCCTCAGTCACTTGTCATTTGTTGATGTGTGGTTTTCTTCCAATGTCACCCCTAAAATGTTGGAAAACCTGTTATCAGATA
TGACAGAGTTCATTCTTTTGGGGCTAACGAGCCGTCGAGAATGGCAAGTTCTCTTCTTCATCATCTTTCTTGTGGTCTACATCATCACCATGGTGGGCAATATCGGCATGATGGTGTTAA
GTGTGCTAATAGATATTGTATAAAGGGAGCATCTGAAGGtataaattaataaataaatattctaatatttcctttattttattttaGTTATCAAAAAGTTTTGTAACTGATATTGACTTA
AACTCCAAACATGCCATCATTGGAAATGAGGGATATTTAAGAAGTAATGAAATAATCTTGGAAATATGACTACTCACATTACTTACtaccagtgtatttcagtcactaaactttgtataa
TTCCTGAGCCACTTATCCTTCGTGGATCTGTGCTTCTCTTCCAATGTGACTCCAAAGATGCTGGAGATTTTCCTTTCAGAGAAGAAAAGCATTTCCTATCCTGCCTGTCTTGTGCAGTGT
CTGGCCATTTACATGGTCACGGTGGCAGGGAACCTTGGCATGATTGTCCTCATCCAGGCCAACGCCTGGCTCCACATGCCCATGTACTTTTTCCTGAGCCACTTATCCTTCGTGGATCTG
ACTGCCAAAAAGAGGGGACGTTTTTGGTAAAAGATCATTACTGTAATAGTAATAATCATGTTGCTATTGTATTGTAATCCAATATATATGTAAAGTTCCTTTCTTCCACCGAAGGAAATT
AGGGCAGTATCATAAAAGGTAGAGAGCTGCTTTGAATATCCCTAATTTAGTTTACCTGAAACAAAGTTCAGTAGAAATAGAATGAGGAAAACTGCCAAAAAGAGGGGACGTTTTTGGTAA
TTCTTCCTCACTAACTTAGCCTTTGTGGATTTGTGCTATACATCAAATGCAACCCCGCAGATGTCGACTAATATCGTATCTGAGAAGACCATTTCCTTTGCTGGTTGCTTTACACAGTGC
CCGGAACTCCAGTCTCTGCTTTTTGTGCTGTTTCTGGTTGTTTACCTCGTCACCCTGCTAGGCAACCTGGGCATGATAATGTTAATGAGACTGGACTCTCGCCTTCACACGCCCATGTAC
AAACCAGTTTATGGTAGTACCCAGAAATAGATAACTTTCGATGATATATGAAGATGTGGAGAAAAACTAATTCAAATGAACATTAACATGGTATGTGCATTTGTTTATATTGGCTTTATT
TGTAGGTATAGATATATCTATAGGTGTAGAGAAAGAATATATTAGTAATGTAATGCCTAGGCAAATGATATAATGACATTGTAGACTTACAAAATTATAGTAAGTCTACCATAATTACCA
TTCTTCCTTGGTCACCTCTCCTTTGTAGACATTTGCTATTCTTCCAATGTTACTCCAAATATGCTGCACAATTTCCTCTCAGAACAGAAGACCATCTCCTACGCTGGATGCTTCACACAG
TTCCTGGCGATCTACCTAATCACACTGGCAGGCAACCTGTGCATGATCCTGCTGATCAGGACCAATTCCCAACTGCAAACACCCATGTATTTCTTCCTTGGTCACCTCTCCTTTGTAGAC
AATTGGTGCCTAGatgaatagatgaatgagtgaatgataaatggatgaaACAAATGCCAAATCTGGATCAGAGAGAATCCTCACATTCTTTGTCACTTTCAGTTTTCAAGAAATAAGAAG
GTGGGTTTGAGATACAAAAAGAGACAGAAAACACACACATATAAAGAGAAAACGTTGTGCAGAAATTCTGATGTGTTTATTGAAAAAAGTAATTGGTGCCTAGatgaatagatgaatgag
TTCTTCCTTGGCCACCTCTCCTTTGTAGACATTTGCTATTCTTCCAATGTTACTCCAAATATGCTGCACAATTTCCTCTCAGAACAGAAGACCATCTCCTACGCTGGATGCTTCACACAG
CCAGTGCTAGAGAAGATCCTGTTTGGGGTATTCCTTGCGATCTACCTAATCACACTGGCAGGCAACCTGTGCATGATCCTGCTGATCAGGACCAATTCCCACCTGCAAACACCCATGTAT
GACATATAGGGAGACAATGTTATGTAAAATTTCCGATGTGATTATTGAAACAAGAGAAGTAATTGTCACCTAGATAAATAGATGAATGAGCGAATGATAAATGGATGAAACAAATGCCAA
TATAAATGTAGGAATGAATAAACTTATGTATGTATACATGTATGGCAGAGAGAAATAGAGAATATGTATGTTTGTGTAAGTTATGTGGGTTTGATGTATAGAAAGATACAGATTAAAACA
CTCCACACCCCCATGTATTTCTTTCTCAGTAGCCTCTCTTTTGTAGATGCCTCTTACTCTTCTTCCGTCACTCCCAAGATGCTGGTGAACCTCATGGCTGAGAATAAGGCCATTTCTTTT
TTAGGACTTTCCGACAATCCAGATCTACAAGGAGTCCTCTTTGCATTGTTTCTGTTGATCTATATGGCAAACATGGTGGGCAATTTGGGGATGATTGTATTGATTAAGATTGATCTCTGT
CAGCACATCTAGTACTACAAGTCTTTTGATTTGGCATCAAATCCAACATACCTTTTATTATGCTTTTCACTTTTTGCTCTTCTGTTAGAAGTTGTTTCACTAAAAATATATTATAGCTCC
ACAAGTAATTATGACAGTCACATCTTAAGAATAAGTTATTTTAATTATTCAATAAAGAGTTAACTGTAGGAATGACCATAGTTAATACACACTAAATCACTTGCTTCAGTCATTAGTAGA
ATGCTGTCAGTGGGCACATGGAGAGGACACATCACCATTTTAACAAAGCATTTGAGTTATTCTATTGGTCATAGAATCTAATTACTGGAAAGATTTTTATGAATCATCCTAAACAAAGCC
ATCACCATTTTAACAAAGCATTTGAGTTATTCTATTGGTCATAGAATCTAATTACTGGAAAGATTTTTATGAATCATCCTAAACAAAGCCTTCATTTACTGTAGAACtatatgtatacac
CCTCAGATGGAGATCATCTTCTTCGTGGTCTTCCTCATAGTTTACCTGGTTAATGTAGTGGGGAATATTGGTATGATTATCCTGATTACAACAGACACTCAGCTTCACACACCCATGTAT
TTTTTCCTCTGCAACCTCTCCTTTGTTGACCTGGGCTACTCCTCAGCCATTGCCCCCAGGATGCTGGCTGACTTCCTAACAAATCACAAAGTTATCTCCTTCTCCAGCTGTGCCACCCAG
tgccatctagtgcaaatcctccattctgccctcgagaatcactgGATTAAGAGCATTACCTTCTGTCCAGAGGCTCTAAAGGACTACACAGCTCATTTCACCTAGACGCTCCTTCCCCTT
GCTCATTTCACCTAGACGCTCCTTCCCCTTTTCTCTTCCTGACAGCCCCAAAAATTTCACTTTCATTTCTCAGGCAGTTCCTCCTCAGGAGGGAGGGACTTCTTCACACAGAGGAACCTC
GGGGAGGTTTGTGGGGGGTAGAGGGTATGAGACTCCAGGAGAAAAGTTCTCAGTGAAGTTAGGGGAATTTGATTTATGGCCCCAAGTCTCCCCTGCTCTGTCGGGAGCAAAGGCTAGCTT
CCCTGCTCTGTCGGGAGCAAAGGCTAGCTTGCAGGCTTCCTGCTTTGAGTGCACACTGATAGCAGCCTAGAGTCTGGGGAGGGACAGCCTTGAAAGCAGTGTTAAAGAGGCAGAAGGCCG
AAGGAAGAGGATCAAAGTATAAGAAAAATAGCAATTATAAGTACATCTTTTCTTCACTTGAACAGTCATTCCTAAAGGAAAAACATAATTAAACAACTTAAGAAATTTAGAATTGAATAC
ATAATTGCAAAGCCTGATTGTTGCAAAATGAAGACTTTCTAAAACAAACAATTAGATTGTTGGTTCTAGACTTCACGAAACACTGCAAATGTGATCTTATGTAACATAATTCTACATATT
GGAATGCAGCTGGGCCTCTTCGTGGTGTTCCTGGGCGTGTACTCTCTCACTGTGGTAGGAAATAGCACCCTCATCGTGTTGATCTGTAATGACTCCTGCCTCCACACACCCATGTATTTT
TTCACTGGAAATCTGTCGTTTCTGGATCTCTGGTATTCTTCTGTCTACACCCCAAAGATCCTAGTGACCTGCATCTCTGAAGACAAAAGCATCTCCTTTGCTGGCTGCCTGTGTCAGTTC
GTTATCTTAATCCGAACTGATTCCCACTTGCATACACCTATGTACTTTTTCATTGGCAATCTGTCTTTTTTGGATTTCTGGTATACCTCTGTGTATACCCCCAAAATCCTGGCCAGTTGT
TGCACCATCCTGACTGAATTCATCTTGTTGGGTTTCTCAGCAGATTCCCAGTGGCAGCCGATTCTATTTGGAGTGTTTCTGATGCTCTATTTGATAACCTTGTCAGGAAACATGACCTTG
TTTTGACTCCAATTCCAGTAATTTTTCCAAATCATGGACTGAAGTCCTATAATTCTAGATAGTAAGGGAGAAAAATCTACAAGCTTCTTAGTAATTGTTGATTTAATTGATACCCTTGTC
aaaaaagaagaaGTAATTAGTTATCCTTGTGAGTTTCATTTTTTTTTCATGTTTGATGAGAATATGGGTCTTGTCCTGCATTAAATAGTTAATAAATAAAATTCCTAATTTTCAAATTAT
caggatggtaattctaggctgagtaatgaacaagtgcaaaagccttgaggcATTAACAGCTCGCCCAGACCACTTTCAGCCATTTTTGGTTTCTCTTCCTCATCTTCTTTGTTCTTTGAT
TTCTCTTCCTCATCTTCTTTGTTCTTTGATATTGCAGTCTCGGCCAGTCTTTATTGTCTGTGCAATTAGAATGCTTTTTATTTGTACCATTCTTATACCATCCCCTTTCAATCTTCTCAG
TCTTGCTTAACGTACAAGAGGAGGTGACCTGTCCCATCTGCCTGGAGCTGTTGACAGAACCCTTGAGTCTAGACTGTGGCCACAGCCTCTGCCGAGCCTGCATCACTGTGAGCAACAAGG
GCCGAGCCTGCATCACTGTGAGCAACAAGGAGGCAGTGACCAGCATGGGAGGAAAAAGCAGCTGTCCTGTGTGTGGTATCAGTTACTCATTTGAACATCTACAGGCTAATCAGCATCTGG
AAAATTGTCAATCTATGTTTCTAAGAACTATACACATTAGGAGTTAGGATACTTCTAAGACAATCTCCTTCGATTTTGAAGATGAATCCATTTCATCTTACATCAAGTAAATCACTCTTT
CAATCTCCTTCGATTTTGAAGATGAATCCATTTCATCTTACATCAAGTAAATCACTCTTTACTTGATGATTATAAATACATTTCTTAAATTTGAAAATGAATAACACTATTGTATTTGTC
CATGAGTTTTGGTGTATCCTCTTCATTGTATTCCTTCTCATCTATGTGACCTCCATAATGGGTAATAGTGGAATAATCTTACTCATCAACACAGATTCCAGATTTCAAACACTCACGTAC
TTTTTTCTACAACATTTGGCTTTTGTTGATATCTGTTACACTTCTGCTATCACTCCCAAGATGCTCCAAAGCTTCACAGAAGAAAAGAATTTGATGTTATTTCAGGGCTGTGTGATACAA
CTTGGACTCCAGCCCACCAGGCCACCAGGACAAATGGCCTCTGAGACCTTCAACACTGAAGACCCAGGTGCAGCCCCGGCTTCCTAATCAGTCCCAGACGTGGGACAGGACTTAAGTTTT
CTCAGAAGAAGTGCCAAGGATCTTTAAAGGGCACGTTTCATCTCCTTCAGCCCCTCCCTCCCAGACACAGCACCAAGAGGAAACATCCAGCAGGCATGGGTGAGAGAGACACAAAAGATC
TAGGCTCCGGAAGGGGACCTCCCGTGGATCTCAGGAAGCCCTCTGGTGCTCAGAGGCTCCTGGGAAAGTCCCTAGCCATGATACCACATGCTCAGAAGCCCCACCTTCACAGACGCTGGC
CCCAGATGTAGCTGCCTTCCTGTGTCACAGACTCTCGATTCCATGGACACAGTCCTCATGGGCTCCCTCCAGCACTGCTGTTGCCTGCTGCCTAAGATGGGTGACACTTGGGCCCAGCTT
GACGCAGGAGGGTGCAAGGAAGTGTCTTAACTGAGACGGGGGTAAGGCAAGAGAGGGTGGAGGAAATTCTGCAGGAGACAGGCTTCCTCCAGGGTCTGGAGAACCCAGAGGCAGCTCCTC
GTCCACTTGCTCAGTGACAAAAAGAAAAAAAAAGTGGGCTGTCACTAAAGATTTTGACTCACAAGAGAGGGGCTGGTCTGGAGGTGGGAGGAGGGAGTGACGAGTCAAGGAGGAGACAGG
GATTGCAATCTGCATAATGTGTCCCATTTAGATTGGATGGAAGGGGGTGAGAACAGGAGGGCGGAGAGCACTGAGGAGGGAGTGCCCTAAAGGGCAGGCAGGAAGTGGTGGCCAGAGGAA
CAGGAAGGGAGCCGAGGGGGCCAGACCTGCCTGCCAGGAGGACCTGCCAGATGCCCTGCCCATCCTGCGAAATCTTACACCCTCCTTGCTCCCTACCAGCCCTGGCTCCAGCTCAAGCTG
ATTGAGTGATTTTGTGGAGGGCAGAAGTAGGAAGTCTTTGGGACAAAACTGTATTTACCTTGGTGAGTTTAACTTATCTGAAAAGCTGTGCGGGGGTGGGGAAAAGACACAGTTCACAGA
AAAATTCCTTTGTGCAGATCAGGCCCGTGGATTGGTGAGTGAATCCTAACCACGTCTTCCCTGGCCTGTCTTCACTCTTCTCCCCAGAATCACCACTTCTGCACTGGTGTCTGAAGGTGT
CTATGTCAGAAGAAGTGGCATGATAACAAGATCCTGAGACTCAAGAGAAAAGGGAGATTGAGTGGGAATGCCTCTAGTTCCCACGGCTCCTCCTGTGAACAGCACAGCTACACGGCCCGG
ATATCTGTCACCCAGAAGCAGAACTCAGCTGTGAGATCAGGAGCAAGAGGAGCACATTGGAAGAATTTCGAAAAAGGGCACCTTTTCTAATTTTTAATACTTGGCTGGGTTAATCTGAAA
ACCGGCTCATGCATATTCATGAAGCGCCCTGGGGGCGTGGACCTGGGCGGAGTTggggcggggccccgccggggcTCGCAGTGGCTTCGTCCCgcggtgacggcggcggcggcggcggta
CCGCGCCTGTTTGCCGACGGTGGGACGAATTCTGCACGGGCTTCCCACTCCCGGGTTCCAACCGGCTCATGCATATTCATGAAGCGCCCTGGGGGCGTGGACCTGGGCGGAGTTggggcg
CGCTCCCGGCTGAATTGCGTCAGTTTCGCCCCGGTCTGAGACTGGGGCGGGCCCCTCATCTGCAAGCCTCATGAATAATTGAGTGCTGGGCCGCGCCTGTTTGCCGACGGTGGGACGAAT
CGGGAGGGGCCGCCAAGGCAGTTTCTCTAGGCAGTCGTCTCGGTGGCCATTTTACCCGAGCGCTCCCGGCTGAATTGCGTCAGTTTCGCCCCGGTCTGAGACTGGGGCGGGCCCCTCATC
AGAACATTTTTTTCAATGGGCTCACACTAAAGATCCttttatttataaaaataatttttttaCCATTCACAATGTCAGCTGCTAATACTCATCTTGTCAGCCCAAATTTGTAGAGCTTTA
TAACTGAGTATCTTCCTCGTCAGACTGCATTTCAAGAAGCTAGGTCCCAAGTCTCTGGATCTTTATTTTCCTGGCTTAGGTCTTAAATATAAGATAAATTCGACTAATAATTATAGGACT
CAGTACAGCAGATGCTAGAACATAATGTAGCATTACTTTCCCCAGGGTTTATTGTTATGTAAGTTCTTGTTCAGCTTCCTTTGTTTTCTTTCACTTCTGAGAATTTAACTTTCGTTTCTC
CAGGGGCCCCGCTCCCCCACGGGACCCTCGACATGGACCATTCCGCGTTCGCAACCGCGGGGAGCGGGCGAATCCATTATGTGGGGCGGGGGTGAACCGTGGGTCTGGGGCCGCGGGGTG
TCCCCCCAGCGCGCCCACCTCTCGCGCCGGGGCCCTCGCGAGGCCGCAGCCTGAGGAGGTAGGTGGTGGTCGTCCCCGGTCCCAGGAAGGCAGGGGCCCCGCTCCCCCACGGGACCCTCG
TCTGTAGTTTCTAAAGAGCCCTACACACATTTTCTAGGCCGGATTCCCCCTGGGTGAGAGAGGCTTCACGGCAACCACCCTTCCCTCAGGTCCTCCAGAGTCGCTGACGCTCTATGCGAC
TTTTGCAGAGAAACGGGCACGCATCATTCCAATACACACCCCCACCCCACCCCTGTACTAAGTCTGATACAATAAAACTACACAATTTCTCTTTAGTATCTAGTCTCGACTGAAGAAGTG
AAGAGGGTCCTTAGCTCAGGCAGGCTATTAGGTGACTGGGGGATGGGAAATTGCAAGGGGCTTTAGGGAGAGTGTGAGCAGCTGGTGAGCTGGGATGAGGATGCTGCAGAAGAGAACAGA
ACAGAAACAGTAGACAGAGTGCAGATAAAACATTAGTCCCAGAGGGCTCCAGCCAGCTACATCCCAGGCAATCAGGAGCCCAGGATTGGAGACCCCACCCCTGCTGTGACATCACAGGGG
TTCCTCCAACCCCTCTAAGCTGCCCCCTCCAGGTCGTGATCTCGTCTCCCTGTCCTGTAGGACCTCCCTCTCCTGAGGCCACCACTGGGCCCCCTTCTGAGTGTCCCCTGAGCACTCTCT
CAGCATGAACTGCATATCCGACTTCTTCACCTATGAGACCACCAAGTCGGTGGTTGTGAAGAGCTGGACCATCGGGATCATCAACCGAGTAGTTCAGCTTCTGATCATCTCCTACTTTGT
ACTCAGCTCCTGTGGGGAAACTCATTTGTGGAGACCAGCCCTCTGGCTTGGTGAGTGAATCTGGTTTACACCGGCTCCTGCCCTGCCTTCACTCTTCTCCCCTGATTCAAGACTCCTCTG
TAAGGGTGATACTGGAGAGCAGCAACGGAGACTGGAAGACAAATGAAATTTGGTACCTGAGTTATCCCTCCCACCATTCCTTTTCTAGACTCTCCAGCTCAGGGTCTGTTCATGGCAAGA
GGCAGGACCAGTGTAGGCCCTGGGAAGAAGCAGCACCTCATAGGGCAAACACGTAGGAGGCCTGTCCTTAGGAACATCATAGCTAAGCAGACCTGTCCCCGCAGGGGCAGGAGTCTGGGC
AGTAGGCCCCAGGAGGCAGGTCCCTGCAGTCCCAGCAGAGAGCAGGGCACAGGGTTGAGAAGACTGAGCAAACTTCATTATCAGCTCCTTTGTCCCCCACTCTGTCCTGGAGCAATCATT
AAGGCGTGTTGTTCAGACTGGGGCATTTTAGGGGGCATAAATAATAATTATGCCTGGACAATGGACATAACATCTAGGGCCTTCTGAAGCAAACCAGGGTGTGGGGTACCCAAACAAGGC
GAGGATGTCAGCAGGGGCAGCCTTCATCCTCTGCCTTGCACATTCCTTCTGCGGGATGTGAAAGTGCTCCTTGGCTGGGGAAAGGAGATGGTGGAGACATGGAGGAGGGTGTGGGTGGCT
GGGTGAGTGCTTTCTCTGCTGTGGTGGAGCTGGTGACAGTTTATTCTCCCAGGAGGTCCCTGGCTGTGGCTGACAGTTTCTGGAGGGCTGGCAGGCGTCTACCTGTGGCTTTCAGGTTAT
GAGAGAAATCTTCACTGAATGAATGAGTGGGCTCCCCAGGGAAGTGATGAAATGGTCCTTATCAGCCTTGCTATCTCCCTCTGACAGAGGCAAACTCTCTCTCCCTGGGGGAAGTTCCTC
AAACAGGGGAGATATGTattttggaaaagcacccaaggcgattctgaagtgtagcccaggataagaaccattgCCCAGAGCTGTTCCAGATGGCCCCTGGGTTCCTGAAGTGGGTATCGG
AGCGGGGTGCGGAGGCTGGCGGGGAGCGGCCCCCGGAGGCTTTCCTGGTAGAAGTTGATGCGAGGAAGGGCGGCGGGGACCAGGTTTGCGAGTCCTAGGCGAGGGTCATGGGAGTTGGGG
GCGCCGAGCGCGGCCTGGCCCCTCGGGCTCCTCTGCGGGGAGGGCAGGCCGCAGGCTGGAGCGGGGTGCGGAGGCTGGCGGGGAGCGGCCCCCGGAGGCTTTCCTGGTAGAAGTTGATGC
gtgagcaagggaaaagaagaaggaagtgatggagagtgggaggTCTGCCCCAGCCCCTTCCGGGCGGGCAGGAGGGGGCGGAGGCGAGCAGGGGACTGGGAGGGGCTGCGAGAGGCGCGA
GAGGCAAGGGGGCTGGGAGGCTGAAAGGCAGCGAGGAGGGAGGGAAAGACACCGCTGGGGTTCTAGGGGGTTCTagagggagaagtttcaagagggagaggtaaaaagggcgcgggaggc
TGAGCGAGTAACAGCATTCAACTAACTTGGTTAGGGGAGGCAGAGGCAAGGGGGCTGGGAGGCTGAAAGGCAGCGAGGAGGGAGGGAAAGACACCGCTGGGGTTCTAGGGGGTTCTagag
TCTGTGTGTCCTCTGGGTGCTGGGTGTGACATTTTCCCTAGGTGGGCCTGAGCGAGTAACAGCATTCAACTAACTTGGTTAGGGGAGGCAGAGGCAAGGGGGCTGGGAGGCTGAAAGGCA
CCTGATTCTGTGGTTGGGATTTTTTTGGCAGCTCTGGGAGTGTGAAACTGGGAGAGACGGTTAAGCTGGTGAGCAAATAGGAAAAATATGTTCCCTGCCAACCCAGCGGTCAAGGCAAAA
gagtcatctaaggggtttttgggagtgaaaatatggggCAGTCCTCCAGGGGATGGTTTCTGAAAAGCCCTCAGTCCTGGTTCTTGGCTTCCTGATTCTGTGGTTGGGATTTTTTTGGCA
CTCCTGGAAAGTTGGGAGGGGGGAACAGGACAAGTCCACGGCGTTCCTCTAAACTACCGCATTCCCCCAAGAAGGGATTTCTCTAGAAGAGTGGCGCCGCGAGGACGATCGAACACAGTC
GCGGGGTGGAGGGGGTTAGAAAGCCGCTCCCGCCTCCTAGTGGTCGAGAAAGGGTTAAGTCGGCAAGCCAGCAAACGAGGGAGGAGCCAGCGAGTGCGGGAAGGAGTGGGGGTGGTTGGG
CGGCTAGCAGCCTGGGCACACGGACAGACGGACTGACGGACTCTCGAGCGGACAGCGCAGCTAGCGGGGCGCGGGCGCTGGGCGTCGACGGCCAGCCCCAGCCTTccccgccccgtcgcg
GGGTAGAGCGCCGCGGCCCGGCCACGCAGCCCGGGGACTCCCGGGCCCTCCCGGAGCCCCGCGGGGTCCCCGCCGTGCATCCGGCGGGCTCAGGGAGCGAGTGGGAGCGCCCTCCCCCCG
GGCTTGGCCCGAGAGACTGTAGGGTCGTGGGTCACCTGATACGGAAAGGGGGAGGGCTTGCTGTCGCCCGGCCCCAGAGGGAAGGAGAGGTCTTGGAGGGGCAACTGGAAGATGGGGTCG
AAGCGGGTTCCGAGGTGCAAAGCCTGGTGCCCCGAGCCCTGCGGAGTGAGTGAGGGGCGCGCGGGGGAGGAGGGAACCGAGGAGAGCCCGTCCTGGGTCTCCCTCCACGTGGCAGCTGTT
CTTCTCCTCTCCGCTTTCCTCGGTCTCATCCCAGTTGTCGCTccccgcccccgcgccgcccgcgTTCCCTCTCCTCCCGCCGAGGCTGCAGCGGCCGCGGCGGGGGGAGCTGGGGCTCTT
GAGTTCCAGCGGACCTCCTGGAGCGCTTGAACCCAAAGCCCCGTTTCACAGATGAGAATACCGAGTCCCCCTGGAAGAAGTGACTGGTACTTCCTCCCCTCTCTCTGGGTCTTTCTTGCC
CAGGGCTGGGCCCACGGGACTCCGGACGCGCCGCGAAAGCGTTGCGCTCCCGGAGGCGTCCGCAGCTGCTGGCTGCTCATTTGCCGGTGACCGGAGGTGAGCAGCGTGGGCGGGGAGGGG
GTTCCCAGTTCCCCCGCTTCTTCCGAGGAGACAGCGGAGGCGAGGCCACCGGGCTGTCAGGCTGAAGCTCCGTGGCCGCCGGGTCCTGCACGCAGAGAAGACCCCAGCGCCGGCGCGGCT
TTGGGGGAGAAGATGGGGGTCCAGGGTGGAAATGTAGGTGCTGGGGCTGTGCCAGAGGGAGAGTGTCCGGGACCAGCGGGCGAGTCACGTGCGCGTGAAACTCGACCTAAGGGGAGGGGA
GCTGCACAGTTCAAAACCCCACCCAAGGCGGCCCTGAATCGCGGTCAGTCGGCTTCAGCCGAATCGCACTTTGTTTTGAACAAGGATACAGAGGGCGCTGCCTGATGTTAGTCTGGGGGC
GGTCCCGGTCGCCTCTGTTCAGCGTATGATCCCATTCCCAGGGCCCTGGAGGTTCAGGTTCGTGGGTTAGAGAGTTCTCCTCCGGTCCTCGATCTCCTGAATAGAGGTGACCTCcaggaa
AGTTGGGGTCTCCGTGGGCATTGTGATCCGTCCCAGGCAGTGGTAAGTGACACATGACCTCTGAATTCAATGTGGCCCTGATGATGGCGTCGCCATTTCAGAGGTGTAGCCTTTGGGCTG
CCCGCCCAAGCTTCTATGGTACTTTGGTGTCCTCTCTAGCACTGGCAAGTCGCCTTCCTCTTCGCCCGGCGCCAGCCGCTCCCTCTCTATGATCGCCGAGTTCCCGGCGCCGTCTCGTTG
ACGGGGGTGAGGTTCACAGGTGTCTGTCGCCACGCCTCTTCCTACAGAACCAATAAACTGAAGCCGCTCGGTGACATCCCAAAGGACTTGAATTCTGATCGGGCTGCAGACGCTCTGCAC
taatcaaaaagaggcaacatgactgaaaaggcattatgtgattcaatgttctttaaagccAAAGCCAGAACCTACCGAGGGGCATCAGGTGAACACCATCCAACGTCATGTCAATGTAGC
CCAACCATCCCAGCTTTGGGGAAGCACTTCTCTCTCCTTCGTGATTGGGCCCCATGTCCaagtaggagccaagactgaaccacggacttcctgactcccaggccagagctctctGAGGGT
ACAACCCTGAGATGTCAGGAGGTGGAGCCCCTGCAGAGGAGACCAAAGGCACAGCTGGAAAGGCCATCAATGAGGGGCCTCCCACTGAGTCAGGAAAGCAGGAAAAGGCACCAGCCGAGG
ACGGCATGTCAGCAGAACTCCAGGGGGAAGCAAATGGATTAGATGAGGTCAAAGTGGAATCTCAGAGGGAGGCTGGTGGGAAAGAGGATGCTGAGGCTGAACTTAAAAAGGAGGATGGTG
gcgcTGTGTCGCGGGTCGGAGCTCGGTCCTGCTGGAGGCCACGGGTGCCACACACTCGGTCCCGACATGATGGCGAGCATGCGAGTGGTGAAGGTAACCGCGTATAGGATGACCCCTTTC
ACCCCGCGGGAGGCAGGGATCAGCAAAGCCGTGCGCCCCGAGGCCCGCCCCCGTCTCCGCACAAAGACCGTGAGTCCCGGGTCCGAGCCTTCCGCGCGGGGATCGGGCGGTTGTCCGGCG
GGTCTACGCCATCCCCCACGCAGTTTCGGAGATGGAGCGCTGGGCCCATGGAGGGAAGGCGGCAGGCTCggcggctccggcagcttgctggggcaggggctcaaggcggcagtccgatag
AAGCCACGGGGAGAAACGTTGCAGCCCGCGCCGAACGCCGGGCAGCACAAAGGATCCCCGACTGCCGGGGAGCGGTGCTCGGAGGGCACAGGTCTACGCCATCCCCCACGCAGTTTCGGA
GGCTGCAAGTACTCTGTCCTTGCACAGAGGGTTGGGGACTCCAGCTGTGCATGGGGGCACACATTAGGCCCACAGCTTGTAATGGACCAGTAGTAAAGTAAGGGAGGGGAAGCAGACTCT
aatgggtacaatggggcacaaagggttactttgaggaataacggaggtgaGCAATTTCCAAAAAGTTCATTCCTTTAAAAACTGCGGAGCACATTTTGTGTACATGCTGTTTTTATTGTT
ACTCATGAAGACGCGGGGGAAGCTTTGGTTGTGTAAAGCTGAGAACTGCACCCAAGCTTCCCCGTTCACCCCACCTACCAGGGGATTTGGGCTAAATTCCTGGCCTGGCCCACAAAGAAG
CCCGCACCCCACCCTCCCTGACCCTGGGGGACTCTCTACTCAGTCTGCACTGGAGCTGCCTGGTGACCAGAAGTTTGGAGTAGGTTTGGTGCTGGGCAGGGGTGGGGAGTAGGGTGGAAA
GCTGGGCAGGGGTGGGGAGTAGGGTGGAAAGCATGGAGTGAAGAGGTCTAGGGAGGGGGTCTCCTCACCCCCGCCTTCCTGCCCGCCTTGATCTCGGGGGTCTCTATAGGCTTGCTTCCA
GTGCCGGGAAAGGGAAGCGGTTTGGGGAAAACAAAACAGAGGGAGGAGCCAGGGAGAAGGTGGCCCCAGGAGGGAGGAGGAGGGAATTCGCTAAGAGGGACTGGGGCCTGAGACGGAATg
GTATGTGGTCCCTTGTGGGATGGGGGACGGGGGTGGAGACGGGAGGCGGGATGGTGCGGGGTGCGGGCGGTGGCTGAGGATTAACCCTTCAGGCTCCGGGGAATGAGGAGAGCTCCTCTT
AGTGTTATGATGCAGTTCCACAACACACAGCCACATTCACCCACAGACCGAGGTACAGAACGAGAGACAACCTCTGCCCCCCCAGCAGCTGGCCAGCTTTGCAGCCCCAGTCTTGAGCCC
GTTCTTCGTATCTCCTTGGCCCCACTGCCTTCCTCCTTAACAACCTGCCTCTCCCCTTGCCCACCATCGCCGCCTTGTCCCTCGGCCCCCACTCCTCTAGCCCCGTCCCTTGATGCCTAC
TCCATCTCTTCCTTCACCAGCCTTGCCACCTCCTTTCCTCCAGCCCTGCCACCCTCACTGCATCCTTGCCCAGCCCTGTCCTTCCCCCAGGTTCTTCGTATCTCCTTGGCCCCACTGCCT
CAGGGGAGCAGGAAATCTGGGGCGAGATTCCCGCCGCGGACGCGCACTGCCGAAGCCTGGTCCCTCGACCTGTCCCTGCCCAGCGCGGGGGCGCAACCGCCACGCCTCCTCACCCCTCCC
TCCGGCTGCACGAATAATGACAACAGCCGCCCCTCCCACCTTTGGCGTCACGTTCAAAACAATCCTTTGACTACAACTCCCAGAAGGCCGAGCGGCTTAGCGAGTGCACCCGCTCTCGGC
TTAAATTCTGCACGGGAGGACCTTCTGAGTTTACCTGTTGGGCTCCTGGCTGCGCAGGTGAGTTAAAAAAAGGGCAGGAACACAACTGTCACCTCCTTGGGGTCTGGGGACATTTTGGTG
TCTGGGGAGATTTTGGTGTCTTGGGGAGATTTTGGTGTCTGGGAAGGTTGGGACAAATGCTGGAGCTAGAGCTGCAGTCCAGGATCAGAaataattcatatcgtttccttgccgttttct
ATTAGGCCAATCCTTGTCTCTTAGTTGTCCCCGCAACCCCACGGCCTTACGTGCGCGCTCTCGTCTTCTCGCGTGCGTACGTCGTTGTGTTGCTGCAGCCAATCAGGCCGCGAGGTCGCC
GCGGTCGCCAGGGTTCGCGCGCACGCCCCAGATCGGAGTCGGGGTGGGGGCTATGGGTGAATGGGAGAGTGAGCGGGGTTGGGCGCGGCAGCGCGAGCCGCATGAATGAGACAAACGTGC
GAGCGCGCGGCAGCGGGGCGGGCGTGGAGCGTGCGGGGGCCGCGCGCTGCTTCTCTGAGGCAGGACGGCACTGCCGGGAGGCGGCGGTGACAACGACGGCGGTGGTGACGGGCACCGGGC
TCGCGGGTGAGTGCGGAGGACACCGGTCCCTGCGGAACCGGAAGTGCCGTACCAGCGAGGTGGGAGGGGAGGGTGACCTCTAGGGAAGGGGGACCGAAGACGGGGAGGGTATTAAGGCCC
GACCCACCACCGCCCCCAACCGCACTCGGCTTCGGACCAGGAAAGCCTCCACCCCCGCCACCGCCTCCTGCGGGCGGGGGACCCGGCACGGCCCCGCCTCCCACCGCGGCCACGGCTCCT
GGGCGGGGGGGTACTCCTTGAAAGCATTGTCCAATGAAAATTACCAACGGCAGACACGGAGACAGCGCCGGGGCGGAGGGTACGATGGAGAATTTCACGGCACTGTTTGGGGCTCAGGCT
ATTTTCATTGGACAATGCTTTCAAGGAGTACCCCCCCGCCCTTTCTCAAGGAGCCGCTTGTCATTGGATGCCTCAGGCACCGCCTACCTTTTTTCAACAACTACTTCCGTCGCCTTATGA
GAACGTTCAGGAAGTGCTATTTAACCTTATTAGAGTCTTCTGCTAGCTCTGCTTGCTACAGTCCAATAAAATGACTTAGGCGGATAAAGCGACAACTAGACTAACCAATAAAATATTAAG
AGTTCTCTGAACGCTGTGGTAGGTCAGAACCCAAAAAAGAACTTAATATTTTATTGGTTAGTCTAGTTGTCGCTTTATCCGCCTAAGTCATTTTATTGGACTGTAGCAAGCAGAGCTAGC
GCCATCTTTTCGGCCGTAACGGCCACTGCTCGCCGGCGTCGTAGGTCTCGCCCCGCCTCCCCCACCATAACGACTGCTATTGGGCTATATCGCAAACGTACGGCCTCTAAACCCGGATGT
CGACGCCGGCGAGCAGTGGCCGTTACGGCCGAAAAGATGGCGGTCTTGGCACCTCTAATTGCTCTCGTGTATTCGGTGCCGCGACTTTCACGATGGCTCGCCCAACCTTACTACCTTCTG
TCGGCCCTGCTCTCTGCTGCCTTCCTACTCGTGAGGAAACTGCCGCCGCTCTGCCACGGTCTGCCCACCCAACGCGAAGACGGTAACCCGTGTGACTTTGACTGGGTGAGCCTCCCGCGT
AAAAAGATTGGGATTTCCTTTTGATTGCGCGTTTGTGTGTTTCTGTATTAGAAAAGCCTGACAACTGCAGAGGAATTGCCCATCTTAAGGGCAAAGGCCATCCTATTTGGTTTCACCAAA
TGCCGGGCATTGATCCCCAGGACTGGCAAGAGTTGGAGAAGTCTAGTTTCCATAAATCTAGAATAGCGGCCACATGTTGTTAGGTGGTGGGTTTACTCTGGGATTGGCCTGCGGTTGCCA
TCACCATCCCAGCGTCCCCTGTCCCCTCCACCCGAAGCGATGGGTGGTTCCGTCAGGCGCTTCCCGCACCTTCCCGCTCCCTGCTTGCAAAGTGGTTGTGCCCCAAGGTCCGCCTCCAGG
CCACGTGGGTGCTGCGGGCCAAGCTTTCCCTTCCTTTGAGAGAGGTTTCCGCTGTAGGAGCAGAGCTTCCGGGCTGCGCTCTTCGTTGCCCAGTTTCCGCTCAGTGGTCGCGTCTCCGCC
AGGAAGAATATAAGTAGTCAGCATTGTAGCAGTTGAGTCTCAGTGGTAATGGAAATGAGGAAGGTTGAAGGataataatagttaccatttggggcttggtagttattttgtgccaggcac
CGACTTACTAGAGATAATTTTATACCCAGTAATGTTTCCTTAAAAGTGTTAACTTGAAGATTATACCTGTGGAGCTGGGATGTGGTGCTCAGGAAGAATATAAGTAGTCAGCATTGTAGC
CCAAATTCTTTGCCTACTACCAGGGTCAGTCAGGCTCGCTTTGGTCAAGTACACCCAGCCAAGGGTGGCAACGTCCTTGGTTCTGTGAGAGACCTTCCCGCAGAGTCAGAGGCTTCTCTT
CAGAATACTCAGTTTGTTTTGGGAGGGGTAAAATGCTTTACTATCCTTGCTGCATTGTTAGCCTGGTAATTAACTATACAAACGTAAAGGCCAAATTCTTTGCCTACTACCAGGGTCAGT
GTACAGAAGAGGGAGCAAGAACTCATCATCAAAGAGAACTGAGACTTAGGCGTACCATTCTAAAAAGCCCTTGTTCCTTGTCTCCCTTGCCTCTTCCGCCCCCCTCAGCTCTGCAGTAAT
atgtataAACTTCCCCCTGTCTTTCTCTCCTCTCTTTTTTTTAATTTTCTATAATAAAGTTTCCTATTGGATAAGGTCAGCTCCCTGATTTATGCCTGGTTCCTATTGGAAGCTCACAGG
GGCTGACATCACTTAGGAAAGCGAAGGGGGTAGGGCTGCCAGATCAGTTTGTCACCACCCAGGCTCCCTTGCCTTTGGCTGGGTGCAACTTCCATTTTAGGTGTTGGATCTGAGGGGGAA
GGTGGCGAAAAATCAACTGCCCTGCTGGATTTGTCTTTCTCAGCACCTTGGCGAAGCCTTGGGTTTCTTTCTTAAAGGACTGATTTTTAGAACTCCACATTTGAGGTGTGTGGCTTTTGA
AAAACTATCCCCAAATCCTCAATATAATTTATTTCTGGAAACCTTTACAAGTCCATGATATCAAAATTTTGAAAGGCTATGTAAGACGTTAATGGACATCTATATCAACTTGAAATGATG
TAGCTATAAATTTCATCTCCCATAATTCTTCATTTAAAAAATCTAGTTATTATTAGTTAATAAACCTCTGCATCAAGTCAAGTAACACTGAGATAAATATGAAGAAAACAAGCACATCCA
TGTTGAATCATGAATCATATGTCTGCATCTCTCAAAATCTCCAATAGCTCCAAATTCCAGGTCTCTGAGTTCATCCTGCTGGGATTCCCGGGCATTCACAGCTGGCAACACTGGCTATCT
CTGCCCCTGGCACTACTGTATCTCTCAGCACTTGCTGCAAACACCCTCATCCTCATCATCATCTGGCAGAACCCTTCTTTACAGCAGCCCATGTATATTTTCCTTGGCATCCTCTGTATG
CTGACGTACAGGAAGCAGCTCCCATTCGCTCTGGGCGGTGGGCGGAGATCCGGGCGGTACCAGCTGTCCCGGCCGCGGGGGGGACGGCCTGGACCAGCCCATGGTCGCGGGTTAAACAGT
CAGCTGTCCCGGCCGCGGGGGGGACGGCCTGGACCAGCCCATGGTCGCGGGTTAAACAGTACGAGCTCTTCCAGGATATTGGTCTCCCCGGGCGGCAGTCCTGCATTAAAGAGTGTTTCC
AAGGTGGAAGGGAGGCCGTTTGAACGCCTCGAGACCCCCGGCTGCAAGGAGTGGCACCTTCCTCACTTCAGTCATTTCTTTCCCGCTCTGGTCTCAGTGGTTCCAGTCAGCGAGCAGGAC
CCTCACTTCAGTCATTTCTTTCCCGCTCTGGTCTCAGTGGTTCCAGTCAGCGAGCAGGACAGAGGAGCCCGGAAGAGGCGCCGTGCACTTCCGGGTCGAAGAGCGCACGGCGGCGGCAGA
TTGAAAAGTCAGAATTATACTTGATTATAAATCTATGAGATTGGGAATATGTCTTTTTATAAAATAATTGATGTTTGATTGGCATCTGTGTTGAAAACTTAGACTGCTCAATAAGAATTT
TTTACTGAATCAATTAATTAATCAATCAATAAAACTAAACAGACAAACAAAATTATTTCTTGGCACTCAGAAATTTGGTTGTTGGACCATTAAAATGCATTATGGAATTTTTAAAAGTTG
AATAAAACAGACCTAATACCAGCTTCATTTATTCTGAATGGAGTCCCAGGACTGGAAGACACACAACTCTGGATTTCCTTCCCATTCTGCTCTATGTATGTTGTGGCTATGGTAGGGAAT
TGTGGACTCCTCTACCTCATTCACTATGAGGATGCCCTGCACAAACCCATGTACTACTTCTTGGCCATGCTTTCCTTTACTGACCTTGTTATGTGCTCTAGTACAATCCCTAAAGCCCTC
tttgttttctcatgtccctcatgaactgtgaattctttgagggtaagaacagtgtgttGACATCATGTTTCTCTTCTGAAGTGAAAGGCATTTTAGTACAACATCCTCCAACCTCACAGG
TTTTAGTACAACATCCTCCAACCTCACAGGTTCTCTTTGAGCTCTCATTGTCTATGAGGCTATGAGTTTGCTGAGCTCTCACTGCCACATATGCAACCATATACCAAAAACTGGACCCAG
ATACTCTTCCTCACCATGTACCTGTTCACCTTGGTGGAGAATTTGGCCATCATTTTAGTGGTGGGTTTGGACCACCGACTACGGAGACCCATGTATTTCTTCCTGACACACTTGTCCTGC
ATGTATTTCTTCCTGACACACTTGTCCTGCCTTGAAATCTGGTACACTTCTGTTACAGTGCCCAAGATGCTGGCTGGTTTTATTGGGGTGGATGGTGGCAAGAATATCTCTTATGCTGAT
TTCTTCCTGAGCCACCTCTCCCTGCTGGATGCCTGTTACACCTCAGTCATCACCCCTCAGATCCTAGCCACATTGGCCACAGGCAAAACGGTCATCTCCTACGGCCACTGTGCTGCCCAG
CCCAAATTGGAGATTCCCCTCTTTCTGGTGTTTCTGAGTTTCTACCTAGTCACCCTTCTTGGGAATGTGGGGATGATTATGTTAATCCAAGTAGATGTCAAACTCTACACCCCAATGTAC
AAAATGCAAGAGATGCCCAAGGAAAATCAGCCAGTTTCAGAATTTCTTAAAAACAAACTCTACAAATAGACCCAGAATTAAAACCAAAACTTCCACCATAGAGGGAAAGATTCTGTCCTT
agatactgtctaggtctcttccaaacctaagaattgtatgcctctTATCTTTACAGAAATTTCCAAATGTAAACTAGGATTAGTTTGAATCAGAAATACCAGCTTAAGGCTCAGTTCCAT
attgaggttcagagaggttaagtgccttgtgtaagatcaaacagctaattggggacagagTTGCAAATACAAGCGCTGACTTGTAAGTCAGGAATCACTTGCTCTCTGTTCTTTCTATAA
TAGAAGCATTCATCACTTTTTATCTTATATTACAGTGAGCTCAATATCTGTCTATATCTATCTTCGACTGAAAAGTGTGTTGAAGTTGAGTGCCGACATGTAAGACATTCAATTTAAAGC
GCTGAAAGGAATTACACCGTAGTGACGGAGTTCTTCCTTACTGCATTTACTGAACATCTCCAGTGGAGGGTTCCTCTCTTCCTCATATTTTTGAGTTTCTATCTTGCCACTATGTTAGGG
AACACAGGCATGATCCTCCTGATCCGTGGCGATCGTCGGCTCCACACCCCGATGTACTTCTTCCTCAGCCACCTTTCCTTGGTGGACATCTGCTACTCGTCCGCCATCATCCCTCAGATG
GCTATCAGCTTGGATATATACCTTCACACCCCCATGTATCTCTTCCTTGCCTACCTATCCTTTGCTGATATTTCCTCCATTTCCAACTCAGTCCCCAAAATGCTGGTGAATATTCAAACC
ACCATCACTGAATTCATTCTCCTGGGACTCTCCAACCAGGCTGAACATCAAAACCTCCTCTTTGTGCTTTTCCTGAGTATGTATGTGGTCACTGTGGTTGGGAACGGGCTCATCATTGTG
CCAAATCTCTGCACTGCTGAAATACTTCCTTATTAAGTAGCACTTCCACTTAATAAGCAGAAGAAGCTTTATTGCTCATCAGCTTAAAGGAAGTGCCTTACTGTAATGGCTGCAGCCAAA
ttgggggatttaacctacatttagaaccaactgggaaaatcacattcagaattctgttaGAGTTTAAAACATGTTCATTGAGAAGAATCTGCCATGTCCTGTCTTTTTCTGTGGCATTTT
ctacatttagaaccaactggaaaaatcacattcagaatcctgttaGAGTTTAAAACAGTTTTTTTGAGAAGTTTCGGCCATGTCCTGTCTTTTTCTAAGGCATTTTCCAAATCTCTGCAC
TTTTCTAAGGCATTTTCCAAATCTCTGCACTGCTGAAATACTTCCTTATTAAGTAGCACTTCCACTTAATAAGCAGAAGAAACTTTATTCAAGTGACTTACTGCAATGGCTGCAGCCAAA
ACCATCACTGAATTCATTCTCCTGGGATTTTTCAAGCAGGATGAGCATCAAAACCTCCTCTTTGTGCTTTTCTTGGGTATGTACCTGGTCACTGTGATTGGGAACGGGCTCATCATTGTG
GCTATCAGCTTGGATACGTACCTTCATACCCCCATGTATCTCTTCCTTGCCAATCTATCCTTTGCTGATATTTCCTCCATTTCCAACTCAGTCCCCAAAATGCTGGTGAATATTCAAACC
AGAGTACATGTATGGATCTCCCTCCCACTCTGCACAATGTACATCATCTTCCTTGTGGGGAATCTTGGTCTTGTGTACCTCATTTATTATGAGGAGTCCTTACATCATCCGATGTATTTT
TTTCCAACAATTCATGTGACTCCTCCATCTTTTATTCTTAATGGAATACCTGGTCTGGAAAGAGTACATGTATGGATCTCCCTCCCACTCTGCACAATGTACATCATCTTCCTTGTGGGG
AATTGTTGGTGCCATTATAAACTTAATTTTATTCTAAATTTGAATTTGTATTTGCAAGGAAAATTTGAATGAAATTTGTTTCATAATTCCTTCTCTTCAGGATGAAACTTCTGGAAAAAT
atgttatctggaatacagtattattcaatacattgtaTATTTTCATAGTCACTTATGTATAATTGTTGGTGCCATTATAAACTTAATTTTATTCTAAATTTGAATTTGTATTTGCAAGGA
CACAGCCATCATCTGGGTGGTGTGCACACACAGCACCCTCCGCACCCCGATGTATTTCTTCCTGTCCAACCTGTCTTTCCTGGAACTCTGCTACACCACCGTGGTAGTACCCTTGATGCT
CCTCCTCTACTTGATGATCCTCTGTGGCAACACAGCCATCATCTGGGTGGTGTGCACACACAGCACCCTCCGCACCCCGATGTATTTCTTCCTGTCCAACCTGTCTTTCCTGGAACTCTG
TGTCTTCAACCAGTCTGAGCCCACTGAGTTTGTGTTCCGTGCGTTCACCACAGCCACTGAATTCCAGGTTCTTCTCTTCCTTCTCTTCCTCCTCCTCTACTTGATGATCCTCTGTGGCAA
CAGCCAAGAAGAGCTCAGCGCGTCCTATTCTTTTGCATAAGACATGCCTGTGGGGAAACTTGTCTTCAACCAGTCTGAGCCCACTGAGTTTGTGTTCCGTGCGTTCACCACAGCCACTGA
ATTGAGGTGTAGATATTAATGTGGAGAAACTTGGTAAAAGTGGAGAAAAGAAAAAGAACTAGTCTTGATCCTTCCAGTTTCTAACTCCAGTGCTGATTACATTAGATTCATGGCTCAGAG
GAAAGAATTGAATTTTCATTCCACTCTTTCTGAAAATAGCTCCTGAATCCCACCCACTTCCTCTGCCATTTTTCTTCAATAGTATCTTACATAGTTTGGCCCAACTCTTGGCAGGTAGAA
AGGCCTCTGTTAGCCCTTTGCTTCATGGGTAATTTTTTTTCTTTCTTCACTTCCCATCACTAGTTTTGAGAGTTACATTGACATATCACTTATTCAATACCCCAGGAGATATTGAGTGTA
AAAAACCAATAGTAGACAGGGCTTTGCTTTCTGAGGCGTATCCCTGACACTGTCATACTCAGGCCTCTGTTAGCCCTTTGCTTCATGGGTAATTTTTTTTCTTTCTTCACTTCCCATCAC
ATGTATGTCTTCCTTGCCCTTCTTTCCTTCACAGATGTGCTCATGTGCACCAGCACCCTTCCCAACACTCTCTTCATATTGTGGTTTAATCTCAAGGAGATTGATTTTAAAGCCTGCCTC
GGTTTGGAAGATGTGCATTTGTGGATCTCCTTCCCACTGTGTACCATGTACAGCATTGCTATTACAGGGAACTTCGGCCTTATGTACCTCATCTACTGTGATGAGGCCTTACACAGACCT
TATATATCACATATTAAACATAATAGAACAAATATAGTCATTGATCTACAAGGAAAACAAAATAGCCATTATGGGAAAGAAGACTGATGGTCAGTCACTCCTTGAAATTACTCTTTTTTT
GTTGGCCTGGAGAATGGACTACATGATAACAAAGACCCCAGATATTCAGGTCCAAATGTACTGACTAGACTCAGTTTTTCCTGTCAACACCTAATGCTTAAGGCACACACCCAGACAGTG
CTCAGTAACCTGTCTCTTGCAGGCATTGGTTACTCCTCAGCTGTCACTCCAAAGGTTTTAACTGGGTTGCTTATAGAAGACAAAGCCATCTCCTACAGTGCCTGTGCTGCTCAGATGTTC
CTCATCTACCTCATCACTCTGACTGGGAACCTGGGGATGATCATATTAATCCTGCTGGACTCTCATCTCCACACTCCCATGTACTTTTTTCTCAGTAACCTGTCTCTTGCAGGCATTGGT
TTGCTATAATAAAATAACACATACATTTCAGTTTTGTGCAACTCTGTTTTGTTCATCACAGGGTTTTTCTTTTTTATCTCTCCTTGCTACAGAGTATCTTGTGATTCTAAAATAACATCC
ggaaagatgatccacgaagaccctttttcttcaaaagtctattactgtatAGATAAGTTATCCACTAAATTGTGTTTTCATATCCATAATTTTGATCTAGGAAATATAGAAAACAAATCA
CTCAGTAACTTGTCTCTAGTGGACTTTTGCTACTCTTCAGCTGTCACTCCCATCGTCATGGCTGGATTCCTTATAGAAGACAAGGTCATCTCTTACAATGCATGTGCTGCTCAAATGTAT
TTCATCTATATTATCACTCTGGTTGGAAACCTGGGAATTATTGTATTGATATTCTGGGATTCCTGTCTCCACAATCCCATGTACTTTTTTCTCAGTAACTTGTCTCTAGTGGACTTTTGC
TTATTGCTACAATGAAGGAATACATATTGTACTTATACTTTTCAATTTTAATTCAATTTATTTATCACACTGTTCTTTTTTGTATTGCTACAAGCATCCTGTGAGTCCCCCAGAGCAGTG
tcagtttcaacagtatgtaactctgtataattAATGCACTGCATTTGGTTGTCAAGGCCGCGCTTTTTCTAGGGAATCTTGAAGTACAAGTTATTGCTACAATGAAGGAATACATATTGT
CCTCCTCACTCTGTGTGGGAACCTGGGGATGATGTTGCTGATCCTGATGGACTCTTGTCTCCACACCCCCATGTACTTTTTCCTCAGTAACCTGTCTCTGGTGGACTTTGGATACTCCTC
TTAAGTTTCTCAGATAATACTGATGGAGAATTGTACGGAAGTGACAAAGTTCATTCTTCTAGGACTAACCAGTGTCCCAGAACTACAGATCCCCCTCTTTATCTTGTTCACCTTCATCTA
TATTATTTATAAAGATCCCCTGGATTCAGCAGATTACAACTCTGTAGATAATGCATTAAAGATTGTTACCAAGCCTATGCTTTAGATCTATAGAATTTTAAAGTACAAATTGTTGCTATA
TTTTACCAGATTAGGGAAAACTGAATTGGCAGAAAAATTAGTTCCAGATGAGTCATCTTGGACACATCATTAAATATACTACATAGCAGTTTATAAATTTATAAAATGGAAACATTGGGA
CCACACCCCCATGTACTTCTTCCTCAGTAACCTCTCCCTGGTGGACTTTGGTTATTCCTCAGCTGTCACTCCCAAGGTGATGGTGGGGTTTCTCACAGGAGACAAATTCATATTATATAA
GGGGTTAACTGATGACCCAGAACTGCAGATCCCACTCTTCATAGTCTTCCTTTTCATCTACCTCATCACTCTGGTTGGGAACCTGGGGATGATTGAATTGATTCTACTGGACTCCTGTCT
GATCCGGGACTCCTGGAAACAAGTAATTACAATACTGGAATAAAGCAAAAAAATGGCATGCTGATTGATCTCAGTAGTCCTCCCTCCATTTATCATTCTGATTCTGCCTTTTCATTTCTA
agttcggtaatctatgaaattaggagttcgggatgaattatctccaaaatcatttTATTAAGAATGCTCTATGAATTATTGTAATTTAAAGTTGCATTTTGCGGTCATGGGCATGTTTTA
CTCAGTAACCTCTCCCTTGTAGACTTGGGTTACTCATCAGCTGTAGCCCCCAAAACGGTGGCTGCATTGCGGTCAGGGGACAAGGCCATCTCCTACGATGGATGTGCAGCTCAGTTCTTC
TTCATCTACCTCATCACCCTGCTTGGGAATGGGGGAATGATGGTGATCATCCACTCAGACTCCCATCTCCACACTCCAATGTACTTTTTCCTCAGTAACCTCTCCCTTGTAGACTTGGGT
TTCATTGGAATTTTGTTGACGCCTCTTCTTTAATCACCAGGCTAATTCAAGCTGGCCACAATGGAGAATAGCACAGAAGTGACAGAGTTTATCCTCTTGGGATTAACAGATGACCCCAAT
gagggttctaggatgagtgttacacacagtaCATTCTCTCTATACATTAGTTTTCTCCTTTTTTATCATTCCATCCTCCCTTCTCATACTTTCATTGGAATTTTGTTGACGCCTCTTCTT
AACTCTGAGGGAGTGAAGACTTGGCTGCCATCTCCTTGTGTGGTGGGGTATACTTCTGGCTAGACTGAGGGTAGTAATGGAAGATTTTATTTTCACTTCTTTCCTGTCCTCAGCCCTGCC
ATGCCAAAGCTGTTCCTCACGGCCTGTGAGACAAGAGCATCTTGGATGTAGGACAATGGAAGAGTTAGGTGAGTGAGGAGCCTGAGGAGAAACTCTGAGGGAGTGAAGACTTGGCTGCCA
TTTTGCAAAATTAATTTTGAATCTTTATCACCCTGGCCAATGCACTGCCATAATGCAAATCTTACTATCTACCTTTCTATGTCAGTCACATTTTTAAAACTGTGTAACCTATGAAAAAAA
GTGGGGTACCTACACTTGGAAAAAACGCAAGTATAAGTCTGCCATTCCCATGAATCCAAGATGAATCCTGGCACAGAGTAGGTCCTCAAATTTTGCAAAATTAATTTTGAATCTTTATCA
GAGGGTTTTTCCTACTTTTTCTTACTTTTTATCTGGGCGTTGGCGTACCTTTCTCGGGGTGTCTGCGTAACTGcccagacttgccttggtttggtcagatgacacctcctctgggactgg
CTTTTTTTCGGGAGGCAGTGTTTCCGGGTTAGGTCGCGACGCGTGCCGTACATCCGGGCTCAAGCGTCGAGCCAATTGCTGGTCTGATGGGAGGGTTTTTCCTACTTTTTCTTACTTTTT
GGCCCGCCTCTTGGCGCATGCGCACCGTTAACTTAACCAAGGGCATTCTGGGAGATGAAGTCTTATTTCGCCTAGGCTTTAGGAAAAATAGATGGGAAACCAGAGGTGGAGAGGATGCCG
TTTAAGAAAAAAAGCCCCGTCGGTTGCCGGATGAAAGTCTCTGAAAAAATGGCGGCGGCAAAACGGAGGCGGGGTTGTGGGGGCAACGAGGGCCCGCCTCTTGGCGCATGCGCACCGTTA
ACTGCCCCTAGCGCGCGTTGAAGTCTGGAGGGGGGAAAAAGGTCACTTTGGGATTGTCGCGAGACACAGCCGTTTAACGGTGAGAACGGGTGCGCGGGGAAGGAAACCTCGCGCGCTCCC
CTTTTAGCCGTTTCCTGATTGGCTGAAGGAAGGGGTGGGGGAGGGAACCTGGGGCGCCGCTGCGTGTAAGACTGCGAGGGGCGGGGTGAGGAGGCTTGTCCTCTTTTCCGATTGGCCCGC
GGCGGGGGGAGCAGCGCCGAGGCCGCCGCCTCCGCCTCCGCCGCCTAGGACTAGGGGGTGGGGGACGGACAAGCCCCGATGCCGGGGGAGACGGAAGAGCCGAGACCCCCGGAGCAGCAG
ACGGAAGAGCCGAGACCCCCGGAGCAGCAGGACCAGGAAGGGGGAGAGGCGGCCAAGGCGGCTCCGGAGGAGCCCCAACAACGGCCCCCTGAGGCGGTCGCGGCGGCGCCTGCAGGGACC
AAGTGTGTGAGATAGATTACATTAGGCAGGGGTGCCATGAGGATTGGTATGATAGTGACCTTGTTGCTAAGTGCAAAAGCAAAACAATGACATAGAAACAAGTGTGCTAAGTACTGAGTG
GAGGAGAGAGATGGAGGCAGACGCTGCAGGGGAAAAAAAATCTGATTAAAAAGGGCCCTTTGATTCCACAGGCACAAAAATCCACAGCCAGGAATTTGCTACCTCCTCTGAGTCAGGCAG
TGGGACAGTTGAGTTAAGGGATGGCTTTCACAGAGCATTCACCGCTGACCCCTCACCGTCGGGACCTCTGTAGCCGCTCTATCTGGCTAGCAAGGAAGATTCGTTCAGACCTGACTGCTC
TTACGGAATCCTATGTAAGTTGCCTATTTTGCTGTTATCTGTTTTCCCTTCATCTTTTTTGATCCAGCAACTTACCATCACGCATCAGCTCCATTACCAATTGTGAAAGCTCTAATCATA
AGTTGTGCTGGGGAGAGGTGTGGTAAGTGAGGATAGTTAATCAAAGTTTGCAATGGCACATTGAGTAGTGGTAAGACTGTACTGCTTAGTGACTTTGGACACTGTAGTTCAAAGTCTTTC
TTGCTATAGTTGGAAGAAAGAATTTCTGGTTATCAATGTAAGGTGAATGTACATGGCACTTGAGGTTCACTTTGTCCAAACCAGTACCTCTTATCTCGTCTCTAACTCTCCCTCTCCCTC
GGGCTGGAAGCCACACACATCTGGATCTCCCTGCCATTCTGCTTTATGTACATCATTGCTGTCGTGGGGAACTGTGGGCTCATCTGCCTCATCAGCCATGAGGAGGCCCTGCACCGGCCC
ATGTACTACTTCCTGGCCCTGCTCTCCTTCACTGATGTCACCTTGTGCACCACCATGGTACCTAATATGCTGTGCATATTCTGGTTCAACCTCAAGGAGATTGACTTTAACGCCTGCCTG
ATCAGGGAGAAATTTCATCTCCCAGAAGGGTGTTGCTCATCGTTTCTTCCCGGAAACATCTGCAGAGACTAGCTTTTCAGGTGAGGACTCATtacaaagtatcagatacataggatgaac
GTACAAGGTCCACATTACAAGCCAAAGCTCAGAAATTTCTGGAGGTGGTGTATCAAAATTTACTCTGCGAGACTCTGCTGAACTGGCTGCATCAGGGAGAAATTTCATCTCCCAGAAGGG
TGGTTTTCATGGTATTTCCATGACCTGTGAGGACAAAAAGCATTGTGATGTTTTAAAAAGAGAAGCTCAGGGGCATACAGCCAGCCTCTCAACCATGCAGAGCCAATTACTTCAACATGG
TACAGATACTTGAATGGGAAAGAGGTGAGGGTAGTGCCTACATAATCTGACCCTCCTTCCAGTATCTGGCCTGTTGGTTTCACACAGCTTTGGTTTTCATGGTATTTCCATGACCTGTGA
TTTCTTTTCCCCTGCAAACCCTTGGAAAGAGCACTCCCCAGGGTCTCAATGTTGAGAATGAATTCTTCAAAACCTTTTAGGTACCTGAAACTGGAAATACTTCAGAAAAAGCCAGTGCGT
GTGTGCCTACAGGTCTACAAAGAAACTTCAGGTAAGCAGAATTATTTAGAACAGCCTTTTTATCTTGGCAGTTCAATTAATTTGGATTCTTGTTCTAAATCATTTGTATTTGTTAATTTA
CTTAGAATTGTAGAAGCTGCTCAATATGGAACATATTCTCAGTCCTCCTCTGGTCTACAAAGCCTGTGATTTCTTGTCTATGGACAGAACGTCTGGTTTAATCTACAGGAACCCATAACT
AAATAAGGCTGCAGCTGTGCTATTTTTGCCAACAATGGAAAATTGACTTAATATTGTTCTAGAATAGCCTTTCAGCTACAAGAGGTTATATATAAATCAAAAGCTTCTTGAGTAAAACTT
ATGTACTACTGCCTGGCCATGTTGGATTCCATTGACCTGAGCTTGTCTACGGCCACCATTCCCAAAATGCTGGGCATCTTCTGGTTCAATATCAAGGAAATATCTTTTGGAGGCTACCTT
GGGCTAGAAGATGTGCACATCTGGATTGGATTCCCTTTTTTCTCTGTGTATCTTATTGCACTCCTGGGAAATGCTGCTATCTTCTTTGTGATCCAAACTGAGCAGAGTCTCCATGAGCCC
TCATATGACCCTAGCAGAGTAAGAGGTATTTTACTCTTTTTCAGAAAGGAACCAAGAAGAGTACAATGCTATTTTTTATTTTACCAGGAATCAGGATAAAGTGAGAAGTGGAGCAAGAAT
TATAAATTTCTGTCAGGCAGATAGAGGTTTCTCCCCACTTTATTCCTCATGTGTAATAAATTCTGGTAGGAAAAGTGGCAATCAGGTGAAGCTGATTTAATTATTGATTCTGTTTCATGC
TAATTTGGGATGTCACTTGTAAACAAGGAGCACAGGAAATTTTGCTGTGGGCTGTCTGCAAAGCTAGAGAGTCAGGCAGGTGCGTCCTGGGGCTTTGGCTGCTTTGCACTTGTAAAAGCG
AAGCTAGAGAGTCAGGCAGGTGCGTCCTGGGGCTTTGGCTGCTTTGCACTTGTAAAAGCGCTGCTTTTTGCCTGTGCTGGCTCCCTCCCGCAGGCACCCATTGGCTGTTCCTGGCCAGGG
TGGACCCCAGCCTCCCCTTGGGCTGACTTTGTTGTATGTGCCTCTCGCCCCTCCCCTGCAGGCTAGCTCCAATGGTGGCTTAGCTCTTCGTTGCCTCTGCTGCCATGTGGGCGGAGTTTT
GGCTAGCTCCAATGGTGGCTTAGCTCTTCGTTGCCTCTGCTGCCATGTGGGCGGAGTTTTAGTTTTTTCTCACTGCTTGCTTGGCAATgcagctctagcttctaatgcccttttttaacc
CTCCATGAGCCTATGTACTACTTCCTGGCCATGTTGGATTCCATTGACCTGGGCTTGTCTACAGCCACCATCCCCAAAATGTTGGGCATCTTCTGGTTCAATACCAAAGAAATATCTTTT
CTGGGTATCCCAGGGCTAGAAGATGTGCACATTTGGATTGGAGTCCCTTTTTTCTTTGTGTATCTTGTTGCACTCCTGGGAAACACTGCTCTCTTGTTTGTGATCCAGACTGAGCAGAGT
TGTTGCTCAGGAGAGGCTAGGAGAAATTGTGGAGAGTATTTTACCTTACTCATGAATATATATAAAGAAAGATTAATATGTTATTGTGAATTTGACTAGAAATCTGAACAAAAGAAGAAG
AATTCCAGATTTTGCATTTTTATTTGGCAGATGACATTCTTCTGCCATTTCTTTTTATATTAGTCTTTGATATTAGGTGAAGGGGCAGTAGAATAAGACTGGTTCTATTCCTGGTACCAA
GTGGTGCCGGGGAGGGGATCACTGAGACCGGGAAGGGTCATCCAGACAAATAGGGAGGGTGGGCGGGTTGGCGCGCAGTACCCTCGGCCCGGCCTTCAGACCCACCTGCGCGCGCTGCGC
GCTCATCCGGTCCTTCCCTTCAATCACTGTCTGGAGTGATGATAATTGGCTTCCACAGTGGATGAGAGATGAGTCATTTACATCCAATGAGAGAAAAACAGCCTCCAGAGACTCTTCGTC
AGCGGCGGGCACTGACGGGCACTTGCACCGTGTGGACAGACTCTCCGGTTCTGTGAGTGGTTTTTCTTTTCCCGGGTCGGACCTGGAGTTCTTAGGGGGATGGCTGACAAGGGCAGTAGG
CAGAAGGACCTCAGCCCAAAGTCAAGGGGGTTTTGGATGGGGAGCTGGGCAGCCGCCCGTTGTAATTCCCTTCCCCCTGTCTCAGCTTCAAAGGCCAAGAGTTGTACTCCTGAAGAGATA
ATCATAAACGTCTCCACATATTGATGAACGTTTGGAGAATCGATTTATGACAAGGGAGTTTACTCTTCCTGCATCCGCGGCTTCTTCGTGATTTTGTCCTAGTCACCGGGCCTATCCCAC
CTGCTGGGGATGCCGCCCCCTCGGAAGTGCCTGAAATCTCCCCACTTACCCAACTAGCCTCAGCGCCTCCTGTGTGCTGCAGCAGATGGCGCGCTGCAGACCCCAGCCTGGTGCCTCCGC
CAGCTCCTCCCACACCCGAGTTTTTATTTCCTGCTCCCTCTCCAGCCCGGCCCAGGCCAGCCTACCGGCGACTAGGATGCTTTCGCTTTCGCTCTCGCTTTCCAATACTCGGGACTGGGG
AAACCGGGAGAATAGAAGCAGGCAAGGACCGCCGTGGGCACGGGGTCAGTGAGACAGGGTCCTGCTCGCGGCGTCAAGGAGGAGCGCTGTGGGTGGGTAGGGTAGGCGCGCCCCCTCGGC
ATCACTAGCAACACTACGACTTGTCTCTGTTCTTGTTTTTTGTTGTACTCGTGTAAAAGAAAAGTTCAAGGGAAGAGAACAGGCTCAAGTCTACTTCTCACGCTGGCTCTGGGGATTAGG
AAATTCAGAAAGTTTTGTTTCAGACTGGCAGTGCTGTCTGATATAAACACAGCGTCAAGTACTGCACGCTGTAGCTACCTGAGGTTTAGGCCGGAAGAGGCACGGCTGATTTAAAAGTGA
CTGGAGCTCTGGAGCCTTTGCTTCCTCAAATACGAGCGGGAACTGCGTTGAGCGCTGGATTCCAGGCCGAGTGCTGGCGAGGCGCGCAGTGAGTGAGCACACAGGGCGCTGGGGTGCTcc
gggcTCGAGTCCCGGCTGGGAGGAGAAGGAGCTGGGTGTCAGGAAGCCGGGGACTGACAGCGCCACCCATCTGGGGAGCCGGGAGGACACAGGTTTTATTTTGGTAGTGCTGCAAGTCCC
TTCACAATCCCATTCTCTAACACATAATCTATTTTTACTTTCCCGCATCCTATAACTTGGATCTTGATAAGACTCGATTCGTTGTTTTATGTGGTTTGCAATCTCAACAAAACAAAATTT
GTGTTCTTTGACAAGGATAATGCATAATCCTGACTTCAGTCTTCCCTTTTAGTCAGAACCTACCTATTTAAGGTTATTTTCCATATTAACTATTGATGATCAAAATAAGTCTAACTCGTG
AGCTCCAGGGCACTCGCCCGAGCAGCAGGGGGCGTGTCTTCTGCTTCCTTGACGGACAGCTAAGGATGCGGGAGAGGATGAGGTAATAGGAGCCGGGGCAAGGAAGGAGTTGGGGTGCGC
GGAGGGAGAGAGGGGAGGGGACCAGAGCGTGCCATTCCGAGCGCGGCCGTGCGGCGAGATCCCACCCCGGCGTCTGCAGAGGCCGAGGCGCAACTGGTGCGAGGGCTGGGTCCTTGCCTC
ctcgggccgcgcgcccgccgAGTGGCTTTTGCAAGGCGGGGGCCTGTTTGCAGAGAGCCGGGCATTTGCATGAAGCGACTCGACCCCACAGAgcagcggcagcagcagcggaccccggcg
CTCTTCTGGGCAGCGGCAGCATGGGCTAAATCAGGCAAGCCTTCGGGAGAGATGGACGAAGTTGGAGTTCAAAAATGCAAGAATGCCTTGAAACTACCTGTCCTGGAAGTCCTACCTGGA
CCGCTTCATCATCTGCTTCTGTTTTCTCCATCTTAGTTTGCCCAAAGCTTGCTGGCCGCTGTGTAGGGCTGGTGAGTGGCTGGGGCTGTCTGAGCCATGAACAACTTCAGGGCCACCATC
TGTGGGGTCGGGATTTTTTTCTAAGTGCACACCCCTGCAGCAGAGTAACCAGCCAGAGCTGGGGGAAAAATTAGGATAGCTACCTGTTAGGCATGTAGGGGTGTGTTTGCATGTTTAGTA
AGTAAAAGAAAACTGATAATGGAGTCCCAAGAGACAGCAGTCAGGGAAAATATGAAACATCAAGTCCAAGAGAATGAGCAAAAAGCAAAGCCAAACTTTCTGGTGGAGGAAGCAGTAGGG
AAATATGCATTGCATTATGAAATTTTTCCCATTCTTTCAAATATCTCAAAGATTACAAAACATAAAGCCATAAGCAATATTGCCTATGATGGATCTCAGAACAATAATCTGTGTTGAGAG
GCTTCCTCGATTATCCTCTGGAAAGAAGTGAGTCTTGAATGTTTGTAAATTAACCACCTATACCATTACCTCTAGCACACTGATAAGAGTCTTTCTGTTTCTTCAGGAACTTGACAAGAG
GGACTGGACACTTTACATATCTGGATTTCTTTCCCATTCTGTATTGTGTACCTGATTGCCATTGTGGGGAATATGACCATTCTCTTTGTGATCAAAACTGAACATAGTCTACACCAGCCC
ATGTTCTACTTCCTGGCCATGTTGTCTATGATTGATCTGGGTCTGTCCACATCCACTATCCCCAAAATGCTAGGAATCTTCTGGTTCAACCTCCAAGAGATCAGCTTTGGGGGATGCCTT
ACGTAATACTCTCAGCATTTCTATAGCATATTTTTTAAAAATTACCAGTCAACttttaaaatatatttttaattCTCATGATACTCCATGAATTAATCAAGAACCTGAAGCATTGTGCAG
GTACATGCTGACAATTCAAGAAAGGCTGGGGTCTTTCCATCAGAAGAGTGAAACATTTGTCCATTTCCAGTGCTTGTTGGAAGAAAAGATGTACACATATGAAGACGGTAATGTTATCAC
TTTCCCAGGATCATAAAAGTGCTCTTCACTATATTCCTGGTGATCTACATTACATCTCTGGCCTGGAACCTCTCCCTCATTGTTTTAATAAGGATGGATTCCCACCTCCATACACCCATG
TATTTCTTCCTCAGTAACCTGTCCTTCATAGATGTCTGCTATATCAGCTCCACAGTCCCCAAGATGCTCTCCAACCTCTTACAGGAACAGCAAACTATCACTTTTGTTGGTTGTATTATT
TACTTCTTCCTCAGTAACCTGTCCTTCCTGGACATCTGCTATGTGTCCTCCACCGCCCCTAAGATGCTGTCTGACATCATCACAGAGCAGAAAACCATTTCCTTTGTTGGCTGTGCCACT
CATCCTCAAATGAAGATTTTCCTTTTCATGTTATTTCTGGGGCTCTACCTCCTGACGTTGGCCTGGAACTTAAGCCTCATTGCCCTCATTAAGATGGACTCTCACCTGCACATGCCCATG
CTTCCTCTGAAAAGTCTTTGCCTAGCAGGTGGCTGGGCTTTAACTGGGTGTAGTTTAACTTGTTGCTGACTGTTTGTATGATCTTCTAGGAAATACCCACTCTTACAATAACAAACAAAA
gttatgaatggagctgaagacaaaactcaggcttctgactcccaatcagtTTCTACTTTATTATTAGATGGATTCTCTTTTGGTCAACAAGCATAGAGCATATGGATTATCCTAGGCTGA
TTTAAGATGATGACTGCAACTCCCTTCTTTGagagagagagactgagactgagactgagaaagagaaagagaGTCTTTGCATAAAGCTGTAACCTGTAATCCTCTGCCCTCCCTCTCAGG
AACCTGTAATCCTCTGCCCTCCCTCTCAGGCATTTTGTAGTTATTTGCTAATACCACCTATAATGTGGACTGTCATTACTATCCCAGGTCTGCATCTTGTCCTTGTGGTCCACGGGAAGC
TTTGTGACCTTCCTGGGCATCTATCTTACCACCCTGGCCTGGAACCTGGCCCTCATTTTTCTGATCAGAGGTGACACCCATCTGCACACACCCATGTACTTCTTCCTAAGCAACTTATCT
CCCATGTACTTCTTCCTAAGCAACTTATCTTTCATTGACATCTGCTACTCTTCTGCTGTGGCTCCCAATATGCTCACTGACTTCTTCTGGGAGCAGAAGACCATATCATTTGTGGGCTGT
tggtaaaGCATAGGCAAATGGCCATAGTCCATCCATCTCTCTCTGGTCAGAGTGAGGATACAGACATGTGATGGTTTTTTCCTGTTAACCCAAGGTATTTACAATAAGAAAGAAGAACCA
TATGAAAGAAGAATTTCCAGACCACAAAGAGAAGACTGGCCCAGTTTTTCTGTGTAGTCATGATGACCTGGATGCTTGAGAGCAGTATGTGATCAATGATTTTGCCACCTCATGTCACCA
CGAGAGCTGGAGTTTTTCTTGTTTGTGGTCTTCTTTGCTGTGTATGTAGCAACAGTCCTGGGAAATGCACTCATTGTGGTCACTATTACCTGTGAGTCCCGCCTACACACTCCTATGTAC
TTTCTCCTGCGGAACAAATCAGTCCTGGACATCGTTTTTTCATCTATCACCGTCCCCAAGTTCCTGGTGGATCTTTTATCAGACAGGAAAACCATCTCCTACAATGACTGCATGGCACAG
AAATTAAATATGGGTAATTGATTTTTTAAAATACACTATGTCACTACTTAACATATTTTCTTTCCCAAAGTAGTTCTATAGGAGAAGAATTATTGAATGACTTTACATATGATAATTTGA
TTTTATCACCAGACTAACTGAAATCTGAAAAACGTGAACAATGCAACAAACTGCAAAAACTACAACCGCATGGGAAGTTTCTGCACTGCATTCTAGGTGTTTAGGAAGACAACAAAATAA
CGGGAAGTGAGCTTAGTCTTATTTCTTTTCCTACTCTTGGTGTATGTGACAACTTTGCTGGGAAACCTCCTCATCATGGTCACTGTTACCTGTGAATCTCGCCTTCACACGCCCATGTAT
TTTTTGCTCCATAATTTATCTATTGCCGATATCTGCTTCTCTTCCATCACAGTGCCCAAGGTTCTGGTGGACCTTCTGTCTGAAAGAAAGACCATCTCCTTCAATCATTGCTTCACTCAG
CATGCCACAATAGTCTCTTTCTAAATAATTAATATCCCCCTCTGTTTATCTTGAATAATGTCCTAAGTATCTTGAATAACTGCAACattatttttatacattttttaaaattgtaattta
tataaGTGTATGCATGATTGTATAATAAGATGTCATTTTACATGCATTGGCAATAAACTTGAAATTGTAATATCTCACAAGTTTTCAGACCTAATACTTGAATCTGTTAAGAGAGAGTAA
CAAGACCAGAGTTTGGTCTTGTTTCTTTTTTTATGTCTTGTGTACATGACGACTCTGCTGGGAAACCTCCTCATCATGGTCACCGTGACCTGTGAGTCTCGCCTTCACACCCCCATGTAC
TTCCTGCTCCGCAATCTAGCCATCCTTGACATCTGCTTCTCCTCCACAACTGCTCCTAAAGTCTTGCTGGACCTTCTGTCAAAGAAAAAGACCATATCCTATACAAGCTGCATGACACAG
CAGCAGCAGTGAGAGAACTTTGTCTCCTGGGATGACTGAATCAAAAACCTGGGTAATCTTTCATCCAGTGGTGGCATACTGACTTGCAGACACAGTGAGTGCATAGGGAAAAGAGCTTCC
CACAGTGAGTGCATAGGGAAAAGAGCTTCCTCCTAATTCTGAGCCAAATCTTAAGTGAAAAGACAACACTAGATTTTAGGACCTATCAATATTATTTAACTGCACTATTATTTCTTCCAG
CGAGAACTGAGCCAGGTCTTATTTACCTTCCTGTTTTTGGTGTACATGACAACTCTAATGGGAAACTTCCTCATCATGGTTACAGTTACCTGTGAATCTCACCTTCATACGCCCATGTAC
TTCCTGCTCCGCAACCTGTCTATTCTTGACATCTGCTTTTCCTCCATCACAGCTCCTAAGGTCCTGATAGATCTTCTATCAGAGACAAAAACCATCTCCTTCAGTGGCTGTGTCACTCAA
ATCTGAACCAATCAAAGGTGGGTCTGGCGGACGCGTCCCACCCCAGGCTCTCACTGGGCGCTGTAGAATGACAGGCCCGAGAGAAATGCCAATATCCGCGGGGTCTTCCTCAAGTGACAC
GGAAACAGCAGCCAATCGGCGATCAGATTGGCCGGGCATTCCGCATTCTCCCGTCCTCCCTGAGCGCTGGAAACTTCAGGAAAGCACCAATGAGCTTCCCCAAAAGTCTGATTGGCCTTT
CTCCAACTATTGCCCCGCCTCTCCACCACGTGAGTGGCATAGGTGCCAACCAATAAAAAAAGAAAATAAGGATGTAAAGACGAGACTCCTTCCCTTTTTCCTCAACTCGTTCAGTAAATG
GGCGGACACGCCCCCAAGCGCTCTTCTCCGATTTCATTGGTTGCCCCGGCCTGCTCCTCATTAGGTCTCTCTCACTGGTCAGCAATGCCGCTTTCACAGCCAATTCTCAGAACCAATCAT
GACccctccctccctcccgcgcccctctccctcactctctctcCGCGCGCCGGTCCTGTGTTCCTGCGGGGCAGGGGGCGGGCTGGGGGAGTCGCAGGACTTAGCTGGACGCGACTGGTC
gctccctgcccccctcccCAAGAATGTTCCGCTACGAGGTGAGCTGTTGCGACCGGAAGTGACccctccctccctcccgcgcccctctccctcactctctctcCGCGCGCCGGTCCTGTG
GCGGAGCTACAAGCCCAGATCACCAGGCAGCCGAAGACGGGCAGCGCGTGCGCAGTCTCTCGCCACGGGACCTCCTTCCCGCCGCTGAGACTAGGAAGCGGGACGCCAAATCTGTCCCTG
TCTTCAAAGCTATATCCTGTGACAATCACAAGGGTTTTCTCCGCCCCACGGGTGACGGAGAACTCGTGACCGGCCCCTGAGCTCCAAGCCGAGCGCCTAGAGGGCGCGGAGAAAGAGGGG
TTTTTCCTGGCTAATCTGGCAGTTCTAGAAATCTTCTATACATCTTCCATCACCCCATTGGCCTTGGCAAACCTCCTTTCAATGGGCAAAACTCCTGTTTCCATCACGGGATGTGGCACC
TTCCTGATGATGTATCTGACCAGCCTCGGTGGAAATGCTACAATTGCAGTCATTGTTCAGATCAATCATTCCCTCCACACCCCCATGTACTTTTTCCTGGCTAATCTGGCAGTTCTAGAA
TCCCTGAGGTTTCTCAGCAAGTGCCTGAATACTGAATGGAGAAGTTGGGAAAGCATCATATGAAACCAGAGATGCCTTGAGGCCCATGTCATCTTTCCTCTTAGGTCCAATACTCTACTC
tgccactgaggatttttcagtcTTTGGTACTTGGGAGGTGGGAGAGGAAAGATGAGGAGGTGGCAAATGTATAAATTATAATGCTATATAATCTGCTATAAAATGAAAACATGCACATCA
GTGAGTGCCAAGTGTCTCCACTGGCACTAACAACATCGAGCTGCTTACGTTTCTCGGAGCGGTCCCGATTTCCAACAAGCAAAAGATCCAAATTCTCTGACCACCCTGACCGTCCTGTAT
AATTCTCTGACCACCCTGACCGTCCTGTATCTCCAGATCTCCAGGTCTTTCCTCTGGACACCTCCTCCATCCCCCCACTTTCACTGCCAGCAGCCCTGAGGCTGCGCGGGATCCCGCTAC
AGCTTGTCCCCGCCTAGCAAGGAGTCGGCTAAGAACTGGATCCTAGCGAGGAGCCCGGCACAGACAGCGAATGACCGCAGCCAGACAGTCGCTCTTGCTCTTCCTCGGCCCTGCGGCAGG
GCTCTTGCTCTTCCTCGGCCCTGCGGCAGGATCCGCCGGTGCAGGGGCCTCTCCCCGGACTCCACGCGTGTCTGGAGGGCTCTCGGGTTAGGGAAGGGGGCTTTGGAGAcgccccgggcg
TGGGGGAGCTCCGCGCCGCCGGACGCCCGTGACCATGTGGAGGCTGCTGGCTCGCGCTAGTGCGCCGCTCCTGCGGGTGCCCTTGTCAGGTCAGAAGTCCCTTTTGGTTCCTAAAGACTT
TCTGCGGAGTGGACCCGAGTGAACACAACTTCCGGCCCCACTGAGCGGTGTCCTGAGCCGATTACAGCTAGGTAGTGGAGCGCCGCTGCTTACCTGGGTGCAGGAGACAGCCGGAGTCGC
AAGACTCCCCGCCCCGCCGCCCTCTTCTTCTGGGGAAAGACTGGAGATTGGAAGGAGAACCCTAGAGAGCCAACAGGGCCCCTGGGCGTGGCTGGGCGGACGGCGCCTTTGACCGCAGGA
TGACACATTGCAATTGCCCTATACATGTTAAACCATTGCTAAATCTGGTATTCTCCTAATGTCTTTGAGGGGTCCCCTAGAAAATCATCTCAAAGGCTGTGAATCGTAAGGGACCACCTT
GGCTGTGACCTCTGACACTGAGTGGTTGAAAATAGCAATCACTATAGGAATTCCAAAATGGGTAAGTCTGAGTGTGATTGTGTGCTGTTCATCCTTCCTGACTTAATAGCATAAGTTCTT
GCCCTCTACCTCCTGAGCCTTCTCTGGGCTACAGCTGGGACTAGTACCCAGACCCAGAGTTCATGCTGTGAGTATGATGTTTTTCCAAGGAGGTCAGGGAAGCAGTTGCCCTGGGGAAGG
AGTCACCTTCAGACACCTTGGAGGGTCTATAGTCGGTAAACTTAGATAAGCAAATGAAAATTTACTTACTTGTATCAGGAAAGGAGAGGTCAGCACAGGGGCAGTTAGGAGAGGCTGGGT
ACTAGCACATTATCCAAACTTCCTGATGTCTGACCCAGGCCTTTGGTAAAGGACATTTTCTCAACATTGCCTTCACTGCATACCCAGCCCCAGGTTTCTCATATGACTGTGCAACCTAGA
AGTAAACTTTGAGCTAAAATTACTCTAGAGTGATAGTCTACTGAAAACTGTTGACAAGAGACTCTATGTAGAGTTACCTGAGAAAAGATCCCATTCCAGTTTCGTATGTGGTTGGACTCC
CAGCCAATTCATCAACATTCTGGTACACTGTTGGAGAGATGAGACAGTCACACCAGCTGCCCCTAGTGGGGCTCTTACTGTTTTCTTTTATTCCAAGCCAACTATGCGAGATTTGTGGTG
CACGGAAGGCAAATAATAGATATGAAACCCGAAGGTTTAGGACAGGAGACAAAGGAAAGTTATTGCCTTATTCTCCCTAACCACATCCTTCAAGTCTTCTTCCTTATTTATTACATCACA
ATATGTTGTATGTGTTTGCATGATCAAATCTACTTTATCAGGAAACATAAAACATAAAGTGAAACGGAAAAAAAAGGAAAGATTATAGGAAACAGTCATTTGCCTAATATATCTTCACTG
TTTTTAGTTTCTCTAAAAAAAACAATTCTATTGAAAATGGACATTGAATAAAGTAAACATGTATAGAGGAATCATGTCACCTCAGACAGCTGTACTGTTTAAAGTGATAGGAATACCCCA
TGTACTGTTTAAAGTGATAGGAATACCCCAGTGACATGACACTGAGGAAAAACAGATGAATTCGCTTGGCTCTACATAACCTGCTAGAAACCACAAGTTGTACCTATGACAAACAAATTG
GAAAGAAAGCAGTAAAATATATGGGAAAATATGACAACACACCGAAATGACACCCTCTCCACTGAAGCTTCAGACTTCCTCTTGAATTGTTTTGTCAGATCCCCCAGCTGGCAGCACTGG
TTTGTCAGATCCCCCAGCTGGCAGCACTGGCTGTCCCTGCCCCTCAGCCTCCTTTTCCTCTTGGCCGTAGGGGCCAACACCACCCTCCTGATGACCATCTGGCTGGAGGCCTCTCTGCAC
TTTATGTTCCTGGTCAAGTCAGTTTATCATGTCTGCTTTGCTTCTTCCAGCCAAACCCATAGAAATGAAGAAATAATAGTCTTTTGATTTCAAGTATGAAAGATCTAGGCTGTTCTCATA
TTAGATGGAAACTTAAAACACCTGAACGTTAGCTAGTAAGAACAGTTTCCTGTAATTTAGTATTTACTGGAAGCATTGTGTGCCATGCCATCCTCCTGATGTTTGTAACAGGACTTGTAA
CCCAAATAAGGAGGAAAACGAACGCAGCTGAGCATGGGATGCCATATAAAAATCACTTAAACCAGTCGCCACTCCTTGTTTCCTGAGTTGTCCTGTGCTGGAGGTCTGCTCAGACGAAGG
TCTCCATGGCGTTAGAAGTCTTGATGCTCCTCGCTGTCTTGATTTGGACCGGTGCTGAGAACCTCCATGGTAAATAACAAGTTTTAGAGAATGCTTCCTCGAAGGAGTTAATCATAATGA
TGTCTCTTCTTGCTATGCACCTAACACTGTTCTACCTCCAACCCACAACCTCTTCCCACTTGTCTACCCATATTGTTGCTTGTGTTTCCTGTTCCAGCAATGTGTTAAGCAACATCTGAA
AGCCAGAAGACAGTTATCCCTCACACCAGTTTCCTAATCATCACTAAGCCCTGGGGAAACACAATGGATCAGCGAGGCCCCAAATGCAGATGTGATTAGCACACTGGTCAGTCAGCCCGC
CGACAAGGTGGACTTGGGAGGAAAGCCGTCTGCCAAAGCCTGAAGCCTCCAAGGTATAGATTCCCTCTCCATAGACATTCCCCTTTCTTTTATATCTTTCGTTAAAATGCCTCCCAGTGG
ACTACTGGGGATGTCTGCAAAGGTCTCTGTTTGGTTGCTATGTAGAGGTTTGGAACATTTAACTGTGAACATGGCTTCTCTTTAGGATGTGATGATTCCTTTGGAGCCATGATAAAAAGT
GGGACACAAGTGGGGACAATTCCAGAAGAAGGGCACATCTCTTTCTTTTCTGCAGTTCTTTCTCACCTTCTCAACTCCTACTAAAATGTCTCATTTTCAGGTTCTGTAAATCCTGCTAGT
CTCAGGCAAAATTATGCTCCAGGAGTCTCAAATTTTCTTATTTCATATTAGTCTTTATTTAGTAGACTTCTTAATTTTTCTATTCATCACAAGTAAAAGCCTGTTGATCTTAATCAGCCA
TAATAATATTCTTTATTCCTGGACAGCTCGGTTAATGAAAAAATGGACACAGAAAGTAATAGGAGAGCAAATCTTGCTCTCCCACAGGAGCCTTCCAGGTAGGTACAAGGTATTATTTTT
TTCTACCCTCAGTCACTTAGTGGCAGGGGAAGTCATAGTCACGGTGCTTAGGAGATGAAACTTTATTGATTTAGGCATGGATCCATCTAGTTTAATTAATATATTGGGTATGAGGAAGCT
CCCAGTTTCCAGAGCTGGCAGCACTGGCTGTCTCTGCCCCTCAGCCTCCTCTTCCTCCTGGCCATGGGGGCCAATGCCACCCTTCTGATCACCATCTATCTGGAAGCCTCTCTGCACCAG
GTGAAATTTTCTCAGCTGAGGATTTATTTCATGACATTACCCAGCAACAACTCCACTTCCCCAGTCTTTGAATTCTTCCTCATTTGTTTCCCCAGTTTCCAGAGCTGGCAGCACTGGCTG
AACTTCAGAAATAATTTACTAAACCTTTCACTATTTATGTTAATATTTACTAAACTTTGCCTTCATTTGGGATTGGTCATCTGTATCTCATACATTTTATAAATTAGAAAATGTTAGCAA
TTTTTTTGTATTTTACAGTATGTTTTAATGAGGTTTTTTTAAATCATTTTCCTTCTAAACCTTTGTCTAGTCTATTTGCTTTTCTAAATTAACTTCAGAAATAATTTACTAAACCTTTCA
CACAAATCTACAATCTGTGAGTATCACATCCTGTATAGCTGTAAACACTGGAATAAGGAAGGGCTGATGACTTTCAGAAGATGAAGGTAAGTAGAAACCGTTGATGGGACTGAGAAACCA
aagtggcaattcacacataaggctccatgactcctgaactcTCACAAATATTAGTTGGCTCTTTTCATGGTTTTACTGAAGTTGCTAGAAGTTTACAGAAAAGGAAGTGCAGGAACATTT
CAAACAAACtatatatataaaaaacaattttttaaaagtttttttatGTTCTATATTACTATTAGCTATATATTAATGAATGTTCCTTTAAAGCAGTGTAGtcattattgctattattat
ATTGCTCCTGAAGAGACCAAAGAGACTGGGCTCCTTTTTAATCAAAGCTCAGGAGGAGAGCTGCATTCCACTGTTTCACAGATGCTGTGAGGGTGACAAAGATGCAGGGCACCCACTGGA
CAGAAATGATTTTAAATTAAATAGCACAGAGAGGAAAACTGACTGGAGAGGGAGCCTTTGCTTAGGTAGGCAACTTTAACTGGTTTATTAGCACATTCCCCTGAAGGGAAAGGGGGTGTG
AACTGGGAATGTAAAAGGCTGAATGAGTGTAAGCTGAAAGACAAGAGAAAGGAGAATTGTTTTAAGCTTACTAAAGCCAAAATGGAAAAAAAAAGAGGGGGGAGGATTGGGGGGTGAGGA
tccaaagtggcattagtagcttttttgagaaaccTGTCCCAGATCATTAATCAGAACGTGTTATTGATATACCAGTCTTCTCCCTTGTAGTTAGGTTGGTAGAATTCAGACTCTGGAAAA
TAATAGTAGTGCTCCAGGAAGACAAGAGTACTGTGGAAATGTGTGACCCTGTGAAAGGGGGTATTTACAAAATACCATTTACTTGTTTATATAACGACTTTTGAAGAGAGTCTGGCATAC
AGTAAATCCTCTACCACTGATATCCACAGTAATTAGCAGTATTATTTTCATAGGAAAGACTGTATCAGGCAGCCCCTGCTTTTTCAGCAAATTTCAAAATAGACATCCACACCCATATTG
TGAGTGAGGTGTGGAGTGGGGGAAGTTGATTGGGTCTAGACCAAAGAACTTTGAGGAACTTGCCCAGAGCCCTGCATGCATCAGACCTACAGCAGACATTGCAGGCCTGAAGAAAGGTAG
GTCCAGGGACTTGCCTTCCTAGGCTTTCGGGCTGATGGCTTGTTTCACTTCCTGGGTTAAGAATTTCTGGGAGGGGAATGAGAAGAATAATGAGGCCACTTCCCATGACCCAAGCTGGTA
GCACTGGATTGCACTGCCCCTGGGCATCCTTTACCTCCTTGCTTTAGTGGGCAATGTTACCATTCTCTTCATCATCTGGATGGACCCATCCTTGCACCAATCTATGTACCTCTTCCTGTC
TTTGGTTTCTTTTTTCTCTTTCCTCTCCAAGCCATTGATAATGCTCCTTAGCAATTCAAGCTGGAGGCTATCCCAGCCTTCTTTTCTCCTGGTAGGGATTCCAGGTTTAGAGGAAAGCCA
ACTCTTATCTCTAAACAAAACTAAGCTTGTATTAATTCAGACATGTGGATGTCTCACTTGTAAAAGAATTATCTCCACCAAAGGAGATTTTCTTCCCTGTAGCTAACTTTATTCCCTTCG
attcacagtggtcagtaataccaagaggctaataaaaataaCTCTTTGAAGTTGACAGTTCCAAAATATAAGCAACTGAATAGTAGAGTTTAAGCATCTCTCCAAAAGCAGCTTATGTTT
ACATTGCTGCATATTGCAAATTTTGTGTGACCCTTTGCCTCTGGATATTGGGACCTCTCAAGATTCATGCTGCTGCCACCCTGTGATGTGTTTATTATCTATAATGGACTGTGTCAAACA
TTATGGAAAAATCCTCATGATACCAAGGTTGTGTGGCTTTCACTGCTCCATAATATCAGTTTCTTTCTCTAACACACAGGCCAAGTCTGGACTAATTGGCAGAAACTGACTTACCAGTTT
CAAATGTCATCAACTTCTCCCAAGCAGAGAAACCCGAACCCACCAACCAGGGGCAGGATAGCCTGAAGAAACGTCTACAGGCAAAAGTCAAAGTTATTGGGGTAAATCTAATTCAGAACA
TGTTGGAGAGGGGTTAGGGGAAGTGGGAAGAGATGATGTATGTTTTGGGACTGGTCATCCTTGTGAGTGTGGAGACCCTTAAGTTTTGCTGGAGGGACTTTGGGGTAGAAGCCACTTGGA
ccatccaccatttatttaatagacaagaaaactcaggctaagcaaaactagatgacttAAATAATTCTATGTAGGAGTAGGGAAAATGAATTTTAACTGGGACCGTACAAATCACTAGTC
TTTTAACTGGGACCGTACAAATCACTAGTCTGCACAAAGGTCTTTTTCTCATGTGTCACTTCTATCTTGTGTCATTTTGCCAGACCTCAGAATTTAGAAAGAGGAAGCAGAGGCACTTTT
TGGAGAGCAGAGCACCAAGATCGTTCTGGCAGGAACAGCCAGTGGGAGGTTCCAGCTGAGCGCTCCCCAGAGGTGAGCTGATCCCCAGCCACAGCACACAGGACCAGGCTGCGAGAACAG
ACAGCACACAGGACCAGGCTGCGAGAACAGGTAGACACCTTGGTTTAGATCATGACTTTTGgggaagattgtgtgcttttgaaaagacagccagggaattggattatcatcctgtctctg
caataaagatggaaaaaAATCGAAATTCAAAGTTATCTACTGATTTTTATAATACAGAGAAATATGGTTAAACAGTAAGTTAGAAAATTCATCAAGTAAAAGAAACTCCTTTCAAAGgag
AGTTATCTACTGATTTTTATAATACAGAGAAATATGGTTAAACAGTAAGTTAGAAAATTCATCAAGTAAAAGAAACTCCTTTCAAAGgagggcagaagcgtggctgagtttaaaaaacat
taaaccaggactacttgtcaggttctctgatccccagtccCAGGCATTTTACTTATAGCCATCTTGGGATCTTGAGCAGTCCTGAGATTCTATGACTCTGTGACTCTATGGTTCTATAAT
TATGACTCTGTGACTCTATGGTTCTATAATTCCAAGACAAAGCAAACAATTCCAGTGCTCCAGGCAGCCTCAGCACAAGAAAAGAACATGGTCTAGACTGAAGTACCAACTAAATCATCT
ATTCAAGCACCGCACACAGTCCGGTGTTTCTGGTATTTCCTCCAGAAATCACTGCTTCAGAATATGAGTCCACAGAACTTTCAGCCACGACCTTTTCAACTCAAAGCCCCTTGCAAAAAT
CCTTTTCAACTCAAAGCCCCTTGCAAAAATTATTTGCTAGAAAAATGAAAATCTTAGGGGTAAGTAAGACTTGCCCCTATGTATATTTTACTGAGGCAGGGGAAAGGCTAGGGAAATTAT
TAAAAGTGAAGCCAGAAGGTAAAAGTCAGTGCTAACGGCCCATCTTTGACCAACTTCTAGAATCTTTCTTGTCCTCAGGGACCTACCATCCACACCTGCTTATAGGGTGGGGGCTGCAGA
AGTTCTTCTAATTAAGGTAGCATGAGCATGCCAGGCAGTCCCCTGGGGTCTTTTTCAAGAAGTGAAACCTGGTAAGGCAGAAACTTTTTTTGCACCTCCTTCAGCTATGGTAAGTGTTAA
AGAAACAAACTGCACCCACTGAACTCCGCAGCTAGCATCCAAATCAGCCCTTGAGATTTGAGGCCTTGGAGACTCAGGTAAGGAATCAATTTGCTTTCTTTAAATGACTTAAAGGAGGTG
ATGGATAAGGTATAGAATGGTTTTGAAGACTGGAGGTTCTTGATCTTAATTCTAGAGTTTCCCTAGTCAGACTTCCTAATAGTTCTATGACTTAAGGAGGGGTGACGATATCAAGGCTTG
ACTGCCCCAGTCTCTGAATTCCTCCTCATCTGCTTCCCCAACTTCCAGAGCTGGCAGCACTGGTTGTCTCTGCCCCTCAGCCTTCTCTTCCTCCTGGCCATGGGAGCTAACACCACCCTC
GTACACTGGGTCTCCAGATTGATCAGGAAACTTTACATGGCATCTCCCAGCAATGACTCCACTGCCCCAGTCTCTGAATTCCTCCTCATCTGCTTCCCCAACTTCCAGAGCTGGCAGCAC
ATGATGACAGTGATTTTAAAAACTTTATTGGGACAGATACAGGGCCTCAGTGGAAACCCACACTCTACTACGTCTAGAATGTACTTTTTATGTTTCTGTACTTCTCTACTACGTTTTAAG
taatgaatataaaacattgtggctggcatatgatacatacttggttaaatatAAGGGAGGATGATGACAGTGATTTTAAAAACTTTATTGGGACAGATACAGGGCCTCAGTGGAAACCCA
GTATGATATTGCAATGATTGAGCATTAGAAAGCTGGAGAAAATAAATACTAAAGTGTTTGGGAGGGTCACAATAGGCTTCCCAGTAAAAATTAGAGGAGGATGTGAAAGCACAGCGTATT
CCAAACTTTACAGTTGCATTTACATCTCTTGAGGTGAAAGAGAAATAACCATAAAAGGACTCTGGAACTACATAAAGATACAAGACAAATTGGTTTGGAGAACGGAAATAAAATCTACCT
TTGATACGTTCTTGCCTATCTCTCCTCCAAATCAATGGGCACAAACTGTGGCTGGTCTACCTGTGTGGGTTCTGTTCTCTAGATTGGAGGGATGAAGACAAGTTCTTGACTCTATGTTGA
GGCCAGTTGAAAAATGAGGGAGAATAAAACCATGAACGAAACAAGAAAGAAACAAAACAGAAGAGGAATGAAAAAGTAAGTTGGTTGCTGTACAAGAGATAAAACGGACTGCAAAAAGAA
TTTTTCTTTGAAGACAGAAAAGGTGAAGGGCGGACTTCTCCTCAGTGATCCTGGTCACTGTGCAGCAGGTGGGTGTATAAGAAATGCACCAATATGGGCAATCTCAGAATAGAGGTTTGC
AGAAACCGTTCCTAGAGGCACCAAAACGTAGTTAACCGGGTGTCTGACCACATGGCTGCCAGGAGCCTAGTGAGTCTGCGCACACGCACTACCTCCGCCCCGGCAGTTCCTGAGTGGGTG
GACCTGGCGCTGAGCGCGTTGCCAGCCGGGATCTTCCTCTTCATCTAGGCCTGGGCGCTGGCGTGAGAACTCGGACTGGGTCCTGGACGAGCGCCCCCCGAAACTCCTTGGAACCTTGAA
CAAGTAAAATGCAGGGTAGTGATGTCGCTTTGCTGGAGTGCTTTCGTGTCAGAAGCCATAAAGGGACACGGAGGCTGATTACGGTGTTCCTCTCCCTATCATACTCTGTAAACAGTAGGC
ATTCTATCCCTTTCTGGACTGCAGTTTATTGATTTCATATGCCACCTTCTGTTTGAAGTCTTCCCTAATCTCTTCAAGTCCAACAAATCATTTTCTCCTCTGTTCTCCTGTGGGGACATT
TATCTCTCTTCTGTGGTGTTTATTTCATCCTGTCTCATGTTACAGCTAAATACAGCACACCCTGGGTGCCCAGTTCATTTCTGTGTCTCCCAGAGCAACCAGCCCAACCCTTTCTTCTCC
CAGGAAATAGAGGACTTCGGATCCTTCTAACCCTACCACCCAACTGGCCCCAGTACATTCATTCTCTCAGGAAAAAAAACAAGGTCCCCACAGCAAAGAAAAGGAATAGGATCAAGAGAT
ACGTGGCTGCTGGCAGAGCAAGGTGAGTCTGCTTAATCTGGTGGTTGGTAACTGGGAGTTGGTGATAAGGTTTTTCTACCAAGTGAGACTTACGGCGAACCAGTGTGGATGAGGGATAGA
ATTCCTCCTCATCTGCTTCCCCAACTTCCAGAGTTGGCAGCACTGGCTCTCCCTGCCCCTCAGCCTTCTCTTCCTCCTGGCCATGGGAGCTAACACCACCCTCCTGATCACCATCCAGCT
TCAGCTCATGATTCAGCCTATGGCGTCACCCAGCAACAGCTCCACTGTCCCAGTCTCTGAATTCCTCCTCATCTGCTTCCCCAACTTCCAGAGTTGGCAGCACTGGCTCTCCCTGCCCCT
GGCAAAAGTGAACTACCTATCATTGGCTTCCTAAAGAGTAAGTGAAAGGGATACTTTTCAAAGCAATTTGTAAAAATAACCTCTTGTATCTGCCCATAAACATAGTCATCAGAAGCCTAC
CATTATTTATCAAGTCTCACAATTCTACCTTTAGAATATTGGCTGAAATTTGCCTTACTTGGCAAAAGTGAACTACCTATCATTGGCTTCCTAAAGAGTAAGTGAAAGGGATACTTTTCA
gaaagggtgattctataaggctggaaaaattggagacacacaCACACACAAACATCACAGGCAGCTCACATTTGGGGCATGTGGGTTCCAAAGAGATTTAGTTTGACTGTAAAGTTCAGG
GCAGCTCACATTTGGGGCATGTGGGTTCCAAAGAGATTTAGTTTGACTGTAAAGTTCAGGGAAGGCTTTGTGGAGGAAGAGGCTTCAGGATGAGCGTTGGAGGATGGGGTGAATCTGGAC
TGGAATACACTGTGCCTTCAGTGCAGCTTTGATCCAGTCTTTCTTTCAATGTCCAACTTGAGTTAGATGTCCAATTCCATGTCCAGCCACTCGACAAACCTCCTAGGACCAGCCCATCCC
AGTTAGATGTCCAATTCCATGTCCAGCCACTCGACAAACCTCCTAGGACCAGCCCATCCCTTTGACACATCTCCCAGCCACATCATCCCTGATGGTCTGACTGAATATTTGTTTGTTCCT
AATAAATACTTGGCGGACAGATGCTAGGGCAGGCTCTCACAAGGGCGGGCTCTCAGAAGAGCTGCCCCCACCCCCTCTCCCAGCCCCCTTCAGCTGAAATTGTCTAAGAACTCATTCTTG
ACGCTTGAAGGAGGAAAACTCATCAATTTTCGGGGAATCCCGGTAAGGGACAGTCCTGACTCCCGTCAGGAGGATGGGACCCACGCGTAAAATATCAGGGGTTGGATTATCATGGGTCAA
TCAAAAGGTTCAACTTCTTACTCCACTCCCAGGATCTAAGACGATTACAACCACTTTCACTCCATCAGTCATGCCCTGAAAACAGATTAAATTATCAACATTTCCCTTGCCAAAGGAAAT
ATTATCAACATTTCCCTTGCCAAAGGAAATTTACAACTGTCAAGGAGAGACATAAAGAAGGGCACTAAGATTTTCACCTGCCGGGGTTTGGCGGGAGGGGGAAGGACTTTGACAGCTTCC
TCTCTGGGGAGCTCCGGCAGCGCAAGAGGGCAAAGCACAGCTGGAAGCTCAGAGCTGCAGTCCCAGGTCCTGGGGTGAGTGGTCCCCCCATGGCAGGAACAGAGGGGAGTGATTTTGTGT
TGGCAGGAACAGAGGGGAGTGATTTTGTGTTTCCATGTGGAGTTGGGGGGTTGCTCAGGTGTAcagacctggtccccccttgaagccaggggaccggcctcttatacccctagccaatca
ctgggccttgcctatgggctcctcggaccttttttcgactctgttctctccctgAAATGGGTCCTCCCACTTTCCCTTTTCTACTTGCTCGCTCTTCTTTCCCCAGGAAACTTTGCAAGA
GCTCTTCTTTCCCCAGGAAACTTTGCAAGAAAGGCAAAAGCGAATCCCAGGAAAAAGACTGGCTCATCAATCACATGTTGACTGCGCTCGCGCGAATTGCGCATGCGCATGCTGAGCCCC
ACTCCTGACGTCATAGGAAGGCGCCGGTTTCGGCGGGGGCTGCACGTGCGCAGGGGTGTGGAAACTTACCGGCTGAGCCATGGATACACCGTTAAGGCGCAGCCGACGGCTGGGAGGCCT
GTTAAGGCGCAGCCGACGGCTGGGAGGCCTAAGGCCCGAATCCCCCGAGAGCCTCACCTCAGTTTCGCGGACGAGACGGGCCCTTGTGGAGTTCGAGTCGAACCCAGAAGAAACGAGGGA
TGAGAGGGCTGTTACCAGCTAGGATGGCAGAAGATTGAGTTTACCAAAGACTGGAGGGGACTTGGTGCTCAGAGGAGGGAAGGATTAGCTTCTCTTAGGCATTAACTAGATGTCAGATAC
GACTGCCTCCAGGGCTGGAATCCTGTGCTCCCTCTGTGCCCAGGTAAGGAGGAGTGGCCCAGGGGTTGGGCAGCCTAGTGCCCTCTCTAGACCCACAGAAGAAGGCAAAGTTTTACCAGG
CCTCTGGACTTCTGCAGTCTCCTTCATGAAGCGGGGATGGGTGGAGCAGGGGCTGCCGGCATTGATGGAAATTGATGATATTTGAACATCTGTGTGGCAACTCACTCTCCAGCTGTCCCC
GACATTCTCCTTCTCACGCACTTATCCTACACACTGGTCACTCTCAAAAGCACACCCCTAGTCACACTCGGGCTCACACTCTCTTGCACACATCGATTTTTTCACGTGCACTTGCACTGC
GGCCTGAGGTCTGCAGTGCCACCTCCTAGCCCTGGATCCCTTCCCACAGCCCATCTGCAACCTCAGTTTTCTGGAAAGCTCCCTCCTCCCTTCCAAAGCCACAGCTGTGAGACAGAAAGC
CAGGGTGAGGGGCCACGTGCAGCTTTCTGCCTCCCGCTGCCTTTGGAACAGGAGTTTCACCACAGCCCCTGGTGGCCAGGTGGGTGCTCCTCCAGGTGGGCCCCCTTTGCCCTTACAGGC
CCCTGCTACTGCTGGTTGCCACCCTGGGGCTGGGTAGGTGGCTCCAGCCCGACCCTGGCCTCCCAGGCCTCCGGCACAGCTACGACTGTGGGATCAAGGGAATGCAGCTGCTGGTGTTCC
CCAGGCCAGGCCAGACTCTCCGCTTCAAGGTGGTGGGTGAGTGCTGGCAGAGTCCTGGCCCCTGCCTCCCTGGCCACGGGCTGCTGCCAGAAGGGAGCTGGGACCCTTCCCCTGAAGGAG
GGCGCCTCGGAGCACGGTGACGGCGCCATGTCCCTAATCTGCTCCAGTGAGTGTTGGCTGCGGCCAAGCGCGGGTCTCAGGAGGCCAGAGAGCGGCGCGGGAGCGTGTGCGGTCCGCTGC
GCGCTACGCTAGCATCGCTCGGCTGGCGGCTCCCAGCTCGCCGCGGAGCAGTCCCGGCAGCAGCGGGGGACCGGAAGTGGCTCGCGGAGGCTCAGAAGCTAGTCCCGGAGCCCGGCGTGT
CTCACTGCGTCATGGGAAATGTAGTTTCGAGCCTCCTCTCTCCCGACGCCCCAGCCAATCCTCCGGCGCTTTACGGAACGAGCCGAGTCAATCCGGAAATAACCGAGTGTTCGTGGCGGG
attttaacaaactcactgggaaattctcgcgcacgccaaggtttcaaagaccaGGGTCCCGTGGCACAGTGCCGCACAGTTGTCAAAACAAGTGCTGTCCAATTGTTTTGGTTTTAAATT
atGCACTGCCTTTGTGGCAGAAAAAGGAGAGTGAGAGTTGGTTCCTCTCTTTCTCTGAAATTCTGAGCTAACATTTGGGAGCCGTCTACAGTATTCAGGTATGAATTTTCTCTCTGGGGG
AGCGCATTCGTTTTCCTAGAGCAGTGTGCTTTTAATTGCTCCTTTAATATCTTTCTCTTTTGTGCCTTTTTAGCGCGAAAAGTGTATGGGAAGACTAGGTGCTCGTTAGCGGCTCGGTTA
CCCACTCTACAGCCCAGATATAGTCACTTATTTCCCCTTTCCAGCCAGAGACTTCCGTTCCCTGCTGGAACTTCCGATCCCATTCTTCTCTCGGTGGGAATGCTTGTGGGGGGAAAAAGA
AACGCAATAGATAAAGCGGGGCGCATGCGCTCCCGGCACAGGCTTCGATTGTGAGGAAGGCCGGCTAGTCTCCGAGCTCATCCCGCCTTGCGCATGCGGAGAAGGTAAACCAGCGCCCCG
GCAGCTCCCGTCCCATGTGTCCCTGAATTCTGGTTCTGACTCAGGTGTCAGATGCCTTCACAAGTGAGCTGCTTGTGGGGGTGGGTGAGGCAGAGAAAGTGGCTTTTTCTTCCCTGATCA
GAAGCTTCCGTGAGGGAGCCACACAGAACTCACCGAGTCCCTCCTGGCAGAGGCGGCCGTCCTCTGTTGCTTCCAGGGACGTGGCCCTCTTCCCGACCTCGGTCGCCTGAGCGCGCAGGG
CCCAGCGGGCCAGGTGGGGACGGCGCGGAGCGGGTGCGGGAGATGCCGTGCGGGACTGGGGCCACCTGAGCCGCCCGCCTCGTCCCCGCCTTCTGTGGGAAGGATGTGCGCGCGGATGGC
TTCTGTGGGAAGGATGTGCGCGCGGATGGCCGGTCGCACAACAGCGGCCCCTCGGGGGCCCTACGGCCCCTGGCTCTGCCTCCTGGTGGCCCTCGCCCTGGACGTCGTGAGAGGTCAGCG
gggCCAGCCAGTTGGGTGGGGGAGAGGGCCGAGGCCCGGGGGCAGGAGTGCAGGGCTCTGAGGCGGGGAGAGGAGAGGAGAGAAGAGCCGCGGGGGGCCCAGCCCGGAGCCAGGATgccc
ggaagggtgggccaaagcggtgagaaaggagggCCAGCCAGTTGGGTGGGGGAGAGGGCCGAGGCCCGGGGGCAGGAGTGCAGGGCTCTGAGGCGGGGAGAGGAGAGGAGAGAAGAGCCG
GAGCCCCCACCCCACGCCCAGGGCAGGCCAGGAGTCATAAGGAGAGGGGACAACAGGAAGGGGCGACAAACggggaggggaaagggaggcggaggggcagcgaagtgaagcagggagggt
AGGGGGACAGGGAGGAGGTGGAGAAGACGGCAAGGGGCAGCAGGGTGACTGGGGCAGAGGGAGCCCCCACCCCACGCCCAGGGCAGGCCAGGAGTCATAAGGAGAGGGGACAACAGGAAG
CAAGAGAGCCAAATTACACGGACCGGGACAGGCAATGGGTCATTCACTCCCTCTTCCAATATGTACTGATTGAGCAGCTACTACATTATCAATTTTTTCTTCTGGGCCACCAGAAATGAG
GCATGGCTCTTCCACTTCCCTTCTTCTTAGAAGACCCTCGGGGAAGTGTGTCTGCATGGATGCGTGTGCATGCGTGTGTCTGGCTCCGTGACTCTTGGGGTGCAGCCTGGATGGGTGGGC
GCATGCGTGTCGGAGAGGAGAGAGCAGAGAGAGACACAGGAACAAGAACAGCAAAGGGTAGAGCAGACCTGCGCCAGGGGCGCACAACGGCCGTGTCCACCTCCCGGCCCCAAGATGGTG
CTTCCCACAGGCAGCCACGCGTAGCAGCCAGAGACAGCTCCAGACATGTGGCTCTTCTTCGGGATCACTGGATTGCTGACGGCAGCCCTCTCAGGTAGGCCCCCTTCCCTCATCTCCTGC
GGGACGCCTGTCCTCAGCCCAGCCCTCAGCTGCAGCCAGGCCTTCAGCCTCCGTAACCCCCGCTCAGGGTCCCCACCCCCTGCAGCCCTGTCCCTCCAGGATGCATGGCCTTGTCCTGTG
TGGGGGTGGCCGAGAGCACTGCCCCAGCCCTGGGTACCTTGGGCAGGAAGCTGGCAGAGGCCAGGGCTGCCATTCAAACAGGGGCAGGTGGTTTTGCCAGGAGGAAGTTGACAGTTCAAC
GGTGCCCAGCTGCCCAGGCTGAGGCAAGAGAAGGCCAGAAACCATGCCCATGGGGTCTCTGCAACCGCTGGCCACCTTGTACCTGCTGGGGATGCTGGGTGAGTACCCCTCCCAGGTGTC
CTGCGAACACCCGGGCTCGCTCCAGTGCAAGGAAGGAGTTCCCAGTTTTACCCAAGGCTGACTCTGGGATCCACATGTCAGCCCTCTGGAGCGTTGTGGAGATTTGGGGCCACTGGGATC
aggcgggcggggcagaggacgacggtgggggcggcgccggccgtggcTCCCGGAGCGCCCCCGCCTGCCCGCCTCATCCTGGCAGAGGCCGGTGATTGGGCACGAGGGGCGCGTGACTCT
GCCGGACGTTGCAAGGGGGTCACATCCGGTAGGGGGCGGGCCTGGCGGACCCCGGAAGTGTGGGCGCGGCTGCGGTTTAACCCgcggtggcggcggcgacggcggccctggcaggtgagc
GTGTGTGTGGCACGATGTCGTGGTAACTCAGAGGCGCGCGAGGCGGGGCGGCCAACGGGGTCGCGGGGCGAGCACGCGCGCCACTGGGGCGCCGGACGTTGCAAGGGGGTCACATCCGGT
GGACGTCCGCGCCGGCGCACTAGCCCAGAGCGGCCTGGTCTCCGCCCAGTGGGCGGGGCCTCTTACCGGGGGCGGGGCCGAGGCGTGCGGCGAGCGCTGGAGGGGTCTCGTGGGCGCTCC
CGGGTCCATCCCCATGGCACCCTCCCCCCTCCCCATGGTGCAAAGTTATAGTGGAAAGTGCCTCAGCTGGAAAGATCTCAGAATGTGGCTTAGGGCAGCCACAATCTTATCAGGAGCTTC
CCTCAGCTGGAAAGATCTCAGAATGTGGCTTAGGGCAGCCACAATCTTATCAGGAGCTTCTCTGTTTGGGATCAGGGGAACCGGTGACTTTCAGAGGCCGATAAGGCGGGACCCAACTTG
TCAGAGGCCGATAAGGCGGGACCCAACTTGTATATAAGGGGCAGCTCATGCTGCTGCTCTGCACCTTCCTCCCGTCTTGCCTTCTCCCTCGAGTTGGGACCCGGGAAGAACCATGAAGTG
TGAGTGCATCATGTACAAGTGAGTCCGGGTGGTGTGGGTGTGAAGACGCTGCCTCCCACATCACCTTTCTTTCCTCCCGTGTCTTCCTTCTTCCCTTTTTTCTCCCTCTCTATTCAGCTG
CGGGTCCACCCCCATGGCACCCTCCCCCCTCCCCATGGTGCAAGGTTACAATGGAAAGTGCCTCAGCTGGAAAGGTCTCAGAATGTGGCTCAGGGCAGCCACAATCTTATCAGGAGCTTC
CCCCATGGTGCAAGGTTACAATGGAAAGTGCCTCAGCTGGAAAGGTCTCAGAATGTGGCTCAGGGCAGCCACAATCTTATCAGGAGCTTCTCTGTTTGGGATCAGGGGAACCGGTGACTT
TCTGTTTGGGATCAGGGGAACCGGTGACTTTCAGAGGCCGATAAGGCGGGACCCAACTTGTATATAAGGGGCAGCTCATGCTGCTGCTCTGCACCTTCCTCCCATCTTGCCTTCTCCCTC
TCAGAGGCCGATAAGGCGGGACCCAACTTGTATATAAGGGGCAGCTCATGCTGCTGCTCTGCACCTTCCTCCCATCTTGCCTTCTCCCTCGAGTTGGGACCCGGGAAGAACCATGAAGTG
GGGTCCACCCCCATGGCACCCTCCCCCCTCCCCATGGTGCAAGGTTACAATGGAAAGTGCCTCAGCTGGAAAGGTCTCAGAATGTGGCTCAGGGCAGCCACAATCTTATCAGGAGCTTCT
CCCATGGTGCAAGGTTACAATGGAAAGTGCCTCAGCTGGAAAGGTCTCAGAATGTGGCTCAGGGCAGCCACAATCTTATCAGGAGCTTCTCTGTTTGGGATCAGGGGAACCGGTGACTTT
CTGTTTGGGATCAGGGGAACCGGTGACTTTCAGAGGCCGATAAGGCGGGACCCAACTTGTATATAAGGGGCAGCTCATGCTGCTGCTCTGCACCTTCCTCCCATCTTGCCTTCTCCCTCG
CAGAGGCCGATAAGGCGGGACCCAACTTGTATATAAGGGGCAGCTCATGCTGCTGCTCTGCACCTTCCTCCCATCTTGCCTTCTCCCTCGAGTTGGGACCCGGGAAGAACCATGAAGTGG
TGCGTGCCATTTCGGGGATCGCTGGTTCGCTCCCCACGGCGCCAGGAGGAGGGGCGAGGGCCGGCAGCCCCCTCTCCCGCGCGCGGCGCAGGAGCCGAGCCCAGCCCGGGGGACCCGCCG
CGGCGTTGCCTTTGTGTGTTTCGCTTCGAGGTGCCAGAGACCCTCCCCACAATCGTCCGCCGCGTCCCCTCGCGGCCCTCGGCCCCTCCTCTCGGCGTCCCAAGCCCCCCTGCTCAGCTC
GGGCGCGCAGCCTCTGGTGCTAGCCTTGTTCCCGAAGTCTGTTTCCTCCCGGGGCCTCGGTCTGACGCCTTCAGTCAGCGCTTCGCAGGAAGCCGACTCCCAAACCGGGGCAGGGGGTGT
TGGGGGCAGGCCTAGAACTGCTCAGCGGCACAGCGACCTGGCGTCGTGGGTTCGAATTTCCACGGTTCCCACCTCGTCACAACAAGGCGTCTCGGGTCCCACCGACAGGGGCCATGCCCG
GGGGTCTCCGGCCCCGGCAGCCTCACCGGTCACGCAGCCGTTCACGGCGGTGGGCTTCTGGGCCGTTACCACGTAGTTGTACGACATGTCGAGGCTTGGAGCGGCCCGTCGGGACTCGAG
CGCGACACTAGAAAGAGGGACACAAGCGAAAAGACAGGTGGCCCCCAACAGCGCGCAGCGAACTCCACTGCCGCTGCCTCCGCCCCAGAGACACGTTGCAGGCCAGAGCGGCCGGGGCGC
GAGGCCAGGTGAGGCCGTCCCGTGATGCCCCGCGCCCCGGCCGCTCTGGCCTGCAACGTGTCTCTGGGGCGGAGGCAGCGGCAGTGGAGTTCGCTGCGCGCTGTTGGGGGCCACCTGTCT
AAGGGCAAAGGGCGCGGAACGGGGTGGGGAGTCTGCGGGCGAGCTCGGAGGACACTGGCGCACCTCCCCCGCCGGCTCACGGCCGCATCCGCCACATCCGAAGGCGCCGCGACTTCCCGG
CTCCCCACCCCGTTCCGCGCCCTTTGCCCTTCCCCGCATCCAGTCCTCCTTCCGTTGCTCCAGGAGCCCTCGGGCTGTTCCTCCTTTGGGAACGGGAAGGACTGCGGAGGCATAGAGAGG
TGTCTGGACGGTTCTACTTGTCCTGCCTGCTGCTGGGGTCCCTGGGCTCTATGTGCATCCTCTTCACTATCTACTGGATGCAGTACTGGCGTGGTGGCTTTGCCTGGAATGGCAGCATCT
TTCCATCCCACAGGCCAAGAGCTAAATCAGTGTTACCTCCTTTAGCCAGAGAACTGGGTGCATCTGAGCCAGTGGAGATTTGTGACTTCTCCTTCTTCTAGGAGTGCGTGATCAGAATGG
TAATTCTTTACCTTCTGGTCCTGTGAGGGGAGAGGAATCCCAGGACTCTGGGTCTTGGGCCTTGGCATCTGGCCTTCGCCAGGGCCAGCCATAGCCTTGAGTTTGCTGCTCTGTCTGGGC
GTTTGCTCTTTTCAGACTGTAATTTTTGCCTTCTTATCTTAGAACCCAAGGCCTGGGTGTTTGCGTAATTTAGCCTGGATTTTGATTCCTGTCCCTTTTTTCCTGGGGGGTATGGGGTGG
ccctgaactcccagccccgggatccttctcacccctaaccacagtgGGACGAAGTGAGGCCGGGATCTCCGGAACCCGCCTCTCGCTACCAGGCGCCGGAGCTGCCGCTCCCGAGGTTCC
TAGGAGATGCAGAAGACACTGCCCTGAATGCCTACAGCCGGCTGGCAATGCCGCCCCAGAGCAGAGCGGCGGGTGCCGCCTCGCCTTCTTATAGGCTCGCAGCACTTCCAGTCGCGCGCG
GATGGGGGATGAGAGGCGGGGCTGATGCATCGCAGCAGTCCTGGACCCTGACTTCGGACTTGGAGAAGAAACGCCGAGGAGGAACGGGAGTTAGGGGGTTAGCAGCTTGGCGCGCTGGGA
CAGGACTGCTGCGATGCATCAGCCCCGCCTCTCATCCCCCATCCAGAGGAGGCGGAAATGTTCAGGTGAACGCGAAGCCTCCCACTACGAGCCGGCCCTCAGCAAGGCCGTGCGCAGTGT
GGCCCTCCCAGCGTCGCCGCTAGCTGACTTAGGGCTCCCGCCCACACTGCGCACGGCCTTGCTGAGGGCCGGCTCGTAGTGGGAGGCTTCGCGTTCACCTGAACATTTCCGCCTCCTCTG
GGGCGGGAGCCCTAAGTCAGCTAGCGGCGACGCTGGGAGGGCCCGGAGCAGGCCGGGCCCCGAACAGCGAAAGCTCCAACATGGCGGCCAGACTGGCCATAGAGCGGGAAGAGAAAGCCG
TGACTTCTGGTCACTTAACCCACTCCTCGTCAATCACTCTCACCTCCAAACTCCAACGTCGGTTGTCATGCGGACATCGTCCCGGCTTCCGGAAGCCGGCTTTAAATTCCGGAAGTAAAT
CTTCCCTTTGTACCTAGGGCAGTATTCCTCACGCTTCCCAATCCACTTAAAAACGAGGCTTCCTTGGCAAACAACAACAAAGCATAAAACCCAAGCCCAAAACAACAGCACCAAAAATTC
TTTGTCCTCTCAGCTCCCACTGCACCACTTTATGGATCGCGTGGTGACTCGTTTCATTTTATTTATGTGTGTTCCTGGAAAGGACGCTCTATTTCCTTCGTGTCTCTACCTGGTAGGTAA
TCTATTTCCTTCGTGTCTCTACCTGGTAGGTAAATCGGCCGCAGAAAAGACCAATGCTAACTCCACCCTGCATTTGCAGAGATCCGTCGCTCACACCTTTTCTTGTCTTCCGTTGAAAAA
TCCTGCAGACGACGGCGTCGTGGGTGGTCACCGTTATCCCTTAGGTCTGGAGAGGGGACATCCGAGCGAGGGCCACTTGCGGCCAGGCCCGAGCTCGTCCAGCTCCGGGTGACCACAGAG
TTATCCCTTAGGTCTGGAGAGGGGACATCCGAGCGAGGGCCACTTGCGGCCAGGCCCGAGCTCGTCCAGCTCCGGGTGACCACAGAGTGCCGCGGGCGGGCAGAGGGGCCGGAAACCCAG
TGCCGCGGGCGGGCAGAGGGGCCGGAAACCCAGGCCGCTTCGTCCCTGTTTCCGGCAGCGCCGCGCTGCTCCGGGAGCCGCTGTGGCAGCGTATGCTGCCACGGGGACTGAAGATGGCGC
GCCGCTTCGTCCCTGTTTCCGGCAGCGCCGCGCTGCTCCGGGAGCCGCTGTGGCAGCGTATGCTGCCACGGGGACTGAAGATGGCGCCGCGAGGTGAGATTCCGGAGGTGTGTGAGTCGC
GCGGGCGGAGGGAGTCGCGGGCCTTTTGAGGGAGGAGGCAGAGCGCGCCGGGCCGGGTTTGTCGGGAGGGAGCGGGGCGGGCCTAGCTGGGGGCGAAGAGTAGGCCTGGGTTGGGGGCAG
GCGGGAAGGGGGTCGGTTGAGATGGGACGGCCGGAGTCTGCGGGCGGAGGGAGTCGCGGGCCTTTTGAGGGAGGAGGCAGAGCGCGCCGGGCCGGGTTTGTCGGGAGGGAGCGGGGCGGG
CTGCGCGGGCACTTCCGGGAACTCCTAGCCGCCCGGCCAGCCGACCACGGCAGCCACGGAGGAGCTGAGCCGGAAGGTGCGTCCCTGCGCATGCCGGAAGTGGCGGTGCGTGTGAcgccg
cgTCACACGCACCGCCACTTCCGGCATGCGCAGGGACGCACCTTCCGGCTCAGCTCCTCCGTGGCTGCCGTGGTCGGCTGGCCGGGCGGCTAGGAGTTCCCGGAAGTGCCCGCGCAGCCG
GTCGAGAACACTGTAGACACCGCCATTTTCCCCACCTGCACCGGAAACCGGCTGCGCGGGCACTTCCGGGAACTCCTAGCCGCCCGGCCAGCCGACCACGGCAGCCACGGAGGAGCTGAG
GTGGCTGCCGTGGTCGGCTGGCCGGGCGGCTAGGAGTTCCCGGAAGTGCCCGCGCAGCCGGTTTCCGGTGCAGGTGGGGAAAATGGCGGTGTCTACAGTGTTCTCGACTTCGTCGCTGGT
CCGGACGCTAGAACGTTCTCTCTCCTCACCAGCGACGAAGTCGAGAACACTGTAGACACCGCCATTTTCCCCACCTGCACCGGAAACCGGCTGCGCGGGCACTTCCGGGAACTCCTAGCC
GGGCGGCAGCGGGGATTACCCTTTGTCTTCCTCTGTGGTCTCTATCTTGGGGAGAGTTCGTCTGCCCGATAGCGCAGGGCAAGGGCAGGCCCAGGGAGAGGCCGATCCTGCAACTCAGGA
CCAGGGAGAGGCCGATCCTGCAACTCAGGAAATAAAGGTCGCTTCCATTCTTTGGTGAGCCTACTGTGTGCCGGTCTGGAAATATCTGCTTAAACGATCAGTCATCGTCCAAGACCCAAT
tcatagctactgaagagctgctcagaggatggagatagaggatgtaaagTATCTGCCGAGAAGTGGGTACTTTATGGGAGTGAGTGTTCGGGATTATCTTTTATTTTATGTCACGCAGAC
AGCAACTCTTCCCAGCCCTGTGGAGGAGGCCGGAGGTTGGGGCCGGAGCCCTGGAAGCAGGGCCTTGCTCGGGCAGCTTCTGACCCTCCCCTCCTGGCCAGGTCAGCCCCTCAGTGGGCC
TTCCTGCAGCCTCTCCCCGACCTCAGAGCCTCTGCAGAGGAAAGGTGAGGGTGGGGCCGCTGTGGTTGGGCCTCGGGGAGAGTGCAGCCAATTCCCAGGGGAGGCAGGCAAGGCCAGAGG
CGGGCAAGGCCATGGAGATGAGGGAGAGAGAGGAGCCGGGGGCTGGGAGTGAGCGCCTCGGCCTGACTTCTTGGGTGGGGGCCAAGAATTCCCCAGGTAGTGGGTTGTCGGCTCATTCAT
CACCAAACAGCGTCGGGCGTCGGGTCTCAGTGCCAGGCTTGGCCGGGGCGGGGAATCTCTCGGCTTGTGCTTGCTCCGCGGTGGGCTGGATGGGCAGGTAGGGGGCGGGCTCCGGCGCTG
CAGCCGCACGCGCGTCGGGGTTGCCAGGGCGACGGGTCGCTAAGCTGCGAGTCAGCGCGAACCCTAGCCAGTCGGCCTCCGGCGGAGGCAACGGGGGAGGCCCGAGGGCGGGCGGTGGAG
ccggccggggcCCGTGACCATGGGCATCGCCGAGTCCACGCCGGATGAGCTGCCGTCGGACGCAGAGGAGCAGCTGCGCAGCGGCGACCAGCAGCTGGAGCTGAGCGGGCGGCGGTTGCG
acaggcatgaaccacgatgctcagccCCTTAGCTGAACTTTTAAACAGAGATTTCTTCTATTTCAGACAGACACTGAGACTGAGGCACCCATTCCATGGATACCTCCACCAGTGTTACCT
AGCTGAACTTTTAAACAGAGATTTCTTCTATTTCAGACAGACACTGAGACTGAGGCACCCATTCCATGGATACCTCCACCAGTGTTACCTATGACTCCAGCCTCCAGATTTCCCAGTTCA
ATGACTCCAGCCTCCAGATTTCCCAGTTCATCCTGATGGGATTACCAGGCATTCATGAGTGGCAGCACTGGCTCTCCCTGCCCCTGACTCTGCTCTACCTCTTAGCTCTTGGTGCCAATC
GGCAGCACTGGCTCTCCCTGCCCCTGACTCTGCTCTACCTCTTAGCTCTTGGTGCCAATCTCCTCATCATAATCACCATTCAACATGAGACCGTGCTACATGAACCCATGTACCATTTGC
CCGCCCGGAGCCGCACGGGCTCCCCCAGGGGTCATCCCAGCCCCGGGGGCGCGGGATCGAGCGGCAGCGGCTCGGACCCCGGTCCCCCGCAGTCTGGACACTGCCAGGCTGGATGTCTGG
CGTCTCGGAGCCCCAGCCTGGGGCTGTTGTCCGCCCGGAGCCGCACGGGCTCCCCCAGGGGTCATCCCAGCCCCGGGGGCGCGGGATCGAGCGGCAGCGGCTCGGACCCCGGTCCCCCGC
ggcgggcAGGACAGCGGCAGCGCCGGACGCCGTCTCGGAGCCCCAGCCTGGGGCTGTTGTCCGCCCGGAGCCGCACGGGCTCCCCCAGGGGTCATCCCAGCCCCGGGGGCGCGGGATCGA
CGCGCAGGGCCGGCGCCCGCGGAAGACTCGGCTCTCCCTGGCCTCGACGCCGCTCCCCTCCCTGGCGCCAGGGGGCGCTGCCTCCCCACGACCGTCGCCATGGTCACCGCTGGCGGCGGA
ACCGTCGCCATGGTCACCGCTGGCGGCGGAGAGGGGTTTACGTAAAGGACGCAGCGTcccccggggggcggaggcggccttcgcgccggcgccggcgcccTGCGGAAGCGGCGTTAGTGA
tgcgagcggcgcggcgggcTGGGCAGTGTCCAGGGCGCGCGGTGGCCGGCCCGACGGGTCGGCGGGCGGAGTTGCAGCTGCCACGCGCGCCCGTGGCAGGTGTGAGGTCTGTGGAGCCCC
GGCGGGCGGAGTTGCAGCTGCCACGCGCGCCCGTGGCAGGTGTGAGGTCTGTGGAGCCCCTGGCACCAGCGTGGGGATGGTGACACGCGTGGCACGGGCGTGGGCAACGTGGGTCCGGCA
TCGCCTTTCCCGTCTCCGCAGGGTCCGGCCTGCGCCTTCCCGCCAGGCCTGGACACTGGTTCAACACCTGTGACTTCATGTGTGCGCGCCGGCCACACCTGCAGTCACACCTGTAGCCCC
GGAGCCTGAGAGATGAGGGTCgggcggggagggaggcggaggcggaggcggggTTCCGCGGAGCTGAGAACCGGACGGGGTGGGATCGAGGAGGGTGCGAAGCGCCACTGTTTAGGTTTC
TGGGGACCCCAGACCCACGCGGTGCAGGCCGGGAGCGAGAGCCTCCGTGGGGGCTCCGTGACCCCGGAGGGGTAGAGCCAAGAGCTGGGGGAGCCTGAGAGATGAGGGTCgggcggggag
ATAAGAACAGGCGGCGCGCGCCCTTCCCGGAAACTCCCGCCTGGCCACCATAAAAGCGCCGGCCCTCCGCTTCCCCGCGAGACGAAACTTCCCGTCCCGGCGGCTCTGGCACCCAGGTAC
cgggctgTAGCGGGGCCGCGGCTGGAGTGTGCGCCGGGCAGGCGGGACATGGAGGTGGTGGACGAGACGGAGGCGCTGCAGCGCTTCTTCGAAGGTGAGAGACCGCGGGCTGGCGGCGGC
GCGCCGGGCAGGCGGGACATGGAGGTGGTGGACGAGACGGAGGCGCTGCAGCGCTTCTTCGAAGGTGAGAGACCGCGGGCTGGCGGCGGCGACCCTCTGGCGCTGGGAACCCCCGGCTGA
GAAGGTGAGAGACCGCGGGCTGGCGGCGGCGACCCTCTGGCGCTGGGAACCCCCGGCTGATCTCCCCGGGAACTGGGGCTCCTCGCTGTGTTTCCGCCTCCTCTGGCTGGGACCCTCCTT
GACCCTCTGGCGCTGGGAACCCCCGGCTGATCTCCCCGGGAACTGGGGCTCCTCGCTGTGTTTCCGCCTCCTCTGGCTGGGACCCTCCTTCAGGCTGGCACCAGCCCGCCAAGACAGGCT
CTGGACAGTGGGTAGCAGTCCCTGTGCTCTCGGCTCTGGGCTGGGAGACTGGGAAAGGGTTTTACCGAAGGGGCTGCAGCACAGCGCGCCCCCTCACCTGACGTGGTCCCCCTCCCTGGG
CACACACCAAGCATAGGTGCTGGGTCCTGCCCTGTGCCGGTGGTGGGCTGGGGGCTAAGGCGCTTTGGACCTCAGGTGGGAGGCCGGGACAGAGCGGCCCCCTCGAGGCTGGTACAGCCG
GGGCCATGGTATAAGGGGGCTTTGGACTCCAGAGCCAGGGCAGGCACGGGACAGGGCAGTGTCTGAGAATCCTGCCAGGACCTCAGAGTTCTGGTGCAGGCTGGACCACTGAGAGTGGGG
TGACCGTCTGTGCCTGGCAGGGAACCCCCAAAGAGCTCTTGCCCTCTTTAAGTCCTTTTTCCTCACCTGCAAGACAGGAGGGGGTGGCAGAGAAGAACCTCAGCTCTGAAGAAGCTCACT
TTGGGCTGAAGGGTGGGGAAGGGGGAAGCCCCTTGCCATGAACTCCTTAGGTTTCTCAGCTCGCGATTTCTAAGGGCGAGAGGCGTGGGGCGAATTTTGAATACCTTCCAGTTTGTATAT
AAATTCGCCCCACGCCTCTCGCCCTTAGAAATCGCGAGCTGAGAAACCTAAGGAGTTCATGGCAAGGGGCTTCCCCCTTCCCCACCCTTCAGCCCAAGCCGGAGGTTCCAGGAGCGTCTA
GAGAGCGTTGAGGGGAGTTCCAGACGGAGATGCGAGGACCCCTCGGGGTCTGACCCACACCGCGCTTATCTCCTCAGACGCCGGAGATCCAGAGGGCTAGACGCTCCTGGAACCTCCGGC
GCCCTCTGGATCTCCGGCGTCTGAGGAGATAAGCGCGGTGTGGGTCAGACCCCGAGGGGTCCTCGCATCTCCGTCTGGAACTCCCCTCAACGCTCTCACCATTTTGCCCCGCGAAGGCTA
GGGAGAACAGAGTCTCTCAGCGACCCTGGCGTACCCTTCTCCACCGCTTGTCCCCACTCCACCCACACCAGGTCCCCGCAGGCCCCTGCTCCCTCTACACCCGAAATCGCAGGACTACAA
TAGAGGGAGCAGGGGCCTGCGGGGACCTGGTGTGGGTGGAGTGGGGACAAGCGGTGGAGAAGGGTACGCCAGGGTCGCTGAGAGACTCTGTTCTCCCTGGAGGGACTGGTTGCCATGAGA
GCCGCCTTCCAAAGCCCGCGCTCCCGTCACGTGACCTGCTCGCCACGCACAGCCTCTTGGGGCGCGTAGTGCAGGCTGCGTCCCCTCAGACGGCTGCTCTCATGGCAACCAGTCCCTCCA
GCAGCCGTCTGAGGGGACGCAGCCTGCACTACGCGCCCCAAGAGGCTGTGCGTGGCGAGCAGGTCACGTGACGGGAGCGCGGGCTTTGGAAGGCGGCTGAACGTCAGGCCACCCGCCGCT
TGCCATTCCCAATCCCTTATGTACGCCAGCGGCCGCTTGCCCTCCCCGGCCAGCGCTGTCCCTTCCGCGTCCTCCAGTCTTCACACGACGCAGGGGTCCCCAAGGCAGCGGTCTCCCCAA
GCTTCCCGTTTCAGCCCCATCCTCGAGAATGGGCTCCTTTCCTGCTCCCTCTCCGCTCCTGCTGGCGAGTGGAGACCGGCACCTAGGTCCAGACGCGGCTGCGCTGCCTCTCCTAGCCAT
AGCCTACCCAGCTCGGGGTTCTGTCCCCGCCCAGAGACCTGAGGCTCGGGGCTGCAGATGGAATGCACGGCAGGGAGGCGGGACCCTTTGTTTGTGTGTGCGTGTTGTTGGCCTCCATCC
TGAGGCTCGGGGCTGCAGATGGAATGCACGGCAGGGAGGCGGGACCCTTTGTTTGTGTGTGCGTGTTGTTGGCCTCCATCCCCACTCCCCAGACTCCACTTCTCCAGGCCTCTCTCCCGC
CTTTTCATCCCGCATCCGCAGGACACCCAATCACCGGGCAACAGGTATGATCAGGCGCCTCCGGGCTTTCCTCCGAATTAGTCGGTGTTTGGCTCGGAGTGCGTAACTCTGTCTCCCCTG
TCGGTGTTTGGCTCGGAGTGCGTAACTCTGTCTCCCCTGCACTCAGCCTCCGGTCCCGCCCTCTCCTGTGCCCCCGCCTGGCTGCGCTCACCGTGGCATCCTGCCCGGCGTAGTGGCTGA
TGACCCGGGAGCCCCCTGGATGCCGGCGGGTGAACTCGCTGATGTTGTACACCTTACGGTCGATCACTAGCCACCGCTCCTCGCACCCTGAGCGCTGGGCCACCTCGTCCCAGGTGAAGT
CCAGCTGTGAGTTGCCCAAGACCCACCGGGGGACGGGATCTCGCTCCCCGCGCCACGAGGCTCGGCCAATGGGAACGCGCGCTGCGAGGCCCGCCGGTCTGCCCTGCGGTGCTGAAAACC
TCGTGCACGGAAAAACCTCAACCCCGGCCCCGCCCACCCTTCCTGCGGCCACCCCGCAGCCCTGGCCCCTCAGTCCATTCACTCCTGCAGCGCGGCCCCGCACCCAGGGCCTGCACTAGA
CGCACGCGCCCCGGAGCGCGCGGAGCCCATTCGTTGCCCCCACCGGGATCTCCTCTAGGATCTCCTCCGGCGCCCGGGGCCGGAGAGTGGGGGAGGGAGGAGGTCGGACACGTAGCCTGC
GGGAGGGAGGAGGTCGGACACGTAGCCTGCCTCGCAGCAGGGCTCGACTCCACGCGGGAGGGCGGGGGAGCCGGGGACCCGCCGCTCCAGCCCGCTGGCCTTCGAAAGATCCTCCTGGGC
GGAACCCGAGGCGGGGGGAGCCGGAGGGGCGGGCAGAGGAGGTGTCGAGGCCCTGAGCTCCCGGGGAGTTTTTACTGGAGGCAAAAGTCCATAGCGGGAGGGCTGAGGGAGGGGCGGAGG
ATAGCGGGAGGGCTGAGGGAGGGGCGGAGGAAGGGGACCGCTTGGGGGCACTGGGAAGCCAGGGATCCTCCGCCAGGAAGGCAGGGACACTCCCGAGCGCAGGCGAGAAGGCTGGGGGAG
ccatctcggctcactgcagccACTCCCAACGCCCTCCACTCCTCCCTACTCCGCGCTGGCCGGGGCGGGGTTCCGCTGGTCGCATCCAATAATAAGAACAGGCGGCGCGCGCCCTTCCCG
AGCCGGGACCGCGGGAGGGACCCGCGCAGCCGGGGGCGCCGCTGCCCACCTTCTGCTGGGAGCAGATCCGCGCGCACGACCAGCCCGGCGACAAGTGGCTGGTCATCGAGCGCCGCGTCT
CGCTCTTCGCTTCCCTCGGGGTCTTGCTCGGACCTCGGCCACCGCCTGGGATCCCCAGGACTCGTGCGTGCAGCATGGGCGGCGTCGGGGAGCCGGGACCGCGGGAGGGACCCGCGCAGC
GTGGCGGCCGCTGTCCTCCCGGGAGGGGCGGGCCGCCTCGACGCCGCCCTCCCTGGCGGCCAATGGAGACCGAGGCCCCGCGCCTGGATTGGAGCGGACGCGGGGGGTCAGCCAGCCTTg
CCCCAGGCCCCGCGCTCCGGGTGGAGTCAAGAACCTGGAAGCCGGCAGCCCGGGAAAAGGGGGCGGGACGGTGCCCCGGGGCAGGGCTGGGTGGCGGCCGCTGTCCTCCCGGGAGGGGCG
CGCGGCGCTGGGAGGACGCGGCGGCGCTGGGAACGGACGCCTGGGCGCCCCGAGGCGCCGGGATGTGGAGCGGGTAGGTCCGCGCGCGCTCGCGGTCCCGCGCTGGGTCTGGGCCGCGGT
GGGTCGGGGCTGGGCTGGGGGCCGCGAGCCCAGGCGTCTGAGACCTACTGACCGGCCGCGGGCAGGGCTGACAGGCGGTGGGGCGGCTCGGCCCCTGGCGGAGTCGGCGGCGGGCGGGGA
GTGCGGAGGGCGACTGGAGAGGAGGAGTCAGCTGGGGAGTCTGAGCGCGGCGCGGCCCGCGGGATGTTGGGGGCCGGGTTCCCTCCGAGCGCCGTGGTCTCCCTGTCCCGGCGCGGCGGG
GCCGGGTGAGGAGGGGGGAGGGTGTCTGCTGGCCTTAAGTGACAATCTGTGTGAGAATCGAAGAGCTGAGAGCTCGGGAGCCATTGTAGGTTCTTGAGCAGGGGTGGCCCAAAGTGGGTG
GCCCTGTACTTGAGGGGAACTTGAGAGAAGAGCCCTGGGGCACAGACAGGTGAGCTCAGGACCTGGGGCATGGAGGGGAGGGGGAGTCTTGGCAAGCTTCAGGGCAGCCAGTGTGAGAAG
AGTCTGGCCTTGCAAGCATGGACTCTTCTGAGGAGCACGCTGGGTGCCCCGCCCGAGGGACATGTCCCGTGTTCCTGGCCATGAGTGCAGGGACTGTCCGCTACGCCCCATCAGGCCTGT
GGTGTCTCACCTCCCCTGGCCCAGAGCCCAGGAAGGAGGGCCCAGTGTCTTCTGCTGCCTGAGGAGCCACAGGAGTTAATAATTACGGGGTTGAAGGAGATAGCGGCTGTCCTGGGAGGT
AGCTATGACAGCTATGACAGGATCAAGGCTGGACGGGCTCTTTCCAACACCCCAGCCTGCGTGGTGAGGGGACAAGCGGACCATCTGGGAGCCTGGCTGAAACACGGGGCCTCCCCTAGA
GCAGCATAAACTCCAGGGCTGTTCTGTCAACCCCCACCAGACTCACCCCCCTCCACCAGCCCCGGCAGGCTTCTCCTTCCATCTCTCTGAAGCAACTTACTGATGGGCCCTGCCAGCCAA
TCACAGCCAGAATAACGTATGATGTCACCAGCAGCCAATCAGAGCTCCTCGTCAGCATATGCAGAATTCTGTCATTTTACTAGGGTGATGAAATTCCCAAGcaacaccatccttttcaga
ccCACAGGGCTGTCAAAGACCCCAGGGCCTAGTCAGAGGCTCCTCCTTCCTGGAGAGTTCCTGGCACAGAAGTTGAAGCTCAGCACAGCCCCCTAACCCCCAACTCTCTCTGCAAGGCCT
CAGGGGTCAGAACACTGGTGGAGCAGATCCTTTAGCCTCTGGATTTTAGGGCCATGGTAGAGGGGGTGTTGCCCTAAATTCCAGCCCTGGTCTCAGCCCAACACCCTCCAAGAAGAAATT
GGAGCGGGCTCGGGGCGGGCGGCGCTGATTGGCCGGGGCGGGCCTGACGCCGACGCGGCTATAAGAGACCACAAGCGACCCGCAGGGCCAGACGTTCTTCGCCGAGAGTCGTCGGGGTTT
AGCAGGGGCGGGGTCCCGCGCCCACCGGAAGGAGCGGGCTCGGGGCGGGCGGCGCTGATTGGCCGGGGCGGGCCTGACGCCGACGCGGCTATAAGAGACCACAAGCGACCCGCAGGGCCA
ACCGCTGTCCCAGAGGCAGTCGGCTACCGGTCCCCGCTCCCGAGCTCCGCCAGAGCGCGCGAGGGCCTCCAGCGGCCGCCCCTCCCCCACAGCAGGGGCGGGGTCCCGCGCCCACCGGAA
GGACTTCCTGCGCCTCCTCGCAGCTTCCCTCCAACTCCACTAAACGGGCACAGAGACGCCACCGCTGTCCCAGAGGCAGTCGGCTACCGGTCCCCGCTCCCGAGCTCCGCCAGAGCGCGC
AAAAAAGCAGCAGAGATCAGAAGACTGCCACCGTGCTTGGAGAAGAAAGAAAGCCGCGCGTGGCCTTCGCAGTGCTCGCCGGGACTCGTAGTTCCAGGTCTGCGGGCTCCTCCCAGGCGG
GGATCTACTTCCTCTCTCGGCCGCGGCCGCAGCACCCGGAAGCTGAGGGGGCTTAAAGTCTTTCGCTTCCTTTCCCCGCCTCTTAGTCCCGCAGATTGCTAGTGGATATGGCCAATAGGA
CGCCTGGTTGCTCCTCCCGTGCGGTGAGTCCCGAAGGCCCGGAGCCAAGTGGGTCTGGGCAAGCGGGGCCTTACCTAGGGATACCACCGGACTTGGATCGGAGCAGCCTTCAGGGGACGT
GGCGCAGTCGAGTGAGTGCGCGTGGGCGTGGGGATTGGGGGGTGGTTCGCGATTTTTTCCCCGGTCCTCTGCTCCGTCCCTGTCGACTCCGGACCAGGGTCGTGACTCCCCACCCCAGCC
ATGTATTTCTTCCTCTCAATGCTGGCCGTCATGGACATCCTGCTGTCTACCACCACTGTGCCCAAGGCCCTAGCCATCTTTTGGCTTCAAGCACATAACATTGCTTTTGATGCCTGTGTC
GGGTTGGAGGCTTATCACATTTGGCTGTCAATACCTCTTTGCCTCATTTACATCACTGCAGTCCTGGGAAACAGCATCCTGATAGTGGTTATTGTCATGGAACGTAACCTTCATGTGCCC
GCCATTCCTATACCAAGTGAACATTCTCTGGGAGTACTTGCTGCTGGAGAGTCCAGCAATTTAGAAATCCATGCTGTCTTTTATGATATTTATACATATTCGGGAGTGCTTTCTGTTTCT
GAGAGTGAGGCCAAACTCTGGGGGCAGGGTGGTTGCAGGAAGGTGCTGCCACTTCTGTTCATACTTGAAGCATTATTGCCACAGAAGCTCTATCTGCAAAGGAAGCACTATGGGCCAGAA
CTCAAAAGCCCAAAAGCAAACTGAGGTTCCAGGGAACATTGCCAGAGGCACCTGGACACTCACCTGGAGCACAGAGCAGAGTTTCTGCAGGGCTGCCCTCCCGTGCTCCGCCCCACTCAG
GATGCAGGGAGGTGTGGGGATGTGACACTGATGGATGGCAGCAGCCCTGGCTAGGAAGGGAGGGCTGGAAGCCAGGCCTCATCACCTGCCAGATGCCCATGTGGGCAGGACCAGCCAGGC
TGTGTCTCCTGCTGCTCACGCTGGCCCTTTGCTGCTACCGGGGTGAGTACATCAGTCATGAGTCCAGCACCAGCCCTTGGGACACACCCTTCTCTGAGCACGAGGTCACCTATTAAGGTT
AAGGTTGGGGTCTGGAACAAACCAAAATTCCAAACCTTATCCTGTGCTTGTTGAAGGAACTGCTCATAAAGCTCGGGCCTCATTTCATCAAATCCCCAGTACCTAGGAAGTTTTGCAGAA
ACAATAATAACAACATTGTTGAGACCACAAGATCACGCCACTGGGTTTTGCTTTATATTTTGGAAAACACTGTCACATCCATTTTACTAAAAGCCATGTATCATTATTGTAGTCCCCAGA
TTGTCAGGGATCCAAATATTACTGCCTTCTTGGTTTCTACAAACAGAGCACAGGCTGGCTGTGTTCCCATTGGTGTACACTATTGTGTCCTGGTCCCATGCCAGGTTGACACATTGCCTC
CGCCATGAAGCTGCTGATGGTCCTCATGCTGGCGGCCCTCCTCCTGCACTGCTATGCAGGTGAGTTCTGGGCAGAGAGGGCTGCTTCTGGGCTAGGAATTGTCACCTGGGCCCCTGTAGA
AGAACTCCCAACCTCTAATCCCCAGCACAGACGAGCCCCAGTGTGAAGGGCCTGGGTGCGATAGGCCTTAGGATCCCCATGAGTTCCTGACAATCAAGCATGCAGTGTCCTCATGGGCTG
CCCTTGAACTGATACAAAGAAAAAAAATAATCAGCAAAACTCAGAAGGAAACAGAATCCCAGGAATATTTCCAGAGGTGCCTGAACATTCACCTGGAACACAGAGCAGAGTTCCTGCAGG
GCTACCCTCCTGTGCTCTGCCCCAGTCAGAGTGCAGGGAGGCGTGGGGAGGTGACACAGATGGATGGCAACAGCCCTGGGAAGGAGAGGTGGGCTGGGAGCCAGGCCTCATGACCAGTAC
AGCTGTCGGTGTGTCTCCTGCTGGTCACGCTGGCCCTCTGCTGCTACCAGGGTGAGTACATCAGTCATGAGTCTAGCTCCAGCCCCTGGGAAGCACCCTCTTCCAAGCACGAGGTCACCT
ATTCAGGCTGGGGTTAGGATCTGCACAAAACCAAAATTCCAAACCTTTTTCTGTGCTTGTTGAACAAGCCCCTCATCAAGTTCAGAGCTATTTCTTCTACTCCCCAGCACCTACGAAGTT
AGGTGTGAGGTATTGCACCTAGGCCCACTGCTGGGATAAGCTGGCACAGATACACGGGACATGATGCTTTCATTCTCACCTTAAagaaagagacagagaagaaaaggaaggggagcaagt
ggagaaggaatacaagaaagaggaagagaagcaggaagaTTCTACATACAGGCTGGCTGTGTTTCCCCTGGGGCATGCTCCTGTTTACTGGTCCCATGCCAGGTTGACTCATTGCCTCGT
TCCACAGCGGCTTCCTTGATCCTTGCCACCCGCGACTGAACACCGACAGCAGCAGCCTCACCATGAAGTTGCTGATGGTCCTCATGCTGGCGGCCCTCTCCCAGCACTGCTACGCAGGTG
AGTTCTGTGCAGGGAGGGCTGCCTCGGGGTTAGGGGTTGTCACTTGGGCCTCTATGGAAGAACTCCTGCTCCCCAATTCTCAGCAGAGATCAGCCCCAGTACAAAGGCTGTAGGTATAAC
GCACCCTCTTCTGAGCACAAGATCACCTATTTGTGCTTTGGGTTGGGGTCTGCACAAAACCAAACAAAATTCCAAACCCTTTTCTGTGCTTGTTGAATAAGATTCATAAAGGTTAGAGCT
GAGCTCACAGCCGAATAAGCCACCATGAGGCTGTCAGTGTGTCTCCTGATGGTCTCGCTGGCCCTTTGCTGCTACCAGGGTGAGTACATCAGTCATGAGTCCAGCACCAGCCCCTGGGAT
CGCCCCACTCAGATGCAGAGATTCCTAAGGAGGTGACATTGATGGACGGCAGCAGCCCTGGCTTGGAAGGGCGGGCTGGGAGCCAGGCCTCATGACCTACCAGGTGCCCCGGTAGGTAGG
AAAGAACTAATCAGCAAAAGCTCATAAGGAAATTGAGGATCCCAGGAACATTTCCAGATGTACCTGAACACTCACCTGGAGCACAGAGCAGAGTTCTCACAAGGCTGCTGTCTTGTGCTC
agccactgcgcacagccTAGCGTTGCTTTTCAATCTGCAATTACAAAATCGTGGCATGCCACTTCACGCTTCTCGCCACCAACCCAACCACCCAGCCCCTAGCCTGGTCAGGAGCAGGAG
ACTTCACGCTTCTCGCCACCAACCCAACCACCCAGCCCCTAGCCTGGTCAGGAGCAGGAGGTTCCCCGCGTGCCACCAGGAAGCTCGGGCCGGCCAAGAGCGTAGACTCTTGAGAGGAGT
GCTTTATGGGAACTGGGCCGTGCGGCGGTCCCGCCCTCGTGCGCAGGCGCAGAACCGTTGTGACCAGAGCGGTTGCGGGCTGAGCGGTTTCGAGCCGGCGTCGGGGAGCGGCGGTACCGG
CGAGCCGGCGTCGGGGAGCGGCGGTACCGGGCGGCTGCGGGGCTGGCTCGACCCAGCTTGAGGTCTCGGCGTCCGCGTCCTGCGGTGCCCTGGGTAAGTCGGCGGCCCTCCCGGAGCAGC
CTGCCCCAGTGCCCAGGTTCAGTGAGTGACACAGGCAGCTGGGTTTCCACATCCTCTGACTTGGGTTCCCTTCACTGCCTCCAGGCAGGGCTCGGCCCTCCACCCCCAAGTGGCCCATTG
TGTGAGCTCAGTTTCAGTGGGGACAGAAACTGGGTTGAGAAAAGGGAATATTTACCTATCCCACCAAGCCAATGCCAAGTAAATAGTGCAGTATCTTATGTAGAGCCCTTGCCCTGCCCT
CATGAAACTCGCTGTCACCCTCACCCTGGTCACACTGGCTCTCTGCTGCAGCTCCGGTGAGTGCTCAGAGACCCTTCCCTCCCTCCTGGACTTAGGAACTCTCAGGACCCCCCAGTTCTG
CTCAGAAGAAGGAGTGAGCTGCCCATTCCTGCTCTGGAGCTGCTGGGAGGACCTGGGCATGCTGAGTCTCAGAAAACTGGGTCTGGTGAGCAAGCTCATCTTGGAAACTTGGAGAGAGCC
TATCTATACCAACCACTGCAGCAGGCAGCCTCTTCCTCACTACCCCTTCCTCCCACTACAATACATATAGACTTTTAGGAGCAAAGGATTCTCCTATCTTAGCTAGAATTGCGACCTTAA
TTATCCATCCAAACCCCCCTAACCAAAAGTTATAAACCTGTGATCCTCCCAGCCCTGCACTACTCCTACACGTATGCCATGGATGGGTTTGTGCCACTGTGAGACCCCCAAAATCTCTCC
GGCTTTCCAGGGCTAGGAAGTGCCCAGACTTGGCTGACACTGGTCTTTGGGCCCATTTATCTGCTGGCCCTGCTGGGCAATGGAGCACTGCCGGCAGTGGTGTGGATAGACTCCACACTG
CACCAGCCCATGTTTCTACTGTTGGCCATCCTGGCAGCCACAGACCTGGGCTTAGCCACATCTATAGCCCCAGGGTTGCTGGCTGTGCTGTGGCTTGGGCCCCGATCTGTGCCATATGCT
GGCCTGATCCTGTTTCCTTAAAGAACTCAGACCAAGAACTacacacacacatacacatatacaaacacacCCTAACAGACCCTGCATTTTCTTCCCCTAATGCAGGAGGATGGATAGGTG
CTTCCCCTAATGCAGGAGGATGGATAGGTGACTCAAGAGTAAGAATTACAGACTGCAGTGAAGCTAGGAAAGTCACTGTCCTCCCCCTATCCAAGGTACAATTATCTAGCAGGACCTCTA
TCCCTCCCATACCCCACCATGTTGGTGGGTACCCCCAACCTGCTGACACTGGATGAAGCTGATGCCACCTGGACCCTCATCAAGGATAAGGTAGGTAAAGTAAGGAGGCTAAAGAGGAAG
CAACGAAGTGTGACCTGCATGGGTCTCAGCAGCTTGTGAGTAGGAAGGGGTGGGAAGTCTGAAAACaataataaccaacatttactcactgcttccatatgtgccaggcactgcagtaaa
TGCAGTGTGCGAGGGCCTGGGCCGTCCCTGGCAGGGCTGGTCGCCCCCCAGCAGTGCCCAGGCCGGGATGTGGGGGCGCAGCCCCTTGGCGGCGCTGACCATGAGGGACTCCAGGGGCCC
GCGCCAGGAGAGGGGGCCCGAAGCGAGGTCTCGCCTAGAGTTGGAAAGGCAGCGTGCTTAGGGTGTGTGCAGAGCTGTGTTATGTAAGGCTTTCCCATGCAAGGGGAGGGGGTGTGTGTG
CCCTGCGCTCCAGCGGTGCGCGCCAGGAGAGGGGGCCCGAAGCGAGGTCTCGCCTAGAGTTGGAAAGGCAGCGTGCTTAGGGTGTGTGCAGAGCTGTGTTATGTAAGGCTTTCCCATGCA
CCCAACTCCCAAACCCGTCCGGGCGGGATGGCCCCCGCCCCAGAGCCTGGCCCGGCGCCAGCAGCCTGAGGAATGTGGTGGTTGGAGCCGGTGACTAATTCAAACCAGAACTCAGGGAGG
GGGCGAGGAGGGGGGTGCGCTGCGGCGGCCCAGTCCTCGGGACCGCCCCTTCCCCTCCGGAGGCGGCGCTTTCCCCCCGCCCAACTCCCAAACCCGTCCGGGCGGGATGGCCCCCGCCCC
CCGCGTTCCCCGCTCCAGAAAACCTTCCTCTCGGGCCGCGGAACCTGGAAGTTTGCAATGCGCCTCCCAGCGGGATGGGTGGGGAGGGGGACAAAATTAGGGAGATTCCTATGCTGAGGT
GCCCTGGGGCTGAGCCCTCAGGTAGGGGCGCCAGGCGCACCGTGGCGCCATCGGGGTCCGGGGCACCAAGGGCGGGTCGCGGGGAGGTGGGTTGCGGTGCTCCGGCAGGGCGCGTTGTTG
TCGGAGCTGCTCTGCCGCGGGGACTGCACCGCCCGCCCTGCCAGACCCGCCCGGAACGGGGCTCGTCGCCGCCAGTAGCCGCAGCACCGCAGCCTTGGGCCTCGCGCCGGCTATGGCCGT
GGTCCGGGACAGGACAGGGGGCAGTGGATGCGGGGAGGGGGGGAAAGAATGTCCCCGCGTCCCCCAGCGGCCCCCCTCCCCAGCAGCCCACTCCCGGGTCCCTCCAGGGTctgccccgct
CCAGGCCCTTCCTGCAAAATAAGTTGATTCGCAGTTCCAGCTGTGAGGGTGAGCCCAGGGAGCCTGCAGGAGTTTCTTGCCAATGAAGCCACACAGTGCACATGTTGGAGAGCAGGTCCA
TTCGGGTCATCCTATCCACCGCCATCCTTTGCCCGAGTGGGGCCAGTCGGCGCCAGAGGAGTTCTGAGGTTGAGTGGGGAACTGATTCGGGGGTCTACAGACTGTACTGCTGGAGAGTAG
TCTCCTCTTTCCCCCTCCCTTCTCTCCCGGGCGGCTTACTTTGCGGCAGCGCCGAGAACCCCACCCCCTTTCTTTGCGGAATCACCATGGCGGCTGGGGTAAGTTTGCTGGCTCTGGTGG
GTTCTCACAACTTCCCCGCCCTCCACGCTGTCTACCTCCACGTCTAGACTCCGATTGGCCCGCTGCACCTGGGGGGCGGGCCAGTCAAGAGCTCCAATGCGCAGGCCCGAGCTTTTTCCG
AAAATCTACCATCAAGTCACTTGTCCCTGGGAGGGCCAGAGAGGGACGCCCCCAGTAGCACTGGCCGCGCCGGGCCAACAACCGCGCCACGTAGCCAAGAACTCGCGGCTTTTCCAGCGG
CGCTGCCGCGTGGGGGGTTCCGCTGCTGCCTCTGCCACGTTACTACAGCCAACCGTAAGCGGTGGCTAGTGAGGGACCCGGGGGTGGTTGCGGGCTTTCGTCTTTTGATCCTGGCGAAAG
CGGAAGTTGCTTCCGAGCGCGTTGAGCTTTGGCGAAGTGGGTTCCGGTGGTGGCAGAGGTGCTTGTGTTTTTGTCGGTACAGGAGAGTCGCTATGGCGGCGGTGGATTCGGATGTCGAAT
CGGCCTTTGTGGCTGCTGTCATGAATATTCACGATGCTTTGGGCCAATCAACGTCTGAACAGCTTAAAGCACACCAATCGGCTTACCGCATGCAGATAAGCATCGTAACGCGCCGCTTTT
CAAAGAATTGGAAGCCGCCGATCCTCCGCCTTTATTCGTCGGGTAAATAAGGGTCGAGGGTACAGACGCACGGGTGTCTACTGCGGGGTGAAGGAGCTGCCGCAAGATGCCACCCGGCGC
GAGGGGCTGGGGCGACGGCTTTGCCACCGCGGGGGAGCCGCCCGGAGGTTTCCTCTTCCCAGGCGTTATTGTGCGCCTCGATTCGAAAAGGTAGGGGCCCTGCGCTAGAGCGGACAATTA
CCAGAGAGAAGCTGCGGGCAGCCCCGACGGCACTTTCGGGGCTGCGTCAGGGGCTCCCCGGGGCACGGAGTGGCCTTCGGAACCGGTTCCGAAGGAGCTGACAGGGTAGGGAGGGAACGC
GGAGGCGGCGGCGGGAACGGCCATGGCGGCCAACATGTACCGGGTGGGAGGTGAGTACCGGGCGCAGGGATACGGGGCCCGGGGCGGGAGAGGTTGGGGTAGGGACCTGAGGGGCTCGGC
GCGGAGGTGCCGGCTGCGCGGGCCCCAGTGAGACTCCCTCGAAGCGGCAGCCCACCGTTCGGGGCTTTGCCTCGAGCCGAGCCCTGCCCCCGCGAGCCTCCCGGACCCCTTTGTGCGGCC
GGCAGAGCCCAACGACTAGTGGGACTCCGCGGGGGCGGGGGTAGCTGGAGCCTGGCTCTGGCCTGGCAGGAGCCGAGCTCGTTCCGGAAGAAGCCGAGCGGACGGGGGCCAGCCTCAGCG
GCGAGGACAGAGTTAAGCCCGACTCCTCTCCCGCCCTCGGAAAAGGGGGTGGGGCCGAGCTGCGACGGAAATAGCCGAGCGGTTGCCCGACAGGAGCCGAACTTCTTCCGGAAGTAGCCG
GAAAGGGTAAGGGAGCGTAGACCATTTATGCAAATGACAGGCAAAGCCGCTTGCAAATAACCTGGCGAAGCGCTAAGGCGCGCGAGTCTTTGGGGCGCGAGGAGGAGCTGCAGGGCTCCA
AGGCCCCTTCCCCGCGCCCGACAGCGCCCCCTCGGGGTGGTGGTACGGCGCCCTTCGCGCGCGCCCCGGGGTGCTTCCCCTTCCCCTCTCCCCGGCCGTGGCCCCCGCGGCTTAGACGCC
CTAAGCCGCGGGGGCCACGGCCGGGGAGAGGGGAAGGGGAAGCACCCCGGGGCGCGCGCGAAGGGCGCCGTACCACCACCCCGAGGGGGCGCTGTCGGGCGCGGGGAAGGGGCCTGGAGG
GGCGCTGTGGCACCGGACGGCCCTGCCACCCCACCCCCGGGAGCCGAGAGCGGCCCCGGGAGAGTCCGAGGGCCCGGGGGGGTCTGGAGACTGCGGCCCCGGGCCCACAGCGCCCCCTCC
ggggccgggccgcTTGGTAACCCCTCCCTGTCCGGGCCTCGCCGCTCAGTACGGGGGCGGGGCTAGCCGGCTGACCCCCTGGCCTACTCCCGGCCTCCGGCTCCAGGCCCTTCCCGGATC
CCCGCCCCCGGATTCCCAGGGGACGGGGAAGGGAGCGCCCGCCCCGATATCTCCGCCCCCCAGCCCCTAACCCCTCAGGGTTGAGCGGACCAACCCCACCACTTCCGCGAGGGGCAGGGG
GCCGAGGGCCCGTTTTGTGACCCCGCCCCTGCCCCTCGCGGAAGTGGTGGGGTTGGTCCGCTCAACCCTGAGGGGTTAGGGGCTGGGGGGCGGAGATATCGGGGCGGGCGCTCCCTTCCC
TAGGGGAGTGCGAGGAAGGCGGGACGCAGGGCGGAGCCGCTGCAGGGGCGGGGCCTGCGGACAGGAGCCGGGGTTTGGGGCGGGAACCCCTCGTCCCCTGCAGACCCCGCCTGCTcgggc
GGGACCGGAAATCAAGTCTACAAGGCGGGGGGGTGCACAGATGACCGGAAGCGTGCCCTGGCGGCGCTGCCAGCCCCAGCTGGGAGCTGGTAGGGGAGTGCGAGGAAGGCGGGACGCAGG
GTGACTGACTGGATGGATGAATAAGGTGAAGATCTGGGCGCCAGGACTGGCTTTCTCAGGCAATTCCGTGATGAGGGGGCGGGTCTCGAGGTAGGTACCACGTGCACCTACTCGAGATTC
GAGGATTCCAGGAGAGACACCCAGAGGATCATGTGGTGGGCCTTAGATTTCATTCGTGTAATAAGTATTGAGCAACAGCTATTGGGTGGCGTGACTGACTGGATGGATGAATAAGGTGAA
CTGCTGTGGCCTCCCCTGCTGTTCACCGGGCTGCTCGTCCGACCCCCGGGGACCATGGCCCAGGCCCAGTGTATGTGCGGGCAGGGGTAGGTGGGGCACGGGCGGCGGGGAGCCAGGGGC
AAACTGGGCGGCGTCTGGCTGGGGCGAAGGTCGCTGAGGTAGGAACTGCGCCAGTCCTAGACGCCAGACCCGCTCAGACCCTCCTGCCAGGTGACAGCCGCCAAGATGGGGTCTTGGGCC
TCTGGGGGCGCGCCCGGGACGCCCCCAGATCCCCCAAGTCCCATTCCACTCCTTCCTGTGTGTCTCTTGACACTCTGCCACCCCCGGCCTCGTGAGGAACCTTTGTTCCTCTGGAGGCGG
AGGATACGTGGCTGAGCGCGCGCGATGGGGCGGGAGGTTTGGGGTCAAGGAGCAAACTCTGCACAAGATGGCGGCGGTAGCGGCAGTGGCGGCGCGTAGGAGGCGGTGAGGAGCCCGGAA
AAATAAAATTTGCCAACTTGAGAAAACCAGTCCAGTGCTTCTGTCATGCTGAGAGCGTGCAAAGTCTGACAGCGCCTGGCTCTGGACGTTCCCGCCCCTGGCCTGAAGCCCCGCCCCCTG
GACGTAGCCTTTTCTTGCTCTGGAAGCCCAGGGAGGTTGAGCAGTGAGAGAGGGAAGGGACTAACGTGCTCCGGAAGGGTGGAGGTTTCTCTTCTAAGTCCTTGGTCTAAAGAGCGCTGT
GATCCCTAGCCTTCTCGGTAGAAACCCGGATCCTACCTCGAGAACTCACGTCAGGGTTCTCAGATTCTTGGTCAGGTCCTCCCAGAACTCAGGGACTGCTTCACCAAAACTCAGGGCTCC
CACCTGGGCCTGCCCCGGCCACCCACGGTCCCGCGCCTCTCAGGTAGTTAGAGCCCTTGGCACCTTCCCCCCATCGCGCGGCCCCGCGCCGATCCCTAGCCTTCTCGGTAGAAACCCGGA
GATTATGCTCTGGGACTCCGACAGGGTGCGGAACTAATGTAAGAGGGTCGAGGACATCGCCGGATTAATTTTCCTGCGAGGCCTGGTAGCTGGTTCCTTTCGCGTTTCCTGTCAGCGCGC
accgcgcccggccTAGTCTGTATGTCAATAGGCTTTTGAATAAAGTGGTTGCATATAGGGCGAATCGGCTTCCTGCTATCATCGTCCCGGGATTATGCTCTGGGACTCCGACAGGGTGCG
GGGCTCGCCGCGACCCGGGGCCCCTCCACCAGGCAGCCCCGGCCCCTCACTGATCCCATCTCGTGCGAGATAAAAGGGCTCAGGAACGCTTGAGGAAACAAAGTCGCGGCCCCCACACAG
GGGGAAAGATCAACCGGCCCCGAACGGTGACTGTGTGGGGGCCGCGACTTTGTTTCCTCAAGCGTTCCTGAGCCCTTTTATCTCGCACGAGATGGGATCAGTGAGGGGCCGGGGCTGCCT
CCACCCGGCACCCCCACCACTCCCGGCCGCCCAATCTGGCTACTACAGCTAAAACCACACTTACTAGCTCACCACCCTCCGAAAGGCCTCCCGCACCGCGGAGCTCCTTTATATAGCCCG
GCGGCCGGGAGTGGTGGGGGTGCCGGGTGGAAGGCTCTGGGCGGGGTCTCAGGACCCTCCTTTTCTTGGCGGGGATCGGGCTTGTGGTGCCGCTCCCCGTAATGTACGGAGGAAGAGGGA
AAGGGCTCTGGCCCCCTCGGCGTCATGTCTTCGGTGCTGGCGGCTTCCCATCCGCTGGTTCTATCCTCAAACGCCGGGACACCGGGAATCTCGGAGAAGGACAACCGAGATCCAGCTGGC
TGACTGCAGGAAACCACAGAGCACAGCTCGGGCCTCTACTGATCGGGAAACGTCGGAAGACAGAAAAATGGGCAATCATAAAACCCACGGCAACCATGAAGACACGCACTCTCCCCCTAG
TGGAATCCGGAGCGCTTGGATCTCAGGTTTAGCTGAGGGGGTTGAGGTGTCCAAGAAGTGCTGGCACCAAGGGCTGAGCGCGGGGACCCTGTGTCCTCAATTCCGGGGTGGGATTGCTAG
CAATCCCACCCCGGAATTGAGGACACAGGGTCCCCGCGCTCAGCCCTTGGTGCCAGCACTTCTTGGACACCTCAACCCCCTCAGCTAAACCTGAGATCCAAGCGCTCCGGATTCCAAACG
TCCCCGCAGCCGCAAGCTGTTGCCGCGCGGTCTCACTACCCCTTGGCGCAGGCTAGAGCGCCCTATAGCAGAAACCATAGATAAGCGGCCGGCTAGAGAGGACCTGCTCGAGGAAACGTT
CCGTGGGCGCTCCGCTGGCTGTGCAGGCGGCCATGGATTCCTTGCGGAAAATGCTGATCTCAGTCGCAATGCTGGGCGCAGGGGCTGGCGTGGGCTACGCGCTCCTCGTTATCGTGACCC
AGGGCAGGAAGGGGAGTTCGCAGGAGCTCCAGTCCGGGGCTCTCCACCCGCCCACCCTTCCTCGGGACTACCAGTTGCTTCTACCTTTAGCATTTCCTGCTTCCGCCGCTCTCCCGGGGT
GTTCTTCCTCCAGGCCACGTTCTCCTGCGTGGTCGCTGCCTCCTGCAGAGTGGCCAGCAATAGCTGCTGGGTCCTGGCCGCCTCCTCCCTGCTCCTTGGGTCCTGCAGTGGCATCTCCTG
GCGGTGTCGGCGCCATGGCGGAGCTGACGGCTCTTGAGAGTCTCATCGAGATGGGCTTCCCCAGGGGACGCGCGTAAGGGAGTTCCCCAACCCCGGCCTGCGGGTGTGGGGGGTCGCGGA
CCGGCTGCTATAGAGCCGGGTGAGAGAGCGAGCGCCCGTCGGCGGGTGTCGAGGGCGGGTTGCCTCGCGCTGACCCTTCCCGCCCTCCTTCTCGTCACACACCAGGTCCCCGCGGAAGCC
GAAGTTCCGGGAACTGGCTTCATTCCGCCCACGGGTTTCAGAGCCGCACCAGCTTTCTTCCCCACAGCAGCCTGGCGCCTTGGCTTGGTGGGTTGCCTCCCTGTTCCCACCCACGGAAAG
TGAGTGGGCCAAAGAGCAAGACATTTCTTCTGCTCCTGGCAAACATTGCCAAAGAACTTCCCAAAGCATTGCGCTAAGGGACCATATTCCTTCTAATTTCTAAGGAGGGTGAGGCAGGAT
CATCCTGGGCTCCAGCTGAAACCATTGCATGTGGCTTTCCCCATCCCTGGCCCCGTGACTCAGTCCCTCTGAAGGGAGCAGCCCTCTTTTTTGGCAATCACCAGGGAGGTGGGGGGAGGA
CTAATATCAGCCAGGTGGCCGCCTTCTATGTTCCCCTCCCCATCCCGTTGTATGACTTCAGCCTTCGGATTCTAAGCTCCTGGCTGCTTTCCACATTCCACTCCCCTTCCAGAACCCAGG
GCTTTCCCACTCCCTGCATGTGACTTTCATCTCCCCCAGAGGAGGGGGATGGTGTAGGGCAGGTCTGCAGAGCTGGGAGACATCATTCTGGccccctctacacccctcccttcctccctt
AGAGGGGAGGTCTTCTTGTCCAGGGGAAGGCCTCCAGACCTGGGCTATTTTAAGCACAGATGTTTCCATTCATAAGCCTAGGAAGTCCAAGGAGGGAGAAGCTATCCTGGCCCCTAGCAA
CAGGGCGCTCCGCCGGGCGTGGGGTGTAGCCGTGTCGGTGAGCGAGCTCTGCTCGAGGCGGAGAGGAGAAACTCGGGAAGCAATTGTGGCTACTCTAAGGCTACTGGTTTCGAGTCAGGC
AGTCGGCAGCCCTGTGGCAGCCGGCGGGCTGGTTTCCATGGTTGCACGATTAGGTAGGGGCTCCGGGCGCTTTGCCCACCCCCGAGCTGGAGGGGACTGGCGGGAAGCGGCGGTTGGCTG
CTGCAGGGAGGCAGGCGTCTTTCCCCTTTGGTCACGGTAACCGGAGGGAAACCTGCCGCAGAGAGAGCCAGTGGCGAGCGCAAGGAGACAGCGACCTCGCAGCTCGGGAAGgctccgccc
AAGGTGTGCACGGAGGGCTGTGATTGCAGTCTCAAGGGAGAGCCGAGCGGAGGCTGCAGTCAGCGCATCCCCTGGGGCACATCTTGGGGCCTGCAGGGAGGCAGGCGTCTTTCCCCTTTG
CATTTTCCTGGATATGGAAAATGGAGGGTCCCTGGGAGAGAAACGAAGATTCAGGTGCTAAGTGCTGTGTCAGAGTAGAGGGAGGAAAGGAGGAGGGGGGCGACTGCCCAGCTGATGTCA
AACAGAGCTGAGGCCAAGGCCGACTCCCCCTCTCAAATGGCGTGGTCTGGGCCTATGACGGCCCCTGCAGTGGAGTCTGTACTGGCTGCGGGGGACCCTGCTCATTTGAAAATCTGACAT
GATTTTCAAATGAGCAGGGTCCCCCGCAGCCAGTACAGACTCCACTGCAGGGGCCGTCATAGGCCCAGACCACGCCATTTGAGAGGGGGAGTCGGCCTTGGCCTCAGCTCTGTTGGGGAG
CTGCCTGGCCAGTGGGGGAGCCTAGCTGCCTGCATCCCTGCGCACACCCCCACTGTCGCTAGTTCACTGCCTGCCCCTCCCCCATTGCAGGCATCCTGACTCTGGGCTAGAGACCTCCCC
TGGGTGTAGGGTCAGTGGAGGGTACCAAAACCTTCTGCCTGAAATGGGTGCCCCACCCAGTAGGGAGTTGCAGCTGAAAGTATCTGATGCAGAAGCAGTGACTATACGAAAGGAGGCCCC
TCCTTTCGTATAGTCACTGCTTCTGCATCAGATACTTTCAGCTGCAACTCCCTACTGGGTGGGGCACCCATTTCAGGCAGAAGGTTTTGGTACCCTCCACTGACCCTACACCCAGGGCTG
GCCTGGAGGGGAAACAGCTCCCTGCTGCGTTGTTTTGGGCTCCGTGAGCCGAAAGGGGGAGGGGAGACGAAGGAGAAGCAAACACTGCGCAGCGGGACCGTGCGCGGCCTCCGCTCCTGC
GGAAGCGGGAGGAACTCCGTCGTCCTCCGCGCGCGCCTGCCCGCGGCTGGGGAACCAAGGGCCTGGAGGGGAAACAGCTCCCTGCTGCGTTGTTTTGGGCTCCGTGAGCCGAAAGGGGGA
CCCGGCTGGAAGTACTGAAAGACCGGCGCGCACACGCTTCCGTGCTACGAGGCACTTGAGCTGCAGCCAGCCTTGCCCGTCTTGGACTCCACTGCGGCTGCGCGATAAAAGCACCGGCGG
GAAGTAAGGGTGGTGGGAGGGGCATGGCATCGGGGAGCTCCGGGCGGCTGCGCAGAACTCCCCGGCTGGAAGTACTGAAAGACCGGCGCGCACACGCTTCCGTGCTACGAGGCACTTGAG
CGCCTCAACTTCTACCCAGCAACAGAGGCCCTTGAACCCGCCCTTTTTCTCTTATTGGACAACTTGAATCGTCATTTGCCGTTCCGATTGGTCATCCGTGATCGTCCGGATTTTTCCAAT
AATGCGCGCGACCCTCAAGATACCAAACTGTACGCATCTCTGACCCTTTCCTCTCCTTGCTCCTGCTGGTAAACCGAAGCCCAGGAGACTTCCAGGTTTGGGCATCTGCAGAGGGCGAGG
AACTGGTCACGGCGCCGGGTGGGCTTGCAGCTGTGACGCTTATGTGGACACCTCAGTGTCGCTGGTGGTTCACCTCGGCTTCCCAGTTTATTTATTGACGTCAACAAATAAATGTTGAAT
ACACCTCAGTGTCGCTGGTGGTTCACCTCGGCTTCCCAGTTTATTTATTGACGTCAACAAATAAATGTTGAATAAGGAAGAAGAGTTAGAATTGCTTGAAGCCCTCTGGAGTTTTAGCAC
GTTCTTCGGAAAGTCTCATCCACCCCCACATCGCCTCTTTAGGAAGTCACTTAATGTTGGGCTTCATTATTCCCACATCCCTTTCCTTACTACTTGCCTGCACTTCTTGAGAAAAAGACT
GCAGAAAGGAGAGGTGGGGCTTTCAGTAGAAACAAGCAAACCGCAGGTCCCTGTGGGGGGACTCTCCAGGAAGAAGGGTAATTTCCTGCCTCCTTAAATTGGCTGCTACTGTCAGTTATT
agcccccagcttctctcccacaccctagccctgcccctgccctgcccctacccccacGGCACCCATGAGCCGCTCTCCAGTCCCTTCTGCCCTGTGCCTCGGTGCCTGTGACCTGAGCCC
AGGGGTGGCCTTAGGAACTTTGCCTGAGGGAGATCTTAGGGGAGGAGCCAAGCCAGGGCAGCCTGGGCTAGGGAGGCAGGTTCCAGACACCCCGACACCAAGGGCCGAgcccccgccccc
GAAAAAGATCTCTACTTCGTGGAGCCGTTGGACGCTACCGGGTGGGCATCAAGGAAGCGGAGGGTGGCTAAGGGGCGGGACTTCCGGGGGCAGGGCTTATCGGACGGGGGTGGGGCCTGT
TATCAGCTTTCTCCGCTAGTTCCCACCCTGGTAGTCCTTAGCCCCTGGAATGCGTGAGGGAGATGCTTAGGGAGTTCTCGAAGTGGGGCGTAGAGGCATCGCCTGGCAAGGCCTGGGAGC
GCTCGGAGGCAAGGAAGGCGGGACGAAGAGGAAAAGTTGAGGACAGGAGCGTCACCCAATCCAACGCCTGACTGCAAAAGCGATGGCGGCGAGCACCCAATTGTAGACGGCAGTTAGAGG
CGACACTGCAGGGTTCCCGACCTCCAGCCTCGCCAGGAGAGCGCCGCGTTCAGCGACTCGGAGCCGGGTACCTCCTGCCTGCTGGATTAGGTAGAAGGAGAAGCTCAGCCAATCCTGAGG
GCTTAGTGGTTCTCGCCCACGACGGCGAGGCCCAATCAGACCCGCGGAGCTGGTGGAGTTCCGCCCTCGCGGAGGAGGTGGTGTTCCGCCCTCCTAGTCGCAGCAAGCGCGGAACTGGGG
CCGCCCTCGCGGAGGAGGTGGTGTTCCGCCCTCCTAGTCGCAGCAAGCGCGGAACTGGGGTTGCGGCGTCTAAGTGTTTCCGGTGGATTCCCAGGGACTGTCGGAGGTGTGGACTCTGCC
ATGTGAGCAGGGCTCAGGGTGGCGGCAAGGGCTGGGTGGAAAGGAAGAGCAAGGCCAGGCGCCGGCGCGAGACTCCCCTTGTCGTCCAATAACCTGCCAGCGCCTGGCCTGGTCGCCATC
GCCGGCGCGAGACTCCCCTTGTCGTCCAATAACCTGCCAGCGCCTGGCCTGGTCGCCATCCCACTTTTCTCCGCAGATCTCCCTAGAGCACGAAATCCTGCTGCACCCGCGCTACTTCGG
GAGGTAGGCCGGGCAGGAAAACTAAGCCAGACACCAAAATCTAAAGCTTTGCTGCAGTCGCGAAAATGCGGGTGCTCAGAAACTCGCGAGCAAACAAGACAAAGAAAATCAAGACGCTGT
CTTTGAGACTGTTTATTTCCTCGTTACTATTGTGGTGGTAAAAAAAATAAAATATGCTTATTAAACGTGTGTTAAAACAATACACACCTACTCGCAAACGTAGCAAGAGAGGTTGCTTTA
AATCAAGAGCCAGGAAGCCTCCTGGAGGGCCGGAAACTTTCCAAGGCGCCCGCCGACTGGCTGTATTGGGGAgggcggggccggggccccgggAGAGGGAATGAGTGTGAGCTCGTGAGT
GTCTTCAGGTGAGCAGGCCTTGCTCTGGTCCAAGGACTCCCCATTCCCGACGCCGACTGCTTACTCACCAGTCTTGGAGCCCGCACCGCGAGGGCCCGCCCCCTTGGCTGACCACGTGAC
CAGAGGGCCTGGAGAGTCGTTTGTGGGGATGAGAGACTGGGAAAAGACGGTGACGGGTTTGGTTACTGTACTGGTTGTGAGGGGTTGGCAGGTGGTGAGGGTCCGGGTGTGAGTGTCTAA
gggcggggcgcggcTGGTGCGCTTGAGAAGCGATGGCGGCGGCCTGAACTCACCTAACACCGCAGCAGCAACCGGGCCCGGCCAGGTTCGGCGTTCCGTGAGTGAACGGTACGCATGGGC
CACTTTCGTTTCATCATAGCCGGGCGGCAGGCTGGGAGGCGCTGCCGCGGGCGCCTTTTCCAGACTGCCTTCCCCGCGCCGTACGGGCCTAGCCCGGCCTCGCGCTACGTGCAGAAACTG
CCCATGATCGGCCGTACCAGCCGCCCCGCCCGCCGGTGGGCGCTCTCGGACTACTCGCTGTACTTGCCGCTCTGAGTCAGTGGCCCCTTCGTTCCTTGTAAATAAATCCCGCCCCCGGAA
CTTGCGCTCTTTGCTGCCGCCTTCCTGTGCGGGGCCGTGGCGGCCGCGGCGATGACTCGGACCCAGGTGCGGCTGCGGGGCGGGGTCAGGTAGGCGGGGGAGCTGGCCGGTCTGGACATG
GCGAGGCCACTTTCGCTTTCCGACCGGGCTTGCTGCTGCTCGGAGCCGGTGGACCTGGTGAGGCACGGCTGGCGCCGGCCTGTACCTGAAATGCAGCGAGGCTAATCGCGCTTTGTGGCT
GCCAGGGCGTCTTCTGGGCTTCCATGGCTGTGGCAGCCGTGTCCCGGCCCCCGGTTCCGGTGCAGCCTCTGGATGCGGAGGTCCCAAATCGTGGCCCCTTCGACCTGCGCTCCGCGCTCT
CCGTGCTGCGGCCCCTGCTCACCTGCCGGCCCCTGCAAGGCACGACGCTGCAACGGGATGTGCTGCTCTTTGAGCATGATCGGGGCCGCTTCTTCACCATCCTCGGGCTGTTCTGCGCGG
TTTAATATAAAGAGTGATGTTGTATTTCGTGTTCTGCACTTTTTAATATAAAGAGTGATGTTGTATTTCGTGTTCTGCGTGCTGGATTGGTTGTCTCCTCCCAGCCCTGAGCGAGGGGGG
GACTTCAGAAGATTGAGCCTCACTGGTGCCAGGAAGCCAAAGCTTACTTTGTAGAACTGACACTAAACTACCCGAAGGACTTAGGTGCTTTGTGTACTTAACCCCAGGACCTCCTTACTT
GCCGGAGTCCTTCTGAGGGGCGGGGTTTACGTACGAAGGGACGGAACCAAGAGGAGAGGCGGTGCTCCTCCCTCGGATAGCCGTCGGCGACCCCGCCCTTGCGTTTAGCCGTTGCCAGGA
GCCTGTAAAAATCGCCTCTCCTTAGGTCCCGCCTTCTGCCCTCTGGTTCCACCTTTCCTTCCCGGGCTCCGCCTCCGCCCTGCCGGCCTCCACCTTCCCAGAGGCCTTCGCCTATGACAC
GAAGTCGTACAGCGGTAAGTGCTGGTCTTCGGGTCGGGAACTGGCTATCTGGGGCGCGGGTGGGCGGCGCCGGCCTAGGCCTCAGCCCCCGGGGCGTGAGGCCGCTAggggcccggcgtc
CGGTGGCGCCCGGCGTAGGGACACTTCGGTCCTGAGCGCTTGGGAGTTAGGTTGTTTGCCGGCGTAGCGGCCAGCGCCTGAGCCCGCCCTTGATCTTCGCTGTGGCATGGCGGACGAGGG
GCGGACAGATGAAAAGGTGCGGGGACATGCTGGCTGCCAGCCGGGGTTCCGCAAGTTCAGGTCTTGGGCGGGGCGTGGAGGGCCAGGCCCCGCCCCTCGAACGACGGCCTTAAGTGTGCG
TGGAGGCGCGGTCTCCATTCCTCTGAAGCCCTTTGTGCGGCCCCCTTCCTCACTGAGTTCTGGGCTGCGGCGGCAGCACTGTGCTCTAGCACTAACTCTGAAGCTGCCAGGGCAGCGTCA
CTGGGGCAGTGGTTTTACGGGGGCGACGACTGGCGGGGGGAAGGGAATCAGGGGCGAGCGGGCAAGTCCTGCCGGCCCGGCTCCGGGTGAGCGAATTCCTTGCCGTCCAATCAGGAAAGC
GCAGGCGGCAGAGGGGAGGTAAGATTCGCTTTAAGAGGGGATCTGGCCGCCGTGTCAGCTCTGGGGCAGTGGTTTTACGGGGGCGACGACTGGCGGGGGGAAGGGAATCAGGGGCGAGCG
TGGTTCTTTAAGGCTCCTTCCCGGAGGCGGGCCCAGCCCCCTGAGCGCCTGCTGTAGTACTCTGGGGCGGGGTCACGGTGGCGCCTTAGCCAATGGGAGGGCGGGATCGCTCTTGCGTTT
GCCGGAGAAGGGATGACCCCAGACCTGCTCTCAGTCCGCCCCAACCTCCAGAGAATAAAATTTCTAACGTATACCTGCACGACCACTCTGGGGGACTGGGCGCGGACACCACCGGGCAGC
AGATAAAACAGAGTGTTTGATCCTACACTAAAACTGAGGTCTTCTGACCCAGAGGACACCTATGTAGCTCAGTTGCTGTGGAAAGAGGGGAGGAGGAAAACAGAGACAAGACTCAGGCTT
CCCTCTGAGGCATGCACCCCCACCTTCTCCAGGGATCTCATTAGAGGTGTTTAGCTGGGCAGGTGTAAGCCCAGGCCCTGGGAGACAGGGCAGAGTGCTAGAGCTAGACTGTCTCCACCC
CCTACAGGCAGAGAGGGTGTGGACATCTCACACCCCAGCACCAGACCACAGAACCATGAGCCAGGACACCAAAGTGAAGACAACAGAGTCCAGTCCCCCAGCCCCATCCAAGGCCAGGTG
AGAAGTCCTGGTCCCTTGTGTGGGATCTCTCCTCATTCCTCTTGGTGCCCCAGTCACAACTACAGCTTTGAATGCCTGGTGAATAAATGAAGCAAGACTTTCTTTCTTACAGGAAGTTGC
GTGCAGGGGTGCACTCGCGCCCCTGGCGTGACTGACGCCTTCGTCTCTCAGGGGTAAATCTTCAGCGAAAACAGGCGGCGAACTTCACGGCCGGAGGACAGCCGCGGCGCGAGGAGGCAG
GTGTGAACTGTCTGCCTCCAGGCTTTGTCATGGCGGCTGCTGCTGCACGCTGGAACCATGTGTGGGTCGGCACCGAGACTGGGATCTTGAAAGGTGGGTGGCAGGCTCGGGCGTCGGGAA
GGGAGACAGACTAGGGCTGGCTTGATCCGGCCACGCAGTCCAGGAAAGGTGCTTTTCACCCCCAAGTGCAAAATGATCAATGTATTCTTCCGATCTACATAAACAAGCACCTCCTGGTTT
AACGAAGCCCCACACATCATTAATGATTTGaatcgtttctaaagtgtttcttaaatcgtttcttaaatcgtttGTTGTTTCTTGTCTAACAGTCCAGAACACATATTACATAATGGAGCC
aTCGTCGGTTTCCTTTTCCCATCTTTCTTTCGTGACTTATATTCCAGAACGAAGCCCCACACATCATTAATGATTTGaatcgtttctaaagtgtttcttaaatcgtttcttaaatcgttt
agggcgaagttctctcaaaagaaaaaaaaaaTCGTCGGTTTCCTTTTCCCATCTTTCTTTCGTGACTTATATTCCAGAACGAAGCCCCACACATCATTAATGATTTGaatcgtttctaaa
AGTAACAGCTATAAAGACCACGAAGCCACTTACCACGAGCAGTAGAAAAATGAGAACGAATCTCCCCGGGGAGACGATTAAATACCATGCCGCAGAGGCCCACGGGATTTGGGGGCGGGG
CGCAGAGGCCCACGGGATTTGGGGGCGGGGCTACGGCGAGCGCACGCGCATACGTTGACCGCATGCGACCCCGGGGAGTTGTGGGTAGAGAGTTCCAGGGAAGGAGGGCGTAGACAAAGC
ACCGACCGCATTGCGGCTTGGTTTTCTCACCCAGTGCATGTGGCAGGAGCGGTGAGATCACTGCCTCACGGCGATCCTGGACTGACGGTCACGACTGCCTACCCTCTAACCCTGTTCTGA
ACGACTGCCTACCCTCTAACCCTGTTCTGAGCTGCCCCTTGCCCACACACCCCAAACCTGTGTGCAGGATCCGCCTCCATGGAGCTACAGCCTCCTGAAGCCTCGATCGCCGTCGTGTCG
GAATGGAAGAAGAGGGGCGTTTGGGGGCGGTAAGGCCTAAAGGACACTGGAGGGGCCTCGGGATTTGGGGCAGGATCACAGGCCTAGTCCACTTAAAGGTGGCTCCGTGCCAGGCCTTCC
CAGAATCAGGTTGAAAAGAACTTTAGGGTTAGACAGGTTGGAGATGAGAAATTGGACCATGCAGGAAGTACTGTCGGAGGCGTGTTCCTGACTTTACTACCCTGAGCCGCCCACGGCTGG
CCGGGGAGAGCGTTCTGGGTCCGAGGGTCCAGGTAGGGGTTGAGCCACCATCTGACCGCAAGCTGCGTCGTGTCGCCGGTTCTGCAGGCACCATGAGCCAGGACACCGAGGTGGATATGA
AGGAGGTGGAGCTGAATGAGTTAGAGCCCGAGAAGCAGCCGATGAACGCGGCGTCTGGGGCGGCCATGTCCCTGGCGGGAGCCGAGAAGAATGGTCTGGTGAAGATCAAGGTGGCGGAAG
CCAATCACTGGCTGTGCCTCTCCCGCTGCCAGCACAGGGCGCAGCTCCCCCTGGGAGCCAGGTGTTTGGGTCCCTGGAGACGCCGCAGGCCCCCAGGGAGGCAGTGGGGCTGAGGACCCT
tcccctcccttccttttctccctttcctccctccctctctttccctttctccctcccCGCTAAGGCTGGCGTGCCAGGGGGTGGGACATGCCAATCACTGGCTGTGCCTCTCCCGCTGCC
CAAGGAAACAGTGTGCCTTTGTGAGGGTGTGTGTGCCGCCGGGTCTGTGCAGTGGGTGTGGGTGTTTGTCTCCCTGTATCCGCCTTCTCTCCCGTCCGGGACTTTTAGCCTTCCTGGGCT
GGCATGTGCAGGGGGGAGGGCGTGTGTGCGAGGGAAGCAGGCATGTGAATACCAGGGCATGTGTGTTGGGGCATGGTGCACAGGGGCTGGGGGCTCTAAGGTTGGGTGGGGGGAGGAGCC
GGCCGGGCCGTCCCCTTTCCGGGCGCCGCCATAAAGGGGCCTTGCGGGGGCCCGGGGCCGTGGCCGCAGCGCTCAGCTCCTGCGCCCCGACCCCGCCATGGCCCCCCGGCCCCTCCTGCT
aggccgggccggggcgACAGCTGGGGGGGCGGCCCTGACCTTCCCGGGATCGCTGGGCGCGGCCGGGCCGTCCCCTTTCCGGGCGCCGCCATAAAGGGGCCTTGCGGGGGCCCGGGGCCG
CGAGGCTTCGCGGTGCGGTTCCCTCTGCGGGTCCCAGGCCCGCGCTCCGTTCGCCCCCCAGGCCGGGACGTCCCCCTCCCCCAgccggccgaggggcgccagcgcggcggagggggcggg
GCCCTCCGGCCCCTCCGCCCCCGCAGGCTCCGAGGCTTCGCGGTGCGGTTCCCTCTGCGGGTCCCAGGCCCGCGCTCCGTTCGCCCCCCAGGCCGGGACGTCCCCCTCCCCCAgccggcc
GAGGAGCAGCCAAGGAGGCTGCTGTCCCCCCACAGAGCAGCTCGGACTCAGCTCCCGGAGCAACCCAGCTGCGGAGGCAACGGCAGTGCTGCTCCTCCAGCGAAGGACAGCAGGCAGGCA
ACTGCCCATGCAAGGGTCAGGTCTCCAGCAGACCCTGAAAGCTGAGCTGCCCTGACCCCCAAAGTGAGGAGAAGCTGCAAGGGAAAAGGGAGGGACAGATCAGGGAGACCGGGGAAGAAG
GACAAATAGGTCCAATAGATCCCACTCTGGCCCCCCCTGCCCCCAGATGCCCCCCTAATACACCCCTCTCCCTGCTCCTATTCAGTCCACCCTCTCCTGCCCTTTATAACCACTTGGAGA
gtaatttccctggcaaccctTCCCAAAAGCAGACTATTTGGATCTCATCCACTAAAAAGGGCAGAAACTCCTCAAGAGGCCACCACACTTCCCAGAGCCCAGTCTCCTTCCTAAAAGGAA
CAGGCTCCACTTGCGACTAGCCAAGCCCCTAGTGCCCTCTGAGACCTGCTTCGGGCTCTTACAGATACTCCAGCATGGTGGGCCCAGCCCCAGGGAACTGCCAGAAGCCAGGAGGCTCTG
GCAGGGACCTCAACTACACTGATCACCAGCCCCATCGGATCCAGACCCGGCCACCAGGTGAGGAGGGATGGAGGGCCTCCCCAGCCCAGGCACCTAGGAATCCCAGGGATCTCCCAAGGC
GCTAGGCTCAGCCACGCTGCCCCACCCCCAGCGGCCCTCGCTGAGGCAGCCCTTTGAGGAGAGCTGGGCTTGGTGGGTCCACAGCACTCTCCCTGCCAGTGACGTTAATCCGCAAAAGAA
TTCCTTCCCAGAATCTCCCCTCGGTGAGCCTGCCAGGGCTGCTCGCGTTGGGCGGATGTACAAAACGGAGGCACGTCTCAGACTTCCCATTTGGGCCCGTGGTGTCCAGCCAGCAGCCCT
ACGCCACCTCCACGTTCCCTGATACACCAGAGAAAGATGCTGGATCCGTGGCAGCCGTCTCTACCCAACCCCTCCTACCCTCCCTTCCCCGAAACCTCCCCCTACGCTGCCAATACTCTT
CTGGGAATCGGGGGTGGGGGCGGGTGATAAAGAGAGGTGGGCAGGAGAGAAATCTCTAAGAGGAGACGGGACACATCTAGGGAGGGGGCGAGCCTGGAGGACAGTCGCACAGGGAGGGGC
cggggaccaggcggggcagggggcagggagaggagggcggcgggagcCTGAGCCGGAATCGCAGCGTGAGCAGGTGGAGCCGCGTTGGGAGCCCGCCGGGTCGAGCTGAGTAAGGCGGCG
GCAGCGTGAGCAGGTGGAGCCGCGTTGGGAGCCCGCCGGGTCGAGCTGAGTAAGGCGGCGGGCTCGGCGGGGGCCATGGAGCTGCTAAAGCTGAACCGGAGCGTGCAGGGAACCGGACCC
GCTAGCAGTCTCTTTGCCAAATAATTATATCTGTGACTTCTGAAACTATTTGGCTGCCTAAAGTTAAAGGACTTGGGGAAAGTCCTTCCACTGCTCTTCTGCAGTAGTGTCACACCACTC
GGTGTATTTTAGGTCACGTGGGGACTGCATCCACCTGAAAATCCACCGTTGACTTATCAGGAAACTCAGAGATCAGGATCTTTCACAGAGTAGTCTTTTAAGAAGATTCAGTTGTCAACA
TAAAGCCCTGTCATTGGTATGACTTGAACTGAAGCAGAACTACACTTAGCAAAAGTCAATGTTTAAACTCAACATTCCACTTTCCTTTAACTAAGAATAGTTTTTATTAACTTTTAGTAA
AGCCCAAAATGATATTTGAATGAATCAATAAATCTGGTGAAATATACTACTATAATACATAAAAGCACTATTTCCTTTCTCTTTGTTTCTTATCCTAATTTCCCTATTTTAAAAAATCTT
GACAATGACCCTGGGACCCTCAGCCAGGATGCCCTCCTGAGAATCTCCATCCCATTCGACTCAAATCTGAGGCCAGAGAAGTGTCGTCGCTTTGTCCATCCCCAGTGGAAGCTCATTCAT
ATGGTTTTCCTTATAATGTTCAACGTCATAGTATACCATCAAACTCAGCTGGAGAACTTCGCAGCATTCATACTTGATCATCGCTGCTGGGTTCATATACTGGACAATGACACTATCCCT
TGAGCCAATTATTTCTTATGTGACCCTAAAGAAAACAGATACCTACCTGACCCCAAAACTACTTGAGGAAATTGCTTCCGTGACCCTGCTGCAGATGGGAGAGAGGGCCCATTAAGAAGA
ACATCAATAAGTAGATGTCTAATGTTTAAACACATTTCATTGAAAATGGTTGGAAGTATCTGAGCCAATTATTTCTTATGTGACCCTAAAGAAAACAGATACCTACCTGACCCCAAAACT
CATCATTTTAATCTAAATTCAGTACTAAAGGAGAAAAACCCTGACTTTCTGCTCTTTTCATGGAAAAATTATAAAGCAGTTTACTTTTGTGTCTCTCAAATTTCACTTCCTAGAAATAAC
AACACTGTTTAACCGATTTCTTTTAGCTTATTTAGAGAACATGTACATGCCAAAGTCCAATGTAAATTTCATGAGTCACTTGAGGACAAACATATTTGGAGAGAGTAAACCTTTAAACGG
ACTGGTGAGTCCGGGCCCATGGATGAGAAATTGATGCGAGGATCAATACAAGCTTAATTTGAATTAATAAAAGGAAATATTTTCTCCCTTTGAACTTATCTCCGTAAAGCCATTGTGCCT
CCTCTTGGGGGTCACGTGTTCACAATCAATGGCCTTTGAGGAGCTCTTGAGTCAAGTTGGAGGCCTTGGGAGATTTCAGATGCTTCATCTGGTTTTTATTCTTCCCTCTCTCATGTTATT
GAGAACATCAGTCACCAAAATGAAAGGATTGTACCACAGTACCCTTATTTTAGTTTAACTTCGACTTTTTTAGATTAACTCTTAATCAAAAATTGGTACTTAACAAGGAAAAACTTGCCT
TCTGTTGTTTTCAGAGAAGTAAAAAAAGCACCTCACCTTTGAGTCGCCAAAATTATGCTTCCTGGAATGACCGCATACCATGTAGCAGGTTTATTTTAGTTTGTTTACAGAAAAGTGTAG
AAAACGGCTACCTATCTGACCCCAAAACGACTTGAGGAAACTGTTTCCACGGTCCTGCTGCAGAGGGGAAGCACAGTCGTCAAGAAGAGAGTGGGGTCAGGATCAAAACACATTTAGTGT
GACTTAGGGAAAGAAAACATTTTCCCTCTTTGAACCTCTCTGGATACAGTCATTTTGCCTCTACTTGAGGATCAACTGTTCAACCTCAATGGCCTTTCAGGACCTCCTGGGTCACGCTGG
CTGAGCCCGGGCGCCGAGGGGGAGTACGCGCTCCGCCTCCCTAGGATTCCCCCACCCCTCCCCAAACCCGCCTCGCGAACCGCCAGTACCGGGCCCAAGGACCAGCCGCCTGCGCTCAGA
CCCCCAGTGCCCAAGCTTCCGCGGCTCCGCCGACCAGGGGCCGCGCCGACTGGGAACTCGCCAGGGGCGTAGTCCCCTGCAAGGCCTGGGGGCCGGCGAGGCCGCAGAGGCGGGATGGGC
CAGCCACTTTAGGCACCACCTCTGAGCCTTTGCTGTTTCCATGACCTTCCCCAAAACGAATAACCTCCTTCGCCCCTCTCCGCCTAAAAGACCCACAGATTCCCGGGCCTCTAAGCGCCC
aataaaaCAACTCTGAATTGTTCAAGATTTTAACCCCTGATTGTGCCTCCCAAGGCTTCCTAATCTGGTCTCCATTTACCCCTCCAAGTCACGCCTCTGTTCCAAACCGTTCAGCTTCTC
GGGAAGAGATAAAACCCTTTGTGGTGAAGGGAGGAAGGAATGGGAAGTCACCCAAGGCTGTCCAGGGAGCTGGGGGTGGGGCTGTTTCTGGAACCTAAGCACACGTACCACCTCCCCTTC
TCCAGGGAGCTGGGGGTGGGGCTGTTTCTGGAACCTAAGCACACGTACCACCTCCCCTTCCTCTGACCTAATGAGGGCTCGAGTTGGAAACCACAAACCCTCGTTGGCCCCACAGGAGCC
TGCTGCAGACCCGGAGTGGGTAGTTAGTTGGTTAATGCCAGTCTTCCTCCCCTGGACACTGAGTTCTGCTGACAGCCCCCGCCCAGCCAGAGCTCTGCTGTATACCACCGGGAGTGGGGC
AGCTCTGCTGTATACCACCGGGAGTGGGGCTGGTGTGGAGCCTGGAGGTCGCCCGCTGCCCTCCTAGGGCTGCTCCAGACAGCATTAAAACGCTGCAGGTCGCAGGTGAGACTAACAGCT
gcatgagccacagagcccagccCAGGTAACTTCTACATGGGGAAAGGTGAGCCTGGGAAGGCCATTGTTAAGTGCCTCTCCAGGGGTCCATTTCAGAGTTAGCTGTCAGTTCCTAACTTG
TTCTACATGGGGAAAGGTGAGCCTGGGAAGGCCATTGTTAAGTGCCTCTCCAGGGGTCCATTTCAGAGTTAGCTGTCAGTTCCTAACTTGTCCATTCTTCTTGCCTCCCAGTTCCTAGTC
TCCATTCTTCTTGCCTCCCAGTTCCTAGTCTCCAGCCACTCAACAGTCCTCAGAAAGCCCCAGTACCAGGCTTCTGGGGACCAGGGTGACATCTAGTGGATGGCAAGCCTCCCTGGGGTC
TCCAGCCACTCAACAGTCCTCAGAAAGCCCCAGTACCAGGCTTCTGGGGACCAGGGTGACATCTAGTGGATGGCAAGCCTCCCTGGGGTCACTGCAGCCTGTTGTGTCCTAGGAGCTGGG
TTCTCAAGCAAGGGCAGAAATTCAGGGCTCCCCTTCGACTCTGGCTGCTCCCAAGGTGGCTTTAAAGCACCAATGAGTCCATGGCTTGTGTAAGAAATGATTAGTCCTTCCATCTAGAGA
TAAGAAATGATTAGTCCTTCCATCTAGAGAAATAGCTCCTTTTTAAACAGTTGTCTCTTTTAAACAGTGTTTAGTATTTAAGTGAGGTTGAAACAGTGTCAAAAGGAAAGTGAAAGTGAA
GGCTTTGCATTACTGACTCTACAGCAGTTGGGCAGCTCCCCCTAGGAAAGGCCTCAGTCCAGGCTCCTGGCCTTGGGCACACAGCTCCAGAGCTCGTCTTTAGAAGGCTGTCATGGAAAA
AGCTCGTCTTTAGAAGGCTGTCATGGAAAACTGTATTTGTCTTTTAAAAGTGCATCTGCCCAGCTGGACAGGGAGTCCTCTGGGCAGAGTCCACCTCCTCTGCGTAACTGGCACAGTGCG
ACATGCTGAGTTCTGGGGGTCTGGCTCTCTCAGACACTGTGGGAAGGAACCACGGTGCTGGGTTATGACCCTGGAGGCTCCCCAGCCTCAGCTGCCGCATGGGGTCTGGTTCTACTGTGG
TTAGTGATGATTATGTGTATTCTTGTTGGTCTACAGCTCTGGCATGGAGGGCACATGGGCACATGCTGAGTTCTGGGGGTCTGGCTCTCTCAGACACTGTGGGAAGGAACCACGGTGCTG
AGCTAATTTAAGGCTGGACACAGAGTCAGCAACACACAAGACATCATCTTGAAGGAAGGATGGCTTTGGTAAGTCCCCAGAAACGGTTTTAAAGCTTTGATTTGAGGAACAACCACCCTA
cccagccTATGTTCTGAAATAGTTGTATATGGGCTGGGTCACAGGGAAAGTGAAACTCAGAGCTAATTTAAGGCTGGACACAGAGTCAGCAACACACAAGACATCATCTTGAAGGAAGGA
CGCTGGCACCTGCAGCCTCCTgggcgcccgccgggccccggcgAGAAAGTTGTTAAAGGGAGCGAGGTGGTTGTTCCTGGGGTCCGAGGCGCGCCTCTCACGCCCTGCCCAACAGAAGCC
AGGGCGGGTGTAGACTAGCCTGCCGAGCCGCCCGCTGGCACCTGCAGCCTCCTgggcgcccgccgggccccggcgAGAAAGTTGTTAAAGGGAGCGAGGTGGTTGTTCCTGGGGTCCGAG
GATCGGGTCTTCCTGGAAGGGTGCGATAAGGCCGGGCGAGGTGCCTGGGATGCTTCTCCCCTTCCGCGAGGAAGAGATCTAATTGGGTAGGGCGGGTGTAGACTAGCCTGCCGAGCCGCC
GCAGCGCTGCCTCCGAGACCGCGAGGTGGGTGGATCGGGTCTTCCTGGAAGGGTGCGATAAGGCCGGGCGAGGTGCCTGGGATGCTTCTCCCCTTCCGCGAGGAAGAGATCTAATTGGGT
GTGCGACTCCTGGATGCTGGGCGCGCAGGGCATGGGTGAGGCGGGAAGAGGCGGTGCCGGGGGCGCGGGCGTCCTGCAGTCGCCGGGCTCGGGACCGGGGCCGGGCGCTCTGCGAGGCTC
GTGTGCGACTCCTGGATGCTGGGCGCGCAGGGCATGGGTGAGGCGGGAAGAGGCGGTGCCGGGGGCGCGGGCGTCCTGCAGTCGCCGGGCTCGGGACCGGGGCCGGGCGCTCTGCGAGGC
ggccCTTGGTGGTATATTTTTAACTCCTTCAGTTTTTAAACTATAAGCCCATTCTTGAGTGAAGGCGAAAGTAAACCCATCATGGCCCTGCAGTGTGATGTGTGTGCAGAGGTCGAGTGT
ccggccCTTGGTGGTATATTTTTAACTCCTTCAGTTTTTAAACTATAAGCCCATTCTTGAGTGAAGGCGAAAGTAAACCCATCATGGCCCTGCAGTGTGATGTGTGTGCAGAGGTCGAGT
GCAGGGAGGCCTGGCAGGGTCCGTGCGCCGCATCCAGAGCGGCCTGGGCGCTCTGAGTCGCAGCCACGACACCACCAGCAACACCTTGGCGCAGCTGCTGGCCAAGGCGGAGCGCGTGAG
GCCTGTGCCCGAGGCGCCGGCGGGGGGTCCCGTGCACGCCGTGACGGTGGTGACCCTGCTGGAGAAGCTGGCCTCCATGCTGGAGACTCTGCGGGAGCGGCAGGGAGGCCTGGCTCGAAG
CAGCAGGCCCCCGGCGCGGGACAGCGGAAGGCGAAACGCTTTCAAGAGACCCCGCTGCCAACATCCCCACGCCCTCGCGCCCTCCCGCCGCCCCAGAAGGCCAACTCCGCCTGCCTGAGT
GACTCGCCCTTTGCAGTGGAGAACTGAAACAGGCACACCAGGGAATTGGAGCGGAGGAGGGTAACTCAAACTCAGAGTGAGAGGGTTTGCAGGGGGCCGATTTGGGGCCAACAGGCTTCC
tcgtcctgcgctcgccacgcctcgGGCTGTCCGTTGGGCCACGCAGACCGCGCTGCGCTCGCTCCGTCGCGGCTCCGCGTGCCCCACCTTCTGGCTAGTTTTTTCTAGAGCCCAGGCTCC
CTTCCCGCACAGCCTGCTGGGAGTTGTAGTTCAGTCGTCGGAGAACCACGCCAAGCCCCGCCCCAGATGAGTGCGCAGTATGAGGACCGCTGGCCGGGACCCAGTGAGCGCGGGACTACA
GGTGGTTCCAGGATAAAGCCTCGGCCTGGGGCCTGGTCTGCACGTTAGGCGCCGGCCGCAGCTCGCAGGAGGACCCGAGCCAGCCCGCCCCTTCCCGCACAGCCTGCTGGGAGTTGTAGT
GGTGGTAATGAAGTCACGGCCACCTGCCCTTATGAAGTCAAAATCATTAAAGACCCAGTGACGTTCATGCCATCCAGGGTTGAGGCCTCTCTTCTGCCCACCTGTGGTCCCAGGCCTAGT
TAAAGGTGGTAATGAAGTCACGGCCACCTGCCCTTATGAAGTCAAAATCATTAAAGACCCAGTGACGTTCATGCCATCCAGGGTTGAGGCCTCTCTTCTGCCCACCTGTGGTCCCAGGCC
GCCCAAAGACATTTCTACCGTTAAAATACATAATCTGCCGACCCTAAAACATTCACATAAAGAGGCAGGAGGGAATACTATCCCGCAGCTCCACGATTAGCCGCAGTCGTGGGCGGGGAT
TGGGGCTTGGATACGCCTTTTGCGTCTGGTCCCCAAGGGACGCTCCCCAACCCTCGGCGCGCGAGGCGCCGCGTGAGGCCGGCTTTGCCCCTCCTTCCCTGCAAGAGCGCAGAGGAGCGG
AGTCTGTCCTCGGAGCAGGCGGAGTAAAGGGACTTGAGCGAGCCAGTTGCCGGATTATTCTATTTCCCCTCCCTCTCTCCCGCCCCGTATCTCTTTTCACCCTTCTCCCACCCTCGCTCG
CTCTTTTCACCCTTCTCCCACCCTCGCTCGCGTAGCCATGGCGGAGCCGTCGGCGGCCACTCAGTCCCATTCCATCTCCTCGTCGTCCTTCGGAGCCGAGCCGTCCGCGCCCGGCGGCGG
CAGGGGCGGCCCCGGGCCAGCAGTGGCCTCGGCACGGGGCCGACGGCTGCCGCCCGCCGGATCGAGCGGCAGCGCGGAGCCAGAGGAAGACGAAGGCGGTAAGAGCTggggccggcggcc
ccgctccgcagcgcagcgcATGGAGCCCGGCGGGGACCACCGGAGCCGGAGCAGCGGCGGCAGGGGCGGCCCCGGGCCAGCAGTGGCCTCGGCACGGGGCCGACGGCTGCCGCCCGCCGG
TTAAATTTACCCAGGAGCCCTTAAAGGAGCCCCAGGGGCCCCAGACAGGAATCCCCACCCCGGTCCAGCCCGCGCCGCCGAGCGAGCAGCCTGCCGTCCGTGCGgccggccgccccgtgc
CAGGCTGCTGAGCCTCGGCTGGGCTCGTTGCCTCCCGCCTTTCCCCCCAGCCCCCCGCGAGCTGGCAGGAGGAAATAGCGCGCGGCCCCTTTAAATTTACCCAGGAGCCCTTAAAGGAGC
CTGCTGGCGGAGGAAGGCTTGTCCACGGAAAGGCAAAAGCGACTCCCGATCAAAATCCGGGGGCACCTGGTAGCGCTCTCCACGCCAGCAGAAACGCCCAACTGACTTCTTAATGGAGGG
GAAACGCCCAACTGACTTCTTAATGGAGGGAAACCCCGGGCTTGGCCCGCAGACTGAGGGGCCCGCGTTGCGGGTTTTGGGGGCCCCTCTGCCTCTGCGCACCGGGTGGCCCCGGGTCCC
gggcgccgACAATGAGCCTCCATAAAAGGGAGCGGCGGGGGGCAGGGGCCCCGGATTGAGCCCTCCCCGCCCGGGCTCCCGACGCGCCGAGGTCTCGGGGAGGCCCGGACGCGCCGGTCG
AGGTTTGAAAATGCCCGAAAACTGACGGAAAGACACGAAGCGAATCAGACTCCGAGAGCCACCCGGGGAAACGACCGGGTGCTCGGAGGGCCTCGGGTGTTGCCGGAAATGGCCGACGAC
CGCCCTCGGCAGGGCTGTGGGAGGGGGCGTGGCCGGCTCAGCACGCGGAGCAGCTTCGGGTATTTCCGGAAACTGCCGAAAGCCCCCTTGAAGTGGGCGGGGAAAGGCCGGTGGGCGTGG
TTCTTCGGCTGTTTCCGGAATTCACCCGTAGTCTGTGGCCGGGAGGAGAAGGCGCGCCCCACCTCCCGTTTCTAGCCGCTTCGGATGTTTCCGGCTGCTGCCGGCGAAAAGAGCCGAGGG
CCGGCGGTGGTGGCGGCCATGTTGGGAGCAGCAGGTCCGGCGGCGGCTGCCTGTGTGCCGGGCGCGGAGCAGTGCCGCTGAGGGCAGGGGAGGAGCGAGGCAGGCGGCCGGCTGCGGCGG
TCTGCTTACCCTCCTCCCCACTTCGTTCTTGAGGGGGTGGTTTGCTGGTCTTTGGCAGGGCCGCCACTCTGGGTCAGCACATCTGAGTCACACATGTTCCTCCCCAGCCCTATTGGAGGC
TTTGTTAAAGTCATCTGCCCCTACCCAGGTCCCACCTGCCACAGGTGAGCTAGGGTTTTATGACAGCCGTGGCTGCAGTGAGTCTCCTCGACCTCTCGCCAGCTGTTACCCAGCAAAGCA
TCCCTCCCACCTTGCTTCTGGTGTGCTGTCCTGGAATTGCACGCGCTTCCTGACCACCAGGCTCTGGCCCTTGAGAAGCCAGCGGGGCTTTGTCCCTGTTGCTCTCCTTGCCAAACCCAG
TCTCTCTGCTAGTGGTGGTTTCGGTTGCGACACCGTCCAGGTTCCCAGGCAGGAACCGCTCGGCCTGGCTGCTTAGCTACTTTTCACTGAGGAGGTGGTGGAAGGTGTCGCCTGCTCTGG
ACGCCCTGGCTCGTGGGGGTCGTGGAGAGCGCTGGGGCTACCAGGTGGGCTCCCACCCCGCCGGACCCTAGCCACGCTGACCTCCTGCCTCTCCTAACCTCAGTGGCGACCTCTCCAGGC
CAGGGGGCCCCGACTTCAGGGGAACCCCAACCCTGAGGGGCGTACATAGTAATCACGCCCCAGCCGCACCGGACCTTGCGCTCATCCCTTGCGTCCCCCACTTCTGCACAAACTTTTCTG
CCCCGGCCGGCTGCCGTCGCGGGCAGGGGTCTGCTTAGGACACGGGTCCCCGCCCGGGGACTGGGGCATCCCCGGCGCAGCTGAGAGGCGCAGAGCCCGGGGGGCGCAGATTGCGCTCCA
GCGGCGGCGGAGAGCGGGCGAGCAAGCGGCATCCCGAGCGCGGCGGGGAGAGCGAGCGCGCCGGGGAGGGTGCGAGGCGGCACCCGCGGCTGCGCTCCGCCCGCCTCCCGGCAACTCTGC
CGCCGGGCGATGCTGGCCTGCCCGTGGCCACCACCTCGCTTCATTCCCGTCTCTTTGGGCCGCCGCATTCGTCCACGTGCCCGTCTCTCCCTGCGCAAAATTCCAAGATGAGCAAATACT
cctgagccggggcgggtcgggggcgggACCAGGGTCCGGCCGGGGCGTGCCCGAGGGGAGGGACTCCCCGGCTTGCGACCCGGCGTTGTCCGCGGTGCTCAGCGCCCGCCCGGGCGCGCC
ggggcatctgcgggggcatctgcggggCTGGCTGGGCAGGGCGCGGCGGCGCTGGTGGGGGGCGTGCTGCTCATCGGCGCGGTGCTCGCGGGGAACTCGCTCGTGTGCGTGAGCGTGGCC
ACCGAGCGCGCCCTGCAGACGCCCACCAACTCCTTCATCGTGAGCCTGGCGGCCGCCGACCTCCTCCTCGCTCTCCTGGTGCTGCCGCTCTTCGTCTACTCCGAGGTGAGCCGCGTCCGG
CTGGCCGCAGGGGAGGTGCTGCCAACCACCCGGCCCCCAGCGGCGCGCGACTCACGGCCTGGGTGAGCAGCCAGGCCTGGCGCCGCCGTTGCCATAGTTACAGACGCAGCCCTGCGAGGG
GGCGGGCTCTGGCCGCACGTCATTCCCGGCGCGACGCTCCTCCGCGCTCCCGCCTCCTCCTGGTCGGAGACCCTCGGCCAGCCTAGCGGGCGCTCCACCTGCGCGCCGGCTCACCGCTGC
caccgccgttgccgcctccctgccgGCAAGTGTGTGAAGAAGAAGCTGAGCGTTGTCGCCGCCGCTATGGGGGTGAGTGAGGCAGAGAGAGGAGATGGGAGGTCCAGGGGCGCTCCTCGC
GGAGATGGGAGGTCCAGGGGCGCTCCTCGCTACCCTCGCCCCCTTTGTTCTTAAACCCCCCTCTCACGTGACCCCGACCCCCTCCAGCCTCACGTGACCCCTGACCCCCACATGACCCGA
CTACCCTCGCCCCCTTTGTTCTTAAACCCCCCTCTCACGTGACCCCGACCCCCTCCAGCCTCACGTGACCCCTGACCCCCACATGACCCGACTCCCCCATTCTAAGGGTCCCTACGCTAG
AGCGTCACGCCCGCCCCTTCCTGCTTCGCGGACCCGTTACTGGCCTCCCCACCACCGTCCCCCGCGGGGACCCTGGGGTTAGCTTCCCGCTCCCCCAGGGTCACTCATCACCTGGCTGTC
TCCCCCAGGGTCACTCATCACCTGGCTGTCACCAGCTTCGTCGCTTTTCACATCCGAGGTCAACCCTGGCTTGgagggaattgaggcccagaggaaagaaggcgcctagccaaggtcata
cccagccTGAATAGAGAGAGATTTAACAGTATGAATGAAGGGAGGAGTCAAGAACAGTTTAGGCTTCTCGCGTACATGATTGGGTGGCCCCAGATGTCATTCACAAGTATAAGCCTTGGA
GGCGGAACATAACTCGAAGAAGAGCCCTTTTGTGCTCCGCCCATAGCGTAGGAAGGTGTCAATTGGCTGTTTCGAGGAACGCGCCAAAAACTGCCAAGGGCTGTGGGAGGTGTGTTCTTG
TACTCCGTGCCATCATGTCCGTCCTGACGCCGCTGCTGCTGCGGGGCTTGACAGGCTCGGCCCGGCGGCTCCCAGTGCCGCGCGCCAAGATCCATTCGTTGCCGCCGGAGGGGAAGCTTG
GGATCATGGTGAGGAACGGGCCTGGAAGAGCGCGGGAGGCGCCGTGGGCTGACCCCTTCTGCCTAGCTGACCTCAGGTGGTCCTGAGAATGCCTCGCGCCCCGCAGCGTAGCGGGGAGCA
CTTTAAAAACCAGAAGGACACAGAGCCCAAAGTTAGGTCATGAGGCTTTGGCCTTGACACCAAGGGATGCTGTCTCCTTGCCGGAAGCAGCTCACCAAAGCCGGCAGAGAACCCAGGTTC
AGTTAGGTCATGAGGCTTTGGCCTTGACACCAAGGGATGCTGTCTCCTTGCCGGAAGCAGCTCACCAAAGCCGGCAGAGAACCCAGGTTCCGTGGGGCCACGATGTGGGGCTCCGCGGGC
GCCCCGGCGCTGGCCGACTTCCTGTCTCCTGGGTCAGATGCTGCTCCGCACTGCAGCTATGGTCGCATGCAGTGCCTGCCGAAGCCCGCAGCAGGAATGCTGCCTTCGGTGATTTTAATT
GGTCGCATGCAGTGCCTGCCGAAGCCCGCAGCAGGAATGCTGCCTTCGGTGATTTTAATTTCACTTTTCTACTTCTCTCAATAACAAAATCCGCGTTTCAAACTCCAGGGAAAAGAAAAC
AAAAAAAAAGCCTTGGTAAACAAAAAGGGGGTAAAAGCCACGCAGAGGCCCTTCAGAAGAGGTGGCGGGCTGCAGACAAAAGGGCAAGAGTTGAAAAGGGCTGTGGAGGTAGCAAGCAGC
AGAGGCCACCCTGCTCAGGGCTGGGTGCCAGGCCACAGGGCATGCCCGACGAACAGGGAGTCGGAACCCCCTCAGGCCACCCTCGGGAGTCCTGGGGTCCAGAGGGGTGTCCCTGTACCC
AGGCACCGGATCCCCTCTCTGTGCCCTGGGGAGCCCCAGTGCTGCCCAGTCACCCCAGGGCTGAGGTCTGCGTCCCTAGTGGTGCAAGGCCTGGTAGGACCACGGGGCAGGGAATGTGAG
CGCCATCTGAGCTCACGGTGTCCTGAGTCGCGGCTTCGTGACTTTGGCAGGGGCCTCCGGACCAGTGACCCCAGTCAAACCCAGAGGGTCTTGGGCGGCAGCGACGAAGGAGGTAAGGCC
TCGTccccccgcgcccccggcccggACACTTGGCGGGTGCCACGAGGACCCGCAGCAGCACGTGCGGTCCCCCGGCGTTCCTGGGCGTGTTCGGCCGCCGTGCGCGGACCTCGGCGGGAG
CTCCCGAGCGCCGTAAATAGAGTCCAAGTGGGCGGAGAGCCGTCCCGCGCCGCCCGCTCATGTCTCTACAGAGCCGACTGTCCGGCCGCCTGGCACAGCTGCGCGCGGCGGGGCAGCTGC
GCCTGGCGGCCACGGGAGAAGTCGAAGGGCTCAGGCGGGGCTCCATCCGCGACACTGGGAGCCCGGGCGGGCGCGCACGTGTGTATACGAGTGCGTGGGCCCATCCGGCGGCCCGGACTA
CCGAGCGGCAGAGGGGCCCGGGGCTGCGTGGAAGGCCCGGGGGCTTCAGCCCGTGCCGGGGAAGCCGACGCTCAGCCAACCAGAAAGTTAGAGGCGGCCGAGGTCTCGCGGAGGGGAGGC
CCAACATCATCGCCAGACCCGAGTCATGCGGCTCCTTTGTTCCAGGAACCAAGGCTGACCCTAGAAGCAATAGCAGCATTTTCACTCCGCAGGTGCATCTCTTCCACGCTTTGGGGTGCC
TGCCCTGCCTCCGACTTCTGGGGCTGGGATTTAAGGCCCTACCAGGGCACAGCTCGCCAGCTCACAGGCGGTCAACTACTGATTCAGTTCTTCGTCTCCTTCACTCCTTTACATCGGACT
CACTGAGGACGCCCAAGCGGGACAGCCGGGCCCGCCGCGGTGAGATCCCCGGCCTGTCCAGCCCAAGCCCAAGCGCCCTCGCGGTCACGTGGCATTTCCGGAACATTCAGAACCTAACAG
CCAGGAGGCAGGAGGGCCGGGCCGAGGCCGGAGCGCTGGACAACGCGGGTAGCTGGCGCTCGAGGGACAGGCAGCTCCCACCGGCTAGGACCCCCATCCCGATGCGCGGGCGAAGGGCTG
CGGTTCCGACATGGAGTCCGGCAGCCCAATGGGAGAGGTGGAAATTTCCAGAACGATCAGAACCAATGGGCGCGGCCAGCGCGGCTACGATTGGCAGTGCAAAAGACCAATCCGTGTCGC
TTGGCAGTGCAAAAGACCAATCCGTGTCGCAGAAGTTCGCTCCTCCCTCCATTCGTGGAGCCTGAGATGGGTGGGTTTATAGAGGAGCGCCCAATCCTGAGGTGCGGGGGAGGCAGGGTT
CTAGAAGAACTCGACCAGTGAGCAGGCGAGGAAGGGGCGGGAGCCGGGGTCCCGGTAGCTTCTAGTAGGTTCCAGAAGGCGGCGCGTGCGGTTGGGAACGCGGAGCGGACGGATTCGATT
CAACGGGGTTCCGGACCGCGCTGCGCTATGGAGCAGGTGAAGGGGGAGGGGCGGGCTGAGGCCCCGAGCCTGCTCGGGGACCggcggtggccaggccgcggtaggggggcggggcgggcg
CCCAGTGATGTTTCAAAGCCCAAGGTCCCCACCTCATGTGACAGGCTGAGGATGGCAGACACTTCCCACAAAAGTGGACCTAGCCCTGAACACACACAGCCGGGGGACTTGTTGAGTTTG
CACTGAGCTTCCCTCCAAATGAGGAAGGGGGCGTTTTTATGGTGTTGAGTCGCTAAGCCCCGCTCTCCCTAGCTTCCTGTGCTCTCTGGGGACAAAGGTGGGGGGGCCCCTGGAACCCTC
GGAGGGCAGGAAGCCCACGGCCCACAGGGGTGTAGCCCGAGACCCACCTGCAGCCCCCAGCCCTTGCCAGGAAAGGTAAGCTCAGGCCTCACTGGGACCCTGGGCCCTTCTCTTCCTTAT
CCTCCTGCAGCCTCTGCCCAGCCTGCCTCTCGCCATGCGGCAGCCTGAACTTTCCACCTCCCCGGAGAGGCTTTGGCTGGTTTGTGATGTTGGCATCTGAGCTGTGGGCCAGGATCGGAA
GGCACTCCTTTCTCTCTGGGCTCTCTCTGCAGTGGGTCATTGAGGGTTCAGGATGGGCAGTAGGGCAGGGTCACCATGGAGACTAGGGGCCACCGCTGGGTTCTTTCAGGACCGAGACGT
GGCTCCCTGGGAGTTGCTGGGGGGCGGAGCTGAAGGGTCCTACTATTCCTGGAGACCACTGGCACTCCTTTCTCTCTGGGCTCTCTCTGCAGTGGGTCATTGAGGGTTCAGGATGGGCAG
GCAGTCCCCCCTCGTCACTGCCCCCCACAGGTCTTAACCATGAACTTCTCTGGAGGAGGGAGGCAGGAAGCAGCAGGGTCCAGGGGTAGAAGGGCTCCCAGACCCCGAGAACAGGTGCGC
tcagccaggagcgcagggaggccgagccccgcaccccagatcgctggtgcgCCCCGCAGGGTGGTCCGGGAGGCAGGGCCGACGTGCCGACGGACCGGGCGGAAGCGTCGGGGCGGCGGG
GGAGGTTTGTCCCCGCCGCCCCGACGCTTCCGCCCGGTCCGTCGGCACGTCGGCCCTGCCTCCCGGACCACCCTGCGGGGcgcaccagcgatctggggtgcggggctcggcctccctgcg
CGGACCGGGCGGAAGCGTCGGGGCGGCGGGGACAAACCTCCAGGATCCTCGACCGCGGCGGACCCGCCAATGAAAAGCCGCGTGGAAAGGGGGCGGGCACTTCCGCTTCGGGGAAGGGGC
CCTCAGGCTCCGCCCCTTCCCCGAAGCGGAAGTGCCCGCCCCCTTTCCACGCGGCTTTTCATTGGCGGGTCCGCCGCGGTCGAGGATCCTGGAGGTTTGTCCCCGCCGCCCCGACGCTTC
GTCCCGCAGGGTATCCAGGACGCCCGGGCATCCCTACCATCCAGAGGTCTTGGGTTCAGGCGCCCCAAATGCCCATGTCCCCCAAACCCAGGGGTCTGCCTCCGACCCGGGGCGCGCGGG
GCGCGCCCCGGGTCGGAGGCAGACCCCTGGGTTTGGGGGACATGGGCATTTGGGGCGCCTGAACCCAAGACCTCTGGATGGTAGGGATGCCCGGGCGTCCTGGATACCCTGCGGGACTCG
AGACCTCCTGAGGGTATCCGCAGCGCTTCTCCACCCCCCTGACCACTCCTTGGGCAGTAAAACGTGCCATCTTCCCCGCAGGAGCCCCGAGTCCCGCAGGGTATCCAGGACGCCCGGGCA
CCGGGCGTCCTGGATACCCTGCGGGACTCGGGGCTCCTGCGGGGAAGATGGCACGTTTTACTGCCCAAGGAGTGGTCAGGGGGGTGGAGAAGCGCTGCGGATACCCTCAGGAGGTCTGCG
CCCTGCGGGACTCGGGGCTCCTGCGGGGAAGATGGCACGTTTTACTGCCCAAGGAGTGGTCAGGGGGGTGGAGAAGCGCTGCGGATACCCTCAGGAGGTCTGCGACAGAGGGGGCTAGCT
GCCGCTCTGAAAATAATAAACGACTTTATTCTTGGATTCCGTTGGCATCTGCTATTTCTGTAACAGAGAGGAGCAATGGGCCCTGAGTGTGTAAGGCAGGACAAGTGACTTGGGAAAAAA
CCTCTGCAAGCAGGGGATAAGAACTGTGCCTCCCTTTCTTTGCTGGCTCCAGAGAGGCTCCGGGGCGGAAGCAGCTCCGTAAGATATACCTCGCTGCAGAGGGGAGCAACAGCGGAACGG
GACACGGTGGCCGGGCCGAAAACGTCACAAAGCCGCAGAGAGCGGGCTCTGTCCCGCCCGCTCCCCAGGTGGGCGCCCGCGCCTGTCCAGCGAGTCCGCAGGCTGGGGGACCGGAGGCAC
AAGCCGCAGAGAGCGGGCTCTGTCCCGCCCGCTCCCCAGGTGGGCGCCCGCGCCTGTCCAGCGAGTCCGCAGGCTGGGGGACCGGAGGCACCAAAGGCCAATAGACATGTAGGGGCGGGG
AGGAAATGGCGACGGCCGCGGGTCTGTGAGCAGCGGGGGCGGGGCCTGGTTGTGGCCCCTCCTTCTCCCGTCCCCAAGTTCCCTGGGTGGGAACGGGGTCTTGGGGTCCCTGGCTGGGTG
GCCAGACCCCGAAGCCAGCGCTGGGAAGGGCTGCGGATGCCCGGGTCAGAGGAAGGGGCAGGTCCAAGGACACGCGGGTCTGGTCCTGGGCAAGAACCGCCCCCTCTCCGGGCCTGCTTC
TCGTGTCCGGCTCCCTCCTTAAGGCCCGACGCCCCCGGCCCCGGCCTCGCCAAGGGGCAGCGCCCCGCCCTCCGGGTAGTGGCGGCGGCGACTGGGGAGCCCAGCCTCCTGGGCGGTGCG
GCCCCCGGCCCCGGCCTCGCCAAGGGGCAGCGCCCCGCCCTCCGGGTAGTGGCGGCGGCGACTGGGGAGCCCAGCCTCCTGGGCGGTGCGTCCCCTTTCCCCTGCCGCGGCGGGAGGCGG
CGCCCCGCCCTCCGGGTAGTGGCGGCGGCGACTGGGGAGCCCAGCCTCCTGGGCGGTGCGTCCCCTTTCCCCTGCCGCGGCGGGAGGCGGGAGGGGGTGTGTGGAGGAGGCGGGccccgc
TCATCAAGCCCGTGTTACACGCCTGTATTGGATGACAAATTCTACCAAGCACACAGCCGACCGGGAGTTCAAACGTGAGTGTCACTGTGAAGCCCAGGCTCCACAGCGACTGAGGGCCGT
GGGCCATGATGAGGCCCGGGAAAACAGGAGTGCTGTGGGAGAGGCTGGGGGCGACTTGAAATGGCGCCTCAAGACCCCCTCCGGGAACCCACGCCCGCCTGACCTTACTATCACCTCGGC
CGCAGGGCAGCGGCGTCGCGGGGGCGGGGCTCGGGAAAGACCCGTGCCAGCGGGCGTGTGGCCGCGGGTTTCGCACGGTCCAATAAGGGAGGGCGGCGTGGCCCGGCCTGGTAGCGACGA
GCGGGCGTGTGGCCGCGGGTTTCGCACGGTCCAATAAGGGAGGGCGGCGTGGCCCGGCCTGGTAGCGACGAGGACGCGCCTGCGCAGAGGCGGCAGCACCACCGGGGTTGACTCCGGGGG
CAGGCCGGGCAGAAGCGGACCGGGCTCCGAGTGTCAACGAGAGCTAGGTGACGAGGAAATTGGGGGTGGGGGCCGGAGCTGTCCGGAGATGCCGCAGGGGGAGGGTTCTCACGCCGCACG
GGGCGGAGTCCTGGGACTCGGGGCGGGACGTGGAACCGGGACGGGTGGGACCTCCGAGCTGGTGCCAGTGGAAGGCGGAGCCCGGCGGCGGGGGGCGGAGCTAGGAGGGTCGGGGGACGG
AAGGGCTCAGAGTTGGGGCGGCGCCCCGGGCGGAAGCACAGGGCCAGGCTGGGGGGTATCTCCCGAGGACCCGGGCTCCTCGGAGCCACCCAGTGGGGATGTGTGGGTGCCTCGGGGCCG
CAGTGGGGATGTGTGGGTGCCTCGGGGCCGGCCCCCTGCAGCGGCCGCAGAGGTGTTGGTGTGCTGGACCGGGGGCAGCTGGGTGTGGCGTGAGTGGGGCCGCCCAGTCGGGGCAACTGC
GGGTGAGCAAAGGGGCGGGTCCCTGGCTGCTGTGGCCTCCCCTGACCCCCTCCCCCCGCTGCTGGGGTCCTCGGCCAAGCCCCCTTCTCACTGGACTGGTAAGTGTGGCCCCGGAGCCCG
GGGGAGAGGGCGGTGACCCGGGACAAAGGGGATCCCCCGGGGCAAGGAAGATACAGTGGCGGTGGAACCCTCCTGTTACCTACCCGTGTTCCATACTCTCCCTGCCCTCCCCCACGTTCA
GGGGCCTGTAGAGGGGCTGGCCCTTTAAGGGGGTGTGGTCGGGGGGCGGAGGAAGAGCGAGACAGAGAAAGCGCTTCGGCGGCTGCAGCTCGGGCGGCGGCCGCGGGGGACAAAGGGCGG
AGGCCACCCCCTGCCGAATAGACCCTCCCCTACCCCTGCCCGGGGGCGGAGTAGGGGAGAGGGGCCTGTAGAGGGGCTGGCCCTTTAAGGGGGTGTGGTCGGGGGGCGGAGGAAGAGCGA
CAGAATGAGGAAGGGTCCAATGAAGACTAGGGTCCTGGCGTGAGCGCAAATCGTCGTCCTGAGCGCTTAGAACGCCTGGGTTTGGGACTGGAAGGTTGCGTTTGGGGAGTACGGACAGCT
ACGATGTCCACTCCCCTGCATTCTCAGATAGCCCCTATTCTCAGATGGCCTCAATGAGGACAGAATGAGGAAGGGTCCAATGAAGACTAGGGTCCTGGCGTGAGCGCAAATCGTCGTCCT
TCAGTGGGCTGATCCCGGACCGCCTTAAGCAGCGCCCTCTACACCCAGTCCCTCCAGCTGCTCCCCAACAGCCACTTCGGCCCCCAGCGCCCTCCTTCCACCACAGGCCTGAAGAATCAG
GTTCTGCTGAGCCCCGCAGCAAAGCCCCCGACCCGTCCGCGTGCCCCTGCCCCAATCCCCGCTCCGGCTGCAGTCGCCGCCCCGGCCGCCAGGGGGAGCCGACGCGGTGGGAGGGGGCGG
TGGGAGCAGCGGCGCCGTCGGTCCCCGTCAGGGCTCCGTGGGTCCCCGACCCGCCCCTGGCCGGGCCATGGCGGGCGCCCAGCCCGGCGTCCACGCGCTGCAGTTGGAGCCGCCCACCGT
GGTGGAGACCCTGCGGCGCGGGAGTAAGTTCATCAAATGGGACGAGGTAAGCGCGCGGGCCCCTGCTCCGCCCAAATCCCGGGACTCTTTCAGTCAAGCTCGACCAGACGCTGGGGACCC
tgttttacgaaagaggaaactggggctctgagagtttggggaccgacccaaagcattcagTGCCTGTGGATGCAACTGGGATGCAGGGAGCCAGTGGGCTGGGGGTGAGGTGTCCCGGCA
GGTGGAGGTGGTGGGGTACTTACCTCCATGATGGCTGCTGCTGGTTGGCTGCTCCTGCTGGTGACTGGCGTCCCACAGGAGGCCTGGGGCCTGGCGATGATGCTTGCCGGAGCCTGAGGG
AGTCAAGGCACAGCTGGGGCCAACGGTGGCCCTGGAAGGCAGAGGCAGGTACCCCTGGCTTCCTCTCCCACCGTAGCGCCCCCAGGCCCGCCAGGCCTCCTGGGCCCTCATCTGTCTGCC
AGACCCGGCAGACAGATGAGGGCCCAGGAGGCCTGGCGGGCCTGGGGGCGCTACGGTGGGAGAGGAAGCCAGGGGTACCTGCCTCTGCCTTCCAGGGCCACCGTTGGCCCCAGCTGTGCC
TCTGCCGGGTCTGGCCTGGCAGGGAGCTGAGGCTGTCGGCTCAGGACCTCAGTCTCCCCTCAGAACCCCGGTGGACCCAGGCCCCGCCCCGCCCGTGGTGACGGCGCACAGGTCTCACCC
GGGTCTGGCCTGGCAGGGAGCTGAGGCTGTCGGCTCAGGACCTCAGTCTCCCCTCAGAACCCCGGTGGACCCAGGCCCCGCCCCGCCCGTGGTGACGGCGCACAGGTCTCACCCCAAGCC
AGATCGGGCTTGGGGTGAGACCTGTGCGCCGTCACCACGGGCGGGGCGGGGCCTGGGTCCACCGGGGTTCTGAGGGGAGACTGAGGTCCTGAGCCGACAGCCTCAGCTCCCTGCCAGGCC
CCGCCCGTGGTGACGGCGCACAGGTCTCACCCCAAGCCCGATCTCGAGGCCCCTGACCCGGGCCTGCCGCCTCCCTCCAGCACCCCGGGCTCCGGGCCCTAGTTGCTTGGGCAACGGGAA
GCCCGTGGTGACGGCGCACAGGTCTCACCCCAAGCCCGATCTCGAGGCCCCTGACCCGGGCCTGCCGCCTCCCTCCAGCACCCCGGGCTCCGGGCCCTAGTTGCTTGGGCAACGGGAACT
ggATCCAAGGCTCCTCGTCCGCATCCTTTTTCCTCCCTCCTTCGGCCCCGGGGCTCACATCCTCGCTGCCTCACACCTTGGGCGTGTGTGGGAGCAGGAGAGGGATTCTCTGGGGTCCCC
ATCCAAGGCTCCTCGTCCGCATCCTTTTTCCTCCCTCCTTCGGCCCCGGGGCTCACATCCTCGCTGCCTCACACCTTGGGCGTGTGTGGGAGCAGGAGAGGGATTCTCTGGGGTCCCCAT
cttcactggggggaaactaaggcccagaggggctgaaggacttgTTGGCAGAAGTGGGTCTCCAGGTTCCAAATGGGGACCCCAGAGAATCCCTCTCCTGCTCCCACACACGCCCAAGGT
GGAGCAGGAGAGGGATTCTCTGGGGTCCCCATTTGGAACCTGGAGACCCACTTCTGCCAAcaagtccttcagcccctctgggccttagtttccccccagtgaagtggggatagtgacagc
AGGGGGGCGGAGCAGCGGGAGCCGGGGAGCCGGAGCCCCGGGTCCCCACGACCTGAGCCGGCTCTCCCATCAGCGGCCTGAGGACCTGGCGTCCGCCTCCTCCCTCCCCTTGAGGCTGGA
GGGCAGCTTTCGAGAATTACGAGGACAGGAGGCAGAGGCCCTCCCCATCCGCATTATTGGAGGAGAGAGAGCCTCCCCCAGCTTGGGGAGGGGGAGAGCGGGGCATTGGGCGCCCCTCGC
ATGAACGACCGAGGCCAGGGAGTCCTCTCCTTGGGCCTCTGCATCCCCCCATCCTTGGCTCTGGGGTAGGCCCAGGGAGGAGACACCCCCAACCCCTATCCGGTCTGTCCTGGAGAAAAG
AGACTGCCCTTCCATGCCCCTGAGTGAGGGGCCTGGGGCCCAGGCTGCCTGTGTTCCCCAAGGGCAAGGGTCTCTCTGTTGAGGAGGAGGGGCCTGTCAGCCACAACTTCTTTCCTCCTG
TGGATGCTGGCACCAGTGCCATGCTGGGATCTGCAGGCAGCTTCAGCCACAGCCTTCCGGGGCTGATTTCTGGGCATGGAAGTGAGAACCAAAAGCTGGGGCAGGGAGCACCCTGGAGGG
ATAGCCGGGGAGCAGGTAGAGGGCCAAAACCTGGAGTGGGGGCAGGAGGTGCTCCAGCAGCAACTCCCCCAGAGGTGGGTCCCAACCTCCACGTCGGCCAATTCCAGGTGGCCCCACCGG
ATGCCAGATTAGCGTGGTGCCTGTCCGGAGAGACGGGCCAGCTGATGCCCAGGTCGGGGCCCTGCCGCTGGCCACACTGGGCTCCGGTCCAAGGCTAGAAGGCTGGCCCCTGCTGCAACC
gcctccgcggcccAGTCGGCACCGGCGAGGCCGTGCTGGAACCCGGGCCTCAGCCGCAGCCGCAGCGGGGCCGACAGTAAGTGCGGTGCGGGCTCCGGTGCGCGGGCAGGACTCAGGGGC
AGGGACGCCCCAGGGGCGACTGGCCGGGCGGGGTGCCCACCTCTCGCGCGTGGGCGCCTCCGGGAGTGGTGTGGCCGCCGGTCCCGCCGCCCGCCACGCTCCGAGGCGTCGCTGTGCGGA
CCGCGCTTGGCGGCGCGTGCCGGGGCGTGTGTGCGCGTGGGCGCCGCCGCCCGCTGTCTCGGACTGACAGCTGTCTCGGGGGCTGTCGCCCCGGTGTGGCCTTTGCGGACCCCCGCCCCG
TGACCCCCAGGCCGAGGGTCCCCGGGCACCCAGGTCGGTCAAGTCTCGGCCCTCTCAGGCCCGCGTCTCTGCCTGGAGGAGACTGTGTAGGGTCCGGCGTGGGGATCAGCCAGGATGGGC
TGCGCGTCTCCAGCCTCTGCACACACATTGGCGGGTGGGGTGCAGGGAGGGAGAGGCAGGGGAGAGAGAATGGCATCTCGCGTGGAGGGCTGTCGTTTGAACTCTCCCAGCGCGAGAGAC
CCCTTACCCTGTCCGCTCCAACCCACCCTTGGTCCGACTCGGGCCCCTGGCGCTATTTCTTACTCAGCCTTGGCTGCCCGCAGCCCCCACCCAACCCCACGTTCTACGGGATCCCCAACC
CGGCCCGGCTCAGTTCCCCAGCCCGCTCTTCCTTCCCGCTCCAGCCATCCGCGACCCTTGGCTCCCTCCTTGTATGTGGCCCACAGGTGTCGCTCAAGTCTTCCGACCGCCAAGGCTCGG
AGCCCCGCCTCCTCCGTTACGAAAGAGCGCTTCTGGCCCCACTTGCTCTCGGCTCTATTGTCCCCGCCCTCCGCGTCTCCGGCCCCGCCCCTCCCAGGGGCCGCGTACGCATGTGCGCCG
CTCCCAGGGGCCGCGTACGCATGTGCGCCGCAGTGGCTCGGCGGGCTGCGGGGCGGGACCTGCACGAAGGCCCGCCCACTGGCGCTGCCGGCTCCGCCCCGACTCGTccgggcgcgcagg
TGCGCACGGCCGGCCCCACCCCCGCTGTCAGCTGGAGGAAGCGGAGTAGGAAGCGGCCGCGATGTCCTTTTGTGTCCTACAAGCAGCCGGCGGCGCCGCCGAGTGAGGGGAcgcggcgcg
CCTGGTGGGCCGGCCTGGGGCAGGATCTGGCTCTGGCTGCGGGTCCTGACTCGGGTCAGGGTTGGGCCTCCGATCCAGCCCGCTCCGGGGCAGGGTTCAATCCCGCATTTGCCGAAGTCC
CTGGGGCTGGCCGGGGTGGAAGACGGGGAGGGCTCTATGTCTGGGAAGGGGCTCTGAAGACCACGTGGGGGCGCTCGAAGGGGCCTGGGGCCACCCTCCTCTCTGGGTCAAAGGTCATCG
TGTGCGCAGGTTGGGGGCGGGACGCGGCGCCCCGGGAGGTGGCGGCCTCTGCGACAGCGGGAGTATAAGAGTGGACCTGCAGGCTGGTCGCGAGGAGGTGGAGCGGCGCCCGCCGTGTGC
CTGGGACCGGCATGCTGGGGCAGGAGGGCAGCCGCGTGTCAGGTGTGAAAAGCTCTGGAGGTGTTTTCATGAGTCCGTGCCTGTGCGTGTGGATGTGGGGAGACCTAGTGAGAGTGTGTG
TTAACCGAAAGTGGGATACAGAGGACGACGGTGTTAGGCGCCTGTGTAGGAGTAAAATGTGTTTATTTTGCATTCAACGAGAGCTCCTGCATTGCAGCTATTTTGCATATGATTTGCATC
CCGACGCAACTACAAATGGGGCGGAGCTTTCGGCACTGGAGCAGCTAATTTGCATATAGGAATGAGGTGCGGCTCGGCTTCCATGGGCCTAATTTACAGATAGGGCGGTATTTCTGCCCC
GCAGAAATACCGCCCTATCTGTAAATTAGGCCCATGGAAGCCGAGCCGCACCTCATTCCTATATGCAAATTAGCTGCTCCAGTGCCGAAAGCTCCGCCCCATTTGTAGTTGCGTCGGCTG
CTAGCGGTGCCCCGCCTGCTGCGGTGGCACCAGCCAGGAGGCGGAGTGGAAGTGGCCGTGGGGCGGGTATGGGACTAGCTGGCGTGTGCGCCCTGAGACGCTCAGCGGGCTATATACTCG
TGATTGGGGCCATGGCTGCAGCGGCTCTGCTGAAACTGCGGACCCCGCCAGACGCCCACTCTCCTTCACTGTACCGTCTTGCTGCCGCTGCCGCAGACTGACCGCCGGCCCCACCGACGA
CTTTTGAGGCCCTCGAAGGTCCCAggctggggtcatcctctccagtttcagtttgagaaaacaaggcccagagaggtgaagGGCTGTTCGGTCATTGCCCATGGAGCCAGGGGAGCTGTG
GGCCTTCCGCCGCCAACCTCTGGGCTAGCCCTGCAGAGATGCTAGGAGGATGCAGGGAGGTGAGGTGGGGGCTGAGGTAGGACTCAGACTGCCCAGGCCCGCCTGCACCCGGAAGGAGGA
CAAGGGGCCCAGGCTCAGAGACTTCCTGAGTGGGAGTCTGGCTACCTGGGTGAGGGGGCAGGTGGCAGCGGGTTGGGGAGGGGAAGTGAGCCCCAGCCAGGGGCTGGTGTTGGCGCTGGC
CGGGGGAGGGTGAGGCAGAACCAGGCCGGAGGGGAGGGCTGGGTTCAAATGTGGGGGATGGAGATATGGTGTGGGGGGCTGTGGTGAGGGAAGAGGGGACAGAGGCACTCAGAGGACGGG
TCCCGGGCTAAACGCTGGGGTCGGTCTGGCAGCTATTCCGGGAATCTGAGCGCGGATTCTGACAAAGGAGACGTCTTCCACCGACCACATCACATGGAGCTCCAAAGCACGAGCACGGCC
TCCCGCGGCTGTGACCTCAAGGCGGAGCCCCTGGTGACCTCAGGGAGAGTCCCCACCCCCGCAGCCCGTGCGCCCGGGGCAGGGCGGGGGCAGGGAGAGGGGGCGGAATCGGGGCGGTCC
AGTCAGCCGACTACAGAGAAGGGTAATCGGGTGTccccggcgccgcccggggcccTGAGGGCTGGCTAGGGTCCAGGCCGGGGGGGACGGGACAGACGAACCAGCCCCGTGTAGGAAGCG
CGACAATGCCCCGCTACGGAGCGTCACTCCGCCAGAGCTGCCCCAGGTCCGGCCGGGAGCAGGGACAAGACGGGACCGCCGGAGCCCCCGGACTCCTTTGGATGGGCctggtgctggcgc
TGCAGCCGGCATTCCCGGGCAGATTCCTGGCTTGGGGACTAATGCCCCAGAGGCTCCAGGTTACCCACGGGCTCAGGGATGGCTCCCACGGGGTGTTTCCAGTTCCCGGGAGAGTCGAGT
AAGGTCCCGGAGCGCACGGCCCTGAGGCCTGGCCTGGGGGCTCGGGAGACAGGGCGGCCCCAGCCGGCCGCCCACCGGCAGCCCGGCGCTGTCACGTTCCAGCCGCCTGACTCAGGCCGC
cgggccccagcgacccgcccgccATGGGGGACGAGGACGACGATGAGAGCTGCGCCGTGGAGCTGCGGATCACAGAAGGTGGGTGTGGGGCCTGACTGCGGCTGCCCGGGGCAGGCCGGG
ACGGGTCATGGACCGGCTGGGCTCATTCGCCCCCTGTGCCCACAGCCAACCTGACCGGGCACGAGGAGAAGGTGAGCGTGGAGAACTTCGAGCTGCTCAAGGTGCTGGGCACGGGAGGTG
TGTGTATGTGCATGACATGTTTGCTTGCATCTGTGTGCAGCAAGGGTCAGGAAGTGAGCGTCTGTGGTGTCTGCACACATTTGGCAGGGTTTGACGTGTGCCGTGTGTCTGAGTGTGGGT
AAGAGTTAGAGGACGCATGAGCGGGTTACAGGGTTGGAGTGGTGTGGCTCTGCCGGCAGACAAGGGTGTATGACACAGATGCGAGGTATGTGTGTATGTGCATGACATGTTTGCTTGCAT
GCAGCGCAGGTGAGGGGCAGCATGAGGTTGGGCCTCATGTGGGGTGGGGCTGACAGGGAGAGAAGAGTTAGAGGACGCATGAGCGGGTTACAGGGTTGGAGTGGTGTGGCTCTGCCGGCA
GCTGTGAGCCCAGCTGGCTGGGCTGGAGGGGCTGTGAGGAGGGAGGGTGGAGGCAGGAGGGGCCGGGAATGAGCGCCATGTTCTCCCAGGACTTTTTCCTGGCCATTATCCTGCAGGACA
TGAGCTTTTCTCTGCAGCCCAGCACCAGGCTGTGAGCCCAGCTGGCTGGGCTGGAGGGGCTGTGAGGAGGGAGGGTGGAGGCAGGAGGGGCCGGGAATGAGCGCCATGTTCTCCCAGGAC
ATGGAGATTCAGGATTGGGGGAGGGGAGCCAGGGCGAGGAAGAAGAGGTGTGAGCAGAAGGGGCTGGGGTCTCATGAACCTCCCTTTCTCCTCCCTTCCCCACCCCCCAAGGAGATTCCC
GCTGACAGCTATAGGCTCTGCAGGGCCCCAGGCAGCTGGGGTATTCCTTAGGGGCTGAGTCTCCTGGTATCCCTAAGACTGGGCTTGGCTTAGGCACTGAGGTAACCACTGGAGGGTGGG
CCCAAGCCCAGCCTCAAGCTTGCTGGGGCTCAGGACCTCAAAGCCCACCCTTGGGTTCAAACTGCTGTGCAGGTCCTGGACAGGGGCGGGATCCCTGAAGGCCTTGAAACCACACCCTAT
CTGGTAACGGGAAGCACGTCAGCAGTCTGGGCGCTCCCAGCCGGTCCTGGTGCTGCGGTTGCCGAGGAGACGCTGCAGCCTAGCTGGGCCCTGGCAGGTGAGGGGTGGGGGGTGGTGCTG
TGGCGTAACCACGCCCACTCCCAGCCCTGCTGTGTCTGGTTGCCCAGCAGCAGGGTCTTGGGACTGCCTGTCCCTTAGTACTGCCTCTTGGACCAGTCAGGATTCCTGGTTTCCCTGGTA
CCACCTTGGCGTAACCACGCCCACTCCCAGCCCTGCTGTGTCTGGTTGCCCAGCAGCAGGGTCTTGGGACTGCCTGTCCCTTAGTACTGCCTCTTGGACCAGTCAGGATTCCTGGTTTCC
CCTAGAAGGTGGATGGGCAAGAGCCCCTCCTCTTTGGGTGTCTGTGGGCCCACGTCATTTGGAAGCTGAGGATGGTGAAGCACCCTGCCTGAATAACTCTCGTCAGGTGTGCAGCCACCT
GGAGGGTCTCTAGGGAACAGCAGGTATTCCCTGAGCCTCAGCTAAGTTTCAGGTGCCTATTGAAAACCTTATTCCATAGAGTGTGAGTTAGGGGGAAGTGGGGGTGAGGAGAGGCGGTGA
TGGTCCCCAGATTCCAGAAGTGTCCAGCCAGCCCTCATGAAGCAGGCTGTGGCTGTGGAGGGCATGGAGGCCCTAGGGTGCTGTTCCTGGAAGGTTTTAGCAGGAGAGTCCTGAGGCAAT
ACCATCTCCCCAGCTAGGGAAGGCCCTTCCCAGGCCCCACATCTGGCTTCAGAGCCTTGAACAGTTGTCAGGAGGGATGAAGTTTAGGCTGACCGTTTTCTGATTTAAAGGGCCTCGCGT
AGAAGGTTCTAAAGATTTAAGAATGAGATCAGCTGGCCAGCAGGGAGTGGCTGAGGCCTCAGGTCCTGAGACATGAACTGCCTTCCTCACTCAGAAGCCCACGCTGAGATTAAACTTTAA
CAGAAGGTGGCTCAGCCCTCTGGTCCACACTTGGTGGGCAGCTCGGATGCCCCAGGCAGCCCGGGCACAGTGAGCTTAGTCCCCTTCACCCCCTCCGCAGAGCTCTGGGGCATCCGCACA
GTCACTCCTGGACACAAGATAAGGAGGAGTTTCCCCGAGGCATCACAGGGCTTCCCGGGACTGAGGGACTGACTCAACTGGTTATTGGACAGTGCCCCACCCCCAATCCGGCTGAGGGGC
GAGGTGGGAGAGAGAAATCCTTAGGAGGCAAAACTAGCCAGGCTTGGCCCCTGGTGGATTTGGGAGGCAGGGAGCAGGAGGCGTGAACCAAGACGCTGGGTTCCAGGCCAGACACTGTGA
CATGAGAGGCCATAGCTGAGGTGGGGCTCTGCAGGAGGCATAGATTTGGGGAGGGGACAGAGATCTCAGGGTGGCATTGGGCACACCGAACCTGGGGAGTCTGTGGGGTGTCTGTTGATG
CGCAGGGGCTGGGCAGCTGCCAGTGACCCAAGCCCACACAGAGACTTGCACAGCTGCCCCAGCCCCAAATTAGGGGGATCCCCTGGCCCACCTTCTCTTGGCTCAGCCACTCTGGGAGGT
GGGCACACAGGGGCACCGAAGGGAGCAGGCAGCCCTGGCATCCCACAGCCGCCAGGAGAAAAACTTAGGCCTCCCCAAGACCTGGCACAGAGCAGGCCGGCCCTGGCCCCCAAGCAGAGG
GCGGCGGAGCCCGAACCCCGCAGCCTGAGCCACCTCCGTCATCTGGGCCCGGGGCCTCACCGCGCAGGTAGGAGGTGTCCCTGCCCCGGCCCAGCCCCGGTGGCTGCGTCCCGATCACCA
GGAGTCGGCTGCAGGGGTGTCTGCTGGGAGGGCTGGACCGCGGGGCTCACCGAGGTCCGAGGGCCGCCCGCAGGGTGAGGCCCCCAAGAAGCTGCGGCAAGTGCCGCGCCCGCCGAGCTC
GCGCAGGGTGAGTCTGTGGAATAGTAGTGGAGGACGGCGCCGCGCTAGGCGGGGGTCCCAGGGAGTCGGCTGCAGGGGTGTCTGCTGGGAGGGCTGGACCGCGGGGCTCACCGAGGTCCG
GGCTCCAGCCCCGTCCGCGCGTCTCCCGGCGTGGGTGCGGGACCAGGGCGCTGCGGGGCGCGCAGGGTGAGTCTGTGGAATAGTAGTGGAGGACGGCGCCGCGCTAGGCGGGGGTCCCAG
ttaatagagagcccggcacggtgtaagtggtcaataaatacgagctattattatGAGCAACGCTGTGTCCTCAGAGCCTCCCCACCAGGACGTCAGGGAGCGGTGCAGCAGGAGCGGCGC
GGCACCATGCCCCCTCCCCCGGGCGCTCCCCCGGGTTTCTGACGGCCCTCTGCGCCGCTCCGACCCCGCCGGGATGCAGAGAGACCCCTAGCTCCTCGCGATGGACCCAGGCATCCTGGA
ACCGCCCCGCTCCCCAGCTCGGTTTTTCCGCAGGATTTCCCTCGCTCTCCCCTCCCTGCTTGGCCCCCGCGCTCCCCTCCCTCTCCACTCGGCACCATGCCCCCTCCCCCGGGCGCTCCC
CGCCGGAATCTCGCAGGCTCGCGCCTTTCCTCGGCTCAGCCCCGctcccctcctctcctatcccctcctctcctatccCTTCATTCCCCCCTCACCCGGATTTGCTTcccttcccccttc
ctccctcTCCCTTCCAGCCCTCTCAGCCTCTGCAGCAACACTTCGCTGCCTCCATCTCTCCGCCGGAATCTCGCAGGCTCGCGCCTTTCCTCGGCTCAGCCCCGctcccctcctctccta
GGCAGACACCGCTAGCCCTGGCTCTGCCACCCGTCGGAGACGGGGCGGCCCTGTAGCTCTGCTACCCACCCTCCAGCTTCTGGCGCCCCGAGAACCAGGTAAAATgggggggggggggcg
acgcggcggggAGGGAGAGAGGCGCGAGGCGGCAGACACCGCTAGCCCTGGCTCTGCCACCCGTCGGAGACGGGGCGGCCCTGTAGCTCTGCTACCCACCCTCCAGCTTCTGGCGCCCCG
CGGGTGCTGGGGCCGGGACGCCTGGGTCCCGCGCGAGGGAGGGAGTGGGCCTGTGGAGCCGCTGGACTGGCGGCTTCTGAGCCCTTGCATTGGCTGCGCTGCTCGCCCGTCAGCGCAGCG
AGGGGCGAGGGGCGAGGGGCGAGAGTGCTTGGGTTCCCGGAAAAGACACTGAGGCCGGGTTTGGGGCCCGCCTGGTTGGGGGCCCGGGCGCCCGAGAACCTCGAGAGGCTGGGAGGAGCG
GTGCAGGTGTGCACAGGGTGTGGGTGCCATTGTGTGTGAGAGACGGAGGATGGGAGGCCGGTGCCTGTGGCCCGGTGCGTGTAAGTGCGGACGCCTGCACCTCCACTTAGGTCCCCGGCC
GTGGCCGCGGGACTCAAGGCTGGCCTGGCTCAAGTGAACAGCACGTCCAGGAGGCGACCTCGTCCGCGGGTTTGCATTCTGGGGTGGACGAGCTGGGTATGTGTGCCTGAGGGTTTCTTC
GGGGGAGTGAGTATGTGTAGGGCCGGGGTACCTTTCCGTGGGGCAAGGCTCTGCCAAAATCTGGGAGTGAGGGGAGTCAGGGAGCTGGGGCCGCAGGGCGGGCCCTGCACCGCAAATGGG
gccaagtgattctcaaggtcacacgaggaagcggtagagccaggCGGGGACGGCTCTGGGTGGCTCTTAGGAAAAGTCCGCCTGAGAACTCCGTACAGGAGCTCCCCTGTCCTCCAGCCT
cgcacggaggtggggtcggccaggccggtgcgggCTCCTTGCGGCAGGTCCCAAGAGTGAGTGGGCGAGCGCGGGCGGGGCGCCAGGCGAAGGAGGGCGCGGCCCCCAGCGACTcccccc
ggccctggcctcccgggcggcgcggcAGGGGAGGGGTTAAGCTGCCGCAGGGACCGCCGCGTGCGGGGCGAGAGGGAGCCCCCGGTGGGGGTGGCGCAGCCGGCGGTGCGGAGCTCCGCg
CGGTTTGTCTCGAAAACAGGAACCCGAGCTGGGGGCTGGGCGGGGCGCCCCTTCCCCACCGCAGTCCGCTTCCTGCCCCTCCCGGCTTCCTCCGCCCGACACCCAGGCAGGGCGGGGGGC
CCCATCCCCCAGACTATCTCAAGGACCAGCTGTCCCCACGCCCCCGACCTCCACTAGGCCTGTGCCACCCGCTGCCTGCAGGAAGACGCCCGGTCCCGGGCCGGGTTAGCCCCATGGGAA
CCTGTTGGCCAGGCATCCAGGTCTCCAGTCTCCGAGCTGCGGAGAACCCACCGCCACATGCGGCTGCCCCTTTCCATTCGACCCTGTGGGGAGCCAGGCTTCCGGGGCCCCGTTCCTCCT
GGGGTCGGTGGTTTCACAGTGAGTGTGTCTGAAGCCAAATGGTCGGAAACCGTTACCCGCTCTCCTAGGCCCGGCTAGTGGGGACCCCAACCGCCTGCGGCTGCCCCTCCCAAGTTCCTC
CCAGGCCAGTCTTGGCGGCCCAAGTGGAGctcacctctccctcccctctcctctcctccccttgccctcAAAATAGCTCCCTGAGCTGCCAGGCCAAGACCCTCCCATTGCAGGGGAGGC
CCCCAATCCAGCACTCTGCCTGCTCCTTCTTGTATCCAACCCTCCAAAAGGCAGGGACAAGGGACAGAAGACCATGTGCAAGGCCTGGAGGAAGTGGGTCAGCACAGGCCTGTGAACAAG
TGGCCCTGCCTCACACAACCTCCCTCACACCACCCCTGCAATGCAGGGTCGTGGGCCCCTTTCTCAAAGACATCCAGTGGCCTCTGCTAGTTGCACCTCTTCCGTCAGGGGACACTGACT
GACAGCAACAGGGGGAGCCTAGAGCTGCTCAGCTTCGGTGGGGGTGGAGTGAGGGCTGTGGCCCTGCCTCACACAACCTCCCTCACACCACCCCTGCAATGCAGGGTCGTGGGCCCCTTT
GCCAATGCTGGCCAGTAACCTGAGCATCCCTCTCCAAAAGGTCACTTCAGGGCTCCTTGAGGGACAGCAACAGGGGGAGCCTAGAGCTGCTCAGCTTCGGTGGGGGTGGAGTGAGGGCTG
CCGAGGGCCTATAGGACTACAGTTCCCAGGGCCCCGTGCTGCAGGCTAGCGGCCTCCCGCCAATGCTGGCCAGTAACCTGAGCATCCCTCTCCAAAAGGTCACTTCAGGGCTCCTTGAGG
GAGGTCCTCGAGGTACAGATTAGGCACCCATTTTATAGGCCAGGTCACAGAGCTGGTTTACAAAATCCTGCTCAGAGTGTGGCCCCAGGTGGCAGGAAGAAGTGAAAGAAGGCCTCTAAT
aaccagcttgaggtcacacagcaagtcagtgctggggccagaacacagCAGTGAATGGGAGGATAGCCAAAGCCTCCAGGGAAGGGCTCAAAGCTGTGGGGCTATGCACACAAATGGGGT
TGGTCTTGAGGAACCAGAATGGGAACCGTACCAAGGATAGCTCCTCTGCTTCTACAGCAAGGCAGGGTTTTCATCCGGGAGAGGTTGGCATGCTTCAGATGATGGTTGGGTCTGATCTTT
TAGCTGTGAATGCCAGCAGGGCGTGAAAGCCTCACCTGATGACGTGCAGCGACTCCCTTCTGGTCTTGAGGAACCAGAATGGGAACCGTACCAAGGATAGCTCCTCTGCTTCTACAGCAA
ccctgggcgcgcgcggccTGGTTCTAGGGCCTCGAGTGCGCACGCGCGCTGTGGGGGGAGGGCTGGGCGGGCGGGAGGCGCTCTGTGCGCAGACGCAGTGAGGTGGCCGGGCTGTGCGGC
CCCCCCGGGAGGCTTGCGAAGGAGAAGCCGCCGCAGAGGAAAAGCAGGTGCCGGTGCCTGTCCCCGGGGGCGCCATGGCGACCGGAGCGAACGCCACGCCGTTGGGTAAGCTGGGCCCCC
GGTTCGGCCAATCCCAGCGCGCATCAAGAAGGACTGAGGCTCCGCCAATCGGAGGCCGCCGATTTCGACCCTTCGCCTCGGCCCGGCCCAATCCAggccccggccccgccgcccccggcc
GCTTGGCCTAACGGTTCGGCCAATCCCAGCGCGCATCAAGAAGGACTGAGGCTCCGCCAATCGGAGGCCGCCGATTTCGACCCTTCGCCTCGGCCCGGCCCAATCCAggccccggccccg
AACAAATGAAGTGCGCGCTGCGACACCTCCCAGCCCACCGAACTCCGCCGCCATTTCCTCGCTTGGCCTAACGGTTCGGCCAATCCCAGCGCGCATCAAGAAGGACTGAGGCTCCGCCAA
CCCCACCCCATCCCCTCCTTTCTGGACTCGGAGCTCAGTTCACGCAGTAACAAATGAAGTGCGCGCTGCGACACCTCCCAGCCCACCGAACTCCGCCGCCATTTCCTCGCTTGGCCTAAC
GGACTCCCCCGCCGTAAATCTCGTTCCGGCTGGGCCTTTTCCGCCGCGACTCTCGCTTAATCCCGGAGAAACTGCCCCCTGGGGGAGGGGAGTAGAAAAAGGCTGGAACCAGCGACAGCC
ACCTATGGCGACGTCTACAAGGTGCGACGGGACGGGCGGGAGAGCCGGGAGGAGGGTGCCAGCCCCGCACCCCGCGGCAGGATCTAgcccccggccccgccccccatcccgcttcaccct
gcccgGCGCCGGGCCATGGCGCTGCTGCGGGATGTGTCGCTGCAGGACCCGCGGGACCGCTTCGAGCTGCTGCAGCGCGTGGGGGCCGGGACCTATGGCGACGTCTACAAGGTGCGACGG
TGGAGCGCCCCCTCTTCCCTCTGTCTTCTGGCTCCCGGGACTTTGCGCTCCCTACCTGTGGAGCGCGAGCGACAGTGGCGGCGGAAGGACGTAGGCTCCGCCCCGGCCTTGGGGCTTCCC
TCAGTTCCAAGAAAGATGAATACATTTTGTTAAAAAAAATATAAAGCGCAAGTCCATGTTTATCTGGGAAATTGGGGATGGGGCGGGGAGTGGAGCGCCCCCTCTTCCCTCTGTCTTCTG
CTCATTGGGGTGCTTGGGGCGCACCCCATCGGGTACCGGGCGTCCCGGAATTGTGGGGGACAAAAAGGCTCTGCAGTCTCGGCTGAGGGGTCTCACCGACAAAAGAGGGGAAGCCGGTGA
GGGACCGAGGCCAGGACTCTCCTTGGGGTTTGGGGGCTTGACCTGGGTGCGCTTTCTGGACAGACTTTACAGCCCCGGGGGCACAGTCGTAGAGAGGGGGCGGGGCGGCCATTGGGGCTC
TAGTGTGGGATGTAAGCGCGGAGGTGGGCGAGGGGGACCGAGGCCAGGACTCTCCTTGGGGTTTGGGGGCTTGACCTGGGTGCGCTTTCTGGACAGACTTTACAGCCCCGGGGGCACAGT
TCCGGGCGGCGTGCGCCGCGGTGCCTAGTGTGGGATGTAAGCGCGGAGGTGGGCGAGGGGGACCGAGGCCAGGACTCTCCTTGGGGTTTGGGGGCTTGACCTGGGTGCGCTTTCTGGACA
GGCCCAGACTCCACTTCCCGGCGGGTAGTGCGACCCTAGGGGCGGGACTTCATGTCCCAGCAGGCTCCGGGCGGCGTGCGCCGCGGTGCCTAGTGTGGGATGTAAGCGCGGAGGTGGGCG
CCACAGCGCAGCGGCCCGGCCCGCCACTATTTCCAGGCTCAGCGGGGCAGGGGTGGGCCCAGACTCCACTTCCCGGCGGGTAGTGCGACCCTAGGGGCGGGACTTCATGTCCCAGCAGGC
CTCCCACCCCGAGTCTGCAGGTAGTGCCCCCGGACTACATTTTCCAGAAGGCACTGCGGGCACGCTTCCTGCCTGGTCGGCCTGAAGGGAAGGGCCAATCCCTGAGTATCTCGGGAAGGA
CAGCAAAACCGGCAGAAGCTCGGCGACCTCCCACCCCGAGTCTGCAGGTAGTGCCCCCGGACTACATTTTCCAGAAGGCACTGCGGGCACGCTTCCTGCCTGGTCGGCCTGAAGGGAAGG
TTTAATTTTTTCTGGATCAAGCAACCTGATCTTTTTCCTCATAACTTGCCGACCGACCCGTGACAGCAAAACCGGCAGAAGCTCGGCGACCTCCCACCCCGAGTCTGCAGGTAGTGCCCC
CACACAGAGTAGGCATCTTTATATGTTAACAGACACTGATACCCAGCTAAAGCGGCTGAACACATTTACTCTCTGGCAGTGTTTAAAAGTATCTGTTTTTCTCATATTGTTTTATTTTAA
GAGCGGGGGCGGGCCTAGGGATATCGCGCCGAGACCCCCGCACCCGCAGACTTTCCCGCAGGGACCCGCACCCCCACGGGCTTCCCTCGCAGACTCCCTGCAGTGGCCCTGACGCGTACC
CTACGGCGGGAGCGCAGCGTGGCGCAGTTCCTGAGCTGGGGTGAGTGGCGGGGCGGCACGGAGCGGGGGCGGGCCTAGGGATATCGCGCCGAGACCCCCGCACCCGCAGACTTTCCCGCA
cgacaggcgggcatgcgggcggccagacTGTAGCCGAGCAGCGAGGCTCCGGCCGCAGCCATGGAGCGGCGGCTGCGCGCGCTGGAGCAGCTGGCGCGGGGCGAGGCCGGCGGCTGCCCG
agcctcagacggttgggcggacggacggcccgacaggcgggcatgcgggcggccagacTGTAGCCGAGCAGCGAGGCTCCGGCCGCAGCCATGGAGCGGCGGCTGCGCGCGCTGGAGCAG
TCTGGGCTAGGGTAAGGTAGGGCCAGTTTTTAGGCCTCGGTCAAATTTGGGGTCAGGGGCTATGGGAAAGGGATCGGTCCCAATGGATCAAGATATCTATTTTGTTCTCCCTAGGACTAG
CATGGCTAGGGTACTGGGAGCACCCGTTGCACTGGGGTTGTGGAGCCTATGCTGGTCTCTGGCCATTGCCACCCCTCTTCCTCCGTGAGTAAAGCTGGGACTAGAAGCGAAGGATTGAGT
TTACTGCTTGAAAATTGCTGAAGGGGGTTGGGGGGCAGCTGCCGGGAAAAAGGAGTCTTGGATTCAGATTTCTGTCCAGACCCTGACCTTATTTGCAGTGATGTAATCAGCCAATATTGG
TTGTGGAGATAAACTCAATCACAAAAGGTGATCCTCAGTCTACTCACTTCCCTGACTTATGGATGCCTGGACCCATTGCCAGTGTGAGAGTCACAGCTGGACGTCAGCAGTGTAGCCCAG
CGGCAGAGGGCGCTTCGACGGGCTGGGCTGTGCGCCTGCGCAGTGTGGGTCGCTCCCGATTccctgccccggccggccccgcctcggctccgcaccctcgccccgctctcagccgccgct
GGGGCTGGGAGGGGCTCCTCCCTACCGCCCCCAATTCCGCCCTGCCCCCGCCGCGGCGGCGCTAGCCGCCACTGAGGGACCGACCCTATAAAGGCCGCTCCGCGAGGGGTGCGCAGCATT
CCGGGGATTCCGAGCCAGCTGGAGGACCGCACGTGGCGAACGGCGGGCGCGGCGCGTAGTCAGGGAACCAGGGTGCCTGACTGGGTGTCTCGTGGAGCCATCCCGCGGGGGTGTGGGGGG
GTTTTTAAACTTCCCCCTAAATTCCCACAAGATTTCATTGTTGCCCCCACACTTCCCCTCTTCCCCACATAGGGAATTTCCGATTTCACTTCCCAATACGCAAGTGGCCAGAGAGCCTCA
AGGATGGCGGGGGAGTGAGCCCCATGGAACAGCCAGGAACTGGTAAGGGGAGGTAGGGCACAGATCCCAGTAAATGATGGTAAATGGTGGTGACCCCGAGAGGAAAGTGGAAGTATTTGG
CCCCTGATACAGGCCCCTAGCCCTCCAGGCTTCCACATCTCCCAGAAGCGAGGAAGTTGGACCTGAGGCTTTCAAAGTCGCAGGTTCAATTCAGATCTCTTTAAGAGCCCCCAGGGTCCT
TAGGCGAACAAACCTCCCATCGTGTCCTCTCTAGATTCCACCACTCAGTTCCCCTGAGATATCCCCCGTTCTCAGATTTGAGTTCCTGCCTCTTCCTCTTAGCCTACCAGCCCAAGTTAT
CCACTACTTAGGTCACTTCTTCCAAGAGCACCTCAGCCTGGACCAGCTCAGCCTCGATCTGTACAAGGGCAGCGTTGCCCTGCGAGACATCCACCTGGAAATCTGGGTGAGGAGCCAGGC
CGGGGATCGCCGGCGGGCGGCAAGCGGAGGCGGCCCAGGCCCGGCGGTCTCCGAGATGTCACGATGGCTGTGGCCATGGTCAAACTGTGTGAAAGAGCGGGTCTGCCGCTACTTGCTGCA
CTCCCACACAGTACTTTACGCAAGCGTAAATCATGATTGAGAGCCCTATATCATGCAGAGAGCCCAGTCCCTTTTTCGCGCCCGAAGGCTCCGCCCCGCGCAGCCAATCAGTAGGCCTCG
CTTTAAATCCTCCCCAACCACTTAAAGTGGTTGGACGAATCAGCACATGCGCATTCCTTTGAGGGGCCGGCACCTGGAGCAACAGCCTTCCCAGAGCCTGTAGAGGGGAGGTTAAAGGTC
CTGCGACTCCTTCCTGTCAGTGTCCTGGCATCACCCTACTTTCCTGGTGCAAACTCCTAAGCCCTCCTCTTTCCCTATGCAGCCTCCCTTCTAGAATCCAGGCTTCCCGCCCCCGGCTAG
AGCCCATCCCACTCTGCTCTCTGGCTTCAAAAGCTTCGGCCTTCACCCCCGAGTCTGCCCTCAGGGGTGTCCCCTTTGGTCTGGCAGCTCACTTTAAACGGCGCGGGGACTACATCTCCC
GGAGCCGAGCCGGGGCTCCCGTTGCGCTGCACCGCGTTGGGTCGGAGTCCCAGGACTTCAGCGGAGATCCGCGCGCTGCGACGGCCGGTGCAGAGCCCGCCGAGCGCCCAGTCCCGGCCC
GGGGCTGAGTTGGGGGCATGCTCTAGCCGCCCCCCCGGAGCCCGGGAGAGAACCCAGGAGCGCCGCCGCCCAGCCCCAGCGCCCCGAGCGGAACCGCTGCGAAGGGGCCCTGAACGGCCG
GTTTGCGCTCCAGATGGCGAAGAAAATTCCAGGGAAGGGAGAATCACTGCACAGAGGGCTGACACACAGGTCCTTTCCAGAGACAGCTGCTcacactcacacccatacacacacacacac
GCTCTGTTCCTGGGCCTCGGAAGTGGTGAGCTCGCTGAGGCAGGAGGAGCTCTGGGGAGGGTCTGGGAATGTGGACGAGGGCCCTGCAGGCCAAGATGGGGCAGATGGAGGGAGGAAGAT
AGAAGCAGAAAGCAGCAGGAGCTGCTCTCCGAGGACCGCACCTCAAAGAGCAAGATCCCCCAGGTGGGATCGCTCTGAGGCTTCAGGCAGGGGAGGCTGGTTTGAAAGCCGATCTCCAAG
CCAAGAGTCTTGACCCCTGTGTCGTCAGCTGCACACACGCTGCACACTCCACCAGCTCCTAGGCTTCTCTCCACATCTGACTTATCGAGGCCTGGGCTGTGGGTAGCTTTTTGGACAGAA
AGCCTGGCCGAGCCTGGGAACCACCTGGGGCTGAGGTAACGGCACACGACGGCCCGGGCCCTCGGGAAGTTGTCTTTGCGTTTCTGTTTATTTCTGAGGGAAGTTTCCGGGCCGGGCTCC
CCGCCTTTTTCAGAGAGCACTTCTTAGTGGGTATTCCGTCCGGGGCCACTTTTCTGAGGCCGAAGGACCCCTAGTCAGTGTGTGAGACATAGCCTGGCCGAGCCTGGGAACCACCTGGGG
GGACCTGAAGGCGCCAAGGCGTCCTCTCGGTGTCGACAATGAAATGCGCACGCGCAGACCGCGGCCAGGCCTTGGAGCTGCGCCCGAAGGGGCGGTGGGAAGCGCACTTGCGCGTGCGCA
aataaaggaaggtaccctgcataacgcctagcacacagtaaggactcTGCAGTCGCTAGTTCCCGACGACACCACGCTAAAGCAGGCGCGAAATAAACAATGGGCTGGTAAATCCAGGAG
GTTGGAGGCCCGTGCATATCCCAGGTGAGAAATGGCACCGGCTCAGGGCACTAGTGGTGGGATGACAGCAGGCGGATCTGAGCCCCCTTCAGAGGGTGGGACAGGGGAGACTTGGTAGGT
CTGGAATTCTACCACAGGGAATTTGGTGGGTGCCTCTAAAGGGCTTTAACCTGCAATTAATGACATGGTTGCTGAATGGCTCCTGTGGGCAAGAGAATAGGTGGTTTGGGGGACACACGG
GTTCTGGGCCCTCAAAAGGGCAGTGGCAATAAGCAATCTAGGACAGAATGACATCAAGGTTGCCACGGGAAGGCCCTGTTGGGATTTGCACAGAGAAGGGCGGCGGAAGGGTGTCCAGGC
CCGGCGTTCAGCAGAACAGAACTTAATAAATGCTGATTCAGGGATGCAGAATCGAACACACTCATGCTGTCAACCTGTAAAACAATCCCCTGAATCCTCCCACAGTGCTCGTAGGGGCGA
GGGATTGGGGATCGGGGATGAGAAGGGGAGCTGGGATCCCGTCCTCAGTGCCCAGGCAGTGAGGGCTGCagtcgggagctcctagtcccagctctatactctgagcagtgtgacagaggg
TTCCTTAGGCCTCCAGAGGGCACTGGGAAGTCACAGCTGCTGAGGGACCACTCTGCTCCCCCGCCTAAGCCATGCACCTCTGTGGGGGCAATGGGCTGCTGACCCAGACAGTGAGTACAG
CATACCTGGCCTTTGGTCTTCCCTCCTCTCCACCCTCCACCATCCTCTTTCCAGAGAAGGGGCCCAACCGGAAGGCCAGTTCATGTTAGGAAATTCTAGCCACGTGAGCAAGCCTGAGCC
gttcccccaattccagagctcaagggctctctctaccccacATGAGCATCGGTCCCCACTGGCTTCTTCTCTCATCTCAGTCCCTGGCCGCCTGTCCTCCCTCCCCTAGAACACCCTCCT
CCCCAGGATGAGTTCGTCCGTACCTGGGGGCCCTGGGTTCTGACTCTCAGGTCAGACGCAGCCAAGATGCAACTCAGGAACTTCAAGGTTTCCGCTCCGGCCAAGAGCCCCAGTCCGGCA
GGGGAAAGGGTGGGGGAGTCGCCCTTGCTCCCCCAGCCTCAGCCCTCGGGAGGCGCAGCGTCAGGGCGGGCGGCAGCACAGAAACCCCCCGCGCCGCTAGAGGGACCCTCGCAGCAGCTG
GAAGAAACGGCGGCCGGGAGGGGGCTCCGGGGACCATGGGGCTCCTGACCATTCTGAAGAAGATGAAGCAGAAAGAGCGGGAGCTGCGACTGCTCATGCTGTATCCTACCGGACGCCGGA
ACCGCGAGGGTGGCGGGGTCCAGCCGGGCAGGCGGTGCCGGGCGCCCCCTGTCGGGAGCGGAACGCGGCGGCCGGCGCGTCCCAACTGCCCCTGGCGTCACCACGCGGGCCCCATCAATC
CCTGTGGAGGGAGACAGGGAAATAATTTGACGTTGTCCTGTACATACTGGACACAATAAGAGTTGGGTGGATGAACGAAAGCAGGGATTTAGGAAGCGGGGAGAAGTCGTTTGGAAGTCT
GTGACAAGGGTTTACGCTTGGATAGGGTGGGCTTGATCACCCGGCAGAAATGAGACGAGTGATCCCAGCCTTCCCAACCAATCTTTCCAGTGACCTGGGTTTACGCTTCACCACAGAGAA
GGCTGGGCCGGAGGGGTGGGGACGGCGAGGAGGTGGAGGCCGGCGCTCCGCTCCGCTCCAGCTCGGTTTCATGTCCCGCCAGGCGAAGGATGACTTCCTGCGGCACTACACAGTGTCGGA
CCCCAGGACTCACCCCAAGGGCTACACCGAGTACAAAGTAACCGCGCAGGTGAGGTGGGGCCCAGCGCGTACTTTACCCTTTTAACTAGAGGGGCGCCGAGTTTTACCTTAAGGAAAGGC
tcccaaaacatttacaacctggccctttgcagaaaacatttgctggcccctgAGCTAGAAAATAGGGAGCATAGTCTCAGGGAAATAGAGGACAAGCCGATGGAGCCGGTTTATTGGGTG
GACAAGCCGATGGAGCCGGTTTATTGGGTGGAAGGGACGAAGGAGAGGAACCCAAAGCCCGGGTACTTGTCTCAGAGGCCCCAAAGCCAAATCCTGATTGCTCAGCGGGCTGGAAGGCGT
ACGTTAAAAACACTAAGGGGAGCGCGCGAAGCTGAACTTGGCGCTCGATGGGGGCCGTTAGCCGCCCTAGAGCGCGCGGAGCCGCAGAGGCGTAGCTGGACTACAACGCAGTGCATCTCG
GGAGGCCAACTCGACTGGACTGGGTGAGAGGACAGAGGTGGCTCGATGGGCGGCCCGAAGGCCGGGGATCATGGCGGGAAGGCGGGCCCAGACAGGTTCAGCCCCGCCCCGACCCGCCGC
CAGGATCCGGGAGAACCTCAGGTGAGAAGTGGGGCCATCTGCTCCTCCGTTTGCCAGAGGCCCCCTCCCTGATGCTGGCCCTGCCCCTCCCTCTGCCCACCCTGCAGAGAACTCTCCAGG
CCTCTTGGGGCTGGGGATCATCCTCGGCCACTTTGCCATCCCCAAAAAAGCCAACTCACTGGCCCCCCAGGACCTGGACCTGGAGATCCTGGAGACCGTCATGGGGCAGCTGGATGCCCA
TGGATGGCTCCTGGCTCTCACTGCGGGATGTTCCCTCACTCTCCCTGCCAGCTGGGGGTCAAAGGGCAGTGCCACCCATGGGGTAATGTTTAACCAGGCACAACACCCCCTCTATAGGGA
ggcctctgttttcctgggacaccctggatgagccccttccctctcggcttcagtgtccCTGGGTGACCTTGCTGCCCTTGGAGAGCCATTCCAGGCAAATGGTGCAGGATGTGGTGGATG
ACGCGGTCCGGAGGAGCCGCTCAGCGCTCCGGTGAGCGGAGGGCGCGCGGGAGACGTGAGGTCGAGCCGTTTGGGGGACGCAGTCCGGTGAAAGATGGCCTCTTCCCTCCCGCTGCCGCC
gcccggggcggcggcgcTGGAGGAGCTCGAGACGGAGCCTAAGTTATGTCTGGGAGGCGAACGCGGTCCGGAGGAGCCGCTCAGCGCTCCGGTGAGCGGAGGGCGCGCGGGAGACGTGAG
gccgccccgggcgcgcgccAACCGGGAAGGCCACTCGCTGCAAAAAACGTTCGAATTACCCGCCCTGCGGGAAAGGAAGCGGAAGTGACGTAGGGCTAGCGGTCTGCGGCCCTCGGAACC
TAGGGCTAGCGGTCTGCGGCCCTCGGAACCCCGAGTCTTTTCCACCCGTCTTCACCTCTAGCGGCAGCGGAGGCGTGGCCCAGGGGCGCGATGGCGTCATCAGCGCGCGCCGCACCCGGA
ATGGCTCGAGGCGCGGAAGGGCAGGGACCACTCTCCCCAGGGCTCCTGCGCCTCTCCCTTCAGCCCCGGCCGCCCCGATTATCCCTCCGCTGCCACGTCTCTTCCGGGTGCGGCGCGCGC
GCCTCGAGCCATCGCTACCGCCCTTCGGAACCAGTGCAGCGGCCGATCAGTAAACACAGAGACTGGGGTCTGTAGAGAAGGGGCGGGACTTGGAGGGGGTGGGGCTCAGGAGAGGTCTTG
TGGAGGGGGTGGGGCTCAGGAGAGGTCTTGGGGGCGGGGCCGGTAGTATCGGGGAGCCTCTGATGGAGGGGCCTGGCCGGGGGCGGGATCCAGAAGGATTGAGGGGTCGCCGGAGGCGGG
AGAGACGTGCACAACTTCTGCATCACCTACCACTATGACCACATGAGCTTTCACTACACGGTCGTCCTGATGGTAGGCTCAGGGCAGGGACGCAAGGGCTGGCTGTGGGAGACCCGAGGG
GACCGCATCGCCACGTTCTTCTTCCCAAAAGGCATGATGCTCACCACGGCTGCGCTGATGCTCTTCTTCTTACACCTGGGCATCTTCATCAGAGACGTGCACAACTTCTGCATCACCTAC
CCACCCGTGAGGCACTCCTGTGTTGGCTGGAATCAGCCTGTGTTCTAGAATCTTGTCCCCTCCACTGTCCTCCTGGTTCTAGAATCCCACTGCTATTCCATACCAGGCACTTTAGAACCA
cgttttgggaaacttgagacatgcataaaagcgtctagAGTGAGTATGGGATAACTAGGGCTGCTGCCCCTTCGCCATTGCCATGGGCCCCCACTGATCTCACAATTCAAAGCACCCCTA
gtgaagtatgtaccccaattttaggaatgggataaactgagccacTGCCAGTGGCAGGATCCCAGGAACACTCTACTCTGGCCTCACGTCCCGCATCCGTCCATTGCATCTGGGCACATA
CCCAGGAACACTCTACTCTGGCCTCACGTCCCGCATCCGTCCATTGCATCTGGGCACATATTCCGTGGGCCCCTTGCCTGCGAGAGTGCAGGTTGGGGAGCCACTACCCGTCCCCCTTCT
AAATGCTTCCACCCAGGAAACTGGGGGAATTCAGGGCTCTCCCGGAACCTTTGCACCCGGGGAAGACAGGTGCGGGGGAACTCTAGTCTCGAAGGACCTAGGGCTGCAGGGGGACGTTTC
GAAGGACCTAGGGCTGCAGGGGGACGTTTCACCTGAAGGACTGCCTCGTTTCAACAACAACTTTATGGCTCCCGGAAGTGCCTCCTCCCCGTCCCCTTCCTTTCCAGCCTCACGCCCGTG
CAGTGTGGTTGAGGTCATCTGCGAGCGCGGCTAGGCGCAGCCGCTGCCATGCACCGGTCTGTCCCTGCACCCCATGGCACCCAGGATCTGGTCTCGGTGGTCCTTCCCCGCAGGCAGGTG
TCAGGACCGGCCTAATAAACATGTGTGGCCTCCTCCTCTCGCTTGCTGGGCGGGCCTTTCCGGGGGCGGGGTTTTGAAGCTGAGGCTTCTGAGGCGCCCGCGTCGGGTCCGCCCCCGAGC
GGATCCTCCGCGCGGCCGAGTCCATCTCCTGGGAAATGGGGCGGACAGTGTTTCCTTGACTGACTATTGTGAGCGCCCTCTCTCTCCGGCGGAGCGGAGACCATGGCCCCCACTCAGGGC
CCCCGGGCCCCGCTGGAATTCGGAGGGCCCCTGGGTAATGGGGCAGAGAGATGGGACCTGGGGCAAAGGCTAAGCGAAGGAGAGCTGGAGCGGGTGAACTAAGAGCGGGGGCGAGATCTG
GCGCTGCTACCGGACGCATGGCACCTGCGCAGAAAACTTCTACCGTGACCAGGTGCTGGGAGAGCTCCGCGGTTGCAGCGCTCCTCCCAGCCGCCTAGCAAGCGCCCTACGCCGGCTGCG
CAGGTAGATCGCGGTGCCAGTTGCCATGGAGCCGGCCGGGCCCTGTGGCTTCTGCCCGGCGGGGGAGGTCCAGCCAGCGCGTTACACCTGCCCTCGCTGTAATGCGCCCTACTGCTCGCT
AGACCCATTTTTTCGCTCCTTGCGTCATCGCATAGGGCGGGGCTCGTACCTGACGCCCGGCTTCTGGGCCTGCTCTCGCCCTACTAGGGAAAGGGGTGGGGCTTGGCTTTCGGGCGTGGG
aaaGATGGATTTATGCCACAGCACATTGTAGTGCTAAAAAGAGGGTTTTCTCTTTAGATGATCGGGCCACGTTTTGGTGTGACCACTAGGGGGAGACGTGGCACCGGCGAAGCGCTCGCC
GGGAACCGAAGAACGGGGCCTGCTCCGTGGCCCTGCTCCAGTCCCTATCCGAACTCCTTGGGAGGCCTGGCCTTCCCCACGTGAGCCGCCGCGACCACCATCCCGTCGCGATCGTTTCTG
TTCTTCCTCTTTCTCGACTCCATCTTCGCGGTAGCTGGGACCGCCGTTCAGGTAAGAATGGGGCCTTGGCTGGATCCGAAGGGCTTGTAGCAGGTTGGCTGCGGGGTCAGAAGGCGCGGG
GGATCCAGCCAAGGCCCCATTCTTACCTGAACGGCGGTCCCAGCTACCGCGAAGATGGAGTCGAGAAAGAGGAAGAAGCGAGGGCGCGTCAGTACAGACCGTGGGCTGCGTGTCACGTCA
ACCAGACAGTTGCGCGCACAGAAGGCTGGCGTAGCAGGTAAAGATGGCAGCTACCATGTTCCGGGCTACGCTGCGGGGATGGAGAACCGGTGTCCAGCGGGGCTGCGGGCTACGGCTGTT
TTTTCGGGGTTAACAATGATTAACACTGAGCCTCACACCCACGCGATGCCCTCAGCTCCTCGCTCAGCGCTCTCACCAACAGCCGTAGCCCGCAGCCCCGCTGGACACCGGTTCTCCATC
TTCGGCCTGTCAGCTGGCCGGAGACCTCAGACGCCGGTGCGGCCGCTTTGCTCAAGCCTGGGCCCTGCCTGCGACGCCCGCAACTCCTGGTGCTCACAGGTGCGCGGCCGCGAGGGCGAC
GCGGCGCTGGGTTCCTGGTGAGTGGGGCGAAGTCTGGCCCGAGTTGTGGTTGGGGTCGGGACCCGAACCTTCCCCTTGAGGTCTCCGGAGTCGGCACGCCCCTCAGCCCCGCCGCACGCT
CTCTCGGACCTCTTGCCCAGCCCTTCCCCGTAGACATCACCCCAGATACGGTGGTGACACCATTGCTATGGGCCCACGTAGGGCGCAGTGCGAGCCAGGGCAGGACGCACTTGGTACGAC
CGCGGGGCCGAGTCCCCCAGTCCGAGGAGGCCACTCAGCGCAGGAGCCATACCATCTGTGACTAATAAATAATAGGGGGACCTCCGACTCCCCCCTGTTGCCTTATTACCTTCCGACCAC
GCACCTTGGCGCTGCATTTGTCAAGAGGGGAACAGGGATCCTAGCTCCCTGCCTGTCCTATGGGGCCTTAGGCCCTGGGGTCCAGCTGGCCTGCCTTCACCCCTCTTGTAGTTGATGAAG
CTTTGGAGAGGCTTTCAAACCCTGGGGAGCCACAGCTGGGTGCCGACTGGACTCACTGGCAGAGAGGCAGGCGGTGAAGGCCAAGCCTCGCCCCCCAGGAAGGCCCTGATTGGTGGACGG
ATGCTCTGGGCCATTCCTGAGCTCGGGTAAGGCTCGCTGCAGGAGGAGGCTGGGTTGCTTGCGGGCGCCTAGATGGAGGGGCCCAGATTGGCCCTGGGGTGGTCGACCGCACGTTCTCCT
AATGTTTGAAGTGGCCCCATCAACTTGCTCTAAATCCAGGTATTTTTCTAATTTCATTCCTCCCTGAGGGCCTCAGTTTCCCCTCGGTGTAAGGGATCAGTGGCCCTTTCAACTCTGCTT
CCTGTTCCAACGCGGTGAGTGCGACGGGCGGGCCCCAAGGGTGCGTTTGTATTCCTGTCAGCCCGGGTCTGGGTCGGAGCGTCTGTGGGTGGGGGCACAGATGATTTTCAAAAGCTGTGC
CGCGCCGAATCCTGGCCCCCCAACTTCTTGCAGCCCGTGAAGCAGGATCTCAGGGTCCTGGGGGTGGGGAGAGGGGGCTGCCGTCCTGCTCGCAGCCTCTGCCGCCCTCTCCTGGGTAAG
GTGACACATGGGCGCTTCCAGGTGGGTGGGCTGAGAGCCTGGGGGAGAGAACAGGGATGTCCACCTCTCTAAGTTTCCAGGTtcaagaaaccccagaacgttagagaaagatgggctccc
AGCCGGGACGCGGCGGTGGGGTGGGGAAGGGGAGTGGCGCGGCCCTGCGGGGTGAGGCTGCCGTTTGCTGAGTGTCCGGCAGGGGTCTGCTCGCTGCCAGCCCGGCCCCTCCTCAGAGCA
GCCCCTCCTCAGAGCAGCTGCCGCAGCCCGAGGTAATCTCGGCCCCGCGCCGGGGCTGGCTGGGAACGGCGGGAGCAGCTGCGGTCGCGCGGAGCGAGGGGAGCTGGGGAccgggcgggc
GCTGCCGCAGCCCGAGGTAATCTCGGCCCCGCGCCGGGGCTGGCTGGGAACGGCGGGAGCAGCTGCGGTCGCGCGGAGCGAGGGGAGCTGGGGAccgggcgggcccggggctgcgggagg
GCCCCGGAATGCCCGCCAGGGCGCGCGTGGGGTGCGGCCGTCCGGCCCTGCAACTCGAGCTGCTGCCCCTGGTTAAAAATACCccctgcccggccctccccctccgttccccgcggtgcc
ccccccccgcgctggcccctccccgGGGACTGCTCTGCCTTTTACTAATTTGTCCTCTCGCGGAATTGGCCCCCGGCCTGCGGAGGGAGGGGCGGGGAGACACCGTGAGTAAGAGATAGT
CGGAATTGGCCCCCGGCCTGCGGAGGGAGGGGCGGGGAGACACCGTGAGTAAGAGATAGTCAGAGACCGTGCCGGAGAGATAAGGGAGAGCCGAGAGGAAGCGGGGTAGGAGCCCCagga
ggcggaggggcggcgggaggagggcggggaggAGCGCTCTTCCTGGTTGGGCCCTGCCCTGAGCTGCCACCGGGAAGCCAGCCTCAGGGACTGCAGCGACCCCCAAACACCCCTCCCCCA
cggcggcgccggcgcggggacaggcggaggcgcgggcagggccgggcggacgggcgcTGGCAGCAGTAGCAGCGCCGCGGGCCCTTCAGAGTGGCCGCAGTCCGAGCTTTGCCCTCGCAT
GCAGCTGGCGGAGATCCGGGATCCGAGATCCGGGATCCGGCTCGCCGGCCCGCCGGCTCCCTAGCAGCACCAAGGAGGCAGCGTCCGCAggaggtggaggcgttggcgggggggcgtgcg
CCGAAATCCCTGCTGCCCCAGCTGCCTTTTCTTGACGGAGTCTCATCTCAATCCCTGAGACCGACTACACCGCCCTTCCCGGAGCCGGAGGCAGCTGGCGGAGATCCGGGATCCGAGATC
AGACTAGCATATTCCATAGGAGCACTCCAAGGAAGCCGGAAAGGGCGCCTCCAGGAGGCAGGCGGCCCAGACAGGCTCCCAGAGTCCGAAATCCCTGCTGCCCCAGCTGCCTTTTCTTGA
aatatatgtaaagtggctagttctgtgtcggcacataataaccactcagtCCCTGTAAACTGTTACAATTATTTTCCACTTGGGGCTGCTTTTTGCACAAGGCGATGATTCTGAGAATTG
CTGGAGGAAAGGGAAGGTGATGGTGCTCCATTCACTGCTGGGGTCCTGTCGGTGAGGGCAGTGGGCAGGGCGGCCAGACCTGCGGATATGGGTGGTAGGCTGTGACTCAGCCCTCGGGGT
GAGAGATGGAGAGAGCTAGAGAAAGGGCATGGGGGAGGGGAGCCCTGCAGATGTGGGGACACCTGAACCCTCCTATGGGGTGTAACCTGAGCCCTCCGACACAGGGTGCACAGGATGTCT
TGCGGCCTGCTGGCCTGCCACAACTTCCTGCAGAACTTCACGGCCGCTGTCCCCCCCCACCACTGCCGGGGCCCTGCCAACCACACTGAGGCCTCCACCAACGACTCGGGGGCCTGGCTG
CACTGCCGGGGCCCTGCCAACCACACTGAGGCCTCCACCAACGACTCGGGGGCCTGGCTGAGGGCCACCATACCCCTGGACCAGCTTGGGGCCCCTGAGCCCTGCCGGCGCTTCACCAAG
ATCCTTCCCCGGGGCTCGGGGCATCTTGCCCTCTGGACAGGTTTGTGCGTTCAACTTCCCGTCGCCCAAGCATGTTCCTCTCACCTCGGGCCGGGCCGCTCTTCCCCTCAGGGCGCCAGG
GAACTGGAGCCCGAGGTCCCCGCGCGGCCCGGGCCTGGCGCCCTGAGGGGAAGAGCGGCCCGGCCCGAGGTGAGAGGAACATGCTTGGGCGACGGGAAGTTGAACGCACAAACCTGTCCA
CCCGGGCCGCGCGGGGACCTCGGGCTCCAGTTCCCGTCGCGATCCTAGCAGCAGGTCAGGGACTCGGCGGAAATGACGTCCTCTCCGGGCAGAAGAAGCCGGCCACGTCGCAGATTATAA
CGCCCTGCCCTGGCTGCGACGTCAGCTCCGCCCTTATAATCTGCGACGTGGCCGGCTTCTTCTGCCCGGAGAGGACGTCATTTCCGCCGAGTCCCTGACCTGCTGCTAGGATCGCGACGG
CCGAAGTTTCCAGCCCTCAAATCCCTGGCCCTGTGGGGTTCCCGCGATGTGTGCAGGAATGCGAGCTGAACGTCTGGCCTCGAAACGACTTAGTTCTCACTTACGTTTCGCAGTtgctgt
CAGGGCCAGGGATTTGAGGGCTGGAAACTTCGGGCTATGGCGCGCGGGCCTGGGAAACTTTGGGCGGCGCGACCTTGACTAGAAGTGTGGGGCCCTTATCGCTGAGTTTGTGGTCCCCCT
CAGTAAGTTTTAGATAGTCGAAGGCACGCGCACGACAACGCCTGCGCACCACGGAACAGGGCAAAAGGGTGACAAACATGCGCCACTGAGTTTTATCGAGCAGCCGATGCCCAGAAAACA
GGCATCCGCACACAGACTCAGTTTCCTTGTAGGCAACTCCCGGGCGTTGCGAGTCACAACCGGCATTCTCGCGCCGTGAGAGAGAACTGCGCAGCTGCTGACTGGCGGGCCGCCAGGCGC
CGCGCATGCGTGCACTGCACAAACCATTTGGCGGGTTTTTCCGGCCACTCAGTTCTGCCACCGTCACTGAGAAGCTCAGCGGTAGCTTTTGGGAAGCAGGACGTTCTCACCAGGAGAGCG
TCCTCTCGAGATTTCTGCTCCCTCCATTCAGGGCGTTTGGGAGCCACCCCTTCATTTTTTAAAAAAAGTATTTCTCTGTGACCGACGGCCGGGGCCTTCTGACGGTCTGAGGTCTTGCTT
GACGCAGCCCTGCAGGGAAGGATCCGGTCCAAGGTCTCTCTGCGATTTCTGAAGAATTCGGTCTTCCCGGAGCCTCTCCCCCGGCTCTTCTAGAACCGAAGGTTTTAGTTCCCATGGGCA
CAGCCGGAGGCCGCCTGCGCCACCCGGCCCTCAGCCGCCAGAACCAGGACAGGACTCCAGGGCGCGCGCGACCGCTGGACCCGGGAGCGGCACCTCCCACGCCGGGAGCCCCGGGCGGTG
CCGGTCGGGTCCGGCCGCCGCGCTGTCCAGCTCCTGAGACCTTGCTGTCCGCCGGTCTGCCGTCTGCGCGCCTCACGGTGAGTTCGGGCTGGGATTTTCGCAGCTTCGCGGGGGTCCCCC
GAGAGGCCCATCTCTGTGGCGCCCCGCCCCAGCTCGCGCCCTGGCTCTGCCTCTCACCTCACTCAGTTCCTTTCGAGGGCTCCTAGGGCTCCATGGGGCTTCCCACCCGCATCTGGGTTC
CGGCTCCTGCTCCTCTAAATATTAGAGGCAAGCCTCGAACCGGAGCTCCGGGATGCATGCCAATCTCCGGTTGCGCCTGCGCGTCGGGCTCCCGTGGGGTCCACGCATTTCCTACCCGGC
CCCGTGGGGTCCACGCATTTCCTACCCGGCCCCCGCGAACAGGCGTAAAGCTCTTTCTTCAGTGCTCGCTCTAGTGCGCGCGCCCGGACGGCGCCTGCGCAGAGGGCAAGGAACCTGGTA
CGGACTGTGGGGCTTCTCGGCCCGAGGCAGAGGAACAGGGAAGATGGCGGCTGTGGTGGAGAATGTAGTGAAGCTGTGAGTGGTCGTTTCTTTCTCTCCTAGGGCGGCAGGTTTTGTAAA
TTTCTCTCCTAGGGCGGCAGGTTTTGTAAAGGGCCTGGGAGTAGGGGGCGGTGGGGGAAGGGACTAGGCGGAGAGAGGGACATCCCCGGGAAAGCCATGTTGCGACTCCTGGTGGGGAGG
TCGGGCCCTCGGGGTCGGCGGCTGCTGGAGGCGCCCAGGGGAGTCCTGCTGGTTCCTGGCTCCGCCTCCCGCCCCTCCGCGCTAGAAGCCCCGCCCCCAGAGGGGCTCGACGAACCGCCA
CTTCCGCAACGTCCAATGAAACTTAGCCGGGGGAGGGACGGGGCGCCACTGAGGACCAATCTGCTTGGGCCGGGGCGGGGCTGCGGCGGGTGGGTGCAGAGGGGCCGCACCGCGGACTTC
CCTCCCCTGTTCTGCTGTCGCCGCCCGGACAGGGGCTCGGGAGCCGGGCTGGGGGCAGGGGCTGGAGCCGCGGGACCAGCGCCTGAGGTGGGTGCGGAGCGGGAggccgggcgggcgggc
gcctggggccgccccgccgACATACTCCGGGTCGAGGGGGAGTGACCGGCCAGGGCACGGAGTCCGGCTGCCGGCCTGCCTGGGTCCGGGCGTTCGTTCCCGCGCCCTGGGACCCTCCCA
ATCAGGGCCTCTGTGGTCCCGGCACGCCTGGCCCGTGAGACTGTACTCTGCACGACTCCTCCAGGTGGCCAGGGTCACCGGAACTGGCTCGCTCTCCTCTGCCAGTTGCCGGAGGTCTGG
GGCTGGCTGGGCAGGCAGGGGCTTGCCTCTTGCTGACTAAGGCAGCCCTGGAGGGGCCCGACCATGGGGCAGGAACCCAGTTGCCATCCTCAGAGCGAGGATCATTGGCCGGGCTCGGGG
GGGAGTCGTAAACAACCCTGAAGAGAACAGCCAGGCCTGGTGAGTCACTCCTGGGAGTGGCTCCTCCCCACCCTGCCACGCAGCGGCAAATGCGGGCTGGGCCTACCCCCTGGTGGCCAC
CGGGGGAGTCGGGGGAGTCGTAAACAACCCTGAAGAGAACAGCCAGGCCTGGTGAGTCACTCCTGGGAGTGGCTCCTCCCCACCCTGCCACGCAGCGGCAAATGCGGGCTGGGCCTACCC
ACGCACTTTAAATAATCAAAACCCCTATCTTTCCCCTGGGAAGGAGGAAGCCGAGGAAGGCTGTGTTTCTGACTCACACGGGGGAGTCGGGGGAGTCGTAAACAACCCTGAAGAGAACAG
ttttggttttgactgagcagaatggtgccattgcagATCAACACGCACTTTAAATAATCAAAACCCCTATCTTTCCCCTGGGAAGGAGGAAGCCGAGGAAGGCTGTGTTTCTGACTCACA
cacagatccttgaaagggttttggttttgactgagcagaatggtgccattgcagATCAACACGCACTTTAAATAATCAAAACCCCTATCTTTCCCCTGGGAAGGAGGAAGCCGAGGAAGG
TACAGGCCGCTGCCAGCGCCGCATGGATCCCTGGCACGTGCCAGGAAGTGTCCATTTCACAGGCAGGGAACTAGCCCGAAGACCCAGCGTGGGCAGGCCAACGCCCCTAGCCTGATTCTC
GAATCTTCGCCAAACCCTCTTACAGGCCAACAGTCGGGGCCTTTGTGAAGGGAAACTCGCTCTGGGTCACTCTGGTGGTGGCGGGGCTGGTACGTGACGCGGCCACCCCACGGGCGTGAT
CTTCCGCGTCGCTTCCCGGTCAGCTGCGTCCTTAGCGGGAGCCCGAGTGCGGGCGGTGGCGGGCTTGGCGGCGGGGCAGGATTCCAGGCAGGAGCCTTGCCTCTCAGGTGGCGGGCTCTG
CGACCCTGCGAGGTGAGAGCACAGCGACGTCTGGCCCGGGCCTCCGTCCCCGGCTGGGCGTGCGCCTTGCCCTGCCTGGGCATCCAGGTCGACCCCCGGTTCTTGACCGTAGCAACCCGC
GACATACCAAAGACCTGGCACTAGTTTAGATACTCAGCGAATGGATATAAACACCTGCTTACGACACCCTCTGGATTGCTAGTCTCCCGAGTCAACCGTACTGCACGTGCAGTTCAGACC
CCGCCTGGTCCTCTACAGGTCCCTGTCCCAGGCAAGCCTTAGCCCACAGGTTGAACCTAGTTCTGCCCCTCCAGGCTTGGGCTCTGCCCTCTCGGCCCCGCCCATATCGGACCCTGGCCC
TTCTCTTTGTTCCCTAGGACCCCCTCCCACAGAGTCCGCCTCCTCTTCCCCGCTCTCCCAGCCCCCTCCTTTGCCTGTTAACGTCTTCCCCTACCTGCATCCTGACCATCATTTGCTGTG
CCTGCTCCTCGGCTTTCTGTCTTCACGACCTCCTTAGGCTGTGGGCGAAGACGTCATGGGACTGGGGCTCTGCTGCCTTCGAGTGACGACCTGTTAACCCGTTTTTCAGGCGATCGCCAG
GAGGACCCGGAGCTAAGGCGCCCGAACCCGCGGCGGCGGTGGGGACGATGTGGTTCTTTGCCCGGGACCCGGTCCGGGACTTTCCGTTCGAGCTCATCCCGGAGCCCCCAGAGGGCGGCC
CGGCGGCGGTGGGGACGATGTGGTTCTTTGCCCGGGACCCGGTCCGGGACTTTCCGTTCGAGCTCATCCCGGAGCCCCCAGAGGGCGGCCTGCCCGGGCCCTGGGCCCTGCACCGCGGCC
TGCCCGGGCCCTGGGCCCTGCACCGCGGCCGCAAGAAGGTGAGTGCGGCCGAGCTCCGTAGGCCGCGGTCGACCTGGGCCTTGCCTATTCCGCGCCGCCGACCCCGTCGCGTTGCGCCCG
GCAAGAAGGTGAGTGCGGCCGAGCTCCGTAGGCCGCGGTCGACCTGGGCCTTGCCTATTCCGCGCCGCCGACCCCGTCGCGTTGCGCCCGGCCTGACGTGGCGGCGGAACCAAGGGGTAG
CTTGCTCCGGCCTCCTCGCTCCTGCCTGAGTTCGGGGCCTGGTCTGGGCTTCGTCCTGGGGCTGGGAAGTTTCTGCGCTCCCCGCTGTCCAGTCTGCATCTCCGCGCCTCCCGCCGGGCC
CCTCTCCCTCGCTCCTCCTCTCCGCCTCAACTTGCTCCGGCCTCCTCGCTCCTGCCTGAGTTCGGGGCCTGGTCTGGGCTTCGTCCTGGGGCTGGGAAGTTTCTGCGCTCCCCGCTGTCC
aggcgcggagcgggccggccgcccggccTTCCTCTCCCTCGCTCCTCCTCTCCGCCTCAACTTGCTCCGGCCTCCTCGCTCCTGCCTGAGTTCGGGGCCTGGTCTGGGCTTCGTCCTGGG
GTGGTCCCCTTCATCCACGACGGACAGGAAGGGCGACCCCCTGAGGCCACTTCCAGGTCTTGCGACCGGAGGAGAGTTACCAAGGAGACGCTCCTCCCGAGGCCTCGCGCGTCGGAAGCT
TCTGTCCCCTGGATTCCGGTTGACGGACGCGTCCCCCGAGCAGGTTCTCGGTAGCAGCCGACACGCCCCACCCCGGGCACAGCGAGGTCTGAGGACCACGCTAAGGCGTCACGTCCGCCC
CTGGGCGGCAGGGGTTTGTGGCTGTGAGGTACGGGAGGCAGCCCACTCCGGCAAGACCCCCAGTCCCTATGCCTCTCTTCCCCAGAAGTCGACGACTTCTCCTGGGAGCCCCCGACTGAG
GCGGAGACGAAGGTGCTGCAGGCGCGACGGGAGCGGCAAGATCGCATCTCCCGGCTCATGGGCGACTATCTGCTGCGCGGTTACCGCATGCTGGGCGAGACGTGTGCGGACTGCGGGGTG
CAGCCTCTTCCGCCATCTGGTGTCCATTCCCCACCTGGAAGTGAGGTTTTGTGTTCCGATCCCCTTGATAGATTCCCCTCCTTCCCCTGAGCATCCTGACCCTATCAGCCTATCCCATCT
GCATCCTGACCCTATCAGCCTATCCCATCTCATGCCCACCCCAGGTACTCAGACACCGACAGGAGTTTGTGGTGACCCCAGCGTCAGGTGGCACGTTAGGCACCAAGTGTGGACTTGCCA
AGAAACCACGCCTGCCCCCTTCAGCCTTTTCCCCCCTCCGCCGCATTTTTCCATCTCCCCTTGAGTGAGTGGATGTCCCGTTGCCTTTTCTCAGCTTTGCGCGACGTGGTCCCACAACCG
TCAGCTTTGCGCGACGTGGTCCCACAACCGTTGCCTTTTTAAGAGAGGCCCGGCCCATCCAGAGGGGGTGGGGCAGAGGCGGAGTCTGAGGAGCTGGGGAAGGAACAAAGCGAGGCCTgc
gttttcccagccgttgaaagggggccagtagtacgtacctcccagggctgcgggcaggaAGGAAGGCGGCCCGGGCAGCGCTCTCTAGGGTGGCACCAAGTTGCTGGTTGCCCTCTCTCC
GGAAGGCGGCCCGGGCAGCGCTCTCTAGGGTGGCACCAAGTTGCTGGTTGCCCTCTCTCCACGCAGCCTCTGCGCGCACCGAGCGGGCACTGCGGTCGGGCGACACCCCTTCCACGCccc
CGGGGGTGCGGCTCCAGGAAACGGCGCGCTCCCAGCTCCGCGCTCGCCACCCGACGCGCCCCAGGCGACCCCGCAGACTCAGCCAGACCACCCTGCGGGCCCCAGCGGCGGCAGCGGAGA
GCGCGGTCCCGGGTCGGAGCCTGGGACACCTCCGCACGGACGGGGCGGGCGGCGCGGACAGGCCATGGGGACCCGGGCCGGGCCAGCGGTGGCGGGCCAGCGGGAGCCCCGGGCCTGAGA
CTGAGGTGGAGCCGCCAGTTCCCACAGCACCCCAGCGGCCTGCCATGGGGGGTCTAAGGCCCTGGTCCCGATACGGGCTCCTGGTTGTGGCCCACTTGCTGGCCCTGGGGCTTGGGGCTG
TCCCAGCCACCCACACAGCACCTCCTCCTGGCCCCGCCCTGCCCAGCCCCTCCCAGGTGCCTGAGGTGGAGCCGCCAGTTCCCACAGCACCCCAGCGGCCTGCCATGGGGGGTCTAAGGC
TCCCCTCACCGCAGCCGCCTTCCTCCACCCATCCCCACCATCCCAGCTGCTGTGAAATGGGCAAATGTCTTGCCTCCAGGACCTGGGAAGGGTGATGCAGCTCACCTCCCTCCTGTTCAC
atgaatgaatgaatgTGGTATGGGTGCCTGAGTGAGCAGGACCTTGAATAAGTGTGAGGTCCTCTCTAGGCTTCAGCTTCCTCCGCCTCCTCCCCTCACCGCAGCCGCCTTCCTCCACCC
GCCCCACCTTACACTTGGCGGGGGCCGGAGCCAGGCTCCCAGGACTGCTCCAGAACCGAGGGAAGCTCGGGTCCCTCCAAGCTAGCCATGGTGAggcgccggaggccccggggccccacc
CGGAGCCGTCGGGGCCAAAGGAGACGGGGCCAGGAACAGGCAGTCTCGGCCCAACTGCGGACGCTCCCTCCACCCCCTGCGCAAAAAGACCCAACCGGAGTTGAGGCGCTGCCCCTGAAG
GCCCTTTCCCTCTCTGCCTCTCCTGGCCCGCCTACCCGGGAACTCCCCGCCTGGAGCCTCTGGGAGGGGAGCGGTGCAGGCCGCCCGCGTCATCTGATGCTGTTTCCTGCAGGAGGGAGA
AGAGGGCAGAGATGGCCCATCCTTAGCAGAGACCAACCTCCACCCTAGGCAGCAGAGCACGCAGCTGGGGGCTTTTCTTTCTAGATCTCAAAAGCCTGCTGTGATGGGGGATCTGGTTCT
CCCCGCGCCTGCCTGCCGGCTCGGCCCCTCGGAGCAATTCTGGGCCAGGAGTGGGGACCCGGACCCCGCCCCTGATGCAGCCCCACCCCCGCGTCCGGGCCTTGCACCACTGACTGTCCC
GGCCGGCCCCGCCCCCTGCTCGCACCCTCGCGCGGCCGAGCCCCCCTCCCCCGCTGGGGGAGGCCATGGCGTGAGCGTGAGGCCGGGCCCCGGGGCCCTCAGGCGCCAGACGGGGCATGG
TGGTTCTTCGACCCGCACCAGAGCACCTTCTCCAACTGCTTCCACCTCTATGTGTGGATCTTCCTGCTCATCTTTCCCTTCTTACTGTACATGGTGAGACGCCACGGCCACCTGTAACTC
CAGCCGGGAGAGGGAGGGCAGCCTGGCAGGGATTCAGGGCAGTGCCCTGGGCTCTGGGACGTGGAGAGAGAGGAATCACTGCAGAGTTTGGGTCTGTGTGGAAGAGGGGCCAAAGTCTTC
gaatggttgcccagggcccagtgcttagcaagtgctccataaaatagtggcAGACTCTTGAGCACCTGCTGGCCGGGAGCTGGACGCTAGGTGGCCTCCGCTAGCCCTCCCGGTTGGTCT
GGAAGGCAGGCACAAGTTTCTCAGGAGAGGAAATGGCCTTAGAATGAGCACTGCTCGGTGCTGACCTCCGCCAGGCCTGGAATCCCCGCTGCTGCGCTTCCCGCCGCAGACAGCTCCCGG
ggcgggagccccagaggtactggcgggagcaggggacgggagGCACTACTGTCGGGCCCGACAGGGGAGAGGTGGCCTAGCCGTGGGCCCGGGTGATGTGTATGGGAGTGGGGTCCTCGC
CACGTTCGCCGCCAGCACCCTCCCAACTTCCCTCCGGGCTCCAGCTCAGTCCCGAGTCAATATGTCCAGCCCCCTGTCTCTGACCAGCCGTTCCTACTCTCTCTGTGTGACGGCTTAGCC
CCAACACCCACCCCCCAAAACCTACGCACACAGACAGCAGTGGGCAGGTGCAGCCCTGCTTAgggcctggagatgggcagacccaggctcacatcctagctctgacacggaattgcttca
accatctgtcacatggggttcagacctccctgtctgcatcaGTGAGACCAGGTAGGCAGAGGTCCCTATGGGTCCCTGTCATTGTGACTCCTCTTGCCCCCAAGCCTGGGCACAGTAGCC
GGGGCCTGGCAGAGGGCTGGGCCCACAGTTGGGGCTACTTCCTGTGCTGAAGGAAGTCCTCTTGCCATTCCTGCTGCCCTGCCGCTGCCTCCCTGGGAACCCATGTGTCCTTGTGGTATT
GAGGCCTTGAGGTCCAGGGCACTGAGATCAGACCTCTCTGGGTGATCAGCTCTCCAGGGACCCTGAAGGAAGTGGGAGGGGCAAGGAGGAAGGTCTCTGGGGACAGGACGTCCTCCCTTT
CGCCGGGGCCGCCGCGGCTGTGGCGGGAGCCCCCGCGCCGCTTTCCGCCCCTTCCTGCGCCGACGGGCGCTGCGCAGGGAGCGGTCGGCCTGCCGGATGGTGGCGCGGGGCGGGGCAGGC
ccgcccccgggaccccggccATGGACGGTGAGGTCGCCCTCTGACCCCGCGGGGTGGCATCGCCGGGGCCGCCGCGGCTGTGGCGGGAGCCCCCGCGCCGCTTTCCGCCCCTTCCTGCGC
CCACCCTCCAGGCGGGGCCGGGACCCGGGAGCTAGCCGAGCCACCGGGCACGCCAGCCTCTTCGTCCTCGGCGAGGCGCGCACTTGGCCCCGACCCCCGGCAGCGGCTGTGCGTGCAGCC
CCGCAGCCCAGTAGCCCTGGCTTTGCTCCAGACCCGGCCCAGAGTGACATCACCAAACTCCGCCGATCGGCGGGAGGGGGCCCTGAAATCCCCTAAAAACAAAGTGAGTAATCGGCGGAC
caaaaataaatatatacaaattaaaaaaGCCTAATATACAAAATAAAGCTAGGAATCTTCCCTGAGTCCTCTTGCCTACGGAATGAAGTCCACAGACTTGGGGGAGCGTTCGAACCCTTC
TAAGGCCACTTCCTTTCTCCAGCCTCTCGCGCCCAGTTGACTCCCGGCAACACCTCCCGCCGCCACAAGGAGACGCCCGAGGACTTCCCTCCGACAAAGCCAAAAACGGTATTGCCACGT
GGTTTCCACCTAGGGCTCGGCCTGAGGCTTGTAACACTCCGTTTTCCCCCGAGTCACAGGGGCAGTCTTGCCCCTCGCAGCTGGGTCGCGGTGTCTCTCAAAGGTCCCCCTCTACAGGGG
CTTCGTGAGGCCCGGGCCCACAGGGCGCTCGGTCCCGGAAGTGACGTCTCCCAGAGGGGCCGGAAGTGGCAGTGGAGGGAGGGAAGATGGCGGAGGTGGTGAGTCCGGTGCCCGGGGCGG
ATGGAGAGCGGCGACGAAGCGGCCATCGAGAGGCACCGCGTCCACTTGCGCTCCGCCACATTGCGCGACGCCGTACCCGCCACACTGCATCTGCTGCCCTGCGAGGTTGCGGTGGACGGG
GCGCTTTCCGCGCCAGCTTCAGTGTCAGCTCGCGAGCCCTGGCGTCGCGTAGGAGGGAGGATGGAGAGCGGCGACGAAGCGGCCATCGAGAGGCACCGCGTCCACTTGCGCTCCGCCACA
AAGCGTTAGGGGGTAAGGGGACTACACTTCCCGTGAAGCTCCGCGGCGGCTTCCCGTGAGGCCCCGCGGAGGCTTCCTGAGAGGTCCTGCGCGCTTTCCGCGCCAGCTTCAGTGTCAGCT
gaaggaaggaaggAAAAAAACAAAACACAACTGGAAAACCCTAGGACTTGAACCCAGGGAAAGCGTTAGGGGGTAAGGGGACTACACTTCCCGTGAAGCTCCGCGGCGGCTTCCCGTGAG
CGCAGGGTCACCCCAGCCCGCCGCGTCATGAACCTCATCTTCGTGATTCCCTCCTAATCCCCCATCCAGGTTTCCCTGCTGGCCCTGAGCATGGAGTACCCTGCGCAGCTGTGGCCCGAC
TCTGCCTTCATGGCAGGTCCCGAGGGGGAGGATTTGGGTCGCGACCTGCTGAGCGACCTGAGAAGTGAGAAGCTGAGCGAACAGACCAAGGTAGGCCCCCACGCGTCCCCTGCGCCGTTC
GCTCTGGCGTCGGCCCCGAGAGCCCTGGTCTCACCGTGGGAGCCGGGCGCGGGTCCCGCCGGCATCTGCGCGGCGTCTGGGGGTGACCGCAGCCCCTCGGGGTCGGCAGCGGGCCCCGCG
cggggTGGCGCTGTGGTTTCGGTGCGGGCCGCGGGCGGGAGGGAGGCGGCCTAACGAGCTCTCGGCACGCACCCTCCCCCGCCCTGCTCCTGTCCTGTCCCGCGAGGGCCCCGGCGCCCA
CACCTCACCCGCAGCGGAATGGAAACCGGTTCGACAGGTAACAAATAGGTGGGTTGTCACCGTTATTTCCCAACGCATGCGCCGTCGCTCCCCGGGCCACCCCAAGCTAATTAGATCAGA
CCCAGCCACCAACACACACCGCCGCGAGCCAATAAAGCGTGAACCCGTCCGTCCGGCTCGCACTTTAAGACTTCCCGAGCGGCGGCGGGGACGCCAGTCGAGCCGGGAGACGCTTACCTG
CCGCTTCCCCGCGCCGCCCGGTGCACCTGGCCGCAAGGGACCTCGTTCTCAGGGAAGACGGCGACATTCCGCGGAGGTGGAACCGCCGCGCGCCGTCCGGGCTCGGACCTTCCCCGGAAC
CGCCGTCCGGGCTCGGACCTTCCCCGGAACGTGGGGGCGCCTTAGCGACTCCTTCCCTGTTGTGCCCCCGTTCCCGGCGTTCAGCCCGGCCCCGCAAAGGTGGGACGGCTCCCGGCTTCA
CCGTTGGAAGGAGGGGCCCGGAACGGCGGCACGGGGTTGTTGTGGGGGTCAGTCCCCCGGGGACTGGAGGGAGACGCGGCACGCGGCCTCTGCGACCCTATGAACTCTGACCCCAGCTCC
TGCGACCCTATGAACTCTGACCCCAGCTCCCACACTGTCGCCTATCACCGGCCCACTCTCCGTGCCGCGTGTCCCTTAAAAGCTGGGGCCTGGGACAGGAACGACAGACAATGCAGCCAA
GGCCGGGCGGGGGAGAGCGTCCCCGTCAGCTGAGAGCATCCTCACTCGGTCAGTTCCTCGGGCGAGTTACGGGGACGACCTGCGGGAGCACGCGGGCAGTGGCCGGACGCTGAAGCCCAG
GAGAGCGATGGAGACGTATGCGGAGGTTGGGAAGGAGGGCAAGGTAGAGAAAGGATGAAGACCCCCACCCCAGCCTCCCCTCACTCCATGAAAGCCCGTGATGCCCAATCATGCGGTGgt
AGCGCTCTCGTCTTCTGCGGCTCTCGGTGCCCTCTCCTTTTCGTTTCCGGAAACATGGTGAGCGGCAGGCCACGGCGCCTGAGGGAGGCGGCTGCGGGTCGGTCGCCTGCGCGCGGGAAG
CATTTCCCGTCGGCTCGCGGTGGGAGCGCCGGAAGCCCGCCCCACCCCTCATTGTGCGGCTCCTACTAAACGGAAGGGGCCGGGAGAGGCCGCGTTCAGTCGGGTCCCGGCAGCGGCTGC
TTTTGCTGTGGGATAAAGAGCCGCTTAGTCGGGGATCGTTTTCGGGTCATTTTACTGAGCGCCGCCTCGCCGGGCTCAGAGCGGTTCCTGGGAAATTGGACCAATGGGCTCGCGCTGCGC
TAGGTCGGGATTCCAGGCTAATCAATAGTTGCTTCGATTCAGAAATGCAAAACCCTAACCTCACTCAAAAATTTCAGGCCAAGGGATCCAGATAATACCAGATGGGTCTTAAGAAAGCCG
ATGAGGATCACCATTTCCTCCAAGGGTCCTGCAGCTCCTCCTGCCTTACCTTTGTGTCCTCATCCCCGGCACCCATTTCTGGGTGTCCCTCCCACCAATACGTTTGCACCCGTTTGTCTC
CTAGCCCCCGCCTCTCCTGGACTCTTTTCAAGACCAGTCTCCATCTCCAGCCTCCTTCAAGCTTGAGGCTGAAGCTGACAATCTTAAGAGACCTTAGAGCCGCCAAGCTCAGGTTAGTCC
GGGCTGGGAAAGGGCGCGTCTCAAAGGCTGGCTGGAGTGGAGCCAAGGGAAAAGATCGTTAGAGACAGCGCCCCTGACCAACCACTTAGAGCAGCGCAGGGGTGGGAGGGCGGCCGCAGG
CTCTCCTCTCGTTAGTGCCCCCTGTGTTTGGGGCCCCGTGATCTCAACGGTCCTGCCCTCGGTCTCCCTCTTCCCCCGCCCCGCCCTGGGCCAGGTGTTCGAATCCCGACTCCAGAACTG
GTCTGCCCGCAGGCATTGCCCGAGCCAGCCGAGCCGCCAGAGCCGCGGGCCGCGGGGGTGTCGCGGGCCCAAGTGAGTGGCTGTGACCGTCCGTGGGGGAGGGCGTGGGCCGGAGTCTCG
ggcgggcggggggcgcTTCCTGGGGCCGCGCGTCCAGGGAGCTGTGCCGTCCGCCCGTCCGTCTGCCCGCAGGCATTGCCCGAGCCAGCCGAGCCGCCAGAGCCGCGGGCCGCGGGGGTG
CTGGGGGCGCAGATTAGGTAGGACCTAGGTGAGCAGGATGACATTTTTGGTGAGCGTCTGGGGGCCCCCGGGTGAGTCTGGGGGCCTGGCATCAAGGTCGGGGCCCCAGGATCGAGCACT
CAGATTGAGGGTCTGGAGGACTGGGTTAGGTGGGCTCTAGGTACCCAGGACGATCTCGGGAGGCGCACAATGAGAATCTGGGGGCTCCAGGATTACGGTGTGGGTGCACAGGATGAAATT
ggactgaaagcctgaaggcctgagcaacttgtgggttctaggGGTCCACCCTCCACCCACCAAGCCTGTCTTCCCCTTCGTGGTTTCTCCAGCCCCACCCTCACACCGTCCTCCTCGATC
CAAGCCTGTCTTCCCCTTCGTGGTTTCTCCAGCCCCACCCTCACACCGTCCTCCTCGATCTGCGCGGCTTCCTGCCTCCATGCCACTCCAGACTGCACCGGCATGGCACTGACTGCCCAC
CCCTCCTGCCTCCTGGCCCTGTTGGTGGCAGGCCTAGCCCAAGGCATCAGAGGCCCCCTTAGGGCCCAGGTAAGTGCTCCCAAACCCTTACCTATGCCAGTCCCACGCCTGGGGTCACCC
AGGGCCCAGGTAAGTGCTCCCAAACCCTTACCTATGCCAGTCCCACGCCTGGGGTCACCCcttcagaaacagctggcctgtcattctcatttttcagagggagttgctgaggctggagag
TCGCCTCTGGCTCGATGGTTACTCGGGTCCGTGAGGGGCGTGTGGGGAAGCCAGTCGGCGGAGCGGTTGTGTTGAATGGGAGAGGGGGCGGGGCTAAGACTTGGGCATCCTTTAGGGAAG
GGCGCGCCAGTCCCGAGCAGTGCTCGCTCCTGCTCGGGGCGCTGCGGCCCCGGGCGTCGCCATGACCAGTGAGCTGGACATCTTCGTGGGGAACACGACCCTTATCGACGAGGACGTGTA
GAAGAGGAGGCACTCCCTTCGTGCTCCTGCAGACGGCCGGGGAGGGAGACAGGACGCAGGAGCCCGGGACTCCCCCTCCCGGCGGGAGGAAGCGGTGCTCCTCCGCGCAGGCCTCCCCCT
GCCCTGTGAAACCCCTAAGTTTAGGATACAGGTCAAACTTAGGAGGTCCCGAAGAGGGCAGAGAAGGTGGGAGAAAAGCCAGGAGGAAGTGAGGGGAGAAGTTACGGGGACCGAGGAGAC
catgggccttgcacataaaaaacgtttattgaacaaacgaatCCTGTATGTTCCTCCCCCCAGGCAGGAAACGCTCCCTGGGAGGGAGGGTAGTCTATTGGTGAGCTAGGACGTTTGGAC
TAGTCTATTGGTGAGCTAGGACGTTTGGACTCAGGGTTCCGAGGAACCAGGAGCGATCCTTAGTGGGCCGAGACTTCCGAATTTGATCAAAGGTAAAGAGGGACTGGAGAGCGGTCCATC
CGATCCGGTACTTGGAGGTTCGAAGCTCCTAGTTTCGGGTTGAGACCGATGTGGAGGGCGATGACGCGCGGGTTCCTTGACATCGAGGATCAGTAACACCCGGAGTGGGTGGGGAACGAG
CAGTAACACCCGGAGTGGGTGGGGAACGAGGGGGGCGGCCCCTGAGCTCAGGCCCCGCCCCTTTCCGGGGACGTTTCACCGGATTGGCTGTCCTTCCATAACGACATgcggccccgcccc
ACTCCGCACGGCGCGGGTGAGTCAGAACCCAGCAGCCGTGTACCCCGCAGAGCCGCCAGCCCCGGGCATGTTCCGAGACTTCGGGGAACCCGGCCCGAGCTCCGGGAACGGCGGCGGGTA
AGCCTGGAGGTGACCGCGCCGCTGCAACGCCCCCACCCCCCGCGGTCGCAGTGGTTCAGCCCGAGAACTTTTCATTCATAAAAAGAAAAGACTCCGCACGGCGCGGGTGAGTCAGAACCC
AGGTGCGTCAGTCCGCAGGGGAACCCGGGGCTCCACCTGGGCGCGGCGAGGAAGTTACACCATGTATGGGCAGCTACGTCAGGGGGGCGGGCCCGCAGCCTCCGGGGAACGCCGAGCCGG
AGCTTTGGGTGGCGGTTGGCGTGGCTCCTAGAGATGTGATTCTTTCGTGCTATTTTGTGGGAGCAGAAACGGAGGTTAGCCCAGGCCTCGAGAGGGCTGGGGCGGGGCGCGGGCTCTGGC
gggtggggcgcggtggcggtggcgCGGAGCCACGGCAGGAGCGGAGCCGGGCCCGGGGCTGGGCCGGCGTCGAACGCAGCGAAGGCCGGAGGTGACTGCGGGCGGCGGGAGGGGCAGGGC
cgccgccgccgccATCTTAGCGCCGCGCCACCTCAACAACAACTTTATAGACAGGCGCAGCCACAGGGCGGAGCCGCGGGCCTCAGCGGCCGCAGCGGCCGCGCTgtggggcggggccgg
gcccccgagtcagcacctccccgtcggccccgccccttcccctgccggccccgccccacAGCGCGGCCGCTGCGGCCGCTGAGGCCCGCGGCTCCGCCCTGTGGCTGCGCCTGTCTATAA
TAGCGCCGCCGGTTAAGACGCCGCTCGCAGGGCCCTAGTGCCCTCCTCTTGAAGCCTCCTGGCCGGTGCGCGTCCCTCCCCAGTCTGGACCGCCGCTCCCGCCCGCCCCCAAGGCCAGAA
GACGCGCACCGGCCAGGAGGCTTCAAGAGGAGGGCACTAGGGCCCTGCGAGCGGCGTCTTAACCGGCGGCGCTAGGACTCCGCGGGAAACGGCGGGGGCGGAGCGGGCGGCACCAGGACC
GGCGGGGGCGGAGCGGGCGGCACCAGGACCCAGGGGAACCGCGACGGGCGGGCGGCGAGCAGGCCCGGGAGCCGGGAGGCTGCGGGCGGCGGCGCTGGACCCGACGCGGCGAGAGAGGCC
tacaccaggtcacacggggagcctgtggatgaggcagaggcaggacttgggcctgggtctCTGCGCTAAATGACTCCTGGGCATCCTGCTGAACTCTCTCCCAGAAGGAGATTGGCCTCA
GAACTCTCTCCCAGAAGGAGATTGGCCTCACATACCCCACTGACCCCTTCCTAGCATGCTTTTTGCCAGACCCATTGAGACTGGCTGAGGACTGGTTGCCATAGAGATGGCCTGTTAGGC
TGTGACCAGGGCAGGACGTGCGGCTCCAGGCTCCAGGAACCAGAACGGGGCTGCTCAAGCTGCTGTCGACCGTCTCTCAGGACAAGCAGGTGAGGGAGGCCCAGTGAGGACACTTCCAGC
TGAGGGAGGCCCAGTGAGGACACTTCCAGCTGCCTAGAGCCAGGTGGGTCAGGGAGGCCTGGGCTGGGGAGGCCCTTGAGAAGCCACAAGACCTGAGCTGAGGTCCAGATGAAACTCAGG
CCGTGAGGTAGTGAACACCCCGTTGCCGGTGAAGTGCAAGCGCAGGGAGGCCGGGGAGGAACTTAAAGCCACGAAGACACTGACTTAATGGGCTCTAAGTCCTTCCAGTTCTGGGATCCC
GGCTCTAAGTCCTTCCAGTTCTGGGATCCCACCTCCGGGTTAATTCCGCTTCCCTTGAGGAGCGCATGCGCAATGGGACCACTCGCTCAAAGAACCCACCCGACCCGAGACGGCGCGAAT
CGACGGAAGCAGCCGCTCTTAGTTTCCGGCAACACGACAGCGGCTGCCGAGCGACCCGGAAGTATTCCCATTTTGCGTTGTCTGGGCTCGGCGGCAGCCGGGCTCGGAGTGGACGTGCCA
GCGGCAGCCGGGCTCGGAGTGGACGTGCCACTATGGGGTCGTCCAAGAAGCATCGCGGAGAGAAggaggcggccgggacgacggcggcggccggcaccgggggtgccaccgagcagccgc
CGTACTTAGAAGACGAAGGCCAGTACCCTTAAGACTGATGGTTTCCGAAAGAAACACTGTCGTCTCTAGTTGCTGTCCTCCTTCCTCCTCCCTGTCTATCCCGGAGAAAAGACCCTCAGA
GAAACACCCACACTTAGTCTCTGGCCCTCGGCTCCCAGGAACGCTGCCGGAGCAACACCGCCGTCTAGGCTGGACGCTGAGAGAGGATCGTCCACGACTCACTTCAAGGCTGAACCAAGA
TTGGACTGGTGGGAACTGGGAACACTGGAGACCTGATTTCTAACTGACGCTACCGTCGCGGCCGCCGGCAAGTTCCTTTACTGTGTTTTCTTGGTTCAGCCTTGAAGTGAGTCGTGGACG
CGGGAAGCCCTGCCTTCTAAGGTCTCGCTTCTCGCGCAGTTCTGAGGGAGATAGGCCTCCAGGGAGAGGACTTCCTTTCTCTGCTGCCCGGACCCGGAACTCAAGGACTTAGGCTTGACG
GGCAGCAGAGAAAGGAAGTCCTCTCCCTGGAGGCCTATCTCCCTCAGAACTGCGCGAGAAGCGAGACCTTAGAAGGCAGGGCTTCCCGCGAAGGACCGGAAAGGAGCGCCTACTAAGGAC
gtggCAACAGTAAGAGCCCACGAAGAGCTGCGGTTGGTAGTTCATTCTGGACAGCCCTCCCGTGAACCGTCCCTGTACTGGCACTTGTTGCTGGGGACTGTCGCTGTCCTCTCCCTCCCC
GGGCCAGGTGTGTCCTGGAGGGCAGGGAAGCGTCTTGGCACGCGGGTGCGCGCCGCCCCCTCGGCCTCCTGGGCTCCCTGAACCTCGCAGGACCCCGGCAACTTCGAGCCCCGCCCCAGC
CGTTCGAACCTCCCGCTGGCGCTGGGCCTGGCCCTGGTCGCATTCTGCCTCCTGGCGCTGCCACGCGACGCCCGGGCCCGGCCGCAGGAGCGCATGGTCGGAGAACTCCGGGACCTGTCG
CCCGACGACCCGCAGGTGCAGAAGGCGGCGCAGGCGGCCGTGGCCAGCTACAACATGGGCAGCAACAGCATCTACTACTTCCGAGACACGCACATCATCAAGGCGCAGAGCCAGGTGCGG
GACACCAATAACGCAGATAGGTTCTTTCGCTCTCACTCATCACCCCCACACCACAGGCCAGGCCACAGCAGAGCTCTCCACCATTACGAGTTGCACCATCACGGCGTGCCCCACCAACGT
GGAAAGAAGGGAAATCCAGGCGGGGCCTGTTGGGCCCAGGTCTTGAGCTCTTTTGGCTCCAGAGTTCCCAGCACAGTCATGGATCAAAACTCAGTGCCTGAAAAGGCTCAGAATGAGGCA
ttcctcatttacaatgaaggagtttgacacaataattcttgaTTCCGAACTATAGCCCAGGAAGAGGCATTTGGGAATGAGGCCCTGGCCTGCTGGTGACATCATAGAGGGGAGAGTTCC
cccagagccagctgatctctagaTGGGACTGAAGACTGGACCACTTGGACCATTTTCTTTCCAACAACAGGGCTAAAGTAGCTGATGAAGCCATGGCGCCCCCATGGACTTCTTTGTcca
CAGTGGCCGGCATGGGGTTGGAGGGGTGGGAGTGGACCAGACCGGGATGGGGGCCGAGAGGCGGGCGGGAGAGTGTCTTGGGGGCCTAGTGGTTGGAAAGCATGAGGAGGGGGGCGCTCT
CGCGCAGGGCCCCGGGCACCCTCGGACCCCGTGCGGATTTCGAGACAAGGGTCCAGAGATAGCGGCGGCCGCCCCCAACCCGGGCCAGAGGCAGAGCCCAGGCGTGCGGTGTGAGTACTG
TGCCTGAGTGAGAGAAGGGAGCTGGCCACATTAGTGTCCAACTCTGCAAGGTTGCCAGAGTAAGACAACTGCATCTGAAGATGCCACCCAGAGACTGTTCACGGCAGCCAGCGGGCAAGC
ATCCAGACACCTTCCCGGCCTCAGTTTCCCTGCCTGAGTGAGAGAAGGGAGCTGGCCACATTAGTGTCCAACTCTGCAAGGTTGCCAGAGTAAGACAACTGCATCTGAAGATGCCACCCA
CCGGCCTTCGGGGCCGTAGCGGCGCGCAGGGCCCGCAGAGACCGAGACCTGCGCACTACAACTCCCAGGAGGCCTCGCGACCAGACCGCCGAGGGGCCACTAGAGAAAGGTGCGTCTGCG
GAGGGGCCACTAGAGAAAGGTGCGTCTGCGGCGAATCCCGTCGCCCAGCGCACGGCAGCGGGTGTGCCTGAGTGCGCGTCGCCTCCCAACCAGAGAGGACGTGGCATACGGCGCCACCGG
GCCGCCACCTCCAGGCCACTATGGCGCCTGGGCTGCCCAGGAGCTTCAGGCCAAGTTGGCAGAGATCGGAGCTCCGATCCAGGGTGAGGAACACAGGAAGTCGAGGGGCCTTTACGGGCC
ACACAGGAAGTCGAGGGGCCTTTACGGGCCTGCGGAGAAGCGGAGCCTGGTTACCCGGGAGACTCGGGTGCGAGGGGCGGAGGCAGGCCGCTGGGGCCTGACCTGGCCGGGCTGGCCTGC
GGGGGCAGACTGGCAGCGGATTTGAGGGCAGGACCCGTGGGCGCGCGCTGGCCACAGACCACCCCTTCTACTCCGCGGGAGCGAGGGGCGCGCGTGGCTGCACGCAgggcgcgagcgcgc
GACACGCCCACCCGTGTCGGCCTCGCGAGCCGCAACAGGCAGCGGCGGTCGAGCGCGAGGCCCGCGCGCCCAGAGGCCCCGCGCGTGCGTGCAGCTCGCTGGCTGCTCGCGCTCGGGCAG
gccgccgccgcgggggAAGCCTGGGAGCCAGATCGGCGTCGCCTCGGCCTCCGTAACCCCCGCCTAGCCGGGCCATGGCGGAACGCGGAGGGGCGGGCGGTGGTCCCGGAGGCGCCGGGG
CGCCTAGCCGGGCCATGGCGGAACGCGGAGGGGCGGGCGGTGGTCCCGGAGGCGCCGGGGGCGGCAGCGGCCAGCGGGGATCCGGGGTCGCCCAGTCCCCTcagcagccgccgccgcagc
gaacccagggcaccaaagcgcgcaacacgcagtaggcgctcagttagtgGCGCCTCGCTCTGTACTCCAGGAAGCCCAACCTTCTCCCTGCGCCTCAGTTTCTCCCGACGTCCTCGATGG
ccagggcaccaaagcgcgcaacacgcagtaggcgctcagttagtgGCGCCTCGCTCTGTACTCCAGGAAGCCCAACCTTCTCCCTGCGCCTCAGTTTCTCCCGACGTCCTCGATGGCGCC
CTCGCTCTGTACTCCAGGAAGCCCAACCTTCTCCCTGCGCCTCAGTTTCTCCCGACGTCCTCGATGGCGCCATGGCGCCACACTAGGTACCTTCGGGTTCGACCTCCCGAGCAGCTCCAC
TCAGTTTCTCCCGACGTCCTCGATGGCGCCATGGCGCCACACTAGGTACCTTCGGGTTCGACCTCCCGAGCAGCTCCACACGCTGAGGCCCCGCGGCATTTTGCGGCCGAGGGCACCCCT
ATGGCGCCACACTAGGTACCTTCGGGTTCGACCTCCCGAGCAGCTCCACACGCTGAGGCCCCGCGGCATTTTGCGGCCGAGGGCACCCCTCGGGGCTGGCGGGCCCTGGGAACTGCGCCC
ACGCTGAGGCCCCGCGGCATTTTGCGGCCGAGGGCACCCCTCGGGGCTGGCGGGCCCTGGGAACTGCGCCCCGGGCGGGTCCTCGCACCGCCCCCGCCTCGATGGCCCCGCCCCGTCCCC
GCAGCGAACGGGCCAAGAGAAGCGTGTTTCGCCCCCTCCGACGCCACCGAGGTAGCGGCTTCACCTTTAAGGCGGCGCGGGGGCTGCTGGGAAGGCCGGCGGGATGGAGGCGGCGGGACC
CTGCTGGGAAGGCCGGCGGGATGGAGGCGGCGGGACCGGCTCGCGGGTGCGGGTCCGGGTGAAGCGGGAGGCAGCCAGAGTCGGAGCCGGGCCCGAGCACCAGGCGCAGGTCGGCGCGGG
GGCTCGCGGGTGCGGGTCCGGGTGAAGCGGGAGGCAGCCAGAGTCGGAGCCGGGCCCGAGCACCAGGCGCAGGTCGGCGCGGGCCGATTGGGCCGGGAGACGGGGTCAGGCCCTAAAGCG
gcaaggatgactacctccgtcagacagatgtgaaacgtgccaagcccagCCCTAAATTGAGCTTTCTAAACACCGAGTCGCGGTCAGGCTTTCCAGCACTGTCCTCAAGCCTGAGTGCGT
CCGGAGTGCAAACTACAAGCCCCAGAAGGCAATGCGCCAGCAGTGATGGGAGTGGGCGCGGAGGCGCGGGCTCCCCGACTACGCCTGCGCAGCGGGGCTGAGTTGGAGAACGTCTTAGAC
CCGCCATGAACCCCGAATAGTGAGTGAGCCCCGCCCGCGCCGTCCAGCGCAGCCTCGATCCCGAATACAGGGCTGTACGCTTACCGGGGTTGTCTGGCCCGGGTCAGGACTGTGCGGCGC
TGTCTGGCCCGGGTCAGGACTGTGCGGCGCCCCCACATCCGGGTCCCTCTTCCGCTGACCCCCCCCCACATCCGGGTTCTGCCCCTCCCCCCAGGGGCCCCAGGACCCCGGCTCAAAACC
GGTGCTTCTGCCGTCTCCGACAGTGACAAGTGCCTCGCACTTCAGCCTTTGCCCTGAGCGCCCGCCCGAGGGGGCCGAGTGCGGCTGTGCCGGTGGCTGGAGTGCCGAGGGGTGCGGGGT
TGCCTCGCACTTCAGCCTTTGCCCTGAGCGCCCGCCCGAGGGGGCCGAGTGCGGCTGTGCCGGTGGCTGGAGTGCCGAGGGGTGCGGGGTGCCGGGGGCGGCCGCGTCTACGCTGTCCGG
CGGTGGCTGGAGTGCCGAGGGGTGCGGGGTGCCGGGGGCGGCCGCGTCTACGCTGTCCGGAGGGTGAACGGCCGCGGGCTTGTCGGGGCTGGGGGTGGCGCCCGAGCCGGGCGGGCAGAC
GCCGGGGGCGGCCGCGTCTACGCTGTCCGGAGGGTGAACGGCCGCGGGCTTGTCGGGGCTGGGGGTGGCGCCCGAGCCGGGCGGGCAGACGAGGGGCCCGCGGAGACCCAgccccgcccg
CATTAGTATTCGTACCCACGAGGCGGCGCAGCGGGCCCTCGGGGACAGCGAGCGTCGCGGCCATGGCTTATCACTCGGGCTACGGAGCCCACGGTGCGTggggcgcgggcggggcgcggc
ACGGACATGGTGGCCGAGACCGGCGGGGTGGGGGACGTGTCGCGCGGCCGGGTGGCCTCGGTCGGTACCCTGGGCGCGGAGCAGCTGCCTCATTAGTATTCGTACCCACGAGGCGGCGCA
TTTCTTAACTCTTCTATTGGCTGTTCCCACCGTGAACTGGCAAGCCCGTGATCCAATCCCAGGCACCGCAAGTCGCTCCGCCTGTCCCTCACCCGGATGTTGCCTTCTGCCGAATCCGCT
CCAAGGAAGCTTTGCTCCTGACTCCGGCTGCAGGTTACCTCTCGACTCCCTGGTGTAGTCGTGGCAGGGTGCGTCAAGTGCCTCACCGCGCAGGCGCGCAAATAATTCTCGCCCACCTTC
cgcGCTCGGGCTCGAGCTCCGCGCACTCCCTCCGCGGCCGCTGAGCCGAGCGGACGCCCCCGGGGGCCGCGTCGCAGCCCTCCGTGCTCCCCCCTATCATGCCCGGTGCCCAGGCTGGGG
TCCGCGGCCGCTGAGCCGAGCGGACGCCCCCGGGGGCCGCGTCGCAGCCCTCCGTGCTCCCCCCTATCATGCCCGGTGCCCAGGCTGGGGCCGCCCAAGCAGCCAGGACACCATGCCCGA
CCCCTATCATGCCCGGTGCCCAGGCTGGGGCCGCCCAAGCAGCCAGGACACCATGCCCGAGGACGGCGCTGGCGACGGCGGGGAGGTGCCCGCGCTCATCCCGGACGGCGAGCCGCTGCG
CCGCCCAAGCAGCCAGGACACCATGCCCGAGGACGGCGCTGGCGACGGCGGGGAGGTGCCCGCGCTCATCCCGGACGGCGAGCCGCTGCGGGAAGAGGTACCGGCGCTGGGGGGGCCGGA
GGGGCGACCTGGCCACTCCTCGGACCCCCGAGGAGGCCCAGCGTGTGGACAGCCTGGTGGGTGCGGGCCCAGCCAGCCGGCTGCTGTGGATCGGGCTGCAGCGGCAGGCCCGGCAATGCC
CACTGGGCCAGGACCCCTGGGCTGCTGAGCCCCGTGCCGCCTGCGGCCCCAGCAGCTGCTACGCTCTCTTCCCACGGCGCCGCACCTTCCTGGAGGCCTGGCGGGCCTGCCGCGAGCTGG
TCTCCCCTCCTCCGCCCCCAACCTTAGAGCCCCCCACCCCACTGCTTCCTGCTCTAGCGGCCCCCGGGGAAGAGGGAGCAGGGAGCTGGCAGCCGCCCCAGCCCACTCCTTACAAGGCCT
AACTTGAGGGTCACAGAGCTCGGCAGGCAGGCTTTTCCCACCCCCTGACTCTCAGCCCCATGGGGCCTGGGGCAGCCGTCAACTGCGCCTTCTCCCCTCCTCCGCCCCCAACCTTAGAGC
CAGCTTCACTACTGGGCACCTGGCGAGAGAAAAGTTAGTGAAGTTGGCAGGGCAGCCAGGTGGGGCAGGGAGGGGCTGCGAGAGGAGGGCCTATCCGGGGATAGAGAAAGTGGGAAACCC
TCACTGGGGATGTGCGTGCCTTGCCTTGGGACTGGATTCTCTTCCTGAAGCGAAGGAGCTCCCAGCCATGGAAAGCCCTGGAGAGTCAGGCGCGGGCTCTCCTGGAGCCCCCAGCCCGTC
GAGGCCGCTTAACCACTTCCCGCCCACGTGTGCAATGTGAGTAGCTGGTGAGGCTGCAGGAGGCCGTGTGTGGAGGTGGCATCCCCCAGCTGGGGCCCTCAGAGCAGGGCTAGCATGGAG
AGTCATCTATGGACAGTAGAGGGTGCTCTCCCACAAGGCTGACCTGAGGCCAGGGGCAGATGAGCAACTGACCACAGAGCCAAAGGTGCCCCCAGAGCATGGCTGGGGCCTGTGGGGACT
GTTAGTCGAGCAGGGCCGGCACAACCTCCTCCTCCGAGGCCGAAGCAGAGATTTAACCGGCCTGACGCGTGCTGGGCTGCGGGCGAGCCAGTGATATTCCGGCCCGCTCCGGCGCATCTA
GGCGGCAGCAGCCGGTACCGGCAACCACGGGCAGCTCTCAGGGAATCTCCGTCGTGAGGCCAGAGGCTCCAGTCCCCGCGGTGCGTATCGTCATGCATGGCTTTTGGTTCGCCCTCTCCG
GCGGACGAAGGGCACCGTCTGCAAAGCACTGAACCATCAGGGCCTTCCCTGCAGGCCGAAGGCCTGCGCGAATGTCGGCCAGTTACTATGGAGACCGGCCCGCGGTATCCCAGCATGCCT
CCGATGACAATGTGTAAATAAATGCGTGTTCACACCCACAGCTGGCTCCGTTACTCTCCTGAGCTGGGGGTGGGGGGATCGGGGCCGGCTTCTCCCCTTGCACGCCGTGGGGAGATGGCC
CCAGCTGCTGCTGGCCGCGCTCATGCTGGTGGCGATGCTGCAGCTGCTCTACCTGTCGCTGCTGTCCGGACTGCACGGGCAGGAGGAGCAAGACCAATATTTTGAGTTCTTTCCCCCGTC
cAGGCTGCGGTAAATCCGGGCTTGCGGCCGCTGGCGTAGTCTGTGGCCGGGTGGTCGTTGCTGCGCGCCCCGAGCCCCGAGAGCCATGCAGATGTCCTACGCCATCCGGTGCGCCTTCTA
CGCGGTTTCCCTCCGAGTCCGGCCGAGCGCGCCGCGCGTTCAGGGCGCGCCCGGTCCAGGGTGCGCGCGCCGGCGGGGAGGGAGAGGAGTGCGTCCCGGGAAgccggcggggcccgggcg
TTTTGATTTCCTTTCTGCTGAGCCCGCGCCATCCTTTACCACGCTGCAGCCGAGCTCTGCCGCGGTTTCCCTCCGAGTCCGGCCGAGCGCGCCGCGCGTTCAGGGCGCGCCCGGTCCAGG
GTGCGGCTTCTCTGCCCCTTTCACCCCAGGCGCATCCGCCGCGGCGGCCATGGCGCGAGGAGACGCCCCGCGGGACAGGTGAGTGGGCCCGGGTGCGTTGCAAGTGGCCGGGGGCGTTGC
GAGACACGCCGAAATCCGCCCGAGGCTACCTGTGCGACTCCAGCCGCCCTGCACCGGAATCTGGGGAGACCCGCCCCCCGCCCCACCGGTCTGCGGCCCTCCGCCCCAGCGCAGGTGCAG
GTTCCAGCTTTAGGGGTCGCAGGAGCGGCTCTGGCATCACCTCGGAGCTGACGAAGCGGGAAGAGCCCCGCACCAGTGCTGCCCCTACAGAGCTCTCGGCGGGGGGTGGAGGTGAGGTTA
GGGAGTTGAAAGTAATGCTGTTTTTTTCCAGGCACTCCCGGGGACCCAGCGCGGCGAAGCCCGCCAGGATCGCGGGCGACCTGTGGCAGCTCTGGTTCCCCCGCCCGGGCCCGGCTCGGG
TCGCTTCCCTCAACTGAACGCATTCAGACGCCAGGGTCCCCACACTCCATTCAAGCTTTCCTAACGCAGCGCCTTCCTCTCCGCTCAGCTCCCGCCAGGCTTGGCCCCCTCCGCAGCCTC
TCTCATTCTACGTCATGAGATGACGTCGGAAGCCGGGCGGGAGGAGGAGCCCCCCTCCCCAGTCAGCGGCTCCCGCTGCAGCTTGCTTAGCCCAGCCTCCCGCTCTCCCGCCCCCCCGGC
AGCAGAGAGCGAGCCTGAGCGAGAGACGGGGAAGCACGGAGGAGGAAGCCGCCGGTGCGTCGGGACGGGAGCGCAGGTGCTCGGGCACCCGAGCTGGAGCTCCGCAGCCGCCGGTCATGT
ACCGCTCCACCAAGGGCGCCTCCAAGGCGCGCCGGGACCAGATCAACGCCGAGATCCGGAACCTCAAGGAGCTGCTGCCGCTGGCCGAAGCGGACAAGGTCCGGCTGTCCTACCTGCACA
CATGCCCGGGCCCCCACTAGGCCCAGTGCTGGGTCAGGTGCGGCCGTGGCGGGAACCCGACGTGGGGGTTGTCTAGGATGGTGGAAGCTAGGACGCGGATGGagggcgctggccctggaa
CCCTGAGGTGAACTGAAGCCAGCAGCCCCGCATCATGTCAAAGCTCGGCCGGGCCGCCCGGGGCCTCAGGAAGCCCGAGGTCGGCGGTGTGATCCGGGCGATCGTGCGGGCAGGCCTGGC
GTGCCTGTGCGCGTTCCTGTGGGAATGTGTGTACCTAGGCCATTCGGGCCCTTCCTTTATCTGCATAAAACAAGTTAAAAAGTGTTTTATCCTCCTCTCATCCTCCTTGTCTTACTAGTT
GCAGCAGATGGCGCCCTGGCGCATAGCAATTGGCCGGACCTGCACACGGAGTCAAAACTACCATACCCACAATGCTATGGGGTATCAAGGTCCCACCCTACTGGTTAGCTGTCCGAGGTA
ccaggattaaagtaaagggtttaatttgctcaaagcacagcgcacagcgcctaacgtaGACTGATAGATCTCTCGCAAGCCCCAGGCCCAGAAGGGGCGGTGCTCCCCCAAAACTCTCTT
GAAGGGGCGGTGCTCCCCCAAAACTCTCTTTCCTTTGCAGCACAGCGGGGGGTGTGTGCATCCTGGCGGAGGGGAGGGGACTGAGGGGAGGGGAATGGGGGGTGCCCGAGCTGGGCTGGA
CTCCTCTAATTGCGTGGCGTCCCCAGATGGTAGGCGGGGTGTCGGAGCTGGGGGTGCGTAGTCCCGGGCCTAAGGCTAGGGAAGGGGCCTCCAGCGCCGTGTGAGGGCCCTGACCGACAG
AACCCCGGAGTCCCCGGAAATGGAGGCGGAGTTTGGGGAGTCTGAAATGGGGGAGGGGTCGTGTAGACTACGGGGGAGTCCTGAGCCGGCTAGGAGGGGCAAGGGAGTCCCTCAGACGGA
GTGTAGACTACGGGGGAGTCCTGAGCCGGCTAGGAGGGGCAAGGGAGTCCCTCAGACGGAGTGGAGAGCGGGGCTTCCCTGGTCAGAGGGCGGTACCAGGGGAAGGGCGTGGTCTCCTGC
GAGGCGGAGCTCTCCTAGGGGCGGGGAAAATGGGGCGGGGCCTCCGGACAGGGGGCGGAGCGTGGCTGTTCGCGCTCATCCCCCTCCCCCGGCCCTGGGTGTCCCCGTGACGAGGCAGCG
CCCAGTAGCCGCGGGCCTTGGGCCCGTAATCTCACGACCTCCGCCTGCGGCCTCCTCGCAAAACAAGGTGAGTGACTCGCGGGAGCAATGGGAGCTGTTTCAGGCCGCGAAGCGGACATT
CTGGCAGGTCTGAGCGCTCCGACTTCCAGAGGAGCGCTGTGCACGTGGAGAAGAGCGGGGACTCGGCGACCCTGCCCTCCCGACCCTCATGTTCGAAGAGCCTGAGTGGGCCGAGGCGGC
GGGAGGGCAGGGTCGCCGAGTCCCCGCTCTTCTCCACGTGCACAGCGCTCCTCTGGAAGTCGGAGCGCTCAGACCTGCCAGAACCGACCCGGAAACCAAAGCGTGACAGCCAGGGGTTGC
AGTCCCCGCTCTTCTCCACGTGCACAGCGCTCCTCTGGAAGTCGGAGCGCTCAGACCTGCCAGAACCGACCCGGAAACCAAAGCGTGACAGCCAGGGGTTGCTAGAGCGGCCGGCGCGGC
TAGAGCGGCCGGCGCGGCGCAGCGAACCATCGAGTTTAGCCAGGCGCGGCTAGAAGGGCAGGGAGGCGGTGGGAGGGGAGGGACGGAGGCCCGCGCTGCCCAAGAGCGCCAcgggcgggg
GGGGCCGCAGGAGGCTTTCTCATCCATCAGGCATCTGGCAAGCACCAGGAAACTACCAGCCTGTTTGTGCTAAGGAAACTGAGGCTCGGGAATGTTTAGCGGCTCCTTCCAGGCCCGTGG
CGGGTGGGTGGTGGTACAGTGAAGCAGTCGAGGCGTTTCTCCGCGCCCCTACACGGGTGGGACCACCTCAGCCCTGGCCCGATCCCACTCAACCGTAGCCCCGATTCCCGGCACCGAGAG
CCCCAAAGGAAAGCGGGATCGGGACTGGGGGAGGGGGATTCCCAAGTCCCTGACACCCGCGCCGTCTCGGCCTGGGCTTGGTGACCTCGTCAGTCCCGTCTGCCGGGACTAGGCCGCGGC
CAGGCCGGGCACAGCGGTACCCGGTCCGGCGCGTGTGCGGCCTGCTGACAAAAGGCCGAGCCCGCAGGGCCAATCCGCGCGCCACCCCGTAGCGCCTGGGGGCGGGAGCGGGCGAGCCGA
gcgggcgcggccggACGGGAGTTCCCCGGAGAAGGATCCTGCAGCCCGAGTCCCGGTGAGTGCGAGAGGACCCGCGCCCCCTGTCACCCCTCACTTCTCCTGAGTCCCAAGTAAGGAACG
GGGGAGGTTCAGGCTCCGTATACTCTGGGAGAGGGGACCGGGGGTCCTCCCCAGGGTTGGCTCCGTTCCTTACTTGGGACTCAGGAGAAGTGAGGGGTGACAGGGGGCGCGGGTCCTCTC
AGTCCCAAGTAAGGAACGGAGCCAACCCTGGGGAGGACCCCCGGTCCCCTCTCCCAGAGTATACGGAGCCTGAACCTCCCCACTTCCCCCAACTCTGTTCGCGGATAGGGTCTAGTTGCC
TGCTCTCGGACATCCGTTCAGCAGACACTACCTCTTCGTCACCCCCTGCCCACCCTGACCCGCCTTTACCTCGCGTCTAGAGGACACAGCCAGGGATCATCCCGCAGCCCCGAACTCCTT
TTCTTTTTGCTGCTCATAAATGCTAGAAGGGGCTTCTTTCCAACCCTGGAAGCCAGAGGGCTCTGTGGCTGACCCAGAGATTGTAGGACCCAGACGCCTGGAAAGGTGGCTCTGACTGGG
CAGACGCCTGGAAAGGTGGCTCTGACTGGGAAGGAGCAAAGATAAATATCTTTGAGGAATCTGAGACAGATTCCTCAACCCAGGAAGGTGGCCAGCGCGTCCTCCTGAGCCTGGGTGGGA
ACGCCTGCGAAGATGGCCGCTGCGTCCTCATCGGATTCCGACGCCTGCGGAGCTGAGAGGTGAAGGCAGGGCTCCTCAAGGCCTCTTTTCCCACCCGTGTAAAGAGGGTCCCTTGGTCCC
CCACCCGTGTAAAGAGGGTCCCTTGGTCCCCGGGCTCTGGGCTCCTGCTGTTCTCGGGCAGTCTGGAAGGACTCTTAAGAGGTcagatagggaaaccgaggcctaagatgtgcatatgtg
GCCCCAATACGGAAGCGGCCTAGTCCTCCGGCTCCGACAGCTGGGTGTCCAGGCCATGGGGCAGCCCTGGGCGGCTGGGAGCACGGACGGGGCGCCCGCGCAGCTGCCTCTCGTGCTCAC
AGAAGCTCGGAAGGGGGTGCGGCGAGCGCTCAGACTCTCAGGGAACGGCCGGCCCACGCGGCGAGTTGATCTGGCCAACGGACCAGCAGTGGAGGCGCTCGGAATCCCGCGGCGCTGGAG
GGAGGCGCTCGGAATCCCGCGGCGCTGGAGCCCGGATAACGCCGCGGAGTGATTGACCCGCCCACCCTGGAGGCTCCTCCCATCCCGTCGGAGCCCCGCCCGCTGGCGCGGGGGCCAGGA
AATAGCCCTGCCGCAGCCCATCCAGCTGGCTCAGAGCCGTTCCCCATGCCCGGGTGTCTCCATCACCCCAGAAAACATGCAAaacagctcggcgcctctgtgttcctgactgtgaaatgg
CTGGTGGGACACAGAGCCCtatccccatttcacagtcaggaacacagaggcgccgagctgttTTGCATGTTTTCTGGGGTGATGGAGACACCCGGGCATGGGGAACGGCTCTGAGCCAGC
AGGTGCTGGAAGAGGCTCACGAGGAGCTCCAGAGGGCAGCCTCTAGAGCGGCCCGCGGCCACtattattatcggcctttctattgtggagaggagtaaacagactcagagaggtcccgtg
gcggagcaggaatgcaaacccaggatctccgccgcgagatccaCCCCGGCGCCCCCGAGTCCCGCAGTTCCCGGCTTCAGGACAACCCCTTGCCAGGTCCAACCCGAGCTCCTTCACCCC
GCGTGCCGAGCGGAGCGAAGCCAGGAGCCCGATCGAGATGATGATGGTTATGCAGCCCGAGGGTCTGGGGGCCGGGGAGGGGCGCTTTgcgggcggcggcgggggcggcgAGTACATGGA
ACAGGAGGAGGACTGGGACCGCGACCTGCTGCTGGACCCGGCCTGGGAGAAGCAGCAGCGGAAAGTGAGTGctcgcccatttcctgacagcaaaaccgaggcctgagaggccgggctgtt
```
