## Supplementary material for "Compatibility logic of human enhancer and promoter sequences": Table S11 (part 2 of 12)

```
GGCCAGCCCCGCGGGGACAGCGGGGGGACCTGGGGCTGGAGCAGCTGCTGGGGGCACGGGACCCTTGGCGGCGCGGGCCGGGGAGCCAGCTGAGCGGCGTGGGGCGGGTGAGGGCCGGGA
ccccgcgcccccggTCTCGGCTCCCGCCGCGCTGCCCTCCAGCACCGCCGCGGAGAACAAGGCCAGCCCCGCGGGGACAGCGGGGGGACCTGGGGCTGGAGCAGCTGCTGGGGGCACGGG
CGGCAGAGGCTAGGGCGGAATGGCTACGGCAGCGCAGTTCGCCAAGGCTCGGTCTCCGCCCTGCAGCCTATTTCCTCTAACCCGCAGATCCACTATGGGAGGAGGCGGGGAGCGGGCTGG
ACATAGGGCCATAAACGTCGAAGCCAGGTCTTGAGCGTCAGACAGAATGAGGTGTCCCAGAGCGGCGGAGGAGAGCCAGACGCACGCTGGTTCCGGTCTGGACGGAATCGCCGCGGAGCA
GCCTGGGGGCCGCCGTCCCCGGAGCTGCTGGCGCCCACCCGCTTCGCGCTGGAGATGTTCAACCGCGGCCGGGCTGCGGGGACGCGGGCCGTGCTGGGCCTTGTGCGCGGCCGCGTCCGC
ATGGCGCCCTGGCTGCAGCTCCTGTCGCTGCTGGGGCTGCTCCCGGGCGCAGTGGCCGCCCCCGCCCAGCCCCGAGCCGCCAGCTTTCAGGCCTGGGGGCCGCCGTCCCCGGAGCTGCTG
TGCGCGCCCCACGTGCCTCCTGTAAACAAGAGAACGCGCAGGCGCCGCAAACCAGCGCCCATTGGTCGGCGTGCCGTCGCCCCGCTGGAGGGAGGACTCAGGCCCCGCTGGCCGCGGGCT
ggcatatcatgcctaacatataacaagcacgtgatagaggtcagtgactaGCTTTAGCCTCAGGCCAGCAGCCTCCCGCTCTCCCTACCCTGCGCGCCCCACGTGCCTCCTGTAAACAAG
CCCCGCAGGAGGGCCGGATTCTGCAGTCCTTCCCTCTGGCGAAGCTGACGGTGGCGTCGCTGTGCAGCCAGGTGGCCAAGCTGCTGGCCGGCAGCGGGATAGCAGCGGGAGTGCCTCCTG
CCGGCTCTATGATGGAGCCCCCGAAGCCCGAGCCTGAGCTCCAGCGGTTTTACCACCGGCTGCTGCGTCCGCTGTCGCTCTTCCCCACTAGGACGACGTCCCCAGAGCCTCAGAAGCGCC
CTGGGGACGTCGTCCTAGTGGGGAAGAGCGACAGCGGACGCAGCAGCCGGTGGTAAAACCGCTGGAGCTCAGGCTCGGGCTTCGGGGGCTCCATCATAGAGCCGGCGGCCGCCACCGTCC
AGGAACAGAAAGCCGAGGGGTTACTAAGGCAACCAGGAGCCCGACGGCCCGAGTGCGCCTGCGCGGCCGCCACCCGGTGGCTGACGAAGCAGGGCCTTGCGTGCGCACGCACTAGGAGGA
TTCTCCTCTTCCCAAGGTAACGATCATCCCAGGGGCCGAGGCTCTCTGCCCGGCGAGGCTCCACACGAAGCCTCGACCCTCACCGTGCAGAGGGTCCCCTGGTTCCCCGAATCCGAAGCC
GAACCAGGGGACCCTCTGCACGGTGAGGGTCGAGGCTTCGTGTGGAGCCTCGCCGGGCAGAGAGCCTCGGCCCCTGGGATGATCGTTACCTTGGGAAGAGGAGAAGGAGTGGGCACTTGG
TGACTTCCAATTGTACAAAGTTTTCCTGGGAGCCCGCCGGTCCCAGCCCCACCCGGGCCAGAGACCGCCTTACAGACTAGGCCTCTCTGCCGCCGGCGCCGCTCGCGCGCGTTCTCCTCT
CTTCAGCCCTCCCTCTTCTTCCCAACCCCCTCTCCCGCCACGGGCTGTGGCGGTTGGTCGTCCCTTTCCCACCCCCTCAGCTAACGAGCGGGCTCTAGGCCCTCTGGGATTGGCTGTGCC
GACTGCCGGTCGTTCGGACGTCTTGCCTGTCGCTGGAGGAGAGGTCCGGGCTCTCCAGGAAGGTGGCTGCGGCGACAAAATGAAGATATTCGTGGGCAACGTCGACGGGGCGGATACGAC
TCCGGAGGAGCTGGCAGCCCTCTTTGCGCCCTACGGCACGGTCATGAGCTGCGCCGTCATGAAACAGTTCGCCTTCGTGCACATGCGCGAGAACGCGGGCGCGCTGCGCGCCATCGAAGC
TGCTGCCCCTACAGCCTCCTAGGGCTCTTTGCCCTCATCCTCTCTGGCAAATGCAGTTACAGCCCGGAGCCCGACCAGCGGAGGACGTGAGTTGACTTAGCACAGACTGCCCCCTTCCCC
AATGGGACTCCAAGCCTGGTGAGAAATTGAGAGGGCTCGGGAGAAAGGGATCACGTTGGAGGGAGCACACATTGGGAGGGTGGGAACACAAGGACAACGTAGCTCCCACTGAAACCCACC
AGGACGCAGGTGGGGAGCCCTGGGCTTACTCAGTGCTTGACTGGCCAGAGGGGAGAATCCGGGTGGCGGCCCCACCCTTGCCTAGCATTTGGGACCACCCATGCAAGGGAGGAGCCAGTA
taaatgcagaaacctaggctctgagaggttattttgctgatgtcatacagctaggaagAACCCCAGTCTGTGGGTCTCTACAGCCCACTCACTTGTGGTGATTCCCAGGGGACCAGGCTC
TGGCGAAATGTGGAAGCTTAACGAAGTTGGCGCCATGAAGCTAAAGACTGCTACCCCGGGGCTCTAGCTCGCTCCGCCTAATGGCGGGCCGCACCCCGCCGGCGAAGCCCACGTTTGTAG
GTCCGCCCTCACGCTGATCTCTTGCCCAATCAGCGAGTTCGGCTTCGCGAGGTTGGTGCCCATTGGCTTTCGCATAAAAGCTCCGAGGTTACAGACGTTTCCACCTCTTGCCGGCCTCTT
TGCGGCCGCCGCCATTTTAGCGTTTTGTCAGAAGCGTCCGCGCCGCGAGGAGGAGGCCCTGCTGGTTTCTGTGCGGGTGAGACTCCGAGCCTTTCCACTGCCTTTCTTGTACTGTGTTAA
ATCTTCTCTCACTCCCTTGGGCTTCGGGGGTGTCCTGGTAGGTCCGCAGTCTCCACACCCGTCACTGAGAGCCGACCTCGGTCCTCGGCATTGCGCGGTAAGCCGGGAGCAGCCCTTCCC
TGATGTGGGGAGCTCGGGGGCGGGTCGGGCCGGGCCTCCGGCAGACTGCACGGCCCGGATTTGGGTTTCTCATTTTGCAGCGGGAGGTCTGGGAAGACAACGGGAGGAGGCGGGGCCGGG
GCGAGAAAGGGCCCGGTCGCGTCCAGGCTCGAGCGGCCGTCGCCATTTTGTAAGGTTCTCTCTGACGTGGGAGCCGCCGTCGCTGCCGCCACCCGGAGGTGCGAGGGGGTCGTGTGTGTG
CCCCCTCAAAGGGCCCAAGAGCAGGACCCATTGTGGTGAGCGACTCCCCAAGGCCTCCGCTTTTCTAGGCAGTGGTTGCGTTCAGAGCCCCTCTGACGCAGCAGTGGCGACCCTTTCCAG
CCGCTACAAAAGCCCCTTTTTAGGGCCCTCGGGGAGATTCCTCTGTCATTAGCTCCCCGCCCCCCTCAAAGGGCCCAAGAGCAGGACCCATTGTGGTGAGCGACTCCCCAAGGCCTCCGC
ACAGACTTTGACAGCTTGGAAATCCAGGGCCAGTACAGTGACATCAACAACCGCTGGGACCTTCCTGACTCGGACTGGGACAATGACAGCAGCTCGGCCCGCCTCTTTGAGAGGTCTCGC
AAGACAGAAGGCCCCGGTGGTGAGTGGAGGGCTTGGTGGTCCCTGGACACCCCTCACTGGCCACATTCTCCTTGCAGGAGCAGGAAGCCGCCTACCACCATGAGCAGCACGCTGTCACCC
ATCACCCCTTTCTTCACCCCGCAAACCCGTCCCTCTCTGGCCCGAAGTCGTTGGAGCCTTTCCTGACCACCGCATTGCTCTGAGCTGCTGCTGCCTTCCTGCTTCACTTTCTGTGCTTCT
GCTCAAAACAGTTTGTAGAAGGAAAGAATGCCACTTTCTAGTCATTATTGCCTGTGGGGCCCCATATGTGCTGCCTGCATTACCCTGGGCTGCACACTGCTGTCTGAAGCACTGAAGCCC
GGCGGCCAAAGCCCGGATTAGGGCCAAGGGCCGCATCTCGCCGCCACCGTGGGAAACTATCTTTGAGAGGAGGGAGGAGTCGTGGCCTGGCCTCATTCCCGCTCACCTCCAGCCTTGGCC
GCCTCTCGCGGGCTCTTCCCCGCCCCGAACCTCCCACCTGCGGGCCCACTGGCACCCGCGGCGCTCAGAGGCTCTAGGTGGCTCCCGGCGGCGGTTCGCGGTCTCGGGGCCCTGCAGCGT
TTCGACTGGGCGTTGCCGCTGTTCCCTGCGCGGCATGGAGGGGACGGCCGTGGCCGTGTTCGAGGTGATGCTGGGAAGGGAGAGAAAGCGGAGGACACTTTCTGAGGAGACGGGCTTTGT
CGAGGTGATGCTGGGAAGGGAGAGAAAGCGGAGGACACTTTCTGAGGAGACGGGCTTTGTGAGGAGACCGCGAAGTTTGGGCAGAGGGGTCGGGCGTCGCCTAAGGTGAAGGAGGAAGGT
TGCAGGCCACGGGCCGCTGCTGAGAGGTCCTCACCCCGGGCCCCCTTGTTCCCGCAGGACGTGCTGTGGCTGCAGGAGGTCTCCAACCTGTCAGAGTGGCTGAGTCCCAGCCCTGGGCCC
TGAGCCGGGTCCCCTTCCGCAAGCGCCCACCGATCCGGAGGCTGCGGGCAGCCGTTATCCCGTGGTTTAATAAAGCTGCCGCGCGCTCACCAAGTCCTCTTCCGCGTCTGCTTCCGCGTC
TCCCTGGGACTGCGTCACTGGTGCGCGCCGCGGGTCAGGGCGCAATGGCGGCGCTGGGCGGGGATGGGCTGCGACTGCTGTCGGTGTCGCGGCCGGAGCGGCCGCCCGAGTCGGCGGCGC
CCTGCTCCTACGTGGGCAGCCTCTACGTCTGGAAGAGCGAACTGCCCAGGTGCGGGGGCTGCGCGCGACCGGAATCCGCGCCCTGCGGGCGGAGCTTGGGCGAGCCGGGGGCGGGTCCGT
ACCGCGCCGGGAAAAGGTGCCGGGAACCGAGCGAGCCGGGGCCGCGGGCCCGAGCGCCATGGGCCCGAGGGTGGGCGGCGGGCGGCCGGTCATCCCCGGGCCTCGTCCCCGCGGGAGAGC
CATCCCCGGGCCTCGTCCCCGCGGGAGAGCGGCCAGGAGTcggcgggggccggccgggctcgcagggaggccggcccgcgcccccTGAGCGACGGACACCAGGTGAgggggccgccgggc
CTCTCGGTCCTCCTCCGCTTCCTGCCTCATGCCTCACCTTGTCCCCAGCGCCTGGACTCCCCCTTAACTGCTTGGGAAATGTGACCTTTGCTCTGGGGGGCCTGGCCCTGCAGGCCCCAA
CCTTCCCTCATCTCTGGCGGCCCTCTTGGGCCTCTGACCCAGCCCCTCCCCGGGCCAGGCTCACAGAAGCTGGCTTCTGGGACTGTCCTGGGCCCAAGTGGGCACCTGCGCCAGCCCCAC
GGATGGGAACAGTCCTTAGAGAACAGGAATCTAGGGGAGGGTTGGACTAGATCATTTCTCAAGAGCTGTGGGGACTGTTCTGGTCAGGCATGGGCAAGCTGAGGGGCAGGAGGTAGGCAA
GACTTTCAGAGGCCTCTAGGCACTTTGTCCTGGGTAGGGGTGCCCACACATCCTGGCCATTGTTGCTCTTCCCTCTGGAACTTGGCAGCTTTCTAGCAGTTAGAAGAGCAGAGGGTAGAA
TTTTTTTATCCTTCCCTCAGTCTACTCAAGGCCCACCCCTAAGCCAGAGATTGGCTCCCAAGCAGCCTCTCTCTCCTGGGAGCGGTAAAGGAGGGGACAGTTCTGGAAAGTCATTGACAG
GCCCTGGCCCTCCCTTCTTTGTGAAACTCGAACACCACTGCCCTTTCATCTTTCCACCAGAACTTGTGAGCAGTGGCTTTTGACCGCCGCTCTTCCAGCTCACCCCTGACCTAGTGTTTG
GCGAGTGACGGCTGGAGGAGACAGCGACGGGCTGTGCGCGGTGCGCGACGCGACGCAGCGGAcggcgcccctccccctcgcgcgggggctcggccggctggacccgcccccggacccgcc
TGTCCGCCGCGCTCCGCACGGTCCTCTTCCCGCGGCGGGTCGGAGCGGGTGGACGTGCGCCGGCACCGCTGCGAGGGACGCTTATGTAAGGGTCGCGCGCGCAAAGGCGGCGCGGGCTCC
CAAGGCTTAAACGTGACGGACAGGCGGGCACAGGGAGGAGTCCAGAGCCTAGGGGCGAGGAGTGACGGAGAACACTGCCCAATAACGGGAGGGGTTGGGCTGTCTGGGCCAATAGGAAGT
CCACGTGAGGCTCCGGAGACAAGGGAGTAGGCGGTGGTGCGCCAGGGGCGGGCTCTCCCAGCCTCGCCACTTATCCAGGCGCTCGCCGGGGACGGGAGGGGCGGGGCTGACGTGGGGCGC
AAGGATAGGTGAAGGAGGGAGTGGCAATTTCCTCCCCTTGGCCTTCACTCCTTGACCCAGAAGGTGGGGAGGCAGTGGTGAGGTGACTCAGGGATGCTTGGCCCTGTGGCCTGCCCTTTG
GGGATGCTTGGCCCTGTGGCCTGCCCTTTGATTTATGAAAGCCACCTTGGCAGCACCAACCTTTGCCCCCAGTGATCTCTTGTCAGATGGGTGGAGGCACTGGGCCACCTCAGAGGGCCA
GGCTGCGAAGTCAGTCCTTGCGAGAGCCCCGACCCTCCTATGGAAAGCTGCAGGAGCCCTGGGGGAGGCCCCAGGAGGGCCAACTCCGCAGGGCGCTAAGCCTCAGACAGGGGCAAGAGA
GGGCGCTAAGCCTCAGACAGGGGCAAGAGAAGTCCAGGTCCCAGGGCCTCGAGAGAGGCACAGAAGGGCCAGATGCCACTGCCCAGGAGCGGGTGCCGGGGAGCCTGGGGGACACAGAGC
GCGTCAGCGGACGGACCGATCGACGGCCAAGGGCGCGCGGACCGACGGCGGCTGCCCGGAGGGGATCGCGGGCCTCGGAGACAGCGACTGCGGACGATGCGCGGCCTCAGGCCCCGCGCG
CGGGGCGGCTGTGCAGGAGGCGGCGCCCGGGCGTCAGCGGACGGACCGATCGACGGCCAAGGGCGCGCGGACCGACGGCGGCTGCCCGGAGGGGATCGCGGGCCTCGGAGACAGCGACTG
GGGCCGCGGCAGCGGAGCTCGCATCCTCGGCGGGGCGGCTGTGCAGGAGGCGGCGCCCGGGCGTCAGCGGACGGACCGATCGACGGCCAAGGGCGCGCGGACCGACGGCGGCTGCCCGGA
CCTTCCCCCGCACCCAGCCCCTCCCAGTGCAAGCCGTGCCTCACTGCCAGACTGCGCGGGCAGGGAGGGACCTGTCCCCTGTTCCCGGAAGATGGAAGatcgcccacacctggcactgtg
AAGCCGTGCCTCACTGCCAGACTGCGCGGGCAGGGAGGGACCTGTCCCCTGTTCCCGGAAGATGGAAGatcgcccacacctggcactgtgcccagcccctgcgggggcgtcataaatatc
taggccacggtgaggactgagatgatgttgtaaggcaccagcacagagctgacctacagCTCAATCGTGGTGGGAGGGAGTAATTATCCATTCAGAAAAGGGGAAACTTTCCGCTGCGCC
TCAATCGTGGTGGGAGGGAGTAATTATCCATTCAGAAAAGGGGAAACTTTCCGCTGCGCCTCCTGTCGCTGTTTTCCTTGGCTCCCGGaggtgcgcagtatcgggtccgtttttaaggta
GCGCTCGAGCTTGTCACTTTAAATTCAAgagggagcgggcgggcaagcgggcgagcgcgagggagcgcgcggcgggcTCCTGGGAGCGTGCCCGGACTGCGGCGCAGCTCCGGTccgccg
GAGGCGGGCCGGCAGCTGGAGCCCAGCCGGAGCGGCGGCCCCTCCGCGGAGCCCGGGTGAGTACGCACCCCGCCGACCCCCGTGCGCGGCCGGGATCGCACCCTGATCGCGGACGCACGC
AGCCCCCTCCTCGGGCCCTGGGCCCGGGACCCCAGAGCCCCGCGCACTCCGCGCTCCTGCACCTCCGCGCCGCGCTTGCACACGAACGAATGCCGGGCACCGCGCACGCTGGGCGCCCTT
ttcaCTAAAGGTCACTGGCTCCTGCCTGGGATCTGGGACCCAGCCCCTGAGCACACCCCCGCCCCCACTGTCATGGTCCCGCTGTTTGTCTTCTCCCTTCCGACCTCCCGTGGCCCCAGC
GCGGCCAGCTCACAGTAGGTGCTCGGGCAGCGTTTCTTCAGGGACCTAGACGGCCTGGAGAGGAAGGGCCCCAGCCCAGCCGCCCGGGCCTCTCACCTGGCTCTCGGGGCGCCCGGCTCG
cgcccgctcagcgcccggccccgggATGACGGCGGCCCAGGCCGCGGGTGAGGAGGCGCCACCAGGCGTGCGGTCCGTCAAGGTGGTCCTGGTGGGCGACGGCGGCTGCGGGAAGACGTC
GCTGCTGATGGTCTTCGCCGATGGGGCCTTCCCCGAGGTGAGTGCCCCGCGCCTCCGCCTCGCCCGGTTCCGCTCGCGCGCCCGGGTGTACAGGTCCGTGCCGGAGCGGCCCAGGCTGTG
agggagccgcgtcggcgtcgcggggcgcgggcgATTCGAGGCCGACGCATCCGCGCGTGCGCGCGCCGGCGGTGTGTCCGCGTTAGAGGGGAGTGACGCGTGCGCGTTCACGCGCGCCCG
gcgATTCGAGGCCGACGCATCCGCGCGTGCGCGCGCCGGCGGTGTGTCCGCGTTAGAGGGGAGTGACGCGTGCGCGTTCACGCGCGCCCGGGAGAGCGGTAAGAAGCGCAGGGAGGCCTG
gcggcggcTCTCGGAGCACCTTCCCAGCGGCTGGGCCCGTGGCCGCTCTGTCTTTCCTGGGCAGGGGACGCTCCGGGAGGAGGGGCAACGCCAGGGGGCCCATCCCCCGGAATCCCTCTT
CCAGGGGGCCCATCCCCCGGAATCCCTCTTCTGCGACTGGGGAGTAGCCGGGGGGCTCGTCCCGCAGCGCGGAGCCAGACCTGAGGGGGAGACGCGAGGGGAGCCAGGGCCCCCATcccg
CAAGGACAAATGTGGGCCAAGGTGCCTAGTGTAGCCCGCAGAATGAGTTAAAGCCTTCCCTTTGGCTGGCGCCTTCAGAAGTCTGCCACCGGGAGCCCTCAGGGGGCTGGCCCTAGGTTC
TCCTATTGCAGTGGTGGTGGGAGGGAGACAGGGCGGGGGCTGTGGCTGAGCTCTCCTCCCTGGCAGGGCCTCTTCCAATCGCGAGGAAGAAAGCAGTTGCTGAACACACCCCCTCCCGGC
TTCGCAGGCACAGGAAGCCGCGGCTGAGCTGAAGGGCTCGAGAAGGAGCCCAGAGCGCTGCACGCTGCTCCCTCTGGGTAGTCTGAAGGGTCAGAGCTGGACTGCCCTGCCCTATGTGCT
CTGGGAGATTCCAGAATATTCAAGTAAATCCGGATTTTCCCAGAGGCAGAATATCTAACTCCTTCAGGAGAACTTCCAGTACAGAAAACAAAACAAAGACGCTGGGGAAACTTCACCAAG
AGGGCTGCGGCCCGACTGGGGAGCCTGGGATCCAGAGATGTGACCCGAGGTTGTGGTCAGAGAATGGGTCTCGGGTCGTCTTCCGTGCCGGGTCCCTGTCGTGTTCCAGGCCCGGGTCTC
TCCAGAGATGTGACCCGAGGTTGTGGTCAGAGAATGGGTCTCGGGTCGTCTTCCGTGCCGGGTCCCTGTCGTGTTCCAGGCCCGGGTCTCCGTCCAGCATCGAGGGCCGAGGTCACGGCC
AGAATGGGTCTCGGGTCGTCTTCCGTGCCGGGTCCCTGTCGTGTTCCAGGCCCGGGTCTCCGTCCAGCATCGAGGGCCGAGGTCACGGCCAGGGTCTGAGCCCGCGGTCGCAGGTCTGGT
GGTCCCTGTCGTGTTCCAGGCCCGGGTCTCCGTCCAGCATCGAGGGCCGAGGTCACGGCCAGGGTCTGAGCCCGCGGTCGCAGGTCTGGTTCGGGGTCAGATTCCGCGCGGCCTCCAGGG
ATCCATCTGTTGCGGAACTTGCTCACAGGGCTGGTGCGGCACGAACGCATCGAGGCACCATGGGCGCGTGTGGACGAAATGAGGGGCTACGCGGAGAAGGTGAGGAGCGCGGCCCTCTTG
CAGTTTCCAGTTCCGGCCTCCAAGGGGCGGGCAGAAGTTGGAAACATGCGGCTGTCGGTCGCTGCAGCGATCTCCCATGGCCGCGTATTTCGCCGTATGGGCCTCGGTCCCGAGTCCCGC
AAAACCCGATGGCCCGCTTATCCCACACTAGGGGGCGCCTGGTTCTTCGGCCGCCACAGAGCGCTCTGGATGCCTGAAGCCCGCCCAGCTCGCCGCCTCTGGAAAAGCTCAACACCGTTT
TCAGCCCGCAGGACCCCGAACCCTCCGGGTGCCTTTCTCTTCAGACGCTCTCTTTCCCAGGAGTCTCCGCGGCGGAGCGCCCCATCGCCCTAAATGCCACTGGCTGACGCAGCCCCAAAA
GCCCAGTGCCCGCCCCCTCCGGCCCCGCCTTCCTCTTCCGGACCCGGCTCCGGGGGTCTGCGCAGGGCTCGGGGCGCCTCCTGCGGGCCGCGGGCGGAGCTGTAACCGGGCACCGCCCTC
CAGGCCGCCCCAGCGGACCCGGGCCCGACCGAGGTCGGGGCGCAGACCCAAGGCCGGGCATCTCCTCGGGCGCTCGCGGTTGCTCTGCCGCGCGCTGGCCTGGCCGCGGTTGCCATGGTT
GCGCGGCTCGGAGGGGAGGCTAGGGGGCCGTGCCAGGCCCGAAGCCGAGGCGGGGCCGGGATGCGGCGCTGAGGCCCAGCATGGCCGGCCCGGGCCCCACCTTCCCGCTGCACCGGCTCG
CGGGCCCCACCTTCCCGCTGCACCGGCTCGTCTGGGCGAACCGGCATCGCGAACTGGAGGCCGCACTGCACAGCCACCAGGTGAGGCCCCGCTGGGGCACCCGGCCCTTCCCCCGGGTCC
CGCGCCGTGCCTGATCCTCTCTAGACCTGTCCCCCACCTCCCCACCTCAGCTCTGCCTCCCTAGGACCCGCCTCTGCAGGGCACAGGACGCTGGAGGCCCAGAACAGCTCAGGTGCTCCC
GCTgggccggcccgggccgggcgcTTCCTGGGAGGGGGACCAAACTCCCGGCCTTCAGCTCTTGCCCTCCGGGTCTCCGGGCTCCGCACCTGCGCCCGCCCCCGGCCTCGCCCCTGACCT
GGTGCCAGGCCCGGGTGGCGCCGTCCGTCCTTCCTGGTCCTGCGGGTCCAGGACTGTCCGCGGGGTTGAGGGAAGGGGCCGTGCCCGGTGCCAGCCCAGGTGCTCGCGGCCTGGCTCCAT
GGCCCTGGTCACAGTGAGCCGTTCGCCCCCGGGCAGCGGCGCCTCCACGCCCGTGGGGCCCTGGGTGAGTGTGGTCCGGCCGTGGTGCCGCCCACGCAGTTGCTGCCCCGGCTTGGGAGC
CTGCCTGGGTGGCCGCCATGGGCCGGAAGCGGCTCATCACTGATTCCTACCCGGTTGTGAAGAGGAGGGAGGGGCCCGCTGGGCACAGCAAGGGGGAGCTGGCACCCGAGCTAGGTCTCT
TTGTCTGGGTCATCTTGTCTGCCCGCCGCTGGCCTGGCCCCGTCTGTCTCTCTCAGCAGCTGTCTTTCTCGCGCCCACTGGCCGGTCTCTCCTCTTCCCCGCAGTTGCCTCCTTCTCTGC
CCGGGGAAGGTGGTGAAGTCGGGGCATCCCGACAGGTCCCCCGCCCCAGCCTGCCCCTCCTCCCGCGGCCCACAGCTGAGGCACCGCCCCGCCCCTCACCCTACACTGCCTACCATTGGC
ACTGGCCACGGGGATTAGCGAAGCTGAAAAGAACATTTGCCTAGGAAGGGAAAACGGGAAGTGAGAGGCTGAAGATAACTCTCCTGAAGTCTCTCGGGACCCACAGCAGACCAATGGGGG
CCGCATCGGCAGGGGACAGGGGGCAGGGGGCGGTGTCCCAGGCCAACGCCTGGGGAGAAGCCCACCCGAAGCCGGCGCTGTCCCCCGGCTCCTGGGAGTCCTCAGACGGACTGATGGCCT
CAGGGACCCCGCATCGGCAGGGGACAGGGGGCAGGGGGCGGTGTCCCAGGCCAACGCCTGGGGAGAAGCCCACCCGAAGCCGGCGCTGTCCCCCGGCTCCTGGGAGTCCTCAGACGGACT
GGGAGAATGTGTCATTGCATTTACTCAAGGGGGAGGAGGAGGGAAGGTTAGAGATGAGGAGGCAGAGGTAGGGTGGGAGCAGGGACCTCGCACAGGCAGAGGTAGGTTGGATCAGGGACC
CCGGGCAGTGGGCCTGCAGTGCCCTCTTCCTCCCCCGCAGGGGGCATTGTGAGCTGGTTAGTCACCTGCCCCAGCCCCAGCGCCTCGCTTAGCTCTAGCTTTTGGAAATGGGACAAGCGG
GATTAATGAATTACAAATCCCCCACCCATGTACATTCTCCCTGGTCACTGGAGGAAGAATGAAGAACCTTGTGAACTTGAGGGAAAAAGTCCCGCCAAGTGGCCTCTTCTCGCCTCTGGG
ccacactccgactccgagtccagcactcggtccactgcacAGGGACCTCGCGCCCCACAGCTGCGTCCTCTCTGACCTTCGCAATCCGGTGCGCGGCCCGCGGAACGCCCCGATCTCCAG
GGGCACGGAAGGCCGAGGCGTGCCGGGGGAGCCAGGAGCAGCTGGCTGGCGGGCGCCGCGGGCCTCCCCGGTCACGTGACACCCCGGACAACGTGCGCCGTCACGTGACGGCAGAGCCTG
CAGTGTTGGCCGCTGGCGGAGCGCTGGGGCAGCATGAAGTGCCTGGTCACGGGCGGCAACGTGAAGGGTGAGTGCAGGTCGGCCTGGCAGCGGCGGTGCAGCAGCCGCGGAGCCGCCAGC
CTAACCCCCTTCCGCTCTTCTCCCCGCAGTGCTCGGCAAGGCCGTCCACTCCCTGTCCCGCATCGGGGACGAGCTCTACCTGGAACCCTTGGAGGACGGGGTGAGGGGCTAGGGTGTGGG
AGGTCTTTCAAGGCATTCCAAGCATAAGGAAGAGCATGAATGAGGCCTAGAAGGATGCCAGTGCCCGAGGTGACGTGGGAGCCCTTTTCCCAGAGTTACATGCTGGGCCCATGATGGGTG
AGAGCATGAATGAGGCCTAGAAGGATGCCAGTGCCCGAGGTGACGTGGGAGCCCTTTTCCCAGAGTTACATGCTGGGCCCATGATGGGTGTGGGCCTGCATGGGACAGGAGAGCTTGTTG
TGGGCCTGCATGGGACAGGAGAGCTTGTTGCAGAGATGTGATGCTAGGCTGAGGTGTCTTATCCCATGCAGTCTTTCCTGTCTGTCTTCCGCTCACTGGCGATGCTGGAGAAGACGGTGG
ATCCCATGCAGTCTTTCCTGTCTGTCTTCCGCTCACTGGCGATGCTGGAGAAGACGGTGGAAAAATGCTGCATCTCCCTGAATGGCCGGAGCAGCCGCCTGGTGGTCCAGCTGCATTGCA
caggagctgctgggctggagcggcggcgCCGCCATGTCCGACAGCGAGAAGCTCAACCTGGACTCGATCATCGGGCGCCTGCTGGAAGGTTGGTcggggcgggggaggcccgcgtccgcc
gctgccggagggcgggaggcaggagcgggccaggagctgctgggctggagcggcggcgCCGCCATGTCCGACAGCGAGAAGCTCAACCTGGACTCGATCATCGGGCGCCTGCTGGAAGGT
AGAAAAACAACTTCCACAGTCCTTCCGGCCCCACATCCTCTGAACAGGGCTGGGCGCCTCCTCTGGGGCGTAACCAGCTTGGTCACGCCCCCGACAGAccccgcccccagcccgccgccg
AACCCTCAGTGCCTAGCAGCCGGTTATTAACATGTTCACAACACCTTCCACCCAGGGAAGGGGTGGGAAAGTCTGTTGGGCTTTTGAAAGAGAAAAACAACTTCCACAGTCCTTCCGGCC
aagaaCTGGAGGTGGCCCGGCCCCTGCGTCTAACAGTCCTGGGCCCTCCACACCAGCACAGGAACTCAAGCCTGCAGTCACTGGGGCCATGGGGAAGGTGGGAGGAGCCCACAGCTCAGG
GGGGAAGGTGGGAGGAGCCCACAGCTCAGGGGCACTGGGGCAGGCAGGAAGAGCCTCAGAGAGGAAGGGGTGACACCCCCCACCCTTGGGAGGGGCCCCCAGCGGTTGCCAAAGCTGTGT
TCCGGACAGAGGCCTGGCTTTTCTGTCAGGGCAGGGCCTAGCCCCTGCCCCCATAAAAGAGGAGACATAGGGGGCTTGGTGAGATACCCTGAAACCTCCCCCCTCTGACCCCGCAGCCAG
GAAACCTCCCCCCTCTGACCCCGCAGCCAGGCCCCAGGCTGGCCGGGAGTGGCCCCTCACACTGGTTCTCCCCACTTTCTCTGCCTGTGGCATCGAAGGCCCCGGGCACCATGGCCCAGG
GTGACCCTCGACGACAGTCCCTGTCCATCTGTACCTGGCCCTCTGTCGGGACTTCCTCTGTGTCTCTGAAGACCCCCGTCTCTCCCTGCCTGCTCCGTGCCCTCCTCCTGCTGGGTCCGT
gggcgcgtccccggcgggTCCCTATCGGTCCCTGTCGGTCCGTCCGCCCCGCGCCGCCCCCGCTGGGCACTGGGCATGCCCCAGGCGTTTCTATATAAAGCGGCGCCGCTTGGGCCGGGC
gcccgccgagccgctgccgccgccAGGTACCCCAGCTCCGGCCCCGCCCCGGGGAGAGCCAGGGAGGGGGGCGGCCGGGGCAGGAGTCGCGGGGACGAGGACCCCGGGCGCCCGCTCCCC
GCGGCGGGACCCTCGACGCTACGCCCCCCACCCCCGGGACCCGGTGCCCCCAACTCCCCCCCGCGCTGGAGGGGCAGAGCCAAGCCCGGACCCCAGGGCAGGAAGGACCTGTGAGCCGCA
CCGTCTCCAACAGGGCTGGGGATTGCATTTACATTCACACCTGCATACACTTCCGACCCTGCTCCATCCAAACTCAAAACACCGTAGAACCAAAACGGGCTCCCAGAAAGCCTTGCTGGG
AAGACCGAGGGTCCTGCGGAAAGGATTCTGCAGGCTGAAGGCTAGGCGCCTCGCCACTCTAGGACTACAATTCCCGAGAGGCCTTGCGACGGAAGCCATCTTTGTTCCCCACCAGGCTAA
CGTGTTTGATTTGGATTTGGAGACGGAGGAAGGCAGCGAGGGCGAGGGCGAGCCAGAGCTCAGCCCCGCGGTGAGTGCCCTGCCCTGGCGCGACTGGATCCTGGAGCCGATCCTGTCACC
CGACTGGATCCTGGAGCCGATCCTGTCACCCAGCCGAGGCCGGAGCGGCGGCTCCGCACGCCCAGAGCGGGCTCCGACTCTTTGCAGACCCAGATCCTTCTCAGATCCCGGTCTCTATTA
GACCTAAGAGGAGTATGGCAGAGGCTGAACCTTTCTCTCACCTGAGCTGGGCTCCCTGGGACTCCAGGCCTGGCCCCCAGCACCCCATACCGGACCAGGCCCCTGTCAGGAGCCCTGGGA
CCAATGGTAAGCCTCGGAGCCCCCCGGGTTCTTGGGATGGGGGCCACAGGCGGTCGGGGCTAGAATGTCTGGGCCTGTGGAGCTAAGGAGGGCCCCACATTGGCCCCAGGGAAGAGGTGA
CAGCTTCAAGTTGGTGCTGCTTCTTCCTTGGAGGACAGGCCCGGCAGCCCAGCCTCCTCCAGAGAGACTGGGGAGGGTCTGGTGTGGACCAGGGGTCCTGCAGCAGGGAGGGGCAGGTGG
AGGAGTCACACATGTGCAGAAGGTCTGGGGGCAGTGAGCAGCCCCACAGGCATTGCTCCCCTGGATTGTCAGGCAGGGAAACTGAGGCAGAAGACCTGAGAACACATGCAAGGCTGCATC
gggctgaggggggatcgcgggTCCCAGGAGCCTTTCGCCTCCCCTCTACCCCACTCAGTCCCACTCCCCTTGGCCGCCCAGCCTCTCCTCTCCTGGGCGGAGGTCCCTGGAAGTTGGGCT
TGCTTCCTGCTTCCCAGAGGCCGGGATCCGGAGCCGCCCGAAGCCGGTGCCGCAGCCCCCTGCGCCCCCGGTGCCCCCGGTGAGCGCggcagggccggggctaggggcgcgggctggggg
ACCCAATCCTGGAGACTCCTGCGGATGCCATTATGAGGAGCAAGAACGCGAAGGGGCCTCGGGTCCGCTGTAAGGCTGCACCCGCACCTGCGGCGCCTCTgcggcggccgccgtcggccc
TTCCGTCGGGGGCCGGGAAGGCGGGGCCTCACCCAATCCTGGAGACTCCTGCGGATGCCATTATGAGGAGCAAGAACGCGAAGGGGCCTCGGGTCCGCTGTAAGGCTGCACCCGCACCTG
aaaaaaaaaaagaGCATTAACTTTGATAACTTAAAAAGAGTCACGTGAACATATCCACTGTCCGTGTAGATTCTACATTTATTTGTTGGGGGCGGTAATGGGGCCCCTTGGAGGTGTGCG
GCAGGAAGCCCCCCAGGACCTCCAGCATCCTCAGCGACAGCTCCTCGCTGTCCCAGAAGTCCAGGCAGATGACCAGGTCGTACCACCAGACGGCAGCCTCGGGGAAGACCAGCCAGGGCA
CGCTGAAGAGTGTGGCCAGCACCCAGACACCGGCGCAGACCCAGAGGGGCAGGCGGACTGGGCGGTGCCCAGGGTACCAGTGTGGGCACAGCGCCAGCAGGCAGCGGTCGAGGCTGAGGG
GGCATGGAGCTGGCACGCGTCTGGCGCTGCTCCTGCTCAGCCTGGCCCTCTCTGACTTCTTGTTCCTGGCAGCAGCGGCCTTCCAGATCCTAGAGATCCGGCATGGGGGACACTGGCCGC
CTGCTGCCAGGAACAAGAAGTCAGAGAGGGCCAGGCTGAGCAGGAGCAGCGCCAGACGCGTGCCAGCTCCATGCCGGGCCTGGGAGCCGGCCAGCCACGCCATCAACCCATTGGCTGGCA
GCCCAAGGAGCAGCAGGGCCACCAGGAAGACCGTGTCCCAGCCACCTTGGGGGTAGGAGTCCTCATCATCAAGCTCTGTGCGGGGCCTGTGGCCAGTGGCACCCAGGTCAGCTTCCATGG
AGGATAATTACTCAAAAGGTGATGACAATGGCGCAGGGAGGGATGGTGACTTGCCTGGAGATGCACAGCACCGTCTCTCCCATACTCGGTCATTCACACCATCATTGATTCACCAGGCAC
aagtagcagatctggcatctgaggctcatggcagccACCACGTCCTGGTGCCCCTTGCTTCTGACCAAGGACAGTTCTCTGGACCCATCTGGCTCTGCCCTGGCCAGCCCTGGGGCAGAG
GGCTCTGCCCTGGCCAGCCCTGGGGCAGAGGACTGGGATTAGGGCCAGGGCTGCCTGCCTCACTTACCCTAATCCCCCTCAGAGCCCGATCCTAGGCTCTCAGCTCTAAGAGTGGGGGTG
AGGCAAGGGGGCAGCAGGGCCCAAATCTGGCCATTGGCCGTCAGAAGCCCCCTGCGGGGGTTGTGACTCCCAAGAGTGATGCAGAGGAGCCCCCGTTGACCAGGAAGAGGAGCAAGAAGG
CCCCGTTGACCAGGAAGAGGAGCAAGAAGGAGAGGGGGCTCCGAGGGTCTCGAAAGCGCACTGGCAGCTCTGGGGAGCAGACAGGCCCCGAGGCCCCGGGGAGCAGCAATAACCCTCCCA
CTTTGGGCCGCTGCACTTCGAGCGTCGGGCCCGGTTCGAGGTGGCTGACGAGGACAAGCAGTCCCGGCTGCGCTACCAGGTGAACCGCCCGGCCCACCTAACCCCCTGCCCCCGGCCGGA
CACGGCGCCTGAGCGGGCCGGGGCCATGAGCGCCGCCCGGCCCCAGTTCAGCATTGATGATGCCTTCGAGCTGTCCCTGGAGGACGGGGGCCCTGGGCCCGAGTCCAGCGGGGTCGCGCG
TCCGAGCCCGGCACGGGCTGTCGCTTGCCATGGCGGCCACTGAGTGGCGTCACGGGGCGGGCGCGCTCCGTCTGGAAGAGGCTCCCACCCATCAGCCCGCTCAGGGCTCGGCAACTCTGG
CCCAGGAGTCTCCTTGGCACTCGAGGAACAGGCTGCGGTGCAAAAGGCCCTGTCAGGGACCTGGAGGTTGGGGCGTGGAAGCCCCTCCAAGCCCCCGCACATACACGCCTGGGGGATGTG
GCAGTGCTGTTATATTCCATCCACAACTTCAAACAAAGTGCCACACGGCCGCAGTCCCAATCAATTCAATGACAATTGTTAGGGACGTCCTCGTCCCGCCCGGCCCGCGGACCCCGGCCC
TCGTCCCGCCCGGCCCGCGGACCCCGGCCCTTCCTCCTTGACAGGCTGGGGTCCAGCCCCGAGACATTCCTAGGCTCCGCCCCCGAGCAGACGCGCGCGCTCAGCCCCAGCGCAGAGAAC
GATACAGGAAGGCCGAGGAGAGCTCCCGGACTTTCAAGATGGGACCAAGGTTCGTGTCTACCCTACCCTTCTCCCCCTCTGCGGCGTGGTGCGCATGCGAGGCGGGAGGAGGCCTTAGGC
GAAGGCCGAGGAGAGCTCCCGGACTTTCAAGATGGGACCAAGGTTCGTGTCTACCCTACCCTTCTCCCCCTCTGCGGCGTGGTGCGCATGCGAGGCGGGAGGAGGCCTTAGGCGAGAGGT
TGCGCATGCCCAGAGGGCAGCGTCCACTGCCCCTACCGCTCACATGCAGAACTCGACGCTGATTGGGCTGAATTTAAGTAGGGGGTGAATTCGGGCCTGTCTGCCCCGCCCCCTGGCTCG
CTGGAGGAAACCCAGGGCCGGGAGTGGTCCTCGGGTATCTGGGTTTCAAGGCTCATGATCCTTTGTagatggaagggccttctgaaaacacttagaccaactgccgctgtttagagtgga
AGAACGGGCCCAGAGGTCAGGTCTCCCAGACAGGGACTCTTTAGCAGCCTTCCTGCTGCACTAGGGGCTTGTTGGGACAGATGAGGGTTGGGAAGTAAAGAACCTCCCACTTTTCTCCTT
TAGAGGTGAGCCGGGGCGTCGGCAGGCGGGCCAAGAGCGCGGCAGGGGACCGGGACGCCGGCGAGCAGAGGGAAGTGGGGACAACGGGGCCTCTCGCTTGCTCGCGGGGTGCGAGTGGGG
AGGGACTGCAGGGGCGCCGGCGGGCGGATCGAGAGGAAGGTCGGGGCCATGGGCCGGCACTGCGCCTCGGGAGGGTCCGGCCACCGCTGGAACCCGAGGCCGGGGCTGGGGGCGCTCCGG
AGGAAGAGCCAGAATTTAGGCAATGGCCTTTTTCCCACTGCCCGGGGGAAGGAAGGCAGGGGCCTCCCTCCCTGCCTCCTCCGCTGCAGGCGGGGCTGCCCGGACCCCGCCGGGGTGGGG
AGGAGAGTGGGCCTGGGACCCCCCATATCAAACCACCCTGTGACTGCACACAGGAGGGCTGGGCTAGGGTGGAGATAGGAACTAAGAGTCTTTGGGGACCCCAATCAGCACAGAGGGACT
CCTACAGGTGAGGATCCAGCTCCACCCCTGCTCGCCTGCCGGGCGGTCGAGGTCTCGAAGAGAAGACGGCCTGagttctgcaatactgggcctgccgcctaccctcgctgagcctcagtt
GAGCGCGGCTGAGCGGCCCCGCAGCCAACCCCCGAGGAGCGGCCGGCTGGCGTCCGCCGCGCCCAGGAGTTGGGGATGTCCTACAAACCCATCGCCCCTGCTCCCAGCAGCACCCCTGGC
CGAACCGGCAGCCCAGCCCCGGGTCCCGGTTCCCAAGGCCCCGCCTCTAGGGCCTGGGGACTAATCGGATTGAGAGCGCGCCGGCCCGGGCCGCGAACTCGCCAATTGCGGAGGGCGGTG
GTCTGAAGCAGCGCGAGTGAGGCGCGAGGGTAGCGCCCGCGCCCGGGAAGACCCCTCGGCGCGAACCGGCAGCCCAGCCCCGGGTCCCGGTTCCCAAGGCCCCGCCTCTAGGGCCTGGGG
TCAAAGCCCTGCGTCCTTCGGCCCCCAGAGCGGAGAAGCGCGCAAGGCACCGGTGGCAGCGGCGACGGCAGCTGCGACAGCAACCCCTGCTGGGCCGAAACTGGGCAGAGCGGAGCAGAC
GTGCGGGTAAAGGGGTCTTTGAGGTCGCCCTTAGACCTGAGGACGAGCCAAGCCGCAGGAAGAACGGTACGTGGCGGCATCCATGAGGGGCCTGTTGCCATGGGAACAAACGCAGGCCTC
acggttggctccagtcggtgctcttgaccagtttgGTCCGGGGCCCGGCACGCAAGTAATCCCGAAGGTTTGCCCTACGGCCATTGTCACTAACTTAGGCAGCAGCGCGGGGCCTTGGGG
CTGGAATGGACCCTGAGGGTCAGATGGGATGGGCAGAGCCCTCCGAGGGCCGGGCGGGGTTGGGGGCTGCCCACTGCCCCAGGTGGAGATTTTTTTCCTGGAAGCCACAGCCTCTGGCCA
GGGCCACCCCCGGGGTTCCAGGCCTGGCATGGTTCAGGGCCCATGGGGAACTGTGCCAAGCGGCCCTGGCGCCGGGGCCCTAAGGTAGGAGGGGTCAGGGGAGAAACCCAGGCCAGGAGG
GGGAGGCTGTGCTCTCCAGGGGGCCTTGGGCCCAAGTGGCTCCCCTCAGCAGCGGAGACGCTCAAAGATAATCCCGGATTAGGACCCAAGCCCCAGGCCCAAGTCCCCCGCCTGCCCACC
TGGGACCCAGGCCCTGCTTCTGAAGACATTAAATCTCCCCTGATTGGGAGAGATTAGAGGCAGGGGTTGGGGGAGGGTGCTGGAGAAGGGGCGTCTGGAAGACCCTCAGGAGGCAGTCTG
TTTCCTCTAAGCGGCCTCCACCCCTCTCCCCTGCCCTGTGAAGCGGGTGTGCAAGCTCCGGGATCGCAGCGGTCTTAGGGAATTTCCCCCCGCGATGTCCCGGCGCGCCAGTTCGCTGCG
CGCGATGTCCCGGCGCGCCAGTTCGCTGCGCACACTTCGCTGCGGTCCTCTTCCTGCTGTCTGTTTACTCCCTAGGCCCCGCTGGGGACCTGGGAAAGAGGGAAAGGCTTCCCCGGCCAG
GGCCGCCGGGGCTGGGGCCGGCGGGAGTCCGCGGGACCCTCCAGAAGAGCGGCCGGCGCCGTGACTCAGCACTGGGGCGGAGCGGGGCGGGACCACCCTTATAAGGCTCGGAGGCCGCGA
GACCACCCTTATAAGGCTCGGAGGCCGCGAGGCCTTCGCTGGAGTTTCGCCGCCGCAGTCTTCGCCACCAGTGAGTACGCGCGGCCCGCGTCCCCGGGGATGGGGCTCAGAGCTCCCAGC
CCCATGATACACCGATGCATACCGCAGGTGCACACTAAACGCCGAATCTATAGAAAGTGGAACACACCAGGACCCAGCAGAAGGCGACATGCGAGGTTTGTTTACTTGTGGCATCAAAGG
CTGGGAGCCGGCGAGCTAAGGAGGGAGCGAAAGAGCGAGCGGTGGGGACAGCCACCGCTAAATGCCAGCCCGGTGGAGGGAGGAAGGCGGACCCCAGGCCGGTGGGACCACATCTCCCAG
TCCTGCGCGCCACCTAGCGTCTCTATCGCGCCAGTTCCTCAGCCTCAGTGCTATGAAGGTGACAGCGTGAGGTGACCCATCTGGCCCGCCGCGATGCTGGCAACACGGCGGCTGCTCGGC
TGGTCGCTTCCCGCGCGGGTATCTGTGCGTTTCAGCGGCGACACGGTGAGGCCCAGCCTGGCTGGGGCCACGGGTGTTTGGGGCCGGGTGTCGCGGCCGCGCCCGTGCACGAGCAGTCCC
GGTCCAGCCGCCTGACCGGGAGGCACAAGGGCGACGTCAGGTACAGCGGCCGGGAACTCCTCGCCCTTTGCCGGAGGCTACAGGAGCCCGGGGCTGGCAGGgacctctggcagggcactt
ccgcggTGCTCGTGCCGCTCTGCTCAGTGCGTGGGGTCCCGGCGCTGCTGTACACGCTGCGGTCCAGCCGCCTGACCGGGAGGCACAAGGGCGACGTCAGGTACAGCGGCCGGGAACTCC
CCCCGCCCACGAACAGACCCACCCCACTGAGGCCCCCCGACGCCGCTGCCGCTCTGCAGCCCCCCAGGCGGGACGCGTCGCGCGGGCTGCCCCTTCTCCCTCTCAGCTTTCGGAGGGACC
AGGCCCCGCCTTCAAACAGGCCCCGCCCCCTAACGGACCCCGTCCCACCGAGGACCCGCCTTCAAACAGGCCCCGCCCCCGAACAGACCCAGTCCCACCGAGGCCCCGTCTCCGGGAAGG
CCGCTGAACCCAGGTCCTTCACAAGAGGGTGGGGCAGGGGCACCCCAGGCTAAGGTCTGAGATCCCAACGGGACAGGGCTCACGGCTGCCCAAGTGCAATTATGGGAGATGCCAGGGACC
CCAGGAGCCGGACAGCCTCTCTGTCTCCATGGCAGGTAGGCTACGTTCTGAAGCAGAGGTGGCCTCATGGGTCAGGCTCAGGTTCCAGGGTGGGTGGGCAGGGTGGGAACCAAGACAGCC
AGAAGGGCCGCTGCACGCCCCAGAGCCTGCATCTCACCTTCGGAGACCAGGGGTCCAGCTCGAGTAGGAAGACCACGACCTCAGGACGTGGACGAAGGGCGATCGAGGAGGCAAGGACCG
AAGGGAGGAACTTGAAGAGGGAGGACAAGGAGGGAGGAAGGGGGGCTCTGCAACGTCAGAACCTTCCCACCTGCCCTCCTCCCGCACAGCCTTGGACAGCACAGCCCGAGAGTGGCTTGG
TAGTGAGCCTCAAGAAGTTAGGATCAGAATCCCAGTCGGCCCCATCTGGGTCGCCAGAGTTTtgttacccacacaacgggtgggctcagttgcttggcgggtgttaactaaagaggattt
AGCAGAAGATCCCCGGGAGTCACCCTCAACCCTCTGGGGCCACGTGGGTGAGTTCGCCCGGGGAAGGTGCCGCGGCCCACTGCTTTACCTTAGTGAGCCTCAAGAAGTTAGGATCAGAAT
GTAGAGCCAGACAGAAACCGAAAGCAGAGGTGCCCTGCGCTGAAGTCTAGAGATCCCACTGCTAGGTCCAAAGAATTTACCCTTTCAGTCAACCCACGGGGCAAAGTCCACTTTCTTCCC
CCCAAAACTAGTCCCACTGTTGTCTACCCAGATCCGGGATCCGGGTTGCCCTTGGCCTGGCCAGAGATGCCTCTCAATCCCCCACGGCACGTAGAGCCAGACAGAAACCGAAAGCAGAGG
CAGAGCCCACGCTGGGTTATGTGGGGCCACAGGGGTGAGGGGCGGGCAGAGGGAGCTCAGGGTAAAGGACACTGGTGGGAACCAGGGGCATGGAGGGAAGGGGATGTGTGCCCATGGCCC
CTCCTGGGAGGATCGCAGTCAGCAGAGCAGGGCTGAGGCCTGGGGGTAGGAGCAGAGCCTGCGCATCTGGAGGCAGCATGTCCAAGAAAGGGAGTGGAGGTGCAGCGAAGGACCCAGGGG
ACAGCCTTGACTTGTCTAACCTGTTCCCAAGCCGGCTGTGCAGTGTGGTCCCTGGGGGCAGGGCCCTGGAAGAACAGGGCAGACACCGAGCAGCTATAGGTCCTGGCAGTGAGACAAGGG
AGCATTTGCCACCAGGATCCTGCTGATATTTTCATCCTGTGACCTTCCCCTGGGGTTCTTTTTTCCTGATCAGGTAACTCCCTGCTAGCCCATTCCAGGAAACACAGAGCAAAGCCTCAG
TGCGGGGCCGCAGGGCGACGAGGACCTGCTCGGGGTCCCGGACGGGCCCGAGGCCCCGGTGAGCGGGGACCCGGAGTGCGAGGCGCGGGCGTCCCCTGTGGGCCAGGGTccccccggcgg
GGAGCCGCCGCTCTACCCGATGGCGGGGGCTGCGGGGCCGCAGGGCGACGAGGACCTGCTCGGGGTCCCGGACGGGCCCGAGGCCCCGGTGAGCGGGGACCCGGAGTGCGAGGCGCGGGC
GCGGTCGCAGGGACTCCGGGGCGACCGCCGCGAGTCCGCAGTAGTTCGGGCCATGGAGGCGGAGCCGCCGCTCTACCCGATGGCGGGGGCTGCGGGGCCGCAGGGCGACGAGGACCTGCT
AGGTCCCGGCCGCCGGGAGGAAGTGGCCGGGCGGTCGCAGGGACTCCGGGGCGACCGCCGCGAGTCCGCAGTAGTTCGGGCCATGGAGGCGGAGCCGCCGCTCTACCCGATGGCGGGGGC
TCTTCGGGGGCCTCCTCCCAGGTTGCTCCTGCATTCATGACAAGTTCGGCCCCTGTGAGTTGGGGGAAATTCTTCAACAGCTCCCTGGCCAGGGAGGGGACCCTCGGGATCCTGAAACAC
CCCTCCCACCTGCCAGTACCCGCCAAGATGGgtccctgatttgctgtgtggccttagaccagtggctgccctctctgggcctcaCTCCCAGCTGAGACCTACAGGCTCAGCCCCTGCCCA
CTCTGCAGTCCTTCACCCCCACCCTAACTATCTAATCACGGGCCACCGGTGTGGGCATGGTCCAGAAGACCTCACCGCCCTCCCAGGTAGGCAGGGAGCTGGCGGGTGGGGGGGGCCATG
ATGAGCACCTCCCAGGTGCCACGTTGGCCCAGAGGCCCCGGGGCCGGGAGCTACGGAGGCCCAGGGCACCAGGGAGATGGTAGCAGCGGCAGGCCCAGGAAGGGGCATAGAGGAGGCTCT
CTCAGGCTGCCCCTCAGCTCGGAGCTCAGCCCTGCTGTGTGGCTCTAGCCTGGCGCCCTCTGGGCGTTGACTTCTTCTCTGTGGTCTGGGAGGAGATGTCGAGGCCCCCGAGGGAGGCGG
TGGGCGTTGACTTCTTCTCTGTGGTCTGGGAGGAGATGTCGAGGCCCCCGAGGGAGGCGGTGGTGAAATCTTGGCTTGCAGCCTCCAGCCCGCCCAGAGCCAGAGTCAGGCACGAGGCTA
CAGGGCCACCAGGCAGAGCGGGACAGCCAGGAGGAAGGGCAGCTTGGCAGAGCCTCAGGTAGAGTATCCCGGGGAGGCTGGGGCTGTAGTGGGCCAGCAGTCGGGCCAGAGTCCAGCTCA
GGGCCAGCAGTCGGGCCAGAGTCCAGCTCAGCAACTCCGGGTTACAGGCAGCCCAGGCGGGCCTAGCCACCGGCAGCTGCACTCAGAGGCCACTGTGTCCTGGCTGAGCTCATCTGCCTG
tgtgaggattaaaagagGCCGCGTGAGTTGAGCATCTCGTCGCCATTACCGTCATCACACGCCCCCCACCCAACCCGGCGGGCCCACCCTCTGCACCCACGGCGAAAGCACTCTTTCTAA
ACCACGCCCCGGATGTCCCGCCTCCAGCGGCTCGGAGGTCTTCACTTATTGGCCTCCCCAAACCAACATGGCGGCCCCCTACAAACTTCAAGCGCCGGTCTCTCCTAGCCAATCAAAAGA
CTCCGCCTCCCGATTGACTGGCCTGCTTGGCAAGGCAAGTAGCGGCGGCGCTTCAAGGTGGGTGTTCACGTTTTGGCCGTGAAAGTCGGGCTTGGGCAGCGTGGCGTCGGGGGCGAGTGT
GGTGTCCCCGTTGGCGCCGCCAGCTCTGCGCCTGGGCTTCCCCTCGGCTCACTCAGGATCCGCGGCCTCCGTGTCCTTCAGGTGCAGCGGGGAGCCGGCTCTCAGGGCGCATGCGCCGCC
CGAATGTTGGGGTCCCATCAGCCAGAGGCGCACAAGCCTCGAAGTGAGAGGAGAGCAGGGTCTCATCTCCTATCCTGAGCTGGGCCTGAGCGGAGCTGCCCCTGCATCGGGGCCAGCATA
GACGCGCGCGGTTGGCAGTGGTCTGTTATCCGCTCCTTTCTCCAGGCCTCCTCTCCGGGATTAAGCGCCTCAGGACCCGTCCGCCAGGCCACAGCCTGGGCTCAACCTCTCCCAGACTTC
GTCCCGCCCGGCGTGCGCGGAGCGGGGCAGCCAGCAGCGGAGGCGCGGCGCGCAGCACACCCGGGGTGAGTGCCCCTGCCGGGGTCTGCGGAGCCCCAGAATTTCCTGCCCACCCTCTTC
CCCCTGCCCCGGGGAGGAGATCCTGGCGCCCCACCCAGTTGGCTCCGTGAATGCAGCTCAGCCCGCCACCCCGCAGGGTGTCAGGCCTTGCGGGGGGCCACGGAGGATCCCCAAGGGAGG
CCTGCCCCCGCCAAAGGGGAGGCTGCCGGCACCCCCACCCCGGGACCTGCTGCGCATCCAGGAGGAGACGGAGCGCCTGGCCCAGGAGCTGCGGGATGTGCGGGGCAACCAGCAGGCCCT
GCGGGCCCAGCTGCACCAGCTGCAGCTCCACGCCGCCGTGCTACGCCAGGGCCATGAACCTCAGGTCAGCTCCCACCCAGGCAGGAGACTGGGGGGCTGGGGAGGGGCTGTCCAGCCTAG
GGGATGACCTCATGCCCTTTCTGGCCAGCCCAGAACCCCTGGCCAGTCGCTGGGCTGGGCCAGGCTGAGCTCCGACTCCTTGTCCAGTGCTCTCCCCAGGCTGGCCCCGCCTCCTCCTTC
AGGCCCGGAACTTCCCACAGTCCCAAGCCCTAGCCCTAGGGGGTTCTCCTCTTCTGGTCCTGCCCGGGAGGCCTCCTGCCTTCCCCTGTGGGCAGGGCCAGTGTGCCCAATTGCCCGATT
CGGCCGCCCGCGCCTCCTCGGCCGCCTGTCGGGCATGAAAACCAAATTCTGCACCGGGGGCGAGGCGGAGCCCTCGCCGCTCGGGCTGCTGCTGAGCTGCGGTAGCGGCAgcgcggcccc
CCAGTGAGAGAGCGGCGAGGGGGCGCCCGGCCGGACTCTGAGCCTAGTCCTCTCGCGCTGCGGCCGCCCGCGCCTCCTCGGCCGCCTGTCGGGCATGAAAACCAAATTCTGCACCGGGGG
TGGGGAGGCGGTGTGGCGAGGGCGGCGGCGGTTATGATGCGCCGGGCCGGCGGACGGCGGCCAATCAGTGGCGAGCGCGAGGGCGGGCTGTGACGCGGCCGGCGCTCCTCGTGCGGCGGC
CGGGGCGCCCCCTCGACGCCCCGCCCCCTTCGCCCAGGCCCCGCTCACGGAGGCCGCAGCGCTCTGGGTTGGGGGCGGCGCCGCAGCCAATGGGGAGGCGGTGTGGCGAGGGCGGCGGCG
CTCCTGCTTGGGCAGCTCTCTCTCATGGACCTCCTGTTCACATCTGTTGTCACTCCCAAGGCCCTTGCGGACTTTCTGCGCAGAGAAAACACTATCTCCTTTGGAGGCTGTGCACTTCAG
AGTGGGTCTCCTGAACTGCTCTATGCTACATTTACAATCCTATACATGTTGGCACTGACCAGCAATGGTCTGCTGCTCCTGGCCATCACCATAGAAGCCCGGCTCCACATGCCCATGTAC
TTATTTCAATAAAAGCATTCAGAAATCAGAGGCATACTAAGAAATGGAAAATATATCATATTATGGGATTCCTATTGGCCAATGCACAGTGACCTAGAACAATCCAAAGCTAGAGTGAAC
TCATCTATCTACAAAGATGTTTGCTTGGGCTTATTCTTCAGGATACCTTATTTGAAGGGATTTCTAAATGATTACTATTAACAACATGTCAAAATACCTGATACCAGTTTAGCTGATGGT
GCCCCGAGGAGGAGCGGGGCGGCGCAGGCGGTGAGTCGGGGGAGGGGCGGGCGCCGGCGAGGGTGTGCGGGGGGCGGCCTCGGTGAcggggcgggcagggacgtgggggaccgcgggccc
ATTTTTCCCGTCAGCGGAGGGAGCGAGCGGTGCTGCGGCCCGCGCCGCCATCTTGGATTTTACTCTCCATTTTTCTCTGGAATTATTTTTGGTGATTAATTTTCTGGGGGGGACTGGGAc
GTGAGGACGCCCGGGAACCGGAGGCGGCACCGCGCGGCGCACGGACCTGGGACGCGGAGTCCTGAAGCCGGCGGACGGTTTTCGTACGGGCGGCCGTGCGCGAGGCGAGGTGAGGCCCCG
AGGTGAGGACGCCCGGGAACCGGAGGCGGCACCGCGCGGCGCACGGACCTGGGACGCGGAGTCCTGAAGCCGGCGGACGGTTTTCGTACGGGCGGCCGTGCGCGAGGCGAGGTGAGGCCC
GTGCGGGCGGCAGGGCAGCGGGGCGATGAGGTGAGGACGCCCGGGAACCGGAGGCGGCACCGCGCGGCGCACGGACCTGGGACGCGGAGTCCTGAAGCCGGCGGACGGTTTTCGTACGGG
CGGTGCGGGCGGCAGGGCAGCGGGGCGATGAGGTGAGGACGCCCGGGAACCGGAGGCGGCACCGCGCGGCGCACGGACCTGGGACGCGGAGTCCTGAAGCCGGCGGACGGTTTTCGTACG
GCCACGAGGGGAGGCGACGGCTCGCTCTGAATCGCCCTTTGTCCCTCCGCCGTCGGGAGCGCCCGGCACAGAACTCGCTCCCCGCGCGTGCCCGCGTCCCGCACAGAGCCCCGTGGAAGC
gggcgcgggcgacgccgccTCAGCCGCGATTTAAAGGGCAGCGAGGGCGGAGGGATCCCAGCCGCCTACCGGCCGGCCGCGAATCCCTCCGCCACGAGGGGAGGCGACGGCTCGCTCTGA
GCCGCCGGGGGCCTGCTGCGCCCGGGTAAGGGGCTCGCACTGCCGTCCGGGTAGCTGCTGTCAGGGCTCCCTGACTGGCTTgggactgagagacagaggttggggggcaggaggagggtt
GGCGCGCTGCCCGGAGCTGCCTGGGTTGCGCTGCCGGCCACGTCCCCGCGCCGGGCCTCAGGCTCCTTCCTACTGTCCGAGGGCCACCAGGCCGCCGGGGGCCTGCTGCGCCCGGGTAAG
CCCCAAGACGGCAGCGGGCACAGCTGGGCAGCAGAGACCCGGGAACACCCACTTCCGCCACAGACCTGCTCAAAATAGCTCCTTCTGGCAGCGCGCAAGAAGTGGCCCGAGCCGGCCCCG
AGGCTCGGCTGCCGACAAGGTGCCTCTGAGCTCACCCAGCCCAACCCGCGCACCCCGGGACCCCAAGACGGCAGCGGGCACAGCTGGGCAGCAGAGACCCGGGAACACCCACTTCCGCCA
TAATCTTAAGAGAAAGATAATTTTTTGCTTTTGGAAAGATACATGTTCAGGTTTAATGTCCTAAATAAGATTTTATGTGTGATCTCTTAATGTTTAGTTATTACTGTGATGTCTGTTCTC
CATTTAGATGGAACTTTTATCAAAATACAGTGAGAAGTCAGACATTCAGAAATCGAGAGGCAAAGTCAGTTATCAGTGGAAAGGGTAACATCTCAGTGGATTCATGTCCTAAGAAGCCTC
TTGGTGGGGATTCTGAATGACAGTGGGTCTCCTGAACTGCTCTGTGCTACAATTACAATCCTATACTTGTTGGCCCTGATCAGCAATGGCCTACTGCTCCTGGCTATCACCATGGAAGCC
CGGCTCCACATGCCCATGTACCTCCTGCTTGGGCAGCTCTCTCTCATGGACCTCCTGTTCACATCTGTTGTCACTCCCAAGGCCCTTGCGGACTTTCTGCGCAGAGAAAACACCATCTCC
GTGGTATTCGACCAATATAAGCCCATTAAGAGAAAGGCTGGGTTCTTGTTGTGGCCTACTGAAGACTCTCTACTCTCATCTCCTGAAGAGCAGTAAGAGAGACCAATGACATGGAGTGGC
TTTATTTTTGTATGTTTGCCTTAGCTCATTTCCAGATTAAAGAAGAGAGCAGTGGCCTCAGCTCAGTGATTAATTACATGAACTCCTTACGTGGTATTCGACCAATATAAGCCCATTAAG
TGTGTAACTTATTTCCTCAAAACAGAGTCATGATCCAACTCAAAGACAAACTCTCATTTTAGGGCAGCCGAGACTCTTTCAATTTTTTGGTTTTGATCTATGTTCTTTGGGGACAAAATA
tgcaaatgttttacagcagtgcatgcaataataaCAGTGCCTGTGCTAATAATAACTCAATTGTGTTATATATGATTGTTATTCCTCCATTGTGTAACTTATTTCCTCAAAACAGAGTCA
CAAGCGGAGGACCTGCTGTTGCTACGGCGTAGGGGGTCCCAGCCAGGTTTCTCCCCGTTTCTGATTTGTTTCTCAGGCTCCGGGGTCCTAGAGGTTCCGGATCCGTCAAGTCCATGGGAA
GAGGTTCCGGATCCGTCAAGTCCATGGGAAAAGAATGCGCCCCTCGCGCTTGACTGACGAGGCTTGCGGGCCAATCGGAATGTAGTCAAAGGAGCCGCTAGGCGATCCAATAGGTAGTAG
GAACTCAAGGCCTGCTTGATACGTCCGCCATTTTGGGCGCTTCGCTGATGGTGTCGGTGAGCGCGTTTCCCGCCTGAGCGCAACTAGCGGCGGGTCGTGGGCACCTCCAGGTAATGGGGG
TAGGGGAGGCGCCGGAGCAGGCCGCGGCGCGGGGTGTGCGAGGCGCGCGGGCAGGCGCGGGGCCCCTCCACCTGGCCTCAGCGGCTCAGGGAGGGAACGTCCCGGCCCCTCTCCCCTCCC
TGTGGGGGGTCAGGCTTGCTCTGGGGCTGGGACCCCGGGGGGAGCAGTGGGGTTGACGCCACAGCGATGACTTGGGCCACGGGTCTGGGGGCTCTCCCGCGGGGCGATTGGGCTCTGTCT
TTCGGGATTAGGGTCTCTCCCACAGGGTTTGGGGTTCTCTCTGCAGATTTGGGGGAGTCTCTCCCGCGGGATGAGGGGGGGCTCTCCGCCGCACCCGCCTATGATGGCCCAGAGGACCCG
GCGGCGGCCACACCGGGCGGCGGACACGTGGAGGGACCCGGCCCGCGCCTTCTGCCCCTGCTGCCGGCCGCGCCATGCGGTGAGCGCCCCAGGCCGCCAGAGCCCACCCGACCCGGCCCG
ACGCCCGGACCTGCCGCCCAGACCCGCCACCGCACCCGGACCCCGACGCTCCGAACCCGGGCGCAGCCGCAGCTCAAGGTACTACTGGCGCCGGGCCGACCCTGCGCCCCCGGGAGGCCT
GGCTCTGCAGGCGGGGATGGGGGCTGCCGGGCCGGGTCGGGCCCCTGCGGGTGGGCGGAGGGCGGCGGGCCGTGGGCGAGGCCGCCcctcacctggtcgcacctcacctggccccccctc
CGCCTGCGCCTGAGGCCCGGCCCACGCCCCATCCCGCTCGCTCCACGCTGCGGCAGCCCCGGCGGCCCCAGGTGCGTCCCTCCGAGGAGGAATGACGGGGCGGTCCCCGGGCTGGGCCTC
AGTTTCCCCACCTGAGCCTGGATCGGCTGAACCTGGGAGTGCCTCCCCTGACCCGCTCTGGCAACAGCGGCAGTCCAGGccccgcccctcgcgactctgtctcctcccgccccagaccac
CAAGGTCAGAAGCCAAGCTAGGCAGTCCCACTTAGCGCTGCCCGAGTTGATGGGGACCTCAGTTTCCCCACCTGAGCCTGGATCGGCTGAACCTGGGAGTGCCTCCCCTGACCCGCTCTG
GGACCCGCCTCAGCCAATCCGCTGCTGCCGGCGTCGGGTGCGCTCGGCCTCGCCCGCGGCCCTCCTTCCCCGGCTCCCGCTCGCCGCTCGTTCACTccaccgccgccgccgccgccgccg
gggAGTCACCCGCCTGCAGGCGCCGCAGCCGGACCCGCCTCAGCCAATCCGCTGCTGCCGGCGTCGGGTGCGCTCGGCCTCGCCCGCGGCCCTCCTTCCCCGGCTCCCGCTCGCCGCTCG
CTTCAAAATAAAATACGATACAAGATCAGATTTGTTTTAGTAAATAGGCTAACAAGATATAAAATGGAACGTAAAAGAGAGGAGAAAGGTGACCTATTGCTCATTTCACTGCTTAGGTTC
TGACCACGTTTTATTGTGTCTTTATTCTTAGCCAACACAAGACCCTTCCTCTTCCAGCTGAGGTGCTGACCTTGCCTCTATCCCTGACATTAAGAGAAAATCTGAAAAACAGATTGAGAA
CCTACTGAAATACAGTCATTGCTCTTCCTGACATTTCTAACTATCTATTTGGTTACTCTGAAGGGAAACAGCCTCATCATTCTGGTTACCCTAGCTGACCCCATGCTACACAGCCCCATG
TACTTCTTCCTCAGAAACTTATCTTTCCTGGAGATTGGCTTCAACCTAGTCATTGTGCCCAAAATGCTGGGGACCCTGCTTGCCCAGGACACAACCATCTCCTTCCTTGGCTGTGCCACT
GCGAGCGCTGCTCCCTGCGGTCTCGCCACGTATGTGCCTGGGTCCGACCTGGTGCCTTGTGTGTTGATCGCATTtgtggtgaatatagcacgggttttggagtcgggggaacccaggttc
cgactccaaaacccgtgctatattcaccacaAATGCGATCAACACACAAGGCACCAGGTCGGACCCAGGCACATACGTGGCGAGACCGCAGGGAGCAGCGCTCGCTCTGCGTCCTCCCTT
AGCATCTTCCCTGACGGTCACCTTAGGGCGGCTGGCGTCCGCGTGCAGCCACAGCATCCTGAGACCTTCGGGGCCCGGAGCAGGTGAGACCTGGGATATGGGAGGAAGGGAGGACGCAGA
TCTCTCAAGCTCCAGCAGGTCCAGTTGCTTGGTCACGAAGCTCTCCACAGCTGCCGAGGCCATCGCCGCCGCCGGCCTGGGCCCCTAGAAGCCGACGTCCCGCTTCTGCGCCGGGCCGGT
AAGCGGGACGTCGGCTTCTAGGGGCCCAGGCCGGCGGCGGCGATGGCCTCGGCAGCTGTGGAGAGCTTCGTGACCAAGCAACTGGACCTGCTGGAGCTTGAGAGAGACGCGGAGGTGGAG
GAGCGCAGGTACGGGAGGCCGCCGGCGCCGCTCCCTCGCGGTCGGTCCCGCCGTGTCCCGGGCAGAGTCTCCGAGGGGCTCGGCCTCATAGTCTGGGGCGGGAATTTCGTCTCCGACCCT
TTCTGCATCTATATCCTCAACCTGGCGGCAGCCGACCTCCTCTTCCTCTTCAGCATGGCTTCCACGCTCAGCCTGGAAACCCAGCCCCTGGTCAATACCACTGACAAGGTCCACGAGCTG
AGCTCCCTGGCCATGTTCACCTGCCTGTGCGGGATGGCAGGCAACAGCATGGTGATCTGGCTGCTGGGCTTTCGAATGCACAGGAACCCCTTCTGCATCTATATCCTCAACCTGGCGGCA
CTGTTACATAAAGAACCTGGAGGGGAGAGCTCTGAAGCTGGAAATTCGAGGGGCACCCAGGGGTCCCCCGTGGTCCCAGCAACACAGAATTTCACATTGGTACATCTTCCTCTCGTAGGG
attttttaacctgataaagggtatttataacagctttgtagctaTAAAGGTGACCCTGGAGGCAGATCTGGGCTGAGTGAGTCACAGGAGTGGGGGAAGGTTAAGCCTCCCGGTCATGGT
TTCTGCTTCCAAAGCCATCTCTTCCAGCAGGAGAGGGCTCTACTCTGAGCTCCTATTTTCCAAGGCTCCGGGCCGCGCTCGGCGCTGGCCTGCTGCCCCGGCGGGTCCGCCGGCCGGAGG
TGCCGGGCCAGGAATTGGGTTTGGGGCGGGTTCTGCTTCCAAAGCCATCTCTTCCAGCAGGAGAGGGCTCTACTCTGAGCTCCTATTTTCCAAGGCTCCGGGCCGCGCTCGGCGCTGGCC
AATGCCCACTGGGGGCAGACCAAAGACGCCAGGCAAGTGTACAGCCGGTGCTCCCTCTCCTGGGCAGCCCTGCCGAGCAGCAGAATGTGAGGGAGATGAACAGCTGGACTCGGGCTGCAG
GTTCTGCACTGCCCCTCCATGGAGCCCTCGCCCTGCTGCCCCCCACTGCTCTGTATCAGCCCCTGAGTAAATTAAAACAACGGGGTGGGGACTAGCCCCTCCTGGGCCAGCCTGCCCCGA
agcttctggccggaaagacatcctttgagaacATATTTCCTCCCCAGCCCTCGGCCCTTAAGCCCCAGAACGCTGCCCCGCCCTGGGTGGAACGAAGCTGAGCTCCACCCTAGAGGGGCG
AACGAAGCTGAGCTCCACCCTAGAGGGGCGGGGCCCTTTAGCTCCGCCCCACTCAGGAGAACCCCACCCCTCCCTCCCCGTTCTCATTGGCTGGGACTGCAGGGATCCCCTGCGCCACAG
GTCGGGTCCAGCGCGTGGGCTGCTGGATGGCGGAACCCCAGGCGGAGTCGGAGCCCCTGCTGGGCGGGGCCCGCGGCGGTGGCGGCGACTGGCCGGCGGGGCTGACCACTTACCGCAGCA
GGCCGGCGGGGCTGACCACTTACCGCAGCATCCAAGTCGGCCCTGGTGAGCCGCCCGGACCTGGGGAGGGGACTGGCCCGGGAGACCAGGGTCGCGCGTGGGGGTCCCGCTGTCCCAGCA
CCCTTTCTGAATAACTTAAGGTGTGAACAGAAATATCAGCTCCTCTAGAAGCTGATTCAGGCCCATCTCAGAGATTAGGCTCTGGCTACTATTTATTGTGTTTTATTCTTAGACAACCCA
AGGCACTTCCTCTGCCTGAGGTGCTGACCTTGCCTCTTTCCCTGACAGTAAGAACGAGTCTGAAAAACAAATTGAGAATCTGACTTCCAATCAATAATCTTTCTCCATGACCACAGTTGG
CAGTCATTACTCTTTCTGACATTTCTAACCATCTACCTGGTCACCCTGATGGGAAACTGCCTCATCATTCTGGTTACCCTAGCTGACCCCATGCTACACAGCCCCATGTACTTCTTCCTC
AGAAACTTATCTTTCCTGGAGATTGGCTTCAACCTAGTCATTGTGCCCAAAATGCTGGGGACCCTGCTTGCCCAGGACACAACCATCTCCTTCCTTGGCTGTGCCACTCAGATGTATTTC
AGGAGCATGAACATAAAGCTGTGATTTTGCCCATTCTCTACAGAGAACAGAAAAATCAGGACATGTATAGATATATATAGTATGTTAATTAAGTCTGGAAAAGTAGAATTCTTTCCCCAA
AAATTGTGAATCTAATGGTCAAATTTGTTTTATTATATTTTGGAGAGTATAGATGTTTGATCCTCAACAACTCTAACAAGGAAAGTAAAGAATGAGGCCACAGGAGGTCCCCTTTATAAG
TTCTCGTGAGCTTCTCAGCCCTGTCCACTGAGCTTCAGGCTCTACTGTTTCTCCTTTTCTTGACCATTTACTTGGTTACTTTAATGGGCAATGTCCTCATCATCCTGGTCACTATAGCTG
ACTCTGCACTACAAAGTCCTATGTACTTCTTCCTCAGAAACTTGTCCTTCCTGGAGATAGGTTTCAACTTGGTCATTGTGCCCAAGATGCTGGGGACCCTGATCATTCAAGACACAACCA
TGTCTTCTGGGTGGCTTCAGGATCCTTGAGGAGGTTGGCCGTGTAGGTTCCCCTCAGGTAGGACCTAGGTGAGCTGGGGAGTCTTAACTCACCCAGGGCAGGCCTTAAGGTTGGGCACAC
CCATGTGTGGGCTCTGCCCTGGCCTTAACCGAGAGAGGGAAATGTTGACGGGGAAGAAAGCCCTGCCCACCAGGCAGCCCCACCCACCTGGGCTAGCCCCACTCACAAGCAGCCCCACCC
TGCTTGGGAGAGGCCAAGTGAGTGGGGAATCAGCCCAAAGCCAGGCGTCCAGGGTCTCCCTCACCTGAAGCTGACTTTTTCCCCACCTTGGACAGAGGGCGGGAGATGCCATCCCCACTG
AACCCAGTGCTTTCACCAGCCATATTAGCTCCCACTCACCCCCCGTCGTGGAAGCCTCGGCCGTCACACCTGCAGGGCCGGGGCGTGCATGGCCTCAGGGATGGCCTGTTCAGCTGCTGG
TTTTTTCTCTGCAACTTGTCTCTGGCTGACCTCTGTTTCTCTACCAACATAGTTCCTCAGGCACTAGTCCACCTGCTTTCCAGAAAGAAGGTCATTGCATTCACACTTTGCGCAGCTCGA
CCACACACCGAGCAGCTGCTATTTATCGTATTATTGGGTGTCTACCTGGTCACTGTGCTTGGAAATCTGCTTCTAATCTCCCTTGTTCATGTTGACTCCCAACTTCACACACCCATGTAT
TTTACAACACTGAAAATGTTCCAATGAAAGAAACATGATCATCTTATGAAGGGGGTTCTTGAAATTTTCAGTAGAAATTGGGGCAGTTCCTAAGCCTGCACTTCTGAATTATATAATTTT
TCAGTCTGTATTTAATATTGTATTATTAAAAGTGTGGTATTCAGAGTGAGAAAAATAATTTTAAAAATCTATTCTTGCCAGATGACATCAACAATGAATGCAACATCTTTTAAAGTTTGT
TTCCTAACAGTATATTTATAGCCAGTTAGTAAAATCCACATGAACTCTAACATCCTTACATCAGAACTAGCCAAGAGGGCTTTCACAGTATCATACTTTATCTATTAAAAAGCGGCACTG
TGGAGAGAGGACTTGGAAAATAACTAAGTTGGTTTAAATTGCAACCAACtaataataataaatatatatatttattgttaattaGAACAAGCTAGATAGCAAAGAGCTAGAAATACTCAA
AACCAAACCTTTGTGTCCAAGTTTATCTTCCTGGGTCTTTCACAGGACTTGCAGACCCAGATCCTGCTATTTATCCTTTTCCTCATCATTTATCTGCTGACCGTGCTTGGAAACCAGCTC
ATCATCATTCTCATCTTCCTGGATTCTCGCCTTCACACTCCCATGTATTTTTTTCTTAGAAATCTCTCCTTTGCAGATCTCTGTTTCTCTACTAGCATTGTCCCTCAAGTGTTGGTTCAC
CACCTCCACCTCACCCCCTAAATCCCGGGGGACCCACTCGAGGCGGACGGGGCCCCCTGCACCCCTCTTCCCTGGCGGGGAGAAAGGCTGCAGCGGGGCGATTTGCATTTCTATGAAAAC
CAGCGGGGCGATTTGCATTTCTATGAAAACCGGACTACAGGGGCAACTCCGCCGCAGGGCAGGCGCGGCGCCTCAGGGATGGCTTTTGGGCTCTGCCCCTCGCTGCTCCCGGCGTTTGGc
TCGGCGCAGTAGCAGCGAGCAGCAGAGTCCGCACGCTCCGGCGAGGGGCAGAAGAGCGCGAGGGAGCGCGGGGCAGCAGAAGCGAGAGCCGAGCGCGGACCCAGCCAGGACCCACAGCCC
TCCCCAGCTGCCCAGGAAGAGCCCCAGCCATGGAACACCAGCTCCTGTGCTGCGAAGTGGAAACCATCCGCCGCGCGTACCCCGATGCCAACCTCCTCAACGACCGGGTGCTGCGGGCCA
CCAATAAAGACCATGTAAGAGACAATGTCTTGTCGAAATTGTCATTGTTTTTTGATTCCAGACAAATGGGGTGTGGGGAACAGAAAGGCGATTTGGACTAGTTTCCCCGGACGGGATGAG
ATTTGGACTAGTTTCCCCGGACGGGATGAGGCAGCGCCGGAAGTATGACGCTCATTTCTTTAAGCCACTAGAAGCTCACCGTGAGTCCATTCACAGGGCCAGAGTTCCAAGTGTGCGGCG
CTCCTAGGGGGTTCCTTCCACAGCTGGTGCGCGTGCGCAAGAGTGCGTCGAGGTTGTTCCGCGGCAATTTATGAAACTCGGAGCCGGCAGTGAGTTGAGGGTTCGGCGAGGTCAGGGATT
CCTAGTTGCAGCGTGATTACCAACGCCAGCTCCCTTCACTGTCCAAGACAGCGATTCCGCGGCTCCTCTGAGAACTGGCGCTTGTGAGTGACTGAACGGGCCACTGGAGAGGAGCGGTGC
TCGATGCCATCGTGATGGCGGATGAGAGGTGGGTGGTGAGGCCGGGCCCGCACCCCGCCCTGTCTGGTCGTCTCCCAGCGGCTTCGCCGCCGGCTGCGGCCCAGGGCGGCTGCTGGAGCC
TCCTCCCAAGCGGAGCATTTGTGCCTGAAGCTGCCGGGTCTGCTACGGCACCGCGGGGCTGCAGAAACCCGGGGGCCAAGGGCGGGCTGCTTGCCGCTATGGCTGGCAGTCAGGACATAT
CGCGGCCAATGGACGCTCCCAGCGCGGACAGACAGGCCCTTTGCTGGAGCTGGGCAGGGCGAAAGGACCCCAGGGCGGGGCTTCAGTCGAGGCCGGCCCCGCCCACCGCTGCAGCCGCGC
gacaggcgtgagccaccgcgccAGCTGATGACTTCCCATTTCTTCCTTGGTTCTTTCGGAGCCACTTTGGGAAATTCGGTTCTATCTGCAGTGGTAAAATACAGGTCGGCTCTCCACGCG
agccgagaccgagtcctgaaccgaggagggtcgaAGTTCCCCGAAGTGGGAAGCCGAATCAGTCCGAATAGGTCCGAGTCCTCACGAGGGCTTCCGAGAGACTCGGCCCCTGCTCTCCTC
GCCTCGGGCTGACTCGGCTTCCGCCGGCGGCGGGAACGGGCGAAACCCGCGGCACTAAGCTCTCTCTGAGAGGCAGAATTGCGCCGGCCGCCGGCGAGAATCTGCCTAGAGCCGTCCAGC
GCCACGGCCGAGGCCCGATTAGTCCGTCCGGCACCGCTCGGGCACTTTCGGAAGGGAAGAGGTGGAGAACCGACGTTCGGGAGCATTCGGCCTCGGGGACATTCGGCTCGTCTCGGCTCG
GCGCGCGGGCCGAGAGGCTGCCGGGATCGCGACGGACCGGCGGGCGGGGCGGGTAAGATGGCGGCCCCGCGGCGAGGTGAGCTCGGGCGGGGTGGGGGCTTCCGGGCTTGCAGCGGCGGG
CACCGAAAGCGGAAACCGGATTGTCACCACAGGGAAACGCCGCGCCCGCCGCTGCAAGCCCGGAAGCCCCCACCCCGCCCGAGCTCACCTCGCCGCGGGGCCGCCATCTTACCCGCCCCG
ggcggggtgtgagtgggtgtgtgcggggggcggaggcTTGATGCAATCCCGATAAGAAATGCTCGGGTGTCTTGGGCACCTACCCGTGGGGCCCGTAAGGCGCTACTATATAAGGCTGCC
GCTAAGCGAGGCCTCCTCCTCCCGCAGATCCGAACGGCCTGGGCGGGGTCACCCCGGCTGGGACAAGAAGCCGCCGCCTGCCTGCCCgggcccggggagggggctggggctggggccgga
AAGGCCGAGGTGAGGCTTTTCCCGACAGAGGGTGAAGGGGGCAAAACTCGGTGCCCCCCAACCTCTGGCCCCGGGGTTCCTGACCCCGCCCCCGCTAGTGCCCCACGCCGAGTGCATCCA
AGAACCTGAGACTGTCGGAACTGCCGGGGAAAATTCTACGGGACGGCTTTGACGTCAGATGTGCGGGGCTGCGAAAGTCGGGGGAGGGAGTGCGAGTGGGCTTTTAAGGGGAAGGGCACT
TTGCCTCCCGCACCTCCTCGGTTGCGCACTCCTGCCCGAGGTCGGCCGTGCGCTCCCGCGGGACGCCACAGGCGCAGCTCTGCCCCCCAGCTTCCCGGGCGCACTGACCGCCTGACCGAC
GCCTGGCGCTCAGGGAGGCGCGCACTGCTCCTCAGAGTCCCAGCTCCAGCCGCGCGCTTTCCGCCCGGCTCGCCGCTCCATGCAGCCGGGGTAGAgcccggcgcccgggggccccgTCGC
ACGAACAGGTCCGTGGGCCGGGCGGAGCCAAGGGTGGGGGCCGGGGTCCCTCCAGGTGGCACTCGCGGCGCTAGTCCCCAGCCTCCTCCCTTCCCCCGGCCCTGATTGGCAGGCGGCCTG
TTAGGGCTGCGCCAAGGCGGCCGGAGCAGAGAGGGAGACGGGGACGGGGACAGGCAGGGACAAAGTGCAAGAGGCAAAACTGGCTGAAAAGCAGAAGTGTAGGAGCCGCCAAGGGGCGGG
CGTCGGCCTTTTGTTGGCGAACCGTCCTTTCTTTCAGCGCTTTGCGCAGCAACGGAAATTTCATTGCTCCTGGGTGGAAATTAAAGGGACTCGCGTtccctctctccctctccctctccc
GCTCGACGGCGGTGCGCTGGCGGCGAGTGTATGCAGACGGCGCCCGGCCCGAACCCCGAGCCCCGCGGGGCTCCCCACCCGCCGGCCTCCCGCCCCTCCCGCGCCTCCGCCTGGGGACCA
GACTTCCCCGCAAGTTGTTTTCACGGACATCAGTCATCGGCGGCGGCCCCATTGTGCAGGGGGATTGATGGGGAGCGGGAGGGGGTGACAGGGCCTGGGGCGGCCTCCTCAAGGCCTCGG
CGCCGGGCGCAGACACAAACCCGGAGCTCCCCACGCGTGCCCGCGCCCCGGAGCCTCCCTGCCGCCGCCCTCCGCGGTCCCCTTCATTATGCGCCGCCTTTAATGGGCGTTTGTCAGCTC
tccagacTCCAATCTCAGAAGCTTCACTCCCCCCGGAGGCGGAGGTGACGCGCCACAGAAGCGCCTGCCACTCGGGGACTTTATTTCAGGTGGGGCTATTGAAAGTTCCCCCCTTTCACA
CCCGGTATGAAAACCCTCAAAAATCCAAAGGGGCACTTTCCCTGGATAAAAATAAAACTTGGAGGGGCCCGCAGGAATGGAATACTTTTTCTTCCTGTGTTTAAATTTCTACGGAAAATC
AAAGGCGGGCCGGCTGGCGTCCAAGTTCCTGACCAGGCGCGGGCCGGCCCGCGGGACCAGCAGCCGGGTGGCGGCGCGATCGGCCCCGAGAGGCTCAGGCGCCCCCCGCATCGAgcgcgc
ggcgcggggaggcccggccccctgcgagcgcgccgcgAACGCTGCGGTCTCCGCCCGCAGAGGCCGCCGGGGCCGTGGATGGGGAGGGCGCGCCGCCCGGCGGTCCCAGCGCACAGGCGG
GCACATAAACTTCTGAGTAGTGTTTTCTGCACACACAAGATGTCTCCAGGGGCACCAAAGAATGCATTTTCCACGTTTGTCCCTAAACGTTAATGCATAAGTAACCTTGGTCACCAACAG
ATGTGAGGGCACGTGACGTTCGGGCTGCGCCCTCCCCGCCCCGGCCCTGCACACAGTAGGGCCGCACCGCGCTTTGCAAACAGGTGGACTCGGCAGAGGCGCGACCGCCCTCACCGCAGA
GGAAACGGCTGCGGCTTCGCTAGGGACGCATGCGCGGGTCCCTTAGTTTTCGCGAGATAACGGTCGAAAACGCGCTCTTGTCGATTTCCTGTAGTGAATCAGGCACCGGAGTGCAGGTTC
GGGGGTGGAATCCTTGGGCCGCTGGGCAAGCGGCGAGACCTGGCCAGGGCCAGCGAGCCGAGGACAGAGGGCGCACGGAGGGCCGGGCCGCAGCCCCGGCCGCTTGCAGACCCCGCCATG
GCGTCCCTGCAGCCGTGGGGGGAAACTGGGGACGCCCGGAGGAAGACGCTGACCCGGCGAGCACCTGAGCGCCCACCTGTGGCTCATCCCGGAGACCGCCCCCTCCCCCGCGACCCGGGC
GGGGCCTGGGGGGCGTGGCTCCCGTCTCGCTCAGCCAATCAGTGCCCCGGGGCCGCCTCCCGCCCCCTCCTGAGGAGACAGCGCTTGCGTACTCGGGCCAAGGTGCTCCTcgggccccgc
cgggcTGCTTTCGTCGGCTCCCAAGCTCTCCCGGAGCGAGCAGCCGCCCGCGAGCCGCCGCGGAGCCTCCTCGCCCGCTCCCGCCGGCGAGCAAGGTAAGGGAGCGGGACACTGAGGCAG
CGGAGCCTCCTCGCCCGCTCCCGCCGGCGAGCAAGGTAAGGGAGCGGGACACTGAGGCAGGCTCGGGGCCCAGGCGTCACCGGCGCGTCCCGGTCTCCGCGGCGGCCACGCAGCCGATTA
GCGCGGAGGGAGGATGGAGAGATGAAGAGGCTCCCCGCTCCCGGACTCAGGGCACGTGCGTCTCCTCGGCTGGCTTCCTTCCCCCGGCCCCGGGCAGCGCCGCGGATCCTGAGACCCCGC
CGCGGGCTGTGTGCTGCTCAGCGCCCATCCTCTGCGCGCGCAACGCTACTTCCGGGCGAGCTCTGCAGACTCGCCACAGGCCGGGCTAGCGCTTAGCCAGCTGCGGGCGGACCCCCGGGA
GCGCGGCGGAATCCAGGGCCGACCCGGGCCGGACCGACCCCAGGCGGCGGTGAGCGAGCGCGGCGTCCGCCCGGGGTGCAGGCCGGGCTCTGCTTCTTCCCTCCTGTGGCGTCGCCTGGC
CGCGAAAGGGGAAGGAAGCGGCGGCCGCAGCGGTCTCACCGCTCTTCCGCTTGCGGTTTCGGGGGCCGGGGCAGAGTGGCGAGGCTTTCCCGGCCTGGGGCGGGGCAGGGCGAGGGCCGG
TCGAGGGTCAGGGACTGAGAAGCTACTCCGGTTTAGAAACCCCAGAGACACCCGTGTAGATGGGTACATCACGGCTTCTCTCCCACGTTAAGACTTAATAAAGGCAAGTAGAGGAGGGCA
CCCTCGATTTTCTGCCCCTCTTCCTTCAAGCACAGCTCGTCTTGCCCTGTCCGCTTCTGGCTCAGTCCTCCTGAGAGTTCATGTCACTTAACGGAGCCTGTGAGAGTGGACCGGGATGGC
TGTTTTGGCCATCCCGGTCCACTCTCACAGGCTCCGTTAAGTGACATGAACTCTCAGGAGGACTGAGCCAGAAGCGGACAGGGCAAGACGAGCTGTGCTTGAAGGAAGAGGGGCAGAAAA
CAAAACACTCAGTCCACACAAACAATGGCCGCAGCCCGGCTGGACCGAAACGGAAGTCCCAGGTCTTGGAGTAGACACTCGCAGTGTTTCCATGGATACGGGAGGGGCGGGGCGGGAAGA
GCTGGTGCGTCCTCGCCTTATCCCCCGAGCGCCCGCAGCTCCCGCCCGCGCAGGAATGCCAGCGGCCAAAGGTCGGGAGGCGCGGGATACTTCTGGCCAATCAGGAGTCACGTTTTCCCG
TCCTCGGGGTCGTCGCGGTGGTGAGGGTCACAGAATTCTCCGAAGCCAGTAGCTCCGTTTCCAGCCACGCCCCCTTTCCCAGGGCCCTAAAAGCTTCGGGAGTTCTCCTATTCCATTAAT
CCGAGGAAACGCTGTCAGGTCGCCTTTGGTTGGCAAGGCGTGGTTGTCCTCGCTGTCCCGCGCCTTGGCGGAATGGGCACCTCACTAGCCCTGGCACTAGCTAGCATCGCTCTAAACTCA
TTGGCAGCGTTCCCCCGTCCCCCGGCCTGCTGGGGCGCAGCTAGGCCCTGCCCAAGGAAGAGCTCGAGGCCTCGCCCTGCTCATCCCGCGGAGGCGGCCCTGCGCCCCGCCTGTCCCCAG
GAGGCGGCCCTGCGCCCCGCCTGTCCCCAGCGCCCCAGCTCTAGGGGCTAGGCCCGCGGAGGGGCACACCAggcgggtgttggggaggacgcagagggctggggctggagcccaggcggg
GAAGACGGTGGTCCTGCAGAAAAAAGACAATGAGGGCTTTGGATTCGTGCTTCGAGGGGCCAAAGGTAAGAGCAGCCGCTCTGAGCCTGAATATGTTCCCAtgtttgtgtgtgtgtgtgt
TGATTAATTGGCTATGATGATGAACGTCCCCGGCGGAGGAGCGGCCGCGGTGATGATGACGGGCTACAATAATGGTCGCTGTCCCCGGAATTCTCTCTACAGTGACTGCATTATTGAGGA
TTTGCCCTGGGCGGCGTCCTGGCCAGCCCCCCTTGAGCCTCCAGCTCAGCCATCCCTCAGGCAGCCGCCCCACCATGTATGACTCCTTCCTCCGGCTGGCTCCGGCTCTGCCTGCCCCCA
GATTTTCCCGGGCTTCCCTGGAAGATGCGTGTGGTCGGGACAAGCCGGAGGAGCTCATTCccgacgccgccgctgctgaggccgccgctgccgccgccgccgTTCGGGCCACTTACTTTC
gAGCGTCCCACCCGCCCGCGGGAGACCTGGCGCCCCGGCCGAGGCGCGAACAGACGGACGCACCGGCGAGCGCCGAGGGGACAGGCCGAGCGCGGGGCGCCGGAGGCAGGTGAGCGCTGC
GGACACGGGGGAGCGCGCCCGCCCGGGCCTCAGTTTACCCGGTGGCGATGGGACGCGGGGCTTCTGGTTCAGGACACCGGGACGAACGCGGCGTCGCAGGGCGCGGGGCACTTGGAGGGC
TGCACTGTGGCCAGGGACTTTAAGTTTCTTGTTGTCAGGCCCTGTGTGCCCTGTGCTTGTGTTTGGGTGGGAAGAGGGTGGATGGCATTGTCCTTGGTGGCCCGCTTGTGTGACCTTGCG
AACACCTCTGGTGAGTTATAACATTTTCCCCTGTCCTTGTTACCTGCAAGCCAGTGGCCACTGTCTGGGTTTGGTCCACCTCCCCACCTTTGCACTGTGGCCAGGGACTTTAAGTTTCTT
AACATGTGCCTCTCAACAGTCTGTGTCTGACCATGCCCCGGTCTCATTATCTCTCCACAGGTCTGGAAATCTCTCCAGGCACCCTGCTTTGGCCCTCTAGAATACAGACAGTTCCTGCTC
agggaaaaatgtgtctactccaattgcccggaagcagaagtTCGATCCCTGGTTTTTAGCACAGAAATATCAGAATCTACATGAAGTTTTAACATGTGCCTCTCAACAGTCTGTGTCTGA
TGTTATTACTCtatttttcaataattgaaaaatgatttttaacttaataattttagtaatttaaaaaattCATACTATTTTTTTCTGTTTGAAAATGGTTTGGGTAGCTTAGGTTTGGGA
TCATTACAATTGTTCTCATTAAAACTAATAGAAAAAAATTTTTTTCCACCTAACGGCTTTTCCCTGAGCTTTCAGGAGGCCATTGAAGCCGTTAAGACCGGGTCAGGTGAACAGGAAGTT
CCGTGGACTCGGCGACTAGGCGCCGCCTGACCAGTAGGAGCCGCCCTCGACGAGCGAGCTCGAAGGCTGCGACTGGCGCCGCCTCACCGCCTCCCACCGCCACTGACCGACCGTTCGACC
GGCAAACATGGTTGAAGCGGATCGCCCGGGGAAGCTGTTCATTGGGGGCCTCAACCTCGAAACCGACGAGAAAGCCCTCGAAGCCGAGTTTGGCAAGTATGGCCGCATCGTCGAGGTGCT
GGTGTGCGCAGTGGGGGGCGCTTGCCCAGGTGAGCAGGTGCCCACTCACAGGGCGAGGGTGGGGTCAGGGGTAGGGGGCGTGCGCGCAGGTGGGGAGAGGGTCCAGCTCACAGGCGAGGG
TAGAGGGTAGGCGGCGTGGAGCAGCGCGCGCAAGCGAGGCCAGGGGAAGGTGGGCGCAGGTGAGGGGCCGAGGTGTGCGCAGGTGAGTGGCCAAGGTGTGCGCAGGTGAGGCCAGGGGAA
ggggcggcagggcggggccTGGGCCGTCAATCTCGAGTCCGGCCGCTGCCGAATGGCGGGCGCGGTGGGCCCGGAGTCAGCTCAGGCTCCTCGACCAATCACGGGGCGCGGAGCCGCCGG
CTGAGGCACGATGATCCAGGTGATGAGCCTGGCGCGTTCTCCGCGCGGCCCACGTGGCCACTCCGCCACGCCCCACCCCCAGCTGGTCAGCTGGGATCCCGAAGAAGCGCCAGAGGCTGC
CGTATTAAAATAAAACATGGCTAAGCTGGATGTGGGGTGGCGGTGTGGGATAAAATAGAGGGGTGCTGCAGCTGGGCGGTGAGCCCCCTGCACCTGTGCACCTGAACGGGTTTGCCCgca
agggccgggccggggccggggcctgggacgtgggtggagccggggcgggggcggggCCCTTCGCGGTGCCGTGAACGCTGAGGCCACCTCGCTGCGCAGGCGCGGTCGTGAGCTCCTCAG
CTACCTCGCTGGGACCCTGGTCTTGCTGTCCCCCGCTGGCCTCCTGCCCAAGCGACTGCGGCCAGGATGGGCCGGAAGGTGACCGTGGCCACCTGCGCACTCAACCAGTGGGCCCTGGAC
TTCGAGGGCAATTTGCAAAGAATTTTAAAGAGTGAGTCTGGGGCGGCGGGGGCACCGGTTTGGGGTGGCGCACGGGCACCGTGGCTGGGCCCAGGCTTGCCCGTGGCGTGCTCACAGCCT
TCACTAGCAAAGAGGAAAAAAAATAGAGCTCTGGAAAAATAGCGTAAACAGTCACAAGGAAGCGACCCTGTATTGTGCCTGACCTCTGGACAGGTATATAAAGAGCCCGGGCTCAGGGGG
AGCCACCACCGTCTCCCAGGCTCCCGGGACACCTGCTGGAGAGGGAGCCCAGTGTCTTCTAACAAAGGGAAACACCTATGAGGAAGAGGCCAAATTTAGAAACCAAGGAAAGGAGAGCTT
ACCTGCTGGAGAGGGAGCCCAGTGTCTTCTAACAAAGGGAAACACCTATGAGGAAGAGGCCAAATTTAGAAACCAAGGAAAGGAGAGCTTGGCTGGAGCTGATGGCGGCTCATGGGATTG
GGCTGGAGCTGATGGCGGCTCATGGGATTGTGAAGAGATTAAAAATAACACTCGTGCATGTGAAATAGCAGAAACAACAACAGAAGTATTCATGTGTTCAGTATAAACACCTGGGCAGGG
TGAAGAGATTAAAAATAACACTCGTGCATGTGAAATAGCAGAAACAACAACAGAAGTATTCATGTGTTCAGTATAAACACCTGGGCAGGGATATAAAGGGCCCAGGCTCAGGGAGTTCCA
CAAAAACCCACAACATTGACCCAGTCCTGCCAAGACGGAACCCTGCATGAGCATGGGGGATGGGGAGTTGGGGTGTTGCAAAAGACGCAAtacatgaatgatctcaggtaattctcaggc
CAAGACGGAACCCTGCATGAGCATGGGGGATGGGGAGTTGGGGTGTTGCAAAAGACGCAAtacatgaatgatctcaggtaattctcaggcaacccccggaggctggtgttgctagcaccc
CAGCGTTGGAGCTGTTTTTCCTTTCAGTATGAATTCCACAAGGAAATCATCTCAGGAGGAAGGGCTCATACTTGGATCCAGAAAATATCAACATAGCCAAAGAAAAACAATCAAGACATA
ACATAGCCAAAGAAAAACAATCAAGACATACCTCCAGGAGCTGTGTAACAGCAACCGGAAAGAGAAACAATGGTGTGTTCCTATGTGGGATATAAAGAGCCGGGGCTCAGGGGGCTCCAC
AATTATAGGGGCCAAAACAAACGGGGAAAAAGACAAATTTAGCATACAAAGAAAGTAGATGCTCAACTGAGCCAGGAGGAAGTCACTAGCAAAAAGGAAAAAAACAGAGCTCTGGAAAAA
GAACTTTGCGGGAAGCACCAGACCAGCCTGGAGCTGAGGTTTTAATTGTAGGGGCCAAAACAAATGGGGAAGAAGACAAATTTAGAAAACAAAGAAAGTAGATGCTCAACTGAGCCAGGA
GCCAAAACTGTGCACCCACATCATACTAATGAACTGGCTGTCCAATAAAAAAAGGACTCTCAGTCTTCCCATAAAAGCAATTTTGCATGCATAGAACACGTCTATCTATGAATATGCCTA
AAAAATATAAGTAAAAGAAAATGCAAGGTCTTTCAAGAGTCTGAAAATAAATTAGGCATGGGCAGATTTTACTGTACCATGAAGGCTGCTCAGAAGATTGAAGAGTTGATACTAAAGAAA
ATTCTCCCGCCAATTCGGCCTTCTGACCTTCGCCTTCTGACCCCGAGAGCTACTCTTCCGTCTTCCGTAGCACAGGAATGCGTTCTGGGGCTTCAAGAAGCTGCTGTTTTTGAAAATGAG
TCCTACCGAGGCAAGATGGCAGGTGCTGCAGCCAGGAAAATACATTTCCGTGTGTTTTAATATTTATTTTCACTCACTACAACTCTTTCGTGGAGGGAGCGGAATTTAAACTTCCGGGTC
GGGAAGAATTGGTTAAATAGTTGCACTGAAAATAATGCGATTCAAATTTCTCATTTTCCAAGAACGCTCCCTTGCTGAAGCTTGCAAGGGCACGGTACTCCCCTCTCCTTGACCCTGAAA
CGTGCAGCAAGTAGATAACCTCCTGATCCCTGACAGTCTCCGCCTGTGTTGATGCCCCGCCCCCTCTGCTGGAGTCCGAGCCGCCGATTGGCTAGGAGCACTTGAGCAGCGGAAGCAGCT
cctcacacgcctcaccctgaatcctggccctCCCGCAGCCCCAGCGCCATTTGTCCCATCAGTGACAAGATTCATATTCTGATGTAGACTCTGTTGCCAGAGCCAGTGTTGAGCCAGTCC
CTGTTGCCAGAGCCAGTGTTGAGCCAGTCCGCCTCTTCCCCGGGAAGTGCCTGCCCTTCCCTCCTGTTAGGGTTGGCTCTCGAGCTTGTGTGCCAGTTCCTGGGTTGGCCGTGAGAGTTC
TGTTGCCAGAGCCAGTGTTGAGCCAGTCCGCCTCTTCCCCGGGAAGTGCCTGCCCTTCCCTCCTGTTAGGGTTGGCTCTCGAGCTTGTGTGCCAGTTCCTGGGTTGGCCGTGAGAGTTCT
ACAGACAAGGAGGAAGTGCTCTCGGTGTATTTCCTGTGGTGGGTTCACACGCAGCTAGACACAGCTAACTTGAGTCTTGGAGCTCCTAGAGGGAAGCTTCTGGAAAGGAAGGCTCTTCAG
GTGTGATGGTGGGTGCTGGGAGATGTAGCCGACCTTGGGGCTGGTGGCTGGGGGAGTGGGTAGCCTGGGAAAGGCCAGGATGTGGACGGACTGGTATGGCATTGAGCCTGAAGTGGTCCA
ACCTTGGGGCTGGTGGCTGGGGGAGTGGGTAGCCTGGGAAAGGCCAGGATGTGGACGGACTGGTATGGCATTGAGCCTGAAGTGGTCCAACTTGGGGTTCCCCAGTGCCTAGGAAAGTTG
AAGAGGGGAGGCGGACACCAAAGTCCTGACACTTGGGCGGGACAGAATTGATCTGTGAGAGACTCATCTAGTTCATACCCTAGGTGACCCTGGGGGTGGCATGGGGGTAGATTAGAGATC
CCAGTCTGGTATCCTCTGGAGAGTAGGAGTCCCAGGAGCTGAAGGTTTCTGGCCACTGAACTTTGGCTAAAGCAGAGGTGTCACAGCTGCTCAAGATTCCCTGGTTAAAAAGTGAAAGTG
tctcaattttgccttccctaatgaaggggtaagattggactaggtaaGCATCTTACAACCATTTGTGGTCATGAGAGCTGGGGTGGGGAAGGATTGTCACTTGACCCCCCCAGCTCTGTT
GGATTGTCACTTGACCCCCCCAGCTCTGTTTCTAAGTGCTGAAAGAGCTCCAGGCTATGCTACGGGAGGAGAAGCCAGCTACTGAGGAAAAGCCAGCTACTGAGAAAAAGCGGGAGTGGT
GACCATGAGACACAACTGGACACCAGGTAGGCCTTGGGGCTACGCATGGGCAGGCGGGGTAGGGTGAGGTCTATGAACAGAATGGAGCAATGGGCTAACCCGGAGCCTTCACTCCAAGGC
AAACCACCCAGCGCACCTGGTGCTGTTGCTTTAAGAACCTGGGCAGATATTGTAGCTCTGGCTCCAGTCTAAAGCTTCTCTGTACTCTGTTCAATAAAGGGCTAAGGGGTGGGTGCTGAG
tagaagattaaaaagataaACATTTGGCAGGTCATTGTGGACGGTGTAGCTCAGAAAATGCTGACTACTGCACTACCATAACTACTGCTATTGTTAACGATAAAAGGCAAAGACTTTCCA
GGACCCGACCCCTCGCTTACAAGCCTTTCGGGAACTTGCCCTATACCCCCGACCCCAGTCACCTTCAGATTTAATTCCACAGACACGCCCCCAAACAGACCCTCCCCTTTAAGGCACCCC
CCTTTTAGGCCTGAGCACCCGCAGGGGTGCCCAGGCCGCACGCCAAACGCGGGCCCGCGCCGGTTACCTGGCTGCGCGCTCCCGCTCTGCCTCGCGATTCTCCGGAATCGTACCTCTTCG
CCACGAAGAGGTACGATTCCGGAGAATCGCGAGGCAGAGCGGGAGCGCGCAGCCAGGTAACCGGCGCGGGCCCGCGTTTGGCGTGCGGCCTGGGCACCCCTGCGGGTGCTCAGGCCTAAA
TGGGCTCGCGCCAGCGCTGTGAGCGCACAATTAGTTTAAACTATGGCCCCGCCCCCTCGCGCTGCCCTCTGATTGGCCTCTGTCGGCGGGGCCCGCTTAAGGACCCGGGAAAAGGAAGTT
CCTCTCCAGTCTTGGCGTCCCACTGCCTCAGGGTTACTCAGAGCAACTCCATGGCAACTGCTTTCGTCACCACAACCCGGCAGGCGCCATAAGTACTGACGCGATGCTTACCGGGACCTT
CTCAGATCCCCGAGCAGGAAGGTTCTTAGTCGTTCTGTGAGTGCCCCTCCCTTCTCCATAGATCTCTTGTCCCCTAGAACGGGTTTCCTGTTTTCCCGCCCGACTCACCCGCAGTCGCTT
CAGCGAGAACGAGGACTCGGACCAGGTGCGGCCGCGGCAGGCGGGGCTCGGGAATGAGGGCTAAGACACTGGGGCATGGGGCCCAGAAAGAAACCTGCGGAGGACGGGCAGCCGGACTGC
GTGGTTGCCTGCGGGAGGCCGCCGCGGGTCATGTGACCGGAAGGGCTCCTCACGGACGCCGTCCCTCCTCGGCGCGGCCTGAGCGCCCGGCCCGACCCCGGCCATGGGGTGCTGCTACAG
CCTAGTGGCCACGAGAACGCATAACACAATTCACGATGGCCACTACTGCCAGTTTAGAGACTGGAAAGATGAAGTCATGTGATCCGCCCCGCCCTTTCCCCGCATCACGTGCTTGCGTGT
GTACGATCTGGAGCATCAGGCCTGGATCCCAGTCGCCCCTCGCATGGCATTTAGAAGAGTATATCACAAGGGCATACGAGGGCATTTGGTACGAGTTCGCTCAATGGCCCAGAAAAGTGG
CTGCTCATCCCTTTCACGGAGGAATTCTAAGCCCCGacacactgtatgacctaaagccagtctctgcctgtcgctgggcctcagttCGCCTGTCCTAAGTTTAATTCAGATTATCTGGCA
CAGGACCAGGCATCGATTATTTTCTCCTGCTCATCCCTTTCACGGAGGAATTCTAAGCCCCGacacactgtatgacctaaagccagtctctgcctgtcgctgggcctcagttCGCCTGTC
TTTACCGTCGTGCCTAATTACGCGGGTTGGGAATCTGAGATACAGGGAAGGGCAGCGGCTGGCCCTGGGTCGGTCAGATAAATTAAGACAAAAGCAGGACCAGGCATCGATTATTTTCTC
GTCAGTACTTCTTGGACATGAGGGTGTTTACCGTCGTGCCTAATTACGCGGGTTGGGAATCTGAGATACAGGGAAGGGCAGCGGCTGGCCCTGGGTCGGTCAGATAAATTAAGACAAAAG
CACTTCCTGTCACCCAGCATTTCTTTCAGTTAATTGGTCCTACCCAGGCCCCGCTTTTTTCGCGTTTAGCAACCCTATAAGGCCAAATTTCTGTCTGAGACCCGCCCTGCTTTCTTTCTG
ACACAAGGTCCGTCATTCATTGGTGTCACTTCCTGTCACCCAGCATTTCTTTCAGTTAATTGGTCCTACCCAGGCCCCGCTTTTTTCGCGTTTAGCAACCCTATAAGGCCAAATTTCTGT
ACCCGACTCCCCAGGAGCTCCATATTGAGAGTCCTTAACCCTTAAAGAGCTCCAGCTCATTGGCCGCTTCCTCGAGACTAAGCCCCACCCCGTCACACAAGGTCCGTCATTCATTGGTGT
CCCCAGAGAAACCCATTTCCTTTGACCCGACTCCCCAGGAGCTCCATATTGAGAGTCCTTAACCCTTAAAGAGCTCCAGCTCATTGGCCGCTTCCTCGAGACTAAGCCCCACCCCGTCAC
TCCCCCAGAGAAACCCATTTCCTTTGACCCGACTCCCCAGGAGCTCCATATTGAGAGTCCTTAACCCTTAAAGAGCTCCAGCTCATTGGCCGCTTCCTCGAGACTAAGCCCCACCCCGTC
TTTCCCCCAGAGAAACCCATTTCCTTTGACCCGACTCCCCAGGAGCTCCATATTGAGAGTCCTTAACCCTTAAAGAGCTCCAGCTCATTGGCCGCTTCCTCGAGACTAAGCCCCACCCCG
GTGGGTTCTTCCGCTCAGGCTGGGTGAAGCGCTTCCGGGTCGCCGCCGGCAGCAGCCTCCCGGCGCGGTAAGTACAGACGCAAGGCTGCAACCGTCTCCTTGCCCCTTCATTCCTTTTTC
TCTGGTGGGTTCTTCCGCTCAGGCTGGGTGAAGCGCTTCCGGGTCGCCGCCGGCAGCAGCCTCCCGGCGCGGTAAGTACAGACGCAAGGCTGCAACCGTCTCCTTGCCCCTTCATTCCTT
ACTGGCAACAAAAGGGCAGGGGTTAAACGGGGCAGTGGTTAAACGAGACCGTAGTGCTGGCGCCAGGATGGAGACGCCGACTGGCTGAGACTCAAGGCGGGGCAGATAGGTAGGCGCGGC
GGTGACTGGCAACAAAAGGGCAGGGGTTAAACGGGGCAGTGGTTAAACGAGACCGTAGTGCTGGCGCCAGGATGGAGACGCCGACTGGCTGAGACTCAAGGCGGGGCAGATAGGTAGGCG
TCAACCAGCAATTCTGAAGTAGTAACAGATTAGTTTTCTGGGATGCAGCAGGACGAATGGCCCTCGCACTAAAAGGTTGCTGTCAGCTCTTCTTCAGAAGGGGTTAACAAGCAAATGGTG
AACATCAACCAGCAATTCTGAAGTAGTAACAGATTAGTTTTCTGGGATGCAGCAGGACGAATGGCCCTCGCACTAAAAGGTTGCTGTCAGCTCTTCTTCAGAAGGGGTTAACAAGCAAAT
GATTGCCCCCACCTCCTTGCCTCCCGCAGCATCTGCTCCGGGACCATGAACAATAGCTGACAGCTCCATGGCCCTTGCTGTCCCCATCTCAGCTTCCCTGGGCATCTAAACCTCAGCTGC
CATGGGGTAGGAGGACAGGCTGAGGAAGCAGAAGCCTGAGGCTGTCTAGAGTCTCACTCCTGCATCAGCAGGCCACCACCTGTGGTTCCTCCTTGTGCAAATTTGAAAAGAATTGCATAA
TAGGGGAAGGGCTCCCTCTCACCTCTACACGCAGCGCATTTCTTGGCTCAGCTGCCCTGTAGGGGATGCAGGGTGGGGACAGCAGAGATCTGGGCCTGGGAGGGAGAGAGTACACAATCA
CATGGCTGTTGCCCCTGTCTCAGGCCTTGTCTACCTCTGACTGTGGCTCTCTGGCAGGAATAGATGGACATGGCCTGGCAGATGATGCAGCTGCTGCTTCTGGCTTTGGTGACTGCTGCG
tggaaactgatgagattagctcaaaggatcctggcagctcAGGCTGCAAGATTTTTTTCAGACCTCAGTGTTTGGGAAAAAATTGGGTAGGTGGAGCTTAGGGACTGGCCTTAGGCCTGC
TCCCAGGCTCCACTCCTGGGCTCCATTCCCACTCCCTGCCTGTCTCCTAGGCCACTAAACCACAGCTGTCCCCTGGAATAAGGCAAGGGGGAGTGTAGAGCAGAGCAGAAGCCTGAGCCA
GACGGAGAGCCACCTCCTCTCCCAGGTATGTGACACTCCCCATCCCCCTTCAGAGGCCACACACCCTATGGCATTCCCACCATGTGTTAAGGATTTTCTGAACTGGAAGGGCCCTCTGTT
GGAGAGCCACCTCCTCTCCCAGGTATGTGACACTCCCCATCCCCCTTCAGAGGCCACACACCCTATGGCATTCCCACCATGTGTTAAGGATTTTCTGAACTGGAAGGGCCCTCTGTTTGC
tcagtccagagctgagttctcagctcttctagtctgGGGCCCCAAGGTTGGGTGTGGGGGTCATGATTGTTGGTGGGGAGGGGTCACAGCTGGACTAAGACCTGAAGGTGAGACTAGGCA
GGTGGGAAAGGAGCTTGCAGAGTGATGCTGCTCAAAAGGACAGGAAGAGAGCCTGGCTTCAGAAGCAGCCACAGCAAGAGAGACTACTGACTGAACAGGTGGGCTCCACTGGGGGCTGGG
TTGATGAAATCCTAAAAAATTTTAACCCTGAAACATTTGAATAAGGCATTGTGGACCTATGGCAAACTCCTGGCTATTTCTGCATTTTGCCCAAATCCATCCTTGAATTATATCACCTGA
ACCTCGTGACCACCTGGAGAAGGCAATGAGGCTCAAGCCAGGGAGGGGTGGTGTCTAATCCTACCTTTCATTGGATCTGGGAAAACTGAGGGAGATGGGGGCAGGGCTCTATCTGCCCCA
ACAACACAGCTGCTGCTCCTTCTAGTGTGGGTGGCTGTAGTAGGGGAGGCTCAGACAAGGATTGCATGGGCCAGGACTGAGCTTCTCAATGTCTGCATGAACGCCAAGCACCACAAGGAA
AAGCCAGGCCCCGAGGACAAGTTGCATGAGCAGGTGGGCCAGGGGGTGATCTGGGGTGGTGAGGGACTGGCTCAGGAAGAGGAAACGAGGACATGGAAATGCCAAACCCCATTCACTGGT
cattgggtcccattggcctgaccctaaagcctgggttcttttccaccagaccTAATCTCCATCGAGCTGGCCTTATCCTAAGAACCACTTGGGGTATCTATAAAATCCAGATGCCCCCTG
GGGGTATCTATAAAATCCAGATGCCCCCTGGTGATGAGCAATTCTCTAGATTTTGATGAAAGTTGAATGTGTGGATGCTGGAATGAGTAAATTAACAAGTAAGGAGATGAATGCAAGCAG
ATTTCACTCAGTGCTTACCAGAGCGCGTTGTCTACCCTGTACCGAAGACAGAGGCTGTGGGGACAGCCTAGGGGCCTGGATCTATTGCCTACTTAGAGAGAGGCCAACTCAGACACAGCC
GTGTATGCTCCCAGCAGCAACGGAGGTTCAGGCAAGATGCCCGAAGGAGGGAAGGGTGACAAGGGCAGtggggagacttggagagtttgtgcagaggggaggaacacaccTTTCTTTCtg
GATTTCGATGGGGATTTGGGGACTGGATCTCCTCGGGTGAATGATGGGGGCAGGATCATTGTGGGGTCTGGGAGGTCCCGGGCCCTTCGGGAAGGTGGGGGCACCGTCCCCGCAGGAGGA
CCGAGCGGAGGGGGAGGGGGCGGCAGCCGGCCCTGCGCTCCGCTCCTGCCCCTCCCCCGCCGCCTCTGAACAAACTTTTCTTTCTCTTCAAGTTGAGGCCGGCGCTGCAGGCAGCGGCGG
GGAGTGCTGAGTCCCGATCCCCGGCTCTGTCCGGCCCACGGATCCTCAagcccgggccccgggcccggccccagcctcagcccTGAGCGTCTCGGGGCGGATggcgcggggcggcggggg
ggcgcccTGGGCAGCCAGGCCCCCTCCTGGTACCACCGCGACCTGAGCCGGGCGGCCGCGGAGGAGCTGCTGGCCCGGGCGGGCCGCGATGGCAGCTTCCTGGTCCGAGACAGCGAGAGC
CTCCTACCTCAATTCGTACGACTCGTGCGTGGCGGCCATGGAGGCGTCCGCCTACGGCGACTTTGGCGCCTGCAGCCAGCCCGGCGGCTTCCAATACAGCCCCCTGCGGCCCGCTTTCCC
GCGACGGGGCGGGCGGACTCTCGGGCGCTCAGAGCTGGCCTCGGGTCCTCGGAGCCTGGCGCTCGAAcctcccttccgacctccacccggaccccgaccccgacccggcctggcccggcc
CGCATCCCAGCTCCACACCTCTGAGCCCTAAGACGGCGGCGGGGACCCTTCGGGGTGGGGGTCGGGGCGGCTTTGGGCGGTGTCTGGGCCTCCTAGGCCCCGCCCCTTCGGAGCTCGCCC
GGGGCCGCAGGTGGGGAGGCCCGGGAAAAGGGTCGGGACCCTCTGGCCTCGGACGCTGTGTAGAGACCGAAGGTCTGGTCCGGATTGGGGCAGGATAGGGACTCCGGGGATAGGGTCCCG
CACCACGGGGTTATCGAAGCAGCTGTCAAGATGCTGGGGTCCCTGGTGTTGAGGAGAAAAGCACTGGCGCCACGGCTACTCCTCCGGCTGCTCAGGTCCCCAACGCTCCGGGGCCATGGA
TCGCGGCGTCTTCGAACGCGCCGCGGCAGCCATGTTGGACGTGGTCAGCACAGGGGCCGGCACCACGGGGTTATCGAAGCAGCTGTCAAGATGCTGGGGTCCCTGGTGTTGAGGAGAAAA
CCAATATGCCCCGGGCTTCTATAATCCCGCAGTCATTGTGACGCAATCCCACAGCCTTCTGGGAAACGTAGTTTATTTATTCTCCAGCTGGGGAAAGGCTTAGGGCTGTGGACTACCTCT
TGTCGTGTGCTTCAACTAAACTAGGAAAGAAGTCTTGGGATTCTAATCTTTAACTCTAATCGCCACGCCCCTTCACCCGAACTCTATTTCCCAATATGCCCCGGGCTTCTATAATCCCGC
CCGCAGCCATGCGCCGACAGCCTGCAGGTAGGGGGGCCCCCGCGCTGGGCACCAGGAGAACGGGGTGTCCGGCGAGCGCCGGGCCGGGTCTGCCCGCCCCCGAACCCTTCTCAGGGAGGA
AGCTGGAAGGGCCGAGGGAACCCAGGGCGAGACAGAAGCGGGGTGACAGCGGCCGGGTGTCCGGTGGGGTCGGAGGATCCGACGGGCCGAGAGGTGCGGTCCGCGGTGGCGGGGACATAg
AGTGGTGGCGGGGAAACAGGGTGCGATCAGACAGGGTGGAGGCTCTGAGAGCGGCCCCTGCGAGATGCGAGAGAAGTGGCGACGGGGCGAGGGGCAGCGAGCGCAGGCTGACAGCAGGCC
GCCTGAAACAGAGCTGTGGTTGTGGCTACGGTGAGAAGCACAAAGCTCTGTGGGAGGGACCGAGGTTTCTCAGAGAAGTGTGGCCACCTCATTAAGTTGTTCTGACTGGTCTGAGACCAA
GGGCTGTCATCGTGTGGGAGGGACCAGGAGGCCTGAAACAGAGCTGTGGTTGTGGCTACGGTGAGAAGCACAAAGCTCTGTGGGAGGGACCGAGGTTTCTCAGAGAAGTGTGGCCACCTC
ctactgtcattATGAACCACCCACGATCAGCCACACTTTCAGAAAGATTTAGCGGGGCCTGGAGAGGGAGAGACCAGAGCTAGGAGCTCAGGGCTGTCATCGTGTGGGAGGGACCAGGAG
tggcatgcggcaggtgctcacaaaggttagctactgtcattATGAACCACCCACGATCAGCCACACTTTCAGAAAGATTTAGCGGGGCCTGGAGAGGGAGAGACCAGAGCTAGGAGCTCA
TCCAGGCAGCGGGGACAGGGCGAGGTGCCACCTTAGTCTGGCTGGGGAGGCGGACGATGAGGAGTGATGGGGCAGGCATGCGGCCACTCCATCCTCTGCAGGAGCCAGCAGTACCCGGCA
AGTAGGGGGCAGCCCACTGCTCTTGGTCCCTGTGCCTGCTGGGGGTGCCCTGCCCTGAACTCCAGGCAGCGGGGACAGGGCGAGGTGCCACCTTAGTCTGGCTGGGGAGGCGGACGATGA
TGCATTATCAGACCTGCTCCAACCTCCTCCCAGAGCCAGCCGAGCAGCAGAGGCAGTGGCAGCGGGAGAGGCGGGAGCAGCGGGGCAGCAGAGCTGGATTGGGGTGTTGAGTCCAGGCTG
ccctctctccctctctgtctGGGCCTCTCTCTGTTCCTCCTCCCTCCTCCCTCCCCCTTCTGCATTATCAGACCTGCTCCAACCTCCTCCCAGAGCCAGCCGAGCAGCAGAGGCAGTGGC
AGTGGACACTGTTGGTTGTCTCTTCCCAGCTTGGGTGGGGGTGCAGCCTGGGGGCGGGGAGGAAGTGTCTGCCCCGGGGGATTCTGGGTGACTTTTCGCTTTCTCAGTGTTTTCAGGAAG
CCGCCAGGGCTTGTCAGTCAGGACTTCCTGGGCATCCACCCTGTGAGGGCCTGCAAGATCAGTGGACACTGTTGGTTGTCTCTTCCCAGCTTGGGTGGGGGTGCAGCCTGGGGGCGGGGA
ACTTGTTGCCAGGGCAGAACTTGCGCCCTTCAGAGAGCCTCTTTCCTAGCCTCTCTGTCTCCTTATGCGGGTGGAGTGGTGGAGAGGCCACCGCCAGGGCTTGTCAGTCAGGACTTCCTG
CTCCTGTGCCCTTGACTGCCCTGCAGTCCAGCCAATCCCTGGTCTTCCTGGAGGCTGATCACTTGTTGCCAGGGCAGAACTTGCGCCCTTCAGAGAGCCTCTTTCCTAGCCTCTCTGTCT
TCTTGTCTGTTTACCTTTTTGGGCGTGATGGGGGGGTCGCCTCTTGAGGATAAGCCAGCGGGCCAGAGACGGTAGGGAAGGGGGGTGAACCAGCGGGACCCGGGGCTTCCAGCCCGTAGC
AGGTCAGTGCGGCTGCCGGAGCCTCCCCGTCTGCAGGCCCCTCGCCACATTGGCCTGCAGTTTCCCCATTCTGCAGAAAGGAACGCCGAGGCCGCGCGCTGCTTCTGCTTCCCCGGGTCA
GCGGGCCAGGCCAACCAACTCCAGGACCGTGACTAGGCGGGGGGAGGGGCCGATGAGGGGGCGGGgccctgccctgccctgccccagccccaccttcccctccccGGGAGTCACGTGGGG
GGGAGAGGTGGACTCAGCGGGCGAGGTGGCGGGGGTTAGACCTGAGCCTCAGGAGACAGTCGGAAGACCCGCAAGCAGCTAGAGGGGCAGGAGAGAGACACAGACCGACGGGTCCGGCGG
CCTCACAACAGTCCTTTTACAAATGGGACAACAGGTTAGAGGAAGTCAGGCAGATTTCCAGCATCATagagagtaaaggaccagggaaggatcaggattcaaggactgcacccaggctct
GGGCGCCTGAGCGAAGATAACCGTAATAAATAGTAACCTAACGGTCCAGTCATCGTTCTGTGGTCCTTTCTTTTATGATTCACAAGGAATGACCCTCTTCATCGCCTCTCCTAATTCAGT
AGTGGAGCCGACAGAGGCCCCGGGAGCCGTGGTGACAGAGCGGCCACAACCACTAGGGGGCGGGAGGCAGAGCGGCCCCTAGTCCGCCCCTAGTCCGGGACCTCTGGGCGGTCCCGGGCG
TGACGCGATGACTGAGATGCTGGAGTCCCCGGTCAGAAGGACGATGCCGAGCGCGCCGTATTTTCTCCTGCCTCTCCTCAGATCGCCGCCGTTGTTGGGCTGTGGAGACGTCTCAACCAA
CTTGAGGGCCCCGCCTCCGGAGCGCTCCACCCGCGTGGGGGAAGCCTCCCCGGAGGCTCCGACCTCGCTCCTGCTTATGACCCTCGCAGCCACAGGAGCCCCCACTTAGGTGAACATTTC
GGACGGGGCCCCGGCGGTTCAGACCCGGAGGCGGCTCCTCCCGGAGGCAGATCCTCCCGGCGTCGGCCTTCGGTCCTCCCCGCCAAAGCCCTCTTGGGACAAGCCGGGGATTCCCCGCCG
CGGTGCCCCCGCAGCGCGCTGGAAACGCCACATCGTGCGGCAGCTGCGGCTTCGGGACCGTACGCAAAAGGCGCTTTTCCTGGAGCTGGTGCCGGCCTGTGAGTGCGCCCCGGTGCTGAG
AGGATGGCGGCTGAGGGGACGCGGCTACGGGCGCGGGGAGAGGGTTTGGCTGGCTCCTCCGCCTGTGACCCGAGTGCGCTGTGCCTTATGCCTTGAGCCTGTGCGTTACGCCCATCCCGA
GCTTGGTTTGCATCAGGGATGAGGGGTGGAGTAGCGAAAGCGCCCGGAGCGCGCACTCACTCACACTCCCCAAGCCAGGGCGCGGCCGCTCTGGGCGCGAGGTCCCAAGCCAAGTCTCGC
GCTCGGCCAGGAGCCGGGGAGTACCCCAGGTCCCCGGTCTGGGGCCGCCGCTATCCTACCCTGCGGCGCGCACTCCTGACCTggccccgccccccggcggccgcgAGTAGCGGGCGGAGC
CAACCGGTGGGAGGCCGGGCCGGCTGGGTCTGGGGCTCGGGCTCAGGCTCGCACCGTTTCTCGGCAGGTCCCTGGCGGTGAGCGCGGACGGCCCGGAGGCGGCGGCTCTGAGCTGGCAGG
CGGAGGGCTGTCTCCTGCGCCCGCCTGCCCGGCGCGGTCCGAGGATGCGGGGGGGCGATGCCCGGGGCCAGGGACGCGCTCTGTCACCAGGCGCTGCAGCTGCTGGCCGAGCTCTGTGCC
CTAACGCTGCCGTCGGGGAGGATTGATGTCCCTTCAGCATCATGCAGCCGCCGCCGAGGAAGGTAAGGGCGCAGCTGGGGGGCTTTGGGGTTCGGAGAGATGCGTACGCGGAACGCGGCT
TCACACTCGCTCTCTGGCTGGGGTCCGCCTGCCGCCCGCTGGCCTGCTCCCTCCGGGGCAAGTCTTGCTTCTTAAGCGCTCCTTTCACACACGCGCGCGCTCGCTGGGCCGTCCCCTCCT
GCCGACCGGGAGCGCGGACAACGCGGCTGCGGCTAACCCGCCGCCCGGCCGGCTGAGACCCTCGCGCCCCTGCTCCTGGGGCCCCCGCCCCCTCGCCGTCTCCGCCTCCTTCCTCACACA
CGGGCGGGGGCGTTAGGCCCAGCGAGGGCCGGGCCGCCTGAGTGGGTGGGGTGGGGGCCGCTGCGTCCGCCGGGAGCGGCGGCGCAGGCGGCCGACCGGGAGCGCGGACAACGCGGCTGC
AGAGCGTCGCCGCCCGACCCTCCCGTTGCAGCACCGGTACAGACACGCTGACCCCGCGGCCTTGTCGCTGGGCGGCGTCCCGGAGCGGGTGGCGCGGTGTCTACCCGGGCGGGTTGAGGG
CAGACACGCTGACCCCGCGGCCTTGTCGCTGGGCGGCGTCCCGGAGCGGGTGGCGCGGTGTCTACCCGGGCGGGTTGAGGGCGGTGCCAGGGTCAGTCAAAAGTCCGCCCCGCCCCCTGC
CGGGACCCGGGCACTGGCACCCGGGAGCGGCGGCGACGGCACCCTGAGAGGAGAAGCGCAGCGCAGTGGCGAGAGGTGGGGTGGGGCGTCTGGAGGGAACAAGGCGCTGGGAGAGGCCCG
GGGAAGCGGCGGGCCAGACTGGCGCAGGTGCGGACTGGGCGCGGGGCAGGGGAGGGCGCTGTGGAGCGGCTGTCGCCCCGGGGCACAGTTGCGAGCCGGCGTGTAGCGCATAACTGGACG
CGCGGGGCAGGGGAGGGCGCTGTGGAGCGGCTGTCGCCCCGGGGCACAGTTGCGAGCCGGCGTGTAGCGCATAACTGGACGGCTTGAACGCGCCTGTGGGTCCGTGGTTGAACTTTGTCT
CCACGGGAGCGTCGGTCTCGGTGAGTGTGGACGGGCGCCCCAGTAGTGAGGCTGTGCGCGTCAGCGTACTGGGGAGGTCTGCGTGTTAGCGGGTGAGTGTGTGCGCCCCTCGGGGCGACT
acacacatatcaatacaaagagggaaactgaggccagggaaaggtaaagtCGTGAAGGATTCTGGACTGGAGTCCACCGGTCCCAGGTCCCAGACCAGGAGCGGTCCCCAGAGGCCTGCA
CAGACCAGGAGCGGTCCCCAGAGGCCTGCAGCCTCTTCCAGACATCACCTCCCCGTCATCCCACGAGGGCGGGCCGCTGGGCGGGACTCCAGCGGTGCGGAGGCCGCTTGGCCACAGCCC
GTCCCCAGAGGCCTGCAGCCTCTTCCAGACATCACCTCCCCGTCATCCCACGAGGGCGGGCCGCTGGGCGGGACTCCAGCGGTGCGGAGGCCGCTTGGCCACAGCCCCTCCCTGCCGCTT
GCAGCGCCTGGGCGAGTGACATCTGGGCCGGACCAGCTGGTGCTGCGCGGCGCAGGTAAGGGCGTGCGCGGGCAGGGACAGGGGTAAGGGGTGCCGGGGCGCGGGGATACAGGGAGGCCT
GTGCCGGGGCGCGGGGATACAGGGAGGCCTGCCCACTCCAGGGTCGCGGCCAGTCAGGGCGGGTGCCGGGGGTGAGTCCCTGCATATGTGTGTAGTGTGGGCAATGTGTAAATGATTACT
GGATCACAGTGTGTGTCTGCCTGCAAGAAGTGTGCATTGCAACTCTCTATAGCTCTGAGTGACTGTGCTGGGGTAACACAGGGGTCCACGGTGCATGTACACTCTGTGGCGGGAGCCATG
GCAGGGTGGTGCACTGGGTGTGCGTTGTGTGAATTGTGAGGTGTGTGTTTTGTGTGGCACATCCGTGGCCCCTGTGGTGTGCTGAGCTGGGTGATGGAAGGTGGGGCACATTTGTGCAGG
TGGGTGGAGAAAGTATGACAGGTCCCAGGCTCACCCTCTCACACATACAAACACATGCACATACAAGAgaagctgctccgaaatctcatttttttatcttccaaaattcctgtggatttt
aacactgtTCTGATAAATTACCATCCAATGAGTTGGCTCAAGTCTTGGAGGTAAGCTGGGTTTATCTTGTGGTGGGAATCCCCTGCCTGTCTCCCAAACTGAGATGTAAGAACTTGGACT
AACACCTGTGCCTTGTGAATGCATGCGCATCTTCCAGCACAGGTACACATGGCTGACAAGCCCCCAGGCAGACACTGTGCAACCAGCATTCATGTCCTCCCCCAGCCTGGGGGCCTGACT
CATGTCCTCCCCCAGCCTGGGGGCCTGACTGGGGTTGGTGGCTCTCAAGGCTACCTCAGGGCTATGCCTCTGCCTCCCGGAACAAGCTTTCCCAGGCCTCCTTCCCAGCCTTGTCTCTTT
TGGCTGGGAGCAGAGGTGGCTTTGTCTTTTCGGAAGAACTGGTTCTGTGGAATTTGTGCTTATTTCCCATCAAGGATCAAGGACCTGCTCTGGGGCTACCTCAGGGCCCCACAGGATGAG
TGGGGCTACCTCAGGGCCCCACAGGATGAGGGGCTGGTTTTCAGATGAGTTTTCTGCTTGCCTGTcatctggatagtgtctaaaaatttgcaaactgccttcttgtcagtgtcttgctca
GATCCATAGGGTTGGAGCCACAGATAACAGAGCCATTAATCTCGGGGTCTCAGCCTCTCTTAACGGACCTTCCAGGCACTGCTGAGAAAACCAGGTTAATGGTTTCCTGCGGCAGCAATG
AGCAGAAGCAGGGCCATCTCCAGACTCCAGAGAAGCCAGGAGAGGGCTGGGGTGATAATGGGGAGGAGGataaaaaacagccacccaatgcgtgccttccctgtgccaggcccttgtcct
acttcctctccccaggtctctcggtttcctcatctgCTGCCTCTCCAGACTTCTGCCAGAACATTGCACGCGACAGTTTCAGGCACAGAACTGACTGGCAGCAGGGGCTGCTCCACGAGT
catctgCTGCCTCTCCAGACTTCTGCCAGAACATTGCACGCGACAGTTTCAGGCACAGAACTGACTGGCAGCAGGGGCTGCTCCACGAGTGGGAATTTGCTCCAGCACTTCACGGACTGC
GGACGCAGAGTCGAGGAACCAAGCGCTGGGATCCCGCCCAGGCGGTGCCGCGGTGCCCCTGGTCGCTCCAGCCGCGGCGGGGGCTGGGCCTGGGGGTCGGCGCTGAGGCGGGAGGGGCCG
TGGGGGTCGGCGCTGAGGCGGGAGGGGCCGCCCGGGATGGAGACGTTGCGGCCGGTGGCCACAGAAACTTGAGCCGCGGCAGAGAAACCTCTGCTCCGGTCTCTGCGTCCTCTTCCCACA
CCCGGAGTGAGTTACGCCACTATGGCGGACGGGGCACCCCGGCCCCAGCTTTACCGCAGCGTCTCGTTCAAGCTGCTGGAGCGCTGGAGCGGCGGCCCCGGGCTGAGGGAGGAGGACACG
GGCGGCCCCGGGCTGAGGGAGGAGGACACGGACACCCCCGGCTTGAGGCGACGCGCCTCGTGCCGGCCGACCACGGCTGCCCGGGGCCAGCCCTCTCGGCGCGTGTCCAAGCTGGCGTCT
TACACTGGCAATGCTGAGAGGACCCAGAGGAGTATCTCAGTCTCCAGTCTCTTTATCTTGCTTCGCACAACTCCTTGCTTGGTTCAGAGCCTTGAAGAGGCGGATACAAGAGGCCCTCTG
GGCACCGCCGCCCAGTCCCGCGCAGCCCCCTGCAGTTCCCAGGGGCGCGAGAGAGGGCGACGTAGAGCAGCACCGCCCAGCGGCAGAGCGGCGAGCCCCTCCGCGGCTCGGGGTGAGTCG
GGCGCCGAGTCGAACGGGGAGCCGAGCTGGAGCTGCCGCGGCGCAGCCAGGTAAGGAGGGCGCGCGGAGCGCCCATCCAGAGTCTGCTCTCCGCGGCCGGGCCAGCGGGATACGGACCCT
CGGCGCAGCCAGGTAAGGAGGGCGCGCGGAGCGCCCATCCAGAGTCTGCTCTCCGCGGCCGGGCCAGCGGGATACGGACCCTAGTGGCGCCCCCTGCCTCCCCGTGTCTCTGAGGAAGTT
CGCGTCCTGTCCCGGCGCCTTCCGCGCACCGGCCACCGCCAGTCTCCGAGCCCCGTGACCTGCAGGTCCTCCGGCCGCGACTCCGGGCCGGCCCTGCGTGGTGGCTGTCGGGGGGCGCGC
GGCCACCGCCAGTCTCCGAGCCCCGTGACCTGCAGGTCCTCCGGCCGCGACTCCGGGCCGGCCCTGCGTGGTGGCTGTCGGGGGGCGCGCGGGGAAGCAGCGGAACTTGCGGTGTGAggg
GCGGCTACTGCAGAGGATTCAGAGCCGAGTCGCTGAGGAGGAGGCTCCGGTCCCCGCGCGCCATCCGCCACCCTACTGGACACGGGCGAGAGCGTCGCCGCCGTAGCCTCCGGAGAAGAC
CCTTCTGAGCGGTCCCCCGCCTCCTCCCTCCGCCTCCTCCTCCCTCGCCCGCAGCCGAGCGTCCCCTCCCCCCACCCGTCGGGCTCCTCGGCGGCTACTGCAGAGGATTCAGAGCCGAGT
GGTGGTCTTTGAGTCTACAAAATTCGCCAGCGGATGGTTGGCTTTATTCCACTGTCCGTGACCGGAGAGGGCGCGGCCCCTCTGCACCGGGCTCGCGGCGGGAGGCGCAGGCCGCGCGCG
GGGGAGGGGGGTGTCTATGCAAAGAGGATGGAGACGCTGCGAGTACGGCCCCTTGGGGATGGGGCCTCGGGCGACCTGACTTTCCTCACAGGTGGTCTTTGAGTCTACAAAATTCGCCAG
atatctctttccttgcctctttccccctcccactgcttcctttcttccttccACTGTGGAGGTGGAAAATTTAGCTAGGAGAAGCTGGGACTGGGACGTTCCAGGAACCAGACAGAGAGT
GAGTTAAAGGCACAGAGATGAAAACGCGGTATGGGAGAGCTGGTTCTTGAGTCGGCTAAGAGGGGATGAACTCAATGGTTAATAGGATTGGCCATGGCGAATCCCTCAGCAGGGCACGCA
CTGCCAGGCCAAAGAATGAAGATGTAGCCCCGCCCCCAACCTAGGGAGGAGGACCAGCCCGGTTCCTGTCCTGCCCCCGCAACCTCGCCCCGATTCCACTCCGGGAACCTCGGCGATGCT
GAGCCAAGACCACTTCTGAATCAGGGATGACTTGTCTAGTGAACCTAGGGTCAGAGCCATCAGTTGGAAAGGCTGGGAGGAGCCTGGAGAAAGAGGGCGACCTTCCTTGGGATCTGTGCG
ccttgtgctccaattgtgtgtttccatgtaatctccctcactagactggaagctGGGGATGGAAAGGGGAAGCATCAAAAAAACATGCAAAACTAGGAGCTTGGCTTCTCCTTGCAACTT
TACTTTTTCTTTTTTTCTAGGAACTGAGTTCAATGATTCTTAAGAAAAAGTATTTCATGATAAATGAGTGAACAAATGTCTTAATAGAAAAGTAAAATTGCAGGCGGGGCTGCTTCTGCC
AGGCGCTGCGGGAGGAGAGAAATGCCCCAGGCTCTCCGGGGCACACAAAGCGCAGGCGCAGCGGGTTGGGTGGCAGCAGCATCGAGTAGCGGCCGCTTAGGCAGCAACATCCGCAACAAG
TGTAGACAAGGTGGGTGCATCAAGGGGAGGGGCTGGAAAAGGAGTCTGCACCTGACCCTCTTGTCTGATCTGTGTCAAGACCGTGGAGAGGGGAGGGAGCGGCAAGAGGAACAGACAAGG
atagggggtacccggacagagtgctcggtccatcacagctgctgttGAACTGCTCTTTGAAGCACTTTGTAAACAGCTCTAGTGGGGTCCAAATAGGAGGGAGCTTTTCCCTCATCCATT
GCCGTGATTCTAATATTCTGCACTTCCACATTACAGAATCCCAAGGTTTCTAATACTttaagagtctcatgctccaccgactgagctagtcaggcATATTCTAATGTTTCAAGAGCTCCT
GGCTGCCCTGCTGACCCCACAGTGACAGTGCTCCCATTCTCTTCCTGAGCAGAGAATGGGGAGGAGGCCGAGGCCGCCTGGCCCTTGTTTACTAACCCTCCCTCAAACGTTTCCTGGGTG
GAGGAGGCCGAGGCCGCCTGGCCCTTGTTTACTAACCCTCCCTCAAACGTTTCCTGGGTGGCTCCCCAGGGACGGCAGGGCTGGGGGCTTCTCTCCAGGGAGCTGCTGCTGAGGCCTGTG
CAGTGGAGATTTTTGCCCCTTAGGTTAGATGGGGCTGTGGCTTGTCGGAAAACCTCATTTTGTTCTCTTGACTTTCATCACTGACAATTCTTTTGGCAATGTTGATGATTTTTCAATCTC
TAGTAGAAAAAATTAAATGATTTTCACCTGGGTGGGAAATTAGTCTGGGCCATAGAGGAAACATCTGAATTGGAGACGACTTGAGCATGGGGTGGTTGGGGGTGAAAGGGGTAGCGTCGG
CCATCCCTTTCTTCCTCCGGTCTCGGTCATTGCCCGTACCCCGGCCCCCTTTCTTGAGCCCCACCCTTATTCCTTGCTCTTTTCCCAGTTCCTCAGCTCTGTGAGGCCCACTCAGGGAAG
GTTTTTACCCTGTTCCCCGGGTTCTTCAATCCTCGACTCCCCGGCTCCGTTCCCCGCAGTCCGGCCATCTCCGGTCGATCTGCCCTCCCTCCCCAGACCTCACCCCGCCCAGCCTCTTGT
CTCAGCTTCTCTTCCCCAGGTCTGGGAGCCGAGTGCGGAAGGAGGGAACGGCCCTAGCTTTGGGAAGCCAGAGGACACCCCTGGCTCCTGCCGACACCGCCCTCCTTCCCTTCCCAGCCG
GAAGCTCAGGCGCTGCGCGTGAGAGGTCCCAGATACGTCTGCGGTTCCGGCTCCGCCACCCTCAGCTTCTCTTCCCCAGGTCTGGGAGCCGAGTGCGGAAGGAGGGAACGGCCCTAGCTT
TTATGTAAGTGACGTAAGGGCTCCAGCCTCCCACTAACTTATCCCTGGCTTGCCCCGCCTCCTCCTGGCTTCTTTTGACGCCAGTGGAAACCTAACCTGCCCCGTCGCCGCCGTGCGGGA
CGCCACACTTCTTATGGCCGCCACAGTGCTCCGCTTTCCACAGCTCGAGGGCTGCGCGCGCTCTCACGCTGCCACCTCACTCGCGTGTGGGCTCGCCCTCAGCCCCTTCCGATTGGCTCA
TAGACGCTGAAAGGAATTAATCAGACAGGATCTCAGTCTTTTAAGAACTTTCAAATACAGAGAAGAGGTGGTAACAAATCATTAGTGTATAATATTGTAAGCGAAAAATTAGAATTGTGT
GCTAAGTACTGGGGTAACACAGAGATGGTAATTAATTCTTTCTGGAGAAACAGCAGTGAATGTGACAACCTGAGTGAGGGTGGAAAGCAGGAGAATTTCTAGACTCTGAATTTCAGAAGC
TCTTCGGTTTGCACAGCTAGAGGCCGCGCAGCAGCAAAGGATGAGCGGAACCTTGGAAAAGGTAACGTAGATTCCACGCACGCGGGGCGCGGGGAGATGGCGGACGGTGCAGAGAGGGGA
GATGGCGGAGGGTGCAGAGCGGGGAGGTGGCGGCGCGCGGACATCCGGGGATGAGACACTGGGGCGCCCAAGGTCCTTCCCAGCAGCACATGCGGCTGCCTGGCGTTGAAGGGGCTGAGC
atgaagattaatataacgaatgaaaagcgcttgggctactataggactcagtaaatgctGCTGTACTCTCCTCTCACCACCTTTTGGCTTCAGTCTCCTCTGGAGTAAAATGACGACGAC
ttgggctactataggactcagtaaatgctGCTGTACTCTCCTCTCACCACCTTTTGGCTTCAGTCTCCTCTGGAGTAAAATGACGACGACCCCTGCTCAGAGATCAGGGTAGGCTAGATG
CCCTGCTCAGAGATCAGGGTAGGCTAGATGGTTGGCAGCTGGATCGTGGAGGCTGGCCTAAACAAGGAAGTCATGGAAAGGATCTTAAAGCAGAAAAATGCTGGCAGCCACGAGGCCTGA
GTTGGCAGCTGGATCGTGGAGGCTGGCCTAAACAAGGAAGTCATGGAAAGGATCTTAAAGCAGAAAAATGCTGGCAGCCACGAGGCCTGAGGCGCCTCAGGCGTATCGAGGACTTTGAAC
GCGAAACCCAAGCCGCCGCGTAGGAGCGTGCGTTCGGGCCCTCTTCTCCCACCTGTTCGGTGAGCATCGCGTACCGCGTTCTTCAGGAGGCGTTGCGGGCACAACGGGGCTGCGATCAGC
CGGTTGGGGATCCTCTGTACATCCTTTCAGGAACCAGCCCCTCGTGGGGAGCGTGCACACGGAAGGGGCGGGGAATGTGAAAAAGTCACGTTTTCATTGGTGGCCTCTTGGTGTTGAGCC
CCATCTCGACCCCGCCTCCACCAGCCCACCTCTTCCGCCCCTTCCCGGAAGTGAGTCCCCGAGAAGCGTGCGGCGAGGACAGAGGTGGGCTCAACACCAAGAGGCCACCAATGAAAACGT
ACCAGGCATGGCTCTCCTTGACGCAAAGCAACATCCACTACCCGCCTCCTCTGACTCTGTTCTGGGCCTGGATTCACCTGAGGGCTTGCGCCCAGTCGCTCTGAATCCTCAAAGGCGCCG
CGCCTTTGAGGATTCAGAGCGACTGGGCGCAAGCCCTCAGGTGAATCCAGGCCCAGAACAGAGTCAGAGGAGGCGGGTAGTGGATGTTGCTTTGCGTCAAGGAGAGCCATGCCTGGTCCA
GGATATCAATAGGGGTTACTTCGTCAATTGTCGAGGGATATGGAGGGAACAGGGTCCGGAAAAAGAAGTATCAAACCCGTATGGTCATTCTCTGAAAAGCTATCCCTAGGCCAAGGGAGC
CTCGGTGAGCCTGGCCCCAGCCCTGCGCCCTTTGCGCCCCCCACGCTTGTTCTGCGTGCGCTGCCCGCTCTTCCATTTACCTTCTCTCCCACCCAAGTTTGTACTCTTTTCTTTCTCTCG
GATTGACTGTCCACGCTCGCCCGGCTCGTCCGACGCGCCCTCCGCCAGCCGACAGACACAGCCGCACGCACTGCCGTGTTCTCCCTGCGGCTCGGTGAGCCTGGCCCCAGCCCTGCGCCC
CGGAAACGGGAGTGGAGAAAGTCATGGAGAGAACCCTAGGCGGGGCGGTCCCCGCGGAAAGGCGGCTGCTCCAGGGTCTCCGCACCCAAGTAGGAGCTGGCAggcccggccccgccccgc
CGGTCAGTCTTGCCATCCTCACAGAGGTTGGCGGCCCGAGAGAGTGTGAGGCAGAGGCGGGGAGTGGCAAGGGAGTGACCATCTCGGGGAACGAAGGAGTAAACGCGGTGATGGGACGCA
CCATCCAATCCCTGCTGCCACCTCCTGGGATGGAGCCCTAGGGAGCCCCTGTGCTGCCCCTGCCGTGGCAGGACTCACAGGTAAGACCCCTTTCTCctccctcatcccttcccctctccc
TCTCTAGGATAAGGTTTCAGGTCAGCCCGTGTGTATAAGACCAGTGCCAAGCCAGAAGCAGCAGAGACAACAGTGAATGACAAGGAGGGGCCATCCAATCCCTGCTGCCACCTCCTGGGA
GAGGCCTTGACCTTTGGACTCAAAAGTGGCAGCAGGTCCACCCCCCCATACACCCTTGTCACCAAGGAAGCGTCCACAGCTTAAAGGAGCTATATTAAAGCACCCCAAGTCAAGAGGACT
aatgtatgtaaaatatttagcacatagtaggcacaaagaaatgacattattattAAGAGACCTGGGAGAGCTGTGCCCAGCCTATCGTGGGAGGCCTTGACCTTTGGACTCAAAAGTGGC
GGTGCTGGAGACGGAGTTGAGCTGGTGAAGAAGAGCTCGGGCTCATCATGAAACAACGAAAAGGCCAAGGGTCTGGGGGCAGCCGTGGGCGCAAAAAAAGAGGTAACCTGAGCGATCAAA
CCCAGACCCTTGGCCTTTTCGTTGTTTCATGATGAGCCCGAGCTCTTCTTCACCAGCTCAACTCCGTCTCCAGCACCTAAGCAGTATCCTCCCGCCATCCCTCCCCACGGCGCCTGCGTT
CCGTTTTCCGGAGACTGTTAGAGGAAGAGTCGCTTTTTCCTGCCTCCCAGGCTGCCCAGCGGCGCCGGTTGCCGGGGAACGCAGGCGCCGTGGGGAGGGATGGCGGGAGGATACTGCTTA
CCCCGGCAACCGGCGCCGCTGGGCAGCCTGGGAGGCAGGAAAAAGCGACTCTTCCTCTAACAGTCTCCGGAAAACGGTGCGAAGAGAAGGCGCCAAGACGCCTTCCCTCCAATACACTAC
CTGGGTAACAGAGTATGAGAACTCCGCAGACTCCCGGCTGGGAACCCGACGACTTTCACCGGAAGGAGGAGCGCTCTTCAGGGCAATGCACCCTGCGCAATGGAGTCCACAAAGGGCGCA
AGAGCGCTCCTCCTTCCGGTGAAAGTCGTCGGGTTCCCAGCCGGGAGTCTGCGGAGTTCTCATACTCTGTTACCCAGCTTCCTTTGTATGAGTGCTGTTGCGCACTTCCGGTGGAAGCGC
CGCCTTTGGACAGCACCCAGCTACCCGTAGCACCGCCTACCGCCCACCGGCTCCGTAAACTCCACCCACTCGCTTCAGCGCTTCCACCGGAAGTGCGCAACAGCACTCATACAAAGGAAG
TGAAGCGAGTGGGTGGAGTTTACGGAGCCGGTGGGCGGTAGGCGGTGCTACGGGTAGCTGGGTGCTGTCCAAAGGCGACAGGGCGTCGTTAGGGGAGCGAGTCGTGACCGGTTGGGCCAC
GCGCCCTGGCGCCCGAGCGCCGGCTGCTGGGGCTGCTGAGGCGGTACCTGCGCGGGGAGGAGGCGCGGCTGCGGGACCTGACTAGGTGAGGGCACGACGAGTGGGAGCGACCGAGGGGCC
TGGCTATGGGTCCTGGGGCGCGGCTGGCGGCGCTGCTGGCGGTGCTGGCGCTCGGGACAGGAGACCCAGAAAGGGCTGCGGCTCGGGGCGACACGTTCTCGGCGCTGACCAGCGTGGCGC
TGTTGCAGGAAGCCCCCACGCATTCCGAGGAGCTGAGGAATAGAGAGCGAGGTGAGGCGTCGAAACAAGGAAGGAGTCAgggggcgtggagcgagactgggcggtggacgggacgggccg
CAGCCTTAGACCTGTGAATTCATCGCTCACCCTGCCTCCGCCTCAATTTCCCCTAGTGTGATGGGCACAGTGGAAACACCTTCCCAGGGTCGCGATTTAGTGGAGGGCGGCGGAGACTGA
GTTGGTCTCCGATGCCCTTCAGTGAGGTGGGGACGCCTGGACCCTGGTGAGCGAACCCCAAGCCACCCCCCACCCCAACTCAGTGTCTTCGCCGGCCCCCGGCCCGTACGCCTGTCTGGT
GGACCTGGTCCGCTGGGGAGCAGGCGGCCATAAACCCCCTCTCTCCCGGTTCCCTGACGCCGCGGCAGGAGCTGTTACGAACACCCTGCGGTTGGTCTCCGATGCCCTTCAGTGAGGTGG
CACCACCCGGACGGGCTGTAAACCCCCACTACTTCGGAGGCGTGGGGAGCGCGCTCCCGGGCTCCAGTCTAGAACTTCGGGGACTTAAATCAGCAAgggcgggaaggggcggggcctaag
AAAAATAAAAAGAACCGTGCACTATTGCCTCACCACCCGGACGGGCTGTAAACCCCCACTACTTCGGAGGCGTGGGGAGCGCGCTCCCGGGCTCCAGTCTAGAACTTCGGGGACTTAAAT
AGAGGCAGGTAAGGCACCCACCCAGCTGGGAAGGCTGAGCTGCGGCCTGGGGTGGAAATGAGGGGTCTTCCCGCCTCCCTTCCAAGGGCCACGGCGCGCTCTCCGTGAGACTGTGGAACC
TGCTGGGCACCCGCGGAGTGGAACGGGGCTGGTGGAATGCACAGGGTCGCAGCGCTTGGGCCACCCTCGGTCAGAGGGCGCCGTGTCCAGCGAGCAAACGGGCGCCCCGGAGCCTTGCTG
TCTGGTCCAGGAAGCAGGCGCTGCAGGGGACGGAAGGGTCGGAGCCCACAGCCGGGGGAGGCCAAGGAGCTGGGCGGAGGCACTCCAGGCCAGCCCGGGGAGAAGTGGGTGTGCTGGGGC
gcccagtgaggggcagcgactcgcccaccaccacacagccaCACTGGAGCAAAACCGACTCCTGGAGATCGGCCTCATGCTGGGCTTGCTGAGGCCCAGCGGAGCGAGAGGCTTTCGGTC
CTCAAACGCAGCGGGTAGCTGTGATTCAAAACCCGCGCTAGATACGCCTCCTCCCGGCCCTCACCTCCGTTGGTCCAGCCCCGTCAGACCCCGCCCCCAGGCCTCAAGCTCCGACCTCGG
TACGGCCGGGCTGCGCGGCGGCCTGACGCCCGAGGAAACTGCGCGGCTACGGGCCTTGGGCGCCGAGGTGCGCGTCACAGGCCGCGGTGGCCTGGCCACCTTCCACGGCCCGGGCCAGCT
CACCGCGGCCTGTGACGCGCACCTCGGCGCCCAAGGCCCGTAGCCGCGCAGTTTCCTCGGGCGTCAGGCCGCCGCGCAGCCCGGCCGTATACACGGGCCCCGCGGGCTCGCAGAGCAGGA
GCGCGCCCGCCTCAGTCCCCGACGGGGCCTCAATGCCTGGCTCGGCCTGCAGCCGCCGCAGCCAGCGGTCCTGCAGCCCCAGTAGCTCGGCGTACGGCACCCGACCCAGGCGCACCAACC
ATCCCCCCTCCAGCTTTTAACACGCACCTGGGAGCTGCGGCTCGGGGTGTGCCCCCGAGTCCCCGCCCCTCAGGCCACGCCCCCAGGCCCACGGAGAGGGCGGGGCCCCGCGGACGCAAC
taggtacgtaggtataggaaaaaacCAGCCAGGAGGCCCCGCACTTCGGTGTTTTCTACTAGCTCTGCCTACCTCCGTCTGCGCCGTCTCCCTGACTAGTTTGACCCTTCGAGGGCCGCC
AGCTCTGCCTACCTCCGTCTGCGCCGTCTCCCTGACTAGTTTGACCCTTCGAGGGCCGCCGTAGTGCGTCGCCTCCGTTGCCGGGGAAACGACCCGGGACCTGGGAGGGAGCAAAGACGT
GAGAGAGGGGTTAGAGGCGGGTCCCAGCGCTGCCGCACCATGGCGGACCAGCTTTATCTGGAAAATATAGACGAGTTCGTCACGGACCAAAACAAGATCGTGAGCAGCTACTACTGGGGA
AACAAGATCGTGAGCAGCTACTACTGGGGAACGCGGGCGTGCGACCGGGGTCCTGGGCCCGGCTAGGGCGGCGGGAGCCTTGACCCTCTGTCTGCTTGTGGCTTCGTGGGGACCAGGGGA
CAGTCAGATGTAGGTATCAGAGGGACCTCTTAGTTAGCTGATAAGGGGAATGGCTGGCAAGGCCCAGGCCAGAGCTTGGTTTAAATATCAAGCTGGGGTCAAATGCAAAATCATCAGAAA
atgaaccctcattaaatgCTGGATGAACTAACTCGGGCCCCACTGAGCGGAAGCTGAGGCTGCCGGCTTTACCTTCTTGCTCTGGTTGGGGCTGGCCCAGACACTGAGGGGGCTGGAGGG
GATGGGCAGGTGATGGGGAGGGGGGCTCTGGGGGCCAGTGAATGACAGGAGTTTACCCAAGCACAGGGACAATCATGCCAGCTGGCAccactagaatgtaaccctgtgagggcagggact
ggagtgcttagtcaaggggtcttgaatgaatgagtGGGCTCTCTCAGGACCAGAGGCTTACCCCTCCACCTGGCAGGATGAGGACGGACTGATGGGCAGGTGATGGGGAGGGGGGCTCTG
ATAATAATTAACGCTGATACCATGATATAAATCTGTACAGCATTTCACTGCTTGATTCCCTAACTGCCCTGTGAGATAAGCGTtaaggctcagagacagtggcatgcccagtgttgcaca
ctgacttgctgtgtggccctcaggtgtaacttaccctctctgggcctcatttgtctaatcATAATAATTAACGCTGATACCATGATATAAATCTGTACAGCATTTCACTGCTTGATTCCC
CAGAGCCATGGCCTCAGGCCCCATCCCTGCCAATCCTCCTCTACACAGGTGCCTGGTGATCTTCACACCAGGAGGACTTTGTTCAAAAGGTGGGCTACAGGACCCAGAGAATGTGTACAC
TTCTCATCACGGCTCACCAAAATATAAGGACATAGTACAGTGTGAAAGCAAGAAAGCTCCCAGAGCCATGGCCTCAGGCCCCATCCCTGCCAATCCTCCTCTACACAGGTGCCTGGTGAT
CGGCCGCCTCTAGCCCGCGCGCCCGCAACACCCGCTGGTCCCGCGCGCCTCGCCCGGCGCTGCGCGCTCGGCAGACGCCGGTCctctccctgctttctcctcctctccctctcaccttcc
CCGACCCCGAGCCCACCGAGCAGGGGGCGCCGGCCGCCTCTAGCCCGCGCGCCCGCAACACCCGCTGGTCCCGCGCGCCTCGCCCGGCGCTGCGCGCTCGGCAGACGCCGGTCctctccc
CGGAGACCCGCACAAGAGAGGAGGGGAAAAAGTGGGCCTGTTTCTCGGGTGGCCAATCCACCGAGCCCGCGGTGCCCCAGAGGAGGCGCCAGCGCTAGGCCAGCGCCAGGCCGGGCTGCC
GTCAGGGGTTAAACCCCGTGGCCCGCGTGGCCCCTTCCCCCTCCGCAGCCCCCTCGCCTCCACTCGGCGCCGCGCCTGGAGCGTCCGTCCCGGAGACCCGCACAAGAGAGGAGGGGAAAA
ATAAGTACGTGTATCAAAGTTTAACATCGTTCAGAATTGCCAGTAAAGCCCCTCAGTTCCCACCTCTTTCAGTTCAGTAAGAGGAAACTGCAAGGACTTTTCGAGAGTGCGGCTGATGAC
CGCATAATAAAGAATAACTAATAAATATTAATGAAGTATCCCCTCTGGCCAATCAGGTCTGAGGAGAACCCTCTTTGGGCTCACAGAAGCCTCGCCCCTCATGAATATGTAGATAGCACT
AGCCGCTCTGAGTcggcggggccggcggggccgcTGTGACGAGACGGCGGCAGCTAAGACTGGGGCCCCAGGCCCGGCTTCTGGACCTTCGCTGTTGGTGTTGTcgccgccgttgctgca
gccgccgctgccgccgcggccgGAGGAATCGGGCTGCGCCGGGTGCCTGGAGCCCCCCGGAGAAGCAGCGGCCCTGCCGTGCGGCCACTCGCTTTGCCGAGGCTGCGCCCAAcgcgccgc
GGGCTCGCAGGCGCGCATCCCTCCTGACTGGGACGTCGCCTCCGCAGACCCCTCGGAGGCTGAAGCGACGCCGGAGGCAGGTGCGACTGAAACTTAGTTTTCGAATTCGAGTCTTTCTCC
AGCCTCCGAGGGGTCTGCGGAGGCGACGTCCCAGTCAGGAGGGATGCGCGCCTGCGAGCCCCCCGGGGATCTCGGAGCCGCTCCACTGCGGTGCCTGCCGCTATCTTCCCCACGCCTTAG
TGAGGTTAGACGTCCCGGCCGTCGGTTGCCGCCTACACTGTCTGCCGTCGCGTCGCAGTTACTAAGGCGTGGGGAAGATAGCGGCAGGCACCGCAGTGGAGCGGCTCCGAGATCCCCGGG
TAACTGCGACGCGACGGCAGACAGTGTAGGCGGCAACCGACGGCCGGGACGTCTAACCTCAAGTCCCAGCAAGCCCCGCGGCCACGTCCTCTGACTACCTCGCGCCAGCAAGACCCAAAC
TCCCGCAGTTGGAAGCACCACCAGCCCCACTACAGCCTCCGCTACCACCGCTTCTCCCGCCCTGTACAGCTGCCGCCGCCATCTTGTCCGCCTCTGCGTCTCCCTCCCCTCCGACTTGTC
GGCGGGAGAAGCGGTGGTAGCGGAGGCTGTAGTGGGGCTGGTGGTGCTTCCAACTGCGGGACAGGAAGTGGCCGTAGCGGCTTGTTGGATAAGGTGAGGAGCCGGTTCTTGGGAACAGTT
GAATCCTGGGGAGGCCTGGGAGGCGGCGAGCCAACCTTCCCATCCCGGTCTCCCTTATTTTCTACGGCCTTTTGAGGGGAGCCCTTGTGTGACCACTATCACAACCCTACGCACGCTTGG
GAACCTTTGCTCAACTCTCAGGCTGTCCAGGGAAGCTTTAGGCGGTGATACCGAGCTACAGACCAATATAAGAGCTCGGGGCTGTGGCACTGAAGAGAGGAGGCGGCCGTTGGGAACTGA
GGTGGGCCCAGGGCTTGAGCTGAGTTGGCGAGGGTGGAGGTGGTGCCGGTCCCACGCCGTGGTGGGGACCGAGCTGCGGGCTGGAGGGAGGGGCAGCGCCGAGGGGGCGGGACGGGGAGG
GGCACCCGGGCCAGGTCCATCTCCTCCAGCCCTCCCGGTGCGTCCCGCGGGGCAGGAAGGAGGCGAGGCCCAGCCGCCCCGTGTCGTGCAGGTGTTTTCCCGGGCCCGTCCGCGGCGGCT
GCTGAGGACCTGGGGAGACCCAGCCTGTAGGATCCGCAGCTGCGGTGCGCGGCCGGCAGTGGCGCTCGGGCTTCGTCCCCGGGGGCGGGGCTTCGTCCAGGCGCGCAGGGACCAGCGGGC
CACCCGTGAAGCGTCAGAGGATGGAGTCCGCGCTGGACCAGCTCAAGCAGTTCACCACCGTGGTGGCCGACACGGGCGACTTCCACGGTGAGGACGGCGCGGAGCCCGGGCGCGGCGCAA
GCGCCCTCCAGAGGCCCCGGCGCCCCGATTTCCCCGGGTCTCCCGTTCCGGGACGCGGACCGGGTGGCGGTGCCCCGGGCGGCTCGTTCCGGGAGGAATGAGCGCAGGTGCCGGATGTTG
CTCCGTGTCCTCCGTCTCAGTTGTTTCTCCCTCTCTATCCTCCTCTGTCTCAGTCTCCCCAGCCTTGGGGCCGGTGCCTCTTCCGGGCTTCGGCGAATGAGACCTGCGGACCTGCCCCCG
CGCCCCATGGAAGAATCCCCGGCGTCCAGCTCTGCCCCGACAGAGACGGAGGAGCCGGGGTCCAGTGCAGGTGAGCGGGGTTGGGAGACAGGAGAGCTCCCCGAGGAGGACTCAACTGTG
CACAAGCCCATGTACTTCTTTCTGATCAATCTCTCCACCTTGGACATCCTTTTCACCACAACCACTGTCCCCAAGATGCTGTCCTTATTCTTGCTTGGGGACCGCTTCCTCAGCTTTTCT
CCTGTGTTTTTTATTTTCCTCCTCTTCTACCTTCTCATCCTGATGGGTAATGCCCTGATCCTGGTGGCCGTGGTGGCAGAGCCCAGCCTCCACAAGCCCATGTACTTCTTTCTGATCAAT
CTACAGAGTAAACATTATAGCATTATCACTCCAGAATCCTTTGTTTCTATGGTTTCCAGATGTTTCCAATGTCTAGATGTTCCAGCTGCCCATCTCTGAGAAATCCAGCTGTGTCTCACA
GACAAATTTTGCGTTCACATGGCAAAAGTCAATACCATAGCCCCTCATCAGTCCTCTACAGTTGGTTGTAAATAATTCTGCTTATATTACCTACAGAGTAAACATTATAGCATTATCACT
ACGTGGGCTTGAGGGGGACAGGGGTTCAGTGAAAGAGGACAACTGCTAGATGGGGGAACAAGGGCTCTCTATGGGGCCCTCCTATCAAGGGAGGGCAACAAAAGTTCTGTGAAGGGAACA
AGAGCTTGGTAGGAGAAGGGCTCAGGTGGGAAATGGGAGTGCAGTGAGGAGACTGGGGGATGAATGTGGAAGGTTGGGGAGCTTGGGGAGACCCATCAGCATCCCCCCTGTGCCCCCACC
GGCTGGACTTGAACAAACCCAGCCTTCTATACAACCGTGGAGCCAGGGCAAGGGAGAGACAGAAGGAGCAAGTGACCCAGGGAGACAAACACTTGGAGATACTTGGGGCTGAGTTTGAGC
AAGACTCCCTAACCTGTGTCTGGACAAGTCTGATGTCCTGTGTGGCCCAAGAAGAACTGACCCCGTGTCTGGAGCTCCCACCGTTATTGCATCCCTGCTGTGGCTCACCTGCTGCTGTCT
CAGTGCCCTTCCACAGGAGGACACGCAGTCCTGGACTGGACCATCCTTCCAAGGGGAGTTCCGCCCTGAGTCAGGGAGGCGAAGGTTTGCTGTCAGCGCGTCAGCAGAGACCCCAGCCCA
CAGGAAAGGCTCGGAGGGGGTGGGCAGCCTGCCTGACAAGCCCCATTCAGTGACCAGCTGACCCCCAATACATGACTCGTGCTCCTCTCAGAACCCGGAGGAATGTGGCCAGTGCTTCCC
AGGGAGAGCCAGAGGTGAGGCTGGAGTGGGAGATCACCTGAGGCAGGTGAGCAGGCTCCATGAGTGGGCAGGTGAGAGGCCAGGGGGCTGGAACTGGGGCTAGACAGGCTGGGGCACAGC
AAGGATGCCACCAGTATACCCAGGAAGCTAAGTGGAGGGTCCAGGGTCTGGCCTGGAGGCGGGGGCCTCACATTCTGAGCTGGCCCACAGGCTTCCACCCCTCTCCCCCATCCATTCCTT
GCAGCCCGGAGGGGCGGGGGCGGAGAGGATGAAGAGAAAGCGCAGCAGCCGACAGCCCTGATTCTCGGGAGCCTCCCACCCCGCCTCCCACGGCGAGGAGGGCGCGGAGACTCCGCTGGG
GGGGAGGCAAACCCTGCCCACTCGGCTCGGAGCCCGGAGCGGCCGCGGAAGCCGGAGGCCGGCGCGCAGGGCGAGGGCACCGGGGGCGGGGGGCTCCGCTCCCCGTCTGACCCCTCTTGC
CCGGGACTGCCAGCCGCTCCGGGTCAAGGACTCGCCCCACCCGTGCCCCCCACCAGGCGCTCCCAACTCACTGGTGAGCGCGGCGGCCCGGGCGCTGGATGCGGGGGCGGCCGCGATGGC
GCTGCTGCTCGTGGCGGCGGCGCTGAGCCAGCCCGCGGCACCCTGCCCCTTCCAGTGCTACTGCTTCGGCGGCCCCAAGCTGCTGCTGCGCTGCGCGTCGGGAGCCGAGCTCCGCCAGCC
CCTGGAAGCATCACTGTATCAATGATTGTTGTTGTTCCTCTTAATCAAATTATTCTCAGCTCCATCCTGAGATGTTTCAGCTGACAGCCTGGATGGCCAGGCCTGTAGCCCATTGTACCT
TTCTGCCCAAGGGGCGATGTAGCCCTGTGCACTGGCTGTTCAGAGATAGTGGTAGATCCATGTTTATTTTTCCTGGCTGTGCCTTTAAGAGCTGCAGGAATGTGAAGGGAGTCTGGATGA
GGACTGCAGAATCCACTAGGGAGGAGGAAAGCAAAAGTAAAAAGGAAATAGCTGGGGGAAGGGAACGGGGGGAAGCCATCTTCACCCCCCACCCCAATGCACACACAATTAAGCCAGGAA
GCAGCTTGCAACCACTAGCCTGGGGAGGGTCCGCATGTGTCAAGGGTGAGGGCAACAGATGCTGGACCCAGGGAGCTCTCTGCCACAGGTCAGTCTACAAGGCCTCAGGGACCAACTTGC
CGCTCCTCCTGCTGGCTGGGGATTTTCCAGCCTGGGCGCTGACGCCGCGGACCTCCCTGCGACCGTCGCGGACCATGGGCGACAAAGGGACCCGGTGAGTGCAgggcggccgcccggcgg
ggcggcggcggccgggAGAGCGGAGGAGGCGGAGCAGGGAGCCGGGAGCGGGCTGGCCCGCGCTCCTCCTGCTGGCTGGGGATTTTCCAGCCTGGGCGCTGACGCCGCGGACCTCCCTGC
actctcacacggactcgcacgcGGGTGGACCCCCTCCCCCACCACAAACGCCGACCTTGGGGCCCTGACGCGTCCCGCCGCGCTGCCCTGCCTCGCTGGGCGGCGCGCGcacacgcagac
ctatgagaattgaactctaaggtcccctgaagtttagaagtcctGCTGGATGAAGCCCCTTTCCTGTTCCTGCCTACATTCTTCTTTCCCTGGACGCCTTACTTACGTAAAAACTACATT
TGGACGCCTTACTTACGTAAAAACTACATTTCCCATGAGCACCCACAGGCGTGCACGCAGCGCAGCCCTCCGTCGTCGCTCGCGCCCTTTATACTCACTTCCGCCCGCGAGCCACTTCCT
AGCCTCTGGGGACTGGGTTCGGAGAACGACGGCGCCGCGCGGGTCGAGGGCTTCTCGGGGTGCCACCGCGAGGCCTGCAGCTCCGTGGCCTGCCCTGGAAGCGGCCTAGGCTTCCTGGCG
TGCCCTGGAAGCGGCCTAGGCTTCCTGGCGTTCCTGCGGGCCGCGGATGGCGGTGGATTGAGTGAGAGGCCCCAGCCAGGAGGGCGCTGTGTGGCCGGGTTCCAAGTGAAGCGCAGAGAG
CTGAACGCCTACCGGCGGAGCGGCACCCTCACCGACGTGGTGCTGCGCGCCGGCGGGCGCGACTTTCCGTGCCACCGCGCGGCGCTCAGCGCGGGCAGCGCCTACTTCCGCAGCTTGTTc
ATGCGGCAAGGCCATGCGCCGGAGGAGTCGGAGCCGGGCTGCGAAGCGCCGTGCGCGGGTCCGTGCCACGCGCAGCGCGTGCTGCAGGCCCTGAACGCCTACCGGCGGAGCGGCACCCTC
GCACTGTGTCTGAGTGGGTAGGCAGGGCAGAATGTCGCGCTGGTGAGGCGGGGCTGGGGCACTGTAGCCGTAAGGAACCTGGATGCTGAACGGAGGGGAGAGTCGCTGAACAAATGGTCA
ctcctccgattaccctgtttgagagcgtgccatctgttacctgcAGATATCGATAGGAAAACGCTTAGCAAGTTTGAAGAACCGAAAAGGGCACTGTGTCTGAGTGGGTAGGCAGGGCAG
GAGGGGTCCTAGGCGGGCAGGACAGTCGGACCGAACCGCCGGGCTGGTGCCGCGAGCCCAGGCTGTCACCTTCGTCCCGCCTCAGGTGAGGGGTTCAGCGCCTGCCCCGAAGATAACACA
TCCGGTGCACGGGACCCCGGACCCCCCCAGCCTCTGGCTTCACGAGACCCCAACCTTCAGTTGGAACAGCTTGGAACAGCGCGAGCGCCCGGGAAGCCCTGGCCGGGTCGTGCGCTCGGT
cgccTGCCCTGCCCTGCCCGTCCCAGCCCCGCGGTTCGGGGCGTGCGGCCGGGACGCGCGGAGCCCCGGCCCTGACCCGCTGCGCCGGGACGGGACGCTCCTAACGCCGCCGTACCGGTC
gggagcaggggaagaggaggaagtggagccgcggccgggagcTCGGGAGTCGGCCGCCGCGCCGAGGTTCGCCCCGTTTTGCAGAGAGAGCCGAGTCGGGACCTGGAAAGACTTccccgc
GAATGTACAAGTATGGAGAAGGGCACTGCCTTCAGAAGCCTGAACGTCTCCCCTGAGAGGGAGGGGGTGCACAGGACTCAATTGTTTCAGCTTGAAAATGGGGGAGAGCGGGGAGAAGGG
GAGATGGCTCTGCTTGGGGCAGAGCCCCTGCGGGGAAAGGGGCGCCTGAAAGGACGTGCGATTCGGAGTGGGCTAGCTTATGCAGAGAGCCTGGGGGTGGGAGGAAGCTCGCACTCTGAA
AGAGGGAGGGGCCGGGGGCCGGGGAGGTTTTGAGGGAGGTCTTTGGCTTTTTTTGGCGGAGCTGGGGCGCCCTCCGGAAGCGTTTCCAACTTTCCAGAAGTTTCTCGGGACGGGCAGGAG
GGGGTGGGGACTGCCATATATAGATCCCGGGAGCAGGGGAGCGGGCTAAGAGTAGAATCGTGTCGCGGCTCGAGAGCGAGAGTCACGTCCCGGCGCTAGCCCAGCCCGACCCAGGTGAGG
GAGTGCCTCTAATGTGGGTTTTCTATGCTTTCTCTCTTCGCAATTCTCGACACCGTTTCCTTCTTCCTCGCTTTCATTCCCTGTGACCGGAGAACGGCGCTGAAGGACTGGAGAAGCCCA
AGAACGGCGCTGAAGGACTGGAGAAGCCCAGGAGACTGGGAGCCGGAGCGCCGGGTACCCACCCGGGCCTCCCCGCAACCGGAGCTGTGCGGAGGAGGAGGCGCGGCGAACGGGGCGGGG
GCGGGGCTGACCAGGCCGGTCCCCCGGGAACAGGAACCCTGGTGGACGGGTCCCAGCAGGCTTCTTCGGTGCCCGAGAGGGAGCGGGTGCCCAAGGGGGTGGTCCCTGTGGCAGGTCCCG
GGGTGGGGGCGCGGCGCTCCGGGAAGAGCCTTCCGCAGGTCCCCGCCCCGTCACGTGGGCGCCGGCCCCGGCCGCTGcggtcggtccgctggttggtcgggcgcttggtccggcagttgg
CCTGCTGCATCGCCCGCTTCTGGAACCAGTTGGACAAAGCGGACATCGCTGTGCCGCTGGTTTTCACCAAGTACTCGGAGGCCACCGAGCACCCGGGcgccccgccgcagccaccgccgc
AAGATTATAGAGACTTGCTTTAGAACCACAAGAAGAAAGAGGAGGCCGGCTTTTCAGCTAGCATCATGGCGTGGCCGTGCATCACGAGGGCCTGCTGCATCGCCCGCTTCTGGAACCAGT
CTCGGGAACGCCGTGCGTCTCACCCTTCGGCGCTCGCAGCAGACTGCGCTCCCAAAGGCGTTTGCGACCGGTAATCGAGGGACTCTACAGACTCTCCTAGGACAGCTCTCCCCGGGTGCT
CCACCTCTCCTCACGTCGCCTCGCTCGACCGAGGTCTGTGCGCCGCCGCAGCCGCAGGGAGGGGCGCGTCCCAGACACCCTCGCCGGGGACTCGGGAACGCCGTGCGTCTCACCCTTCGG
gggcttcacctgcctagttataggaaggacaagatttaagcaattggggaaaggcagCCATGCAGATAAGGCATTGCCTGAGAAAGTTGATAAAGGCTATACAACCCCTTCTCTTCCTCC
TTCCTTAGCCAGGCTCCAGCAGGTAGATTCAAAGGTTTCTTGTAGGATAGAATTTCCTGCCTCAGCAGGGGCAAGGAGGCCTTGgggctgggctgggctgggctgggTGTGGCACTCTCC
ACCCGCCAGCATGGTAGAGTTCGCGCCCTTGTTTATGCCGTGGGAGCGCAGGCTGCAGACACTTGCTGTCCTACAGTTTGTCTTCTCCTTCTTGGCACTGGGTAAGTTGGGCTGCACTGT
AAGACGGGAGACCACCGCACTCAGGTGGGGCAGAGCAGCCACACCAGGTGCACACAGCACATTGATGGTGGCAAGACATTTATCCTAAAGGGGGCTTTGTTGCGCTCAGAGCCCCTGCCC
CCTCTGCCTGCACCGCACGTGCTTGGTTTTCCCCGCCCGGGTACTGGCCGCCGGGCCGTACCAATCTCCGCGGGGGAGCGCCCGGGGTCGGACTGAGGGAGCGAGGGGAATAACCGGGCG
CGCCCCTTGGAAGCAGGGCTCAGAGCTGCTCTCCTCTCACGCATTCCCCGGATCCGCGCGGAGCAGGCTGCTGGCCAGCCCCGGGCCCGCGCCAAGCAGAGCCTCAGGTGCGGTTCCCCC
TCTGCTGGGGTCTAGGCTGTTTCTCTCGCGCCACCACTGGCCGCCGGCCGCAGCTCCAGGTGTCCTAGCCGCCCAGCCTCGACGCCGTCCCGGGACCCCTGTGCTCTGCGCGAAGCCCTG
GCCCCGGGGGCCGGGGCATGGGCCAGGGGCGCGGGGTGAAGCGGCTTCCCGCGGGGCCGTGACTGGGCGGGCTTCAGCCATGAAGACCCTCATAGCCGCCTACTCCGGGGTCCTGCGCGG
GCGCGCTCTACCTAATCAAGACCCCACCCCTCTTTCCCTTTACTGACAATTGACAGCGACCTCTTGCAATGGCCCTTCCGCCTCCACCAGGAGACTCTGCCCGTTGGTAGTAAAAGAACC
AATTAGACTGGGAAAAAAAGAAGCAACGCCCCAGGTTTCACCCCGGCTTGACAGACGCAATTGAGGCCATCCTTGAGTCCCTCCGCCCCCAAGTCCAGTAATGCCAGCGATGGACAGACC
GGGGTTGCACTGCGGTAATATGGCTCTTCCTTAGCcagcggcggcaacggcggcagcggcggcagcggcggcggcTACTGTCTGGGCTGAGCAGTAGTGCCTCTCGGGTGGCGGGTTTCT
GGGGGCGGCGGCGGATGCCGGAAGAGTGCCCGCCCCGCCGCTTGGCGGCCCCTGGATCGAGATGAGCGCCTCCGCGTCGGTCGGGGGCCCCGTCCCCCAGCCACCCCCGGGCCCGGCCGC
GGCGTGTGCTATGGCATCAAGTGGCTGTGAGTAGGGACCCCGCGTCCACGCGCACAGGCCAGGGACTGGGGCGGCGGAGGGCGTTTTGGGGTCCCCTGGATGGGGCGAGCGCACCAAGAC
CAGGCGGAGGACTTCGGCGCGGCTCCTCCTGGGTGTGAccccgggcgcgcccgccgcgcgACGATGAGGGCGCGGCCGCAGGTCTGCGAGGCGCTGCTCTTCGCCCTGGCGCTCCAGACC
GTTGGGGCCCGGGGCCACGCTGGGAGACACGCCTTCGGCCGCGCCTAATTCGAGCCAGGCGCGGGACGCGTcccccggccgggcggagcgggaggggacgcccgccgcgctcggcctccc
CCTTGTCCTCTGAGCGTCCTTCTCCCTCTCGCTGTGTCTGCCCGGTCTCTCCTGGGTCTCCGGTTCTGCCGCCTCCTGTCCCTCCTTCCGGCTGCCCCGGCCAGAGGGGCTCGAAGGCGC
CGGCAGGCGCGCTTCCTTGCGCGTGCCCGCCTGCTGAGAAGGCGGAAAGGAGGGGCGGGGGAGGAAGGCTGAGGGAAGAGAGGGCACCCCCGGGCGTCAGGGTGCATTGTGGGAAGGAGG
GCCAGGTCCCGCCTCCGCCTCGCCACACCCCGGCAGGCGCGCTTCCTTGCGCGTGCCCGCCTGCTGAGAAGGCGGAAAGGAGGGGCGGGGGAGGAAGGCTGAGGGAAGAGAGGGCACCCC
CGCGCAAGGAAGCGCGCCTGCCGGGGTGTGGCGAGGCGGAGGCGGGACCTGGCGCGCGCCGCCGCAGTGCGACTGCGCACAGTCTAATCCGCGGGGAGAGAGAATTGCGCATGCGCGCCT
GCAGAATTCGCCATATACTCCTTAAGGGCCGCGGAATCGGAGCGACCTTGGTGACTGGCAAACTCTCGGCAGATGTGCGTGCACTGGTTTGATGCAGACGTGGTTGTAGGCGATTTAATT
GCAGCCCAGGAGAGGCGCGCGAAGCCAGAGACAGGAGGGTATGCAGGAGAAACCAAGGGAACTACAATCCCGGCCTTCCTTGCGCGTACGACAGCAAACCTGGAGCGAAAGAGGTTGGAG
TTTGGATTCGGACCACAACTCCCAGCACCCTCCGCGATGTCTGTCCTTTTCTTTCATAACGCGGAGGAAAAGAAGGACAAGATGAATGGAGGCCTTTTGGTGTTTGTTCTCCGAAAGGCG
CTTGGCGGAGGAGCCTTTTAGATGAGCCCCGAAAGGCCGGGCAGGTGGGTGACTCTCAGGCAGGGTCCTGGGAAGAGCTGGCAGGCCAGCCAGGCTAGAGGAGCGCCGGGCCAAGCATTC
GGAGCCCGGCTTGGGGCTCCCAGCCCCATCCTCCGTTGTTTCCTAACGGGATCGTGGGGCTCCCCGGGGTGGACTCAGGGGGACTCTGGCTGGCCTGGTGCTGGGACTCTGGGGGTTTAG
TACTAATTAATATTTTTAATAGGGATTCTCAGCGTTCTTCAGAAAGATGACTTTTTTTCTGCCACCGTATGTGTAATGTGGCTTCTCTATATTTATGACTTAGAGTCATGTTTTGGCCTG
TGAAGCACAATAACCTTTCTGGAGCCAAGTTTTGTCAGTGCTAATACATGCCCTTTACAGCCCACATTCCTTAATTGCATCAAAACACTCACCTGATAGGTGAGCAGTCCTCACACCCTT
AGGAATAAGGAGCAGGAGTCCAGCCCAGAGGCAGCTCCTGTGGCTGTTGGGTGTTTTACTCTTGAGTCTATCAAGAGCAGTAAACGTGACCCATGTCATCAGAGCAGTGGCCGAGACTCC
CTGGTAAGGTAAGAATCTAACTGCAGCTGCCTTCGTTCAGGACACTTCCTCCACCTGCCACTCAGCAAAAATCAAAATCGTTCACTGTGTGTAAGAGTCAGTGGTGAGATTTAACGGCTC
ctggcatcattaattgcctttcactagcaatttttaagctgTGGAGAGTGGAATCACGACAAAAGACTAACAAATGCACATGAGGCCTGTTACAGGGATGAGATCCCATGAGGATTTTCT
TACAGGGATGAGATCCCATGAGGATTTTCTGCTGTGGTATGAATACAATTGGAATGACTCACCTCAAGGTACAGAGTTGATAAGGAGAACAATGTTGCTTCAAGGAAGTTGATAAACCAG
CCAGAGGAGAGAATTTCAGAGCTGAAGATTTTAGAAGCAAAGCAAACACATTCTGGATACACGTGAGATCCAAGTGGTGACTGTGCTACTGAGAAGCTGAACGAAATGGAAAGCAAAGCC
TGTTGGAGCTGAGGTCAAAGAATGTGAAGCCAGAGTGGATACTGAATGGGAAAGTTAATAACAAGGATGTGGAAGCTATTGAGGAGACGGAGTGCGCCTAAAGTAGGTAGAAAAGCTGTT
GCTAGTCTGCCCTGCTCCTGCGTGTGAGGGGTCGTTGGCAGGGCTTAGGGAAGGAGACCTTGATTtggtatagtgggaacatttgctttggagacagatgaactggattctgatcgtgac
GTCCGCAGCAGCTCTCCCAGGACCCCACTCTGCCAGTAAGTCAGCTGAGGCCGAGAGGAGGGAGAGAGGACCTCAGAGGCCAGACTGTGAGCTAGTCTGCCCTGCTCCTGCGTGTGAGGG
GGGTAGGGGGCACCCACCGCTCTCCAAGGGGCTCTGAACCCAGCCTTCTTCATGGGTGGTAAGATGTGAGGGGCCCCCACCCCCACGCCGAGCTGCCTGAAATTCCGCCATCACAGCCAC
gaattcaggtttcctgcaacgctccgatcccagCCAGGCGTGGGGCTGCCCATCCCACAGCACTAGATGGCCTGCCCATTTCTCGTAGTGGGGTAGGGGGCACCCACCGCTCTCCAAGGG
ACTGTCGCGCGCCTCTAGCGAGCGCAAGGCGGGGGCTGGTCCCAAGGGACGCCCCCCAAACACTCCCCTCCCGCCATCCCCACTGCGCGCGTGGAGCCGGGGCTGACCCTCCCTCGGTCC
TGGGACCCGGGGGCGGGTTTGCGCAAAATGTGCCGAGACTGCCCGGGAGAGGAGCTGCGGCCGCGCTGAGCCAGGTAGGAGCCGCCGGGCAGGCGAGGCTGGCCGGCCCTCGGGGGGCGC
TGGGATGGGCCTCGCTCCCACGGCGCTTCCTCTGCAACCCCTCTCCCTCCCGCCCTCTCATCCCCCCACACTGGGCCCCCGCCCCTTCCCGGCCGAGGTCCCAGGGTGGTGAAGATGCTT
GGGGCCGCGAACTGCACGTGCGGCGGCCGCTGGGATGGGCCTCGCTCCCACGGCGCTTCCTCTGCAACCCCTCTCCCTCCCGCCCTCTCATCCCCCCACACTGGGCCCCCGCCCCTTCCC
ACCCAAGTGCATCCCCAAGACCACACAATGGCTCTGAGTGCAGAAAGGACCTGCAAGACCAGTTTGTTTTCTGGGCAGCAGATGATTTTGCTGGCCTGAGGCCTGGGGCAGTGGTCTCCA
CTGGCCTGAGGCCTGGGGCAGTGGTCTCCACTCCTACCTCACCACCTCTCTAGTGTCTTCCTTCTTCCCCAAGTAGACCGGCATGCATGCACACACAGGCCCAAGCAACTCCtttttttt
ACATTGCCCAATTTCTGCACCCCGAGGCCCTCCAAAGTCTAGGAGAAGCTCCTGGGAGGTCCAGGGCCCAAGACCAAAGCCTCTATCAACTCTCCCACCTGTGAACTGCCCCTCTCCCAA
GGTAGGCATTGTCGGGGTGTGTAGACTGGGAGCCACCCACACACCTGACTCTCCCCTCCTAGGAAATGCGTCCACCAGGTCATTTCTCCTGCAAACCCTCATTTTAAAGTGTCTTGGATG
atacacacacatacacatacacaGGCACGTACTCCGGCGACCTCCAGATGTTCCCGACAGTGCGGCCATCTGCTTAGATTGCTGGGGCGCGCAGGGGGAGGGGGCAGGGATCCGGGATGC
AGGAAGCTGTGAGCGAGGCCAACTAGAGGGGGCGGGAGCAGCGCACTTTTGAGACGCTCCCTAGAGTGGAACCCGGGCTCGGCTCAGGCTccgcgggcggggcgcgcgccgAGAGAGGCT
cgccggggTGAGCGTGCCGAGGCGGCTGTGGCGCAGGCTTCCAGGTGAGTGCAGTTCCCCGGGCGGGGCGAGAGTCCGCGCTGCGGTTGAAGATCCCAAGTCCCCGATCCTAGCCTCGCG
GGGCGGGGCGAGAGTCCGCGCTGCGGTTGAAGATCCCAAGTCCCCGATCCTAGCCTCGCGGCCCCTTCGGAGGGCGGGCTGGGGACGCCGGGCGCAGGGGCGGGGCTGGGTCCCGCCGAG
CCCCGCTCCCCCGCCGTCCCCTCGGGCCCACGACTTGGCTCCAAACTTTTCTCCCGGTTCCTCGGGCAACAGCCCCAGTCCTCCCCACCGCTACCCGGCCGGGGGCGCAGACAGCCCTCC
CCCTCCCCCTCCTGAGGTCCCAGGACAGCAAGGGGCTGCGACGGGATTGGTGGTCGGGGGATCGGCAGCGCCTGGGGACTGGCTGGGCAGGGGCTGGGCGGAGCGTGCGGACTCCCCCTC
AGAGGAAGGGACAGGGCGGCTGGCGTTGCCCTCCCCGCGCTTCTTGGAAAGAGTGTGATCCAGAGTTGCGTCTGTTTGGTAGGGAGACAGGCTCCGCTTTGAGACCCACTCTCCGTTTGC
AGCCCGCCCCCGGGGTAGGGGGCCAACCCTCGGACCCGGTAGGGGAGAGGGGGACTGCCAGTCCAGATCTGGGCATGCCCGAGGCGCCGGCTCACAGGACCCGGAGCTGGGCTGGGGGCC
AAATAGAGGCTCTGGCACATCCTGACAGAATATAGCCTCTGGGATGTCAGGAACCCCCAACCTACGGCCATTGGCGTGTCTGCACCGGCCAGGAAGCCCAGGCCCCCGGCTCCTTCCTGG
AGGAAGCCCAGGCCCCCGGCTCCTTCCTGGATCACGCCCCTGCCCCGCCCAAGGGTGAAGAGGGGCGGGGCCAGCCGGCGCCCTCCGAGTGGGCCTTACACCAGGTCGGGCCTggcccgg
ACCGAGAGGGCTACTGGGGCCCCACGACCTCCACGCTGGACTGGTGCGAGGAGAACTACTCCGTGACCTGGTACATCGCCGAGTTCTGTGAGTGTGGCCTGAGGAGGGGAGTGGGGGCGA
CCGTGACCTGGTACATCGCCGAGTTCTGTGAGTGTGGCCTGAGGAGGGGAGTGGGGGCGAGAGGGCACCGGGCTGAGGAGACGCCGTGTGAGGAAGGCAAAGAGCGAACCTGGCCGCGAA
tatttttagtagagaATCTCCTCCAAGGATATTCACTGGACCCACACTCTAAGGACATTTGAGCTTAAAGAGGAAGCAGGCAGTCACTGGTGGCTAAGGAAGCCTGTAGCTGCCCTCCCC
TGGCTAAGGAAGCCTGTAGCTGCCCTCCCCCTCTTCACCTTACCCCTAAGGAGGAGGGGTGATGTCATGGATTGGTCAGATTCAAGAGAACTGAACCACAGGCCTGCGTGGAACCTCAGT
CAGGCTGGGGATGGCTCCTGTCTATTTCTTCTCTCTCAGAGACTGCAGGTAAGCTGGGGGCCTGGGCTTCTTCCTATTGGGAAGGAGGTACATTTTTCCTTCTTCGCATTCCCCTCTAAT
CATTTTTCCTTCTTCGCATTCCCCTCTAATCAGAGTGCCAAGCAAGAAACAGGGGGAGGCCAAGGGGAGAGGAATGAGGACAGAATTGCCCCTATTGCACAGGTCCAGTGCAGACCCCAG
GGGGATGCGCACCAACCGCAGACAGATAGGCTGGGAAGGAGAGAGAACGAGGGCCCGACCGAGCCGGTAGAGGCGGTGGGTGCCGCTAGGGGCCCCAAGTCCGCGTTCAACACAGGGGCT
GGCCCCAAGTCCGCGTTCAACACAGGGGCTGGAATGAGACCGCTCCTCTGAGCGGCCGCCCACCGCACCAGTGCGCATGGGCGCACCCGGCCACCGGGCCGCCCACCCCGCCCCACGGGA
gccgggcccAGCTGGCCGAACCCGGGGAATGCGAGCGCCAGCCCCCGCCGCAGGCCAGTCCCAGCTGGATCTCCGGCCAGAGCCCGAGGCTGCTGCGCCGGGCGGCTGCAGCCTCCGCTC
TGCTGCGCCGGGCGGCTGCAGCCTCCGCTCCAGCGCCCGCGCCGTGCCCTGCATCCCGGGAGCCCGGCTGGACCCGCGGCGGCTCGGCCGGTAGGAGGCGGGCGGAGGGAGGCGTGTGCT
GTTGCCACAGCAATTGACATCAGCGACCTGGTCCCCAAGGAACCTGCCACCTTCCGCCTGCCTGCAGGGCCTGCATTATCGCTTCTGCGGGGACTGGAGTGGAGGCAGATGGGGACTCCC
ACCCCTGACACACACCCCATTTTGAGAACTGAGTGGGGCTGGGAAGAGCCAGTGGCAAAGGGAGGGGAAGAGGGAAGGGCAGAAAGTAGGTGGGGCCCCCCTTTGGTGGCCTCTTCTCTC
CTGACCAGGCAGATGCGGCTACGCGTGGAGAGCCTGAAGCAGCGCGGGGAGAAGCGCCAGGATGGGGAGAAGCTGCTGCAGCCAGCGGAGTCTGTGTACCGCCTCAACTTCACCCAGCAG
CAGCGGCTACAGTTCGAGCGCTGGAATGTCGTGCTGGACAAGCCGGGCAAGGTCACCATCACAGGCACCTCGCAGAACTGGACGCCTGACCTCACCAACCTCATGACACGCCAGCTGCTG
GCAGGCGGTGTCCTGCAAACAACAGGAGGCACCTGAAGCTAGCCTGGGGGGCCCACGCCCAGGTGCGGTGCATTCAGCAGCACAGCCAGAGACAGACCCCAATGACCCCGCCTCCCTGTC
GGCAGCCAGTGCTCTGCACAGAGCCCTGAGCAGCCTCTGGACATTAGTCCCAGCCCCAGCACGGCCCGTCCCCCACGCTGATGTCACCGCACCCAGACCTTGGAGGCCCCCTCCGGCTCC
CAGTGCTCTGCACAGAGCCCTGAGCAGCCTCTGGACATTAGTCCCAGCCCCAGCACGGCCCGTCCCCCACGCTGATGTCACCGCACCCAGACCTTGGAGGCCCCCTCCGGCTCCGCCTCC
CCCAGAGGGACGCCTAGAACGAGACTTGGAGCCAGACAGAGGAAGAGGGGACGTGTGTTTGCAGACTGGCTGGGCCCGTGACCCAGCTTCCTGAGTCCTCCGTGCAGGTGGCAGCTGTAC
CTGTACCAGGCTGGCAGGTCACTGAGAGTGGGCAGCTGGGCCCCAGGTAAGGATGGGCTGCCCACTGTCCTGGGCATTGGGAGGGGTTTGGATGTGGAGGAGTCATGGACTTGAGCTACC
CAGGCTGGCAGGTCACTGAGAGTGGGCAGCTGGGCCCCAGGTAAGGATGGGCTGCCCACTGTCCTGGGCATTGGGAGGGGTTTGGATGTGGAGGAGTCATGGACTTGAGCTACCTCTAGA
GGATGATGGCTGGGATGGCAGGGCATCCAGACAGTCATCTCATGGCCTCCAGTTCACTCCCCGCCGCCCtgtgtgtgtgtgtgtgtgtgCTGGAATAGCGCCAAACGGACCTCCTTTCCC
AAGAGCATGAACTCCAGGAGGAGAGAGCCAATCACCTTACAGGACCCTGAAGCCAAGTACCCGCTGCCCTTGATTGAGAAAGAGGTAATGGGTCAGCCCTGTGGGTGGAAGGCAGTAAGT
TCTGGTCCACGACAGGCTCTCCCAGCCGCCTTCTGTGTCACTACTGTTCTCTTTGCCTATTTCCTGCAGGCAGAGCTCAGCTCCTGTGCCTTTGGTGTGGGGAGGGTGTTCTGCGCCTGA
GTAGGGACAGATGCGGGGAGGCTCCCGAGTCTCTGGCAGTTGAGTGCCCAGGCCCCCTTCGCCCTGTCCAGGAGACTGTTGGGGAGTCCCCAGGCCCTAAGTCACGGGGCACCTCTTAGA
CGGGGAGTGGGGCGGGCCGGCTCGGATTCCGGAAGGCTGAGACTCCAGTGACCCGGCGGGAGGAGAGGCAACTTTCCCTGTCGGGCTTGAGTTGGGAGAGGAGCAGGGCGGCCTTGTAGG
GGGTCCCAGCCTGCGGGGTCCGCCCGCGCTTTTGTCCTCCCGGGCGTGCGTGTCCGGGTCTCGGCCGGTTCCCCGTCGGCCAGGCGGAGCTGCGGGGCGACGCCACGAGTCTgcgggccc
GGCCAGGATGCAGAGGGGCAGCGCAGGAGCGAGGACGCCACGGCTCAGCGCCCCGCCAGCCTCATGATGGAGCGCTGCCCTGGGGGCAGGGCTGACCCAGAGCCAGCGGCTCGTGAGTGA
CGTGAAGACCCTCTAACTGTGCCTACTATTCTGCTCCCCTCCGATCGGCGCGGGGCTCTTGTCCTTCCTCTCTCCACCCAGCGAATGAATGAACGCAGGAGCGCTCGGAGTACACGTCTT
cagaGTCAAACAGGTGGGGATCTGCTTCTGGGCTTCTCTGTTTCACACAGGTCCTGAGGCAAGAATTTGCCTTTGCCTGTAATCAAGGGCGAGCCGGGCAGCCAAGGTTCCGAAACGCAC
GGATTTTGTTGCTGCACTTGGGTACAGACTGATAAGGAGCTGGACCACATTTTCTCAGATGCGGGGAGCATAGGCTGACTGCTGGGCCCCATGAGGGCTCTTTATGGTCTCCAGGACTGG
CGCATCTTCAACCACAAATGCTTTGTCACCTTCCTTACTGGCTGCTATAGTTGCCTCTGGAAATTCAGACAATGGGAAAAAACTAAAGTTGGATTTTGTTGCTGCACTTGGGTACAGACT
TCTTTGATAAAATTTTCTGTAGAATGGTGGGATAAGGTACATTAAGGGGAGCGACACTAGATCCTGATTATTTTATTTGTCTTTCCAGCTAAAGGGTGAATCATGTTTAAGAAGGTCAAC
gggagggaaaggtaggaagaaactctattcttctgccccaaatccagtATATTACCTTTGATTATAAACAGTTTTTTAAAAATCCATCTGTCTTTGATAAAATTTTCTGTAGAATGGTGG
TGGACTCTCATTCCCTTTTCCACGGAGCCCCGCGCTTTCGTGAGCCCCCTCGAGGAACCTGGTCTCCGCATCCAGTTACCACCTCCTGCCTCAGAGGCCATCTGAGcccttcgcacctcg
GGTGGTGGCTGCACAGTAGACGCCCCCTCACGGCTTCCCCCACACGCTCCCGCCCCCTCGCTCGCCCATCGCGCTTCCCTCACAGGCTCTGCAGTCCTCCCCCACAGACGCCTTCCCCCT
gagaaggggaaagggcagaggggaggaggaggcgggaggaggaggagtaggggAGCCAGTGAACTAGGCGGTCAGGCCTGCCGGGCGGCGTACAATAGCGCGGCTGTGGGCGGGGGAGGC
CGCCGATGACGTAATCCCAGGCGTTCGCCCTCATGCGGGCCAGGGTTTGGCCTCGCTCCCACGGGTCGGTCAGGCCCTCCCCGCCCCCTCTCACCTGCGGGAGGCGGGGCGGGCACGGCT
ATAGGAGAAGCAAATATATTTTGGATATCTAATTGTTTTTAAACAATTATTTTGGACTTATCTCCTGCAATCGGCATAGGACACAGGGTGAAACATTTATAGAATGCAACTAATGTATCC
AAATCTGCAACTCTTTCGCTCCCCAAAGGTAAGTTTCAAATGAACTCTATAATTACCTTTGTCTGAACCTTTGCTGGCAATGGACGTCACAACTCCGAGACTCCATGTTCCTTTGGGAAA
TTCCAAAAGATCTTTGCGAAACACTACATTCAGAAACATCAGATGGACATGCTTGATTCACCACGTCTTGGTTAATGAATAAACTTGTTTTAAATTGGCTTATTGCTGGTCTCTCAAGGC
CATGCTAACCACTTTGCTAGCCAGATACACTCTGGAGGAATCAACTAATTGGTGTAGGTGTAATAGGATATGTAATATTGCTTGATCAAGACTCTGCTTCTGTGGTTGTTTCTCCACATC
TAACTCACCCGCCCCCTGCGCCGCGTCTCCCCTCTCAATTTCAGTCGCCCATTGATAAAAACGAGGTGGCTATGTGAGATGGCCTTCAGCGGTCTTTCCAGCTCCACGGTTTTACAGTGT
GGAGCGGGGAAAGAAAAACTCTAAGGTCCTCGCTGCAAAGCAACCATCAGAGCTCCGCCGCGCCGTGCCGCTCCTCTCCGCCCCGTGGTCCGGGTGTCACCGCCCGCAGGGGCGCAAGGG
tccgccgccgcgcccgccTACAAGGCCCTGAGGGAGACTGCGGAGGGTGAGTGCGCGGTGGGCTCGGCTGACCGTTGGCCCTGCGGCCGGCGCCCTAGGCTAcctcccttcgcctccccg
CCCAGCGCCAAGCCGGGGAGGCGGGGAGGACTTCTTAAGTGTGCCGCTCGGGAGCCTCCCGCTCGTCCCGCCCCGAGGGGCGTGAGGAGGGGAGGGGCTGCGGACTTCGGACTCGGGCCT
AGGGCCTCGGCACTGGTACCCTTTACATCGCTGAGAGGTAGGGTTCCTGGTCCCCAGCGCTGGCCTCCTGCGCGCCGCCCTCCTCCTTGCTGGAGCAGGCGGTGCGAAGGAGCCGGGCAA
CTATGAGCTTCCTCAAAAGTTTCCCGCCGCCTGGGCCAGCGGAGGGGCTCCTGCGGCAGCAGCCAGACACTGAGGCTGTGCTGAACGGGAAGGGCCTCGGCACTGGTACCCTTTACATCG
GGAAGGGTGTTGCGCGGTCAAACTCCACACGTTCTTAGCCGACCTCCGCCGCTTTTCCTAGAATGTCTCATCTCTATGGTCGACGGCGTTCAGATTCCGGGGCAGACTAAGTTGTTCTTC
gtggtggtttcaCTGTGACAATCCTGAGGGACTTCCCACAGAACCCTCAGTTATTGAAGCCCAAAGCCTCAGAAATGGCGAGGAAGAAGGGGAAGGGTGTTGCGCGGTCAAACTCCACAC
CCCAACTTCGCCGTAGTCTGCTCCTTCTTGGAGCGCTACGGGCCGCTGCTAGACCTGCCTGAGTTGCCGTTCCCTGAGCTGGAGCGGGTGCTGCAGGCGCCGCCGCCGGACGTCGGCAAC
CCTCGGCACCACAACTTCCCCCGCCCCCCCATCGCCTCCTCCTCCATCCTCCAGTTCAAAATggcgacggcggcggcagcggcggcggTGATGGCTCCTCCGGGCTGCCCGGGTTCGTGC
AAGTGGGCTCCTCTGCGGATCCCAGCGTCTCAGGGACGGCTCCGCGATCCCACAATACATCGGCGGCCCGGAGCAGTCGAGAACCGAGTCAGACGGGAGACAGAGCGGCCCTCGGCGCCT
TTCACTTTCCGCCCTCTTTCCGCCCCCTTCTCTCCTCCCCTTCGGGCTTGCCACTGCCTCGTGTGACAGGGGGAATGAAAACAAGGGAAGCGGGGCGGGGAGGCGGGCTGGAAGCGGGAG
GAATACGCCCTGCAGTTGAACAGCGCCCGAGGCCCCGCCCCCTCTGCGTCCATTGGCCATTGTTCTCGAGAAGTCCCGCCCCTCCCGCTTCCAGCCCGCCTCCCCGCCCCGCTTCCCTTG
AGGAGAATTAATAAACAGAAAAAGGGAATAGGGCGGGGGAAAGCACAGTTGTGGGAGAAGGTTGGGAAGGGGAAAGGTAGAGGTGTGCCCTTAATTAGGGGCTGGGCTGGGACCTCGGTA
GGGGCCAGTGTCCGAAGAGCGTCCGCGAGGGGGCTGCCCGGGGCGGGAGGTTCGGGACACGGTGGGCGCGCGTCACGTGGCGCCGGAGGCCGAGGCCGCTGGGGGCGCCGGGCAGGGGCC
AGCCCGAGCCATGGCGTCCGAGCGGCTCCCTAACAGGCCCGCCTGTCTGCTCGTGGCCAGCGGCGCCGCCGAAGGTGAGGCCCGGCGGCCGGGGCCAGTGTCCGAAGAGCGTCCGCGAGG
CGCGCTCAGACTGCGCATGCGGCCGGGGAGGACCCTCGCGACCCTACCTATTGGCCCCTGCCAGGCTCGGATGCCGAACCCGCCGGGGCCAAAGCAGGCGCGACCTGCGACCGCCCGGGC
CCGCCGCCTGGCTCTGCTGATGCCCGCGCCCCCACCCCAGGCCAAGAGCCCTACCCCGCGCGCGCTCAGACTGCGCATGCGGCCGGGGAGGACCCTCGCGACCCTACCTATTGGCCCCTG
TGTTAAGTGCTGACTTGTTGATAATCTCTGATATTGCAAGTTAGTGGGCGTGTTAGTTTGCAGCCGCTGTTGTCATTAATATGTGAAGTCTGACAGGATTTTAAAAAAATTATTAGGAGA
GGAATTCACGAAAGTGGTTCAGGTAAGCTCTGGCGGGAAAGATCCAGAACCGATCCGGACCAGGGTAGATTATCCAAATCCCAGGCACTTTGCCGGAACAGAAGAGGCTCCATACGCCCG
CGTTCTTCCGGCGTAGGCCGCCAAATCAGTCCGTACAGTGGCGAGGCAGTCGAGCAACAGGAAGCGGTCGCTCTTTCCCCAAATCCCACTGCCTTGTGGGATCTCGGCAAGTCATCCACC
TCTCTTAGCCACTCCGAGGCCACCAACCAGCCTCCCAAAGCTCCCATTGGGTTGCCCACCCTTTCAGTCTCAGCTCCTCCCGCCAGAGGCCCCGCCTCCCACAAGCGAAGCTCTTATTTC
cccttccagtttctcctgcccgtccctcccAGACGCCCGAGCCCCCTGCTTCTGGCGCGCTGTCCCCCTTCACCTCGGGCTGGTCGCTCTCTTCAATCTTTGCCGTCCCTCCTGCTGGGA
CAGGATGACGAGCCAGACCCCTCTGCCCCAGTCCCCCCGGCCCAGGCGGCCAACGGTAAGTGCGAGGCTAGCTGCGTCCCCGCGcctctgtcctccgcctcttccctccgcctcttccct
AATAGACAGACTGTCCATTTCTTTCTGCACTTGGCCCAGTCTCACTGCAAGCCACGCCTGGCTCAGCCCCGTCCCGCCTTGAGCCTCGGTGTTCCCACCTAGGGGCGGGCAGCCAGGGGC
gaaagaaagaaaAGGAAGGAAATTAATCTATATCAAAAGGTCAGTCCTTAAGGGGTCTGCTCCATTTCTCGGTCTCCAAAGTCAGCCCTTCTCAGGGCCTAACAACTTTTAGAAGCCCCA
CCCTCCTGAGGCTGCCTCTAACTGGGACACCTGCTGACTGGGGAGAGGACCGGCAGCCTCCCTGCGTCCTCACCCAGCTCTTCTGCTCCTCCTGCCCCTACACAGGCTGCCTCGGACTCT
ATCACTCGCTTTTCTCGGAGTCCTCCCCGGTTTACTGTCAGGTAATTCCAGCTTGTGTCTAAGTGCAGGCCATTATTCTGGCAAACGCTCCCCTCCTGAGGCTGCCTCTAACTGGGACAC
CGAGCTTTCCGGCTCACAATTGTCAAATCCTCTCATCTTTCCAAGACACCCTCACCACATAGACAGCGTCGATGTTCTGTAGCTGGTTTACTAAAGGGGCTTGACTTAGCAGGGAAAAGC
GCCCCCGCCGTCGCGGCTCCGGCCAGCAGAGGGCGCTGCCGGGCAGGCCCAGGCCTGGAGTGGCGGGGACCCTGGCCTCCCGCCAACACGCGAGCTTTCCGGCTCACAATTGTCAAATCC
TTATTTATTGCCCTGAAGTCCAGTATACCAGTTGCCAAAGGGAAAAGCTTCCTTCCAACTGGCTCAGCAAGCTGACAGAGGAAGAGTCGGGTTCTTGCTGGGGCAGTCATGCAGAGCTGG
GATGACAAGTAGAAGGCTGGCAGATCTGTCTCTGGGCAGATGGATCACCTGATACAGATGCTGGGGCCTGAGCCCTGGGATTGGCCCAAAACAGGGCTGTGTTGACCCAACAGCTGGGCA
CTGACCGTCATGGACCGGTATGCAGCCGAGGTGCACAACATGGAGCAGGTGGTGATGATCCCCAGCCTTCTGCGGGACGTGCAGCTGAGTGGGCCTGGGGGCCAGGCCCAGGCTGAGGCC
CCTGATCTCTACACCTACTTCACCATGCTCAAGGCCATCTGTGTGGATGTGGACCATGGGCTGCTGCCGCGGGAGGAGTGGCAGGCCAAGGTGGCAGGCAGCGAAGAGAATGGAACCGCA
TTTGGGGTACTCCTCGACCCCGCGTTACCAGGCCCGTGAATCCCACTCCCACCAGAGAATTAGCGCGGGCGGACGAGCAAAGTGAAACTTAGTAGCCCGGAACTTCGCGTGCCGGGTTCC
GAAGGGGCAGGGGAGGGAGAGGCAATTCTGGTTGGGGAAGTTGGGAGAAAAGAAAATCAGTATCTCCTAGTCTTCGCCCAGTTTGGCTCGTTTGGGGTACTCCTCGACCCCGCGTTACCA
GACTAAAACGATCCAGTCCTGGGCTTCTCTAAATTCTTTTGTTGCTGGCCAGACCTTAATTTTAGGCTTTGGAGGGAGTGTCTATGCGAATGAACGACTGAAAACTCAGAAAACGAAAAC
gcctggccTCATTACTCAAACCTTTAGGGAACACCTCCTCACTCAGCCATGTGTAACGACGTGAAGACCCAGAGGTGAAACATTTTAGGGTGCTGCCTCCGAATCTGAATTTCAACAATA
GGGGCTGGGCGGGGAGGCCCCGCGGTCGGTCAGGGCGGGAGAGAAAGGTGTGGATATCCCTGGGTATGAAGAGAAAACTTTAGGTCGTGTTTGTCGCTATCCTGCCTTTGCTAAGCTTTC
CAGCAATGGCGGCGCTCACAATTGCCACGGGTACTGGCAATTGGTTTTCGGCTTTGGCGCTCGGGGTGACTCTTCTCAAATGCCTTCTCATCCCCACATAGTAAGGGACTCGCACGGCCA
GAACTAGCTGATAAAACTTAAAAGTGGCTACAAACGCCTGCGCAGGAGCCCTTCCGGCCCGGGGTGAGACGCGGGTCTAAAGAAAAGGTGGGCGGGAGGTTTAAATAGCTGACTGCAGTC
ATCCTGGCTTCTCCACTAGTGCGTGAACGTCTCTAGCGTTAAGTTTTTTTCTCACCTAAGTATCCCCAATACTACACAGTGATGACCCAGCGCAAACGACCACTCTTTCAACGCAAGCAT
tggggatggcatcgcctgTGGTGCGGGGGAGGGGGCGCGTTTCGGAGCGAGGTGAGCCGAAGTGGGCAGAGCTCTTAGAGGGGCGGGGCTGTTGGGAGAGCAAGGGCGGATGGTGATAGT
GGAGAGGCTGCAGAGCGAGGGCAGGAGGTGGGTGCGGCACGGCCGGGGTCGCGGGGCTCGGGGACTACCGGCGAGGGTACGTGGGCccactgagcacctgtcttaccatgagactaatct
ggGCCCACGTACCCTCGCCGGTAGTCCCCGAGCCCCGCGACCCCGGCCGTGCCGCACCCACCTCCTGCCCTCGCTCTGCAGCCTCTCCCTCCGCGAGCGGCCAGCGCAGCTTTGCGAGGG
GGGCGGAGGGTAGGAGCCCAGCCCAGGGGCGTGGCGGTCCGGGGTCTGTGCGCTGCCTTCCGGGACTGGTAGTTCTCTCTGGGCTCCTCGCAGCTCGGCGCGTCGAGAGCGAACTCCATC
GCCCCGGGGCTGCGGGATGAAGCATGGGGAGGGGCGAGGTGCGTGAAATGGGGCGGAGCCGGAGCGGGGGCCACCCCGCGAGCTGCCACTCTGACCGCGTCCCCTTTAAGGCCAGCCGGC
CTCCGCCCCATTTCACGCACCTCGCCCCTCCCCATGCTTCATCCCGCAGCCCCGGGGCCGCGCCGCAGAGTCGGGCTTCCTGGATACATAGAGGCTTGTGCCAGGCGGGGTGGGAAGACT
GGATTTTGCAGTGGAAGCAGCATCTCTTCCGTCTGGGACCTGGCTGAGGGCGTCCCCACCCTGGGGGGAGCAGAggaccagccctgacctagccgggcccagcctcgtcctgcccggcct
TTCTTTAGGAGTCACCATTTAAACAAGACCCCAAGAGTGACATTAGGTGTAACCAAAGTGAAATTGTTGACTACTTGATGAGATTCGTGAGGATAGGCATTAAATGATATCTTTTAAGAA
GGCGAGGCTAGCAATAGAGAGACAAGTGAGGGAATTAGACCTTTGGTATCATCATGAAAAGGTGAGTTTTGGGAAACAAAGAGTATGGCGGGCAAGTACCTAGCAGGTTCTGAATATTTG
GGTGGAGATAAATAATTTCATTGTTTTGGCTCTGGCCAGAATTCATTAGGCACAGTTTGTTGTCCATAGGGAGGGGAACACAACACACACTGGCCTTTGTCTCCCTTCCACACAGGCTGG
CAAAAGGTGAGGAAAACTGAAATTGTAGGTTGAAATTTTTGTTTCTGCGAGTATACTTATTTGCATTTGCACAGAAGGTGGTGATCCTTATATTTATTTCTGCTGTGCATCAATAGGGGA
CCTGGCCTCCGCGCCCGCGGCTTGGGGCCTCAGGAGAAAGCGAGACTCCGGGGCGCGCCGGCGGCGGTGGCTTTCTGTATCCTCGCGGGTCCCTAgccccgcgtccgcgtgcgcggcggc
CACTTGGCTTTTGCTGACATGGCCTATTCATCTTCTGTCACACCCAACATGCTTGTAAACTTCCTGGTGGAGAGAAATACAGTCTCCTACCTTGGATGTGCCATCCAGCTTGGTTCAGCG
ACAGATGATCCAATCCTTCGAGTCATCCTCTTCATGATCATCCTATCTGGTAATCTCAGCATAATTATTCTTATCAGAATTTCTTCTCAGCTCCATCATCCTATGTATTTCTTTCTGAGC
TGATACATCTGTTCATATTAACCTTCATGTATATATTAATGAAGATGAAGCCATCAAATTTATAACATTTTAATGTGCTGTTCTCATTAGGGTTCATTTAGTCAGCAGCTACTTCGTCTC
TCTTTAAAGCAACTTTAAATATATTTCATTAAAAATACAAATTGAAAAGGATATACATTATTTGAAGCAATTTTTTGGTGTTCTAAAACAGATTTTAAAATATAGAAAGACTGATTACAC
GTGGGAAGCGGAGAGGTTCTGTGGGGACAGAGCTGGGAGTCCTGAAGGAGAAAGCGCGCAGCCGAGGGGCTCTGGAGTGCCTTAGAGCAGAGCTGCGGCCGCGGAAGGGGAGCAGCTGAG
GCCCGGGTTCTGTTCGTAGGTTTACAATTGTCGCGGGTAGTGGGGCGCCCCAGCTGCCAACTGCACGTGGTTTCTTTCTGGCGTTTGCCTAGTGTCCTGTCCATTCCGCCCCGTTGGGAA
CtcagcctcacctggaaactttagaaatgaagaccctcagATGTGCTCCCACGTTCTTTCAGCGATAATCTCTACAACCTTAGGGCATTAGCTCCGCCCCGTCTCGGCTCCTGACCCCGC
ACGACTGATCTCTTCAAGCGAATCCTGTTAACAGCTAAGAGCCTCCTCTTACTTGGATCCCTATTGTTGACTGATGGAGACGGTTTCCCTCTCCATCAGTCACTCCTTGCCTCTCAGTTT
ATTTTCCTCTGCCATTTGGCCTTTGTAGACATTGGGTACTCCTCATCAGTCACACCTGTCATGCTCATGAGCTTCCTAAGGAAAGAAACCTCTCTCCCTGTTGCTGGTTGTGTGGCCCAG
TTTCTAGGAATTTATGTTGTCACCTTAATGGGTAATATCAGCATAATTGTATTGATCAGAAGAAGTCATCATCTTCATACACCCATGTACATTTTCCTCTGCCATTTGGCCTTTGTAGAC
CCTAAATTGTTATACTTTTTGGTTAAATAGATATTGGAAAAATAAGTGTGCAATTATAGCATTTAATCCCATTATAATATTCATTTGTTTTTCTTTCAGTTGGCACCATTCCCAATATAG
CCTGACCTTACATCAGTGAACATTTATGTTTTAAAGTCTTACATAAGATACTGTGTGTGAAAGCATTTTCTTCCCAAATTTACATGAGTGCCTAAATTGTTATACTTTTTGGTTAAATAG
AGGTCACTGGGTTTGCGCGCGGGCCCCCCAGTTCTCCAGGGCTCAGTTGATCCCGGGAGAGGGAGGCGGCGGCCGGGATGTAAGTGCCACAAATAGCGAGGTTGGGGGGGCAGACCACCT
AGCAGTGCATTGTGGGAAACTCCCGAGCTCTCCTCCGCGTTCGCAGCCGCCGTCATCCCGCGGAGGAGCGCGCAGCCCCGGGGAGGCCGGAGGACGCGTAAggcggggggctcccggcgg
CTGAGCGGGACCCGCCTCCTGCCTCTGGCAGTCCCAGATGGGACTTGGACCCCGCAGTTGCTCTCTCGGACCCTAAGTTTCTACCCCTGGATCTAAGGCGGAGCTGGGTTTGCGGATCCC
CCTCTTCCCATAACTGGCTCCCTTCAGACTGCAGGGCTAGGCCTGCGcacccacccaccgacccctcacccaccgacccgtcacccaccgaccAAGGGGCACCCTGGCCTAGAGGGGATG
GGGGACCGCGGCGACGCCTCGCCAGCTCCATCGCCCTCTGCACTGCTGGCCCGGGCAGGGTTCGGGTAGCTCACGCGGCTGCCGAGGGCTCCGGGAGATGTTTGCTTGCTCCCCTGGCCC
CCTCCCTGCCGCCGTCCTCGCCGCTTCCCCGGCGGTAGCAGCCTGCAGCCACGGTAAGGCGGCGTGATCCGCTCTACGGAAAAGCGCCTTGGGGACCGCGGCGACGCCTCGCCAGCTCCA
CGCCGGCCGGGAGCGGCCGGGAGCGGGAGCCGGTCGTGCGCGCGCGGCTGGAGGCTCGCTGGGGCTCCGCTCCCCGCGGGAGCTATTGTTGGTCTCGCTGGAGCTGAGCGCAGAGCCCGG
ctcacacacgcgcgcgcacacacCCGCCCCAACCCCCCAGAAGCCTCGGGATTGCAGCTGTTTCATGTGGGGCAGCAGTGCTGGCAGGGACGCCGGCCGGGAGCGGCCGGGAGCGGGAGC
CTGTTTCTCCTGAACTTATCTGTGGTGGACCTGAGTTTCAGTGCAGTTATTATGCCTGAAATGCTGGTGGTCCTCTCTACTGAAAAAACTACAATTTCTTTTGGGGGCTGTTTTGCACAG
CCTGAGCTCCAGGGGCAGCTCTTTGTGGCTTTCCTGGTTATTTATCTGGTGACCCTGATAGGAAATGCCATTATTATAGTCATCGTCTCCCTAGACCAGAGCCTCCACGTTCCCATGTAC
ATAATCCAAGTATTTGGTCATTGTCTAAAATTGCCAAAGAAAATTTCTGTCAGGATAGGCTCCTCATCTTCTGCCAGAATTTCTGGGGTGAATGCAGACTGGAACTCTTAGCTAATGGAC
AAGTATTTATATTTCCATTAAGGCTATGTTTAATTTTCAAATAATATCAAATAAATTTTGATATTATTTGACAAGATCTCTGAGCCAGAATTCTTCATTTCTATTTTTTATATTTGGAAT
GGTGTGAGCCAGCCGCGTGGCCCTGGGCAACGGCGCTGCCGGTGGGTGAAACAGCTGGCCTCTGGGGGGCCCAGGGAGGGGGGAAAGGCCCCCGAAGCTGGGATTTTATGGCCATGACCC
GTGAGTGCCTGGGGCAGAGTGAGAGCAGGACCAGCGGGCAGGTGGCGGAGCGGGGGTCGGTGGTGGATGGCCCAGCCCTGGAAAGCCGAGGTGAAGGTTACGAGTCCCTGAGGATCTGTG
GTCCCTGTCGGTGGGTGGCCTCGCTGTGCCAGGTCAGCCTGAGTCAGACCCACCCCTGCTCATCTCTCCTCTCAAGGCTGCCGGAAGCCTCTGCTTGCCCAAAGTGAAAGAGAAAGTGCC
AGCCTCATTCTCAGAGTACCAGCCCTAGACAGATCCAGGCCAGGAAATGCTATAGGGTTCAACCCACAGGCAGCAGACAGGAACACATGTGTGCTGGGGGTGTGGTGGCCACGCGCTGAG
CTGTTCCTCCTGAACCTATCTGTGGTGGAGGTGAGTTTCAGTGCAGTCATTACGCCTGAAATGCTGGTGGTGCTCTCTACTGAGAAAACTATGATTTCTTTTGTGGGCTGTTTTGCACAG
CCTGAGCTCCAGGTGCAGCTCTTTGGGGTTTTCCTAGTTATTTATGTGGTGACCCTGATGGGAAATGCCATCATTACAGTCATCATCTCCTTAAACCAGAGCCTCCACGTTCCCATGTAC
AGATTCACTATTACAAGTCATTGGCCATTCTTCAAAAGTGCCAACCTGAAGTTCTGTCAAAATGAGCTTGTCATTACATCTGCTGTCAAGAATTCCAGACTTGAACTCACAGCTATGGGA
agaggagagagagagcaACCTACAAAACAAAGATGTTGCCAGATAACATTTACTGTTATTTTGTACTTTAAAAACAAGATTTCTGAACCAAAATACTTCACTTCTTTATTTGTATTTTAA
CGCCTTTCTCTGCCCTCACTCGGCAGTTCCCACCCCTGGTTTATGAGACAGCTGGCCAGGGCCCTCCCCCTGCACTGATGTTGCTATAGAAACCCTGCAGCCCCAGCCGGGCCCCGGGCT
GGTAAAATCCTCCACCCAAGAAGCCGCCAGGCTCCTCCTACCCCCAAGAAAGGCAATGGGGGTGAGGCTCCGAGTCTGGCCGGCGGCTCCCCATTCAATCTCCCGCTGTCCCCGTCCTCT
AGCCGGCCTCCGAGCGCAGAGAGCGGCCCCCAACCCGCTTCTCCTTTGTCCTCTGGCCGAGGCATCGCGCAGTTGGAGTCCCCTTCCGGGACCCTCCAGCCAGCAGGATAGAAAGCACCG
ACATCTGTGGACACGTGCGTGGCCGGAGTCGCGGTGGCCAGGCGGAGGACGGAGCGGTCGGCTGAGCCCCAGCAGTAGGGCAGGGGCCTGAGCCGGCCTCCGAGCGCAGAGAGCGGCCCC
CCGAACAACGTGGCCTGGCGGGCGGGAGGGGGGGTCCTGGACCAGCGGATGCTCCGATCCGCGGCTGCTCTGGCGTGAGACGCCGTGCTCGGCCCCGACGGTTCCGGGCGCGCTCCCCGC
TCTGCCCGGCGGCTCCCTTCTGCTGCGCCCATCCGAACGCGGCCGGGCTGCGGGGGCGAGAGGTGCTGCGGCGGCCGAGGGAGGTGACAGCTGCCCGAACAACGTGGCCTGGCGGGCGGG
GGCCTCTGCGCGCAGAACTGCCACCCTGCCCGGGGGAACCCACGGCCAGGGGGCGGGTGGGCGCGTGGCTGTGGCCTGGCTGGGCGCAGTAGCCTCGACGGCCAGGAGGGGGAGCCGAAG
CCTCCCCCAGGGCACCCTCATCCACCGGCGCTCTGCCACCTGCCCGCGCCCCGCGGGTCCTTGTGCCTGCAGGGGCCTGAGGCCCGGAAACCAAGAAAGGACCTTGGGGACGCGCGGCCC
TGGACCTGGCAGAATTACTGATTTCAAAGTATGGAGAAAAGGAGGCTGTGAAAGTTGTCCTCAAGGGCTTGAAGGTCATGAACCTGTTGGAACTTGTGGACCAGCTCAGCCATATTTGTC
GGGCCTTGAGTGACCTTGAGGAGAACGATTTCAAGAAGTTAAAGTTCTACTTACGGGATATGACCCTGTCTGAGGGCCAGCCCCCACTGGCCAGAGGGGAGTTGGAGGGCCTGATTCCGG
AAAATTCCCCTGCGTTTCATCTGCTTGTCTTTCTTGGAGCTTTGCACATGTATCTCGTCTCTCCCTGGCCTCCGCTCTATAACTTGGCCAAGCCCCCAGAAAGCAGGGTGGGCCTCTCAG
gagatagagtttgggggagagagagagagattgagagaTTAACACACCTACATACCTTCCTACCCATTTGCCAACACAGTCACGTGTCACCTGACTAAGAGGCAGAGGGGAATGACTAGG
tcatttaagtctaaaacaCGAATTTCGACCTCCGCGCTGCTTTCTGGTTCCACCTGGCGGCAGCTGCACAAAGTGTTTCTCTTCGAACGCCGTCCCAAGTTTTACCCGGAACTACTTAGC
CCAGGGTTTCCTGAGTGCTCCTCGGGCCAAAAGCAGAGCGCACAAATTCCAGAAGAAATTACCAACGGCGGGACTATTTCAGTGCTCCGAGAAGTATCACCAGTAACCAATCAGCAAAAA
ATTTCCGCTTCCGCCTCCTTCTTTCTCGACAAGATGGCCACACCGGCGGTACCAGTAAGTGCTCCTCCGGCCACGccaaccccagtcccggcggcggccccagcctcagttccagcgcca
GCGGCAGCAGCGGCTGCAACTGCGGCTCCTGGCCAGACCCCGGCCTCAGCGCAAGCTCCAGCGCAGACCCCAGCGCCCGCTCTGCCTGGTCCTGCTCTTCCAGGGCCCTTCCCCGGCGGC
GGGCTGGGGCCCGCCCCCCACGCCGTCTGAGCGGTGCGCGGTGCACCACCCTCCCCAGTGGACCGAACTGGAAAGGCCGGGAGAGGTTTCCTCCGGGGCTCACGAATTGGGGTCCCGGCC
TTTTGGGAGGCTGGGGGCCGTTCCCATCCCCGACGCCCGGGGGATCCCGAGCCTGCCTCGGGGCTGGGGCCCGCCCCCCACGCCGTCTGAGCGGTGCGCGGTGCACCACCCTCCCCAGTG
CGCGGGCGGCTCGGCAGATGGACGGGTCGCGTCCGCGTCTCCGGGGCTGCGACAGGCGGAGGGAAGGCGGGTCGGGGAGGAGCCGGGAGACCTCCCCCGTGGACCCCAGCCCGGCGGAGG
TCTGCCTCGGAGCGGCCCGGGGCCCCGAGAACCTCGGAAAGGGCGGGTTTCGTGGCCTTCCGGGCGGGGGAGGCTGTACGGCTCCGACCCCGCGGACTAACAGGAAGCCGAGCGCTGCTG
TGAAGCAAGGGGACAAGAGGCTGAGGACACAGACAAGCAAATCCTAGATCTTCCATCAGTCCCTAGAAGGCACGATGTGTGCCCCTCCCAGCACACAGCCTGAGCCCTAGCACAGAGCTG
GCCGCAGAGAGGGCAGCAGTGAATGTGTCCTCGGTGGTTCCTCCAGATGGGGCCTTTGTCCGCAGTGCACTTGTCTCTGCCTGGGTTGCTATAGTAACCCACAGATGCAGAGAGACTTGG
CATGTCCTAATTAATGGGTGATGGTGGTTGTTAGTCTGACTGTTGCCACGGTGATGAAGGGAGACATCCAAGTGCTGGTTTCAGTACTGAGGCGAATACAGGGAATTTCAACAGGCTCCA
GGTCTTACTATGCAGCCTGAAGTGGGACCATCCCTTAAACCCACTCCATCCTGTGGCCACGATGGGGGCCAGGACACCTTTGCCTTCTTTCTGGGTTTCTTTCTTTGCCGAGACAGGGAT
AGGCGCCGCGTGGCATGCTGGGGGTGCTAGGTACCGAAGGCAGATGCCGTCCCTTTGGACTCGCTTCGTCCAACGCCCCCACGAGTTTCGGTGGCCCTTCGCCCCACGCTATAAGAGCAG
GTGGCCCTTCGCCCCACGCTATAAGAGCAGTCACTTCCGGAACTGCTGCCCTTCGCCTTTGCCGCGAAAAGTGCCTGACGGGGGCTGGGAAGGGGGAGGGGGAAGGAGTCAACGACTCCC
GGTTTAACCCCGCCTCTTGCGTCGGCGCCTTCCTTTTCCTCCCTGTCGCCACCGAGGTCGCACGCGTGAGACTTCTCCGCCGCCTCCGCCGCAGACGCCGCCGCGTGAGTGTGGTGACCG
GCAGACGCCGCCGCGTGAGTGTGGTGACCGGGCCCGGGGTGCCGGCTGGGGACGCGGAGTCCGTGGGGATGCGGGGTGGGCGGCGGGGTATTTTTGGGACGGAGGCCTACGGGCCGAGCC
GAAGGGGCAGGCCGCCGCTGCCACGCAGTACTCCCGCCTTGGCGCCAGAGGGGCGCGGGACGGTGCGGTCGGCCTCCCCGCCTCCACGCGCGCGCACGACCCGCGCACTCCCGGAGCTTC
CGCGCACGACCCGCGCACTCCCGGAGCTTCGCCCATCTCGCCTCGCCGCGCCGCGCAGGCAGCCGCTCGCAGAGCCAGCAGCCGGGGCCCTGGCGTGCAgcgcgggcctcggcggggccc
gccggcccctccgggccccggccTCCAGAGCCGCAGCCACCGCCCCGCCCCCGAGAGACATGACTTCCAAGCCGCATTCCGACTGGATTCCCTACAGGTAcgcgggcgccgggccggggc
CCTACAGGTAcgcgggcgccgggccggggcgcccACCACTCCCGACTCGGGACGTGAGCTGGCTGGGGATACGCGGCCGGGGCGCAGGGCACCGCTGCCCTCCCCACCTATCCCAGCACT
TCAGCTTGGGTTGGGGGCAGCCCCAAGCCCCATCCCAGACCCTCTGCAGCTCTGGCAACAGCTAGGTCCAGAGATGACCTCAGCCTGGGGAGCCAGTGTTCCTGGGGAGACAGAATCTCA
TTGCCTCCCACCCCAACCTGAGAAAGCCTCTCGTTTGGGGGTGGGGTGAGGTTCAGGGAGGGATCCTGGATCTACTCCAAGCCCTGTTTGCTCCACTGACCAGGAGAAAAATGCGGAAAA
AAGAAGCCAAGGTCCGGAAGGGTCGCGGGCGCGGGGCAGGGCTGAGGCCCCACGTCAGGTCGCGTGGGTCTGCGGAGCTGGGGTCCCCCACGAAGGGTTTGCGGGACTCGCATCCGGCCT
TGGCCTTGGATGTTTATGGGTCTGTCTGTGGGTGAGCCTGTGGGTCCCGGGGCTCCCGAGGCCTGTGCGGCTTTCAGGTCTGGGGGTGCTGCCGGTGCGCCTCTGTCCAGGGACCAGCTC
GCCTTCCTGTCCCGCGGGAAGCGGCAGGAGCCGCCGCCGACACCTGAAGGTAAGAGCAGGCCAGCTCCCTCTGAGCTTCCCGGCGCCGAAGAGTACGGAGAACGCTGCTTGAGGGAGGGG
GTGCAGAGAGTCGCTCTGGCTTCTGGGCTTGTCCTGGCTCTGTCGCTGCTGCTGCCCAAGGCCTTCCTGTCCCGCGGGAAGCGGCAGGAGCCGCCGCCGACACCTGAAGGTAAGAGCAGG
ggtCAACTCCCGACAGTGGAGGTGAAGATGCGTGCGCCTCGCGCACCTTGTCCCTCGCGCGACGCCGTCCGCGCCGCCCGCGGTTCGGTCGGGAGCGGCAGCCCGTGCTCCGGTTCCGGT
acagcgacgggtaaccacgcgggaggagcaggtCAACTCCCGACAGTGGAGGTGAAGATGCGTGCGCCTCGCGCACCTTGTCCCTCGCGCGACGCCGTCCGCGCCGCCCGCGGTTCGGTC
TTCGGCTTCGGGGGCTCCCCGGACGGGCTAGGGGGCGCCTTCGGAGCCCTGGACAAGGGCTGCTGTTTCGAGGACGATGAGACCGGGGCTCCGGCGGGTGCGCTGCTGTCGGGAGCCGAA
AGCTGGGTCTGGGCGGCGGGCAGGAGCTGGCGGGGGCGCACGGGCAGCGCTGCGGACAGCCCGGGAGCCGCGGCGATGGCGGTGCAGGCGGCGCTCCTCAGCACGCACCCTTTCGTGCCC
GGGCAAAGGGAAACGAAGGAGTTAAGGCGTTGAGCTTCAGAAAGCTCAGAAAACTAAAGCGACCCCCCACTCCTCCAAGCCAGGCTAAGTAAGCCCCTCCCCTCTACCACCGGGACGGTC
CGCAAGTACCTGCAGAAGCCTATCAAGCGCTGCAGCGGCCTCATGGGCCTGAACTGGAGTTTGAGACCAGCCATCTCTTCCTCACCCCTTGCGGTTAGAGGAGTCAAGAGAAACACCACG
CTGCAGTCTCCAGCCTGAGCCATGGGCCGCCGAGCCCTCCTGCTCCTGCTTCTGTCTTTTCTGGCGCCCTGGGCCACCATAGCCCTCCGGCCGGCCTTAAGGGCCCTCGGCAGCCTACAC
GGAGCTGGCTGGCTTTGGGTTTCCCCTGGGAGGAGCTGTTTTGCGGCGGGCGGAGCTGCAGGCTGGGCAGGGCTTAGCCTGTGCGCTTCTGCTGGCCTCCTTTTCGCCCTCCCACCCGCA
TGGTAGGGATATTGGGTGACCTGAAGGACAGGTGGGCTTCGGGGGCGCTATAGATAAAGCATGGGCTACAGCGATGAGTTAGGAAGAGGCCCTAGCATGATAAGGGCAGACTTGGGGTGT
tagtgaaccttcaataaattgtcatggtagctgttattGCCGTTACGTAGGATTTGCGGAAGGCAGGAGGTGTCGCAATGGAATTGCGGTGGCCAGGGCAGGGTTTGGTGGTGATGATAA
CGGGTCTGGCTTCCAAAGCTCCCTCAACCCTCTTCATCCAGCTTCCATTCCCTCTTTCAGTCACCCCGCCAGACCCCAGGGCGCTGCGGCTCACTCCACACTTTCCCGGGAACCCTACGC
AGTACAGTCCGTAAAATTGGTTTTGGAGCTTCGCTGAGCCTCCTGGGCGTAGGGTTCCCGGGAAAGTGTGGAGTGAGCCGCAGCGCCCTGGGGTCTGGCGGGGTGACTGAAAGAGGGAAT
CCAGGAGGCTCAGCGAAGCTCCAAAACCAATTTTACGGACTGTACTACTGATCCACCTGTCGGGGAGAAAGACTCTACCCGCAGTTTGACGAAAATGGTCGTTTCCAGATGCTTGTAGGA
GCCAATCAGAAGAAGGCGCCGCAGAGGGTGGAGCTTAGCGAGGAAATCCTACAAGCATCTGGAAACGACCATTTTCGTCAAACTGCGGGTAGAGTCTTTCTCCCCGACAGGTGGATCAGT
TGCTACTGAGTTCGGCCGGTCCGAGTCACTGTGCGTCGCCTGGGCCCGTTCCTGGTCTTCTCCCCCAGGTGAGCTGGGTAAAGGGGTTCTCGGGAAGCCGAAGAGCCGGAGACTCCTAAG
CGCCGGGCTCTGGGTGGGTCTCATTCATAATGAAGTTAAGAGCCTCCTTAGGAGTCTCCGGCTCTTCGGCTTCCCGAGAACCCCTTTACCCAGCTCACCTGGGGGAGAAGACCAGGAACG
TTCAATAAACGTTCGTTAGGTGATTGCAAAAGCACTGAGTCTAAAATAAAATAACTGACGTTTATATTCTGTTACCCTCATGGCTGCCCGTTTACAGAGAACCACTTGTGAAAAAACAAG
TGGCTCAGAGATTCTTAGCTGCAGGGGGAGGGGCTGGCAGGCCTGAACCGCAGTTGGACTTAGCAGCCAGGGGTTTTCTGGTTTTCATTAAAATTCTCTGGCTGTCTTTTGGGATAGCTC
CTTTAACCTAAATGACTCTGCGAAGTGGCTGCTATGGAAGGATTTACTGAGTGCAAAATGGATTTTCTTCCCTGCTCTTTGGGGCAAAGCTGGCTCAGAGATTCTTAGCTGCAGGGGGAG
GCTTGTTAAGATTCCTCACTAGCCTTGTATGCAGCTGTGGGCAGAGAGCTTTGGCAGAAGGAAAGACTTTTTGTTTTTTTTTAAATGACTGTTTCATAATCTGTTGGCTCAAATCTGCTG
gagatcagagcacctgatacatagtaagtgctcaaaatacttattTCCTCCCACCTTGGTTCTGGAGTATCTGAAATACGGCCCCTTTAAGCTTGTTAAGATTCCTCACTAGCCTTGTAT
AATGTGGTCGCACTACTTTAGAACATTTGAATGTCGCTTGGACGAGCACTAGTTATTAATTTTTAAGATGAACGTGCTTAAGTTTTGTAGGGCTTTATTTTATGTGTGTATGTCTATGTG
TGCTCTTGGAAAATCTGAGGAAGGCAGAGGTGGGGGACTGCAGTCCTGTCACACACGGCCCGAGAGCTGAGGTTTGAGTGGGAAGGGGTGATGCGTGGGGAGAAATGGAGACAGTGAATT
TCGCACATCCATTTCTGTTTATGCCTGGGGTGGGGAGAAAAATCCCAAACCAGGTGAGTTGAAGTGATTTATTCAAATGCTTCTACCAAGTTATTCCTCCCGCTTAGTTCTCAAGGCTTT
CCTTGCGTGCGTGACTCATTCGCACATCCATTTCTGTTTATGCCTGGGGTGGGGAGAAAAATCCCAAACCAGGTGAGTTGAAGTGATTTATTCAAATGCTTCTACCAAGTTATTCCTCCC
CTAACATGGCGGCCGAGTCCCCTTTGCTCCTTCACTCTGGGCGCGTCCCACTTGGAGCATTTTGGGCATTGTAGTTTCGGGGATTGCCTGGGTATCCCTTCAGGACGTAAGAAGACTACA
TTCGTGCCCGCGGCTATCCGACCAGATCGTCCTCCACCTCACCGTCCCCACTGAACCACCACTTGACTCCTGCGCACCCCTAAAACCTCTGCCCGGCTCCGCGGAATCGTCCCAGTACTC
GTTCCTGAGTGGGGCGTCAGAGGCGAAGGGCTCTGCAGGCTGGGACCTTGCCCCTGCACTCTGTGGGCTCAGTTGTGGGGAGGGAGGGGCCGGTGGGCAGGAGGGAGAAGTCTGCCCTGC
CTGCCAGCTGTCATGAGGCTGGGCCACACAGGCCCAGGCCAGGGGCTAAGGACTTGGTCAGGACTGGCTGAGCCCTCACTTGGGATCAGATCTCCAGTTGCAGAGTGTGAGGGGCTCCTC
CAGCCCCTCCTGGGTTCCAGCCTCCTGAGATGCCAGACCCACTGGGGCAGTACCCACAGGCCCTGAGCCTACATCAACCACCCCAGTGACACCCCAAGCCTGCAGCATTTTCCACCCCCA
GCCCCCTGGTCCCACCTTGCCTTCCGCCCACCTTCCCACCTGCTGCAGGGAGGGCCCTCGGCTGAGCCTTCAGACACACTTGCACCCCATCCGCTCCCCTCCTGAATTTCTTCTGACCCT
TATCAAATGCAATTACATTAAGACAGATTATACTGGGCAAATTGAGCCATTTAGAAGGTGAGAATCAAAGAAACGGCTCTGATCCTCTTTTCccccttctctctccctctccctctctct
GGCCACGAGATTCCCCCATCTCTTTGAATATAATTTTAGATTGAGATTCAGATTAAATCCGAGGGGAAAACACTTTATGAGGCTGAAAGCTGTGTCGTTGCCAGAGACAGGGTTATGAGC
ACAATCATTGAAGACCACGACCCTGGGATCGGAGCAAAGACGCTCACCGAGCTAGGACCTAGAAGCCTCCAGGTGGCGCTGCGGAGCCGGACAGCCGTGCGTCTCCACTCCCCATTAACC
CGAAACCCCGGGCAGAACTGGTAGGAAGGAAAAGGATGTGATCAGAGAAATATTGCTCTGAAGAAGAGACAAAAATCAAGGCTGAGGGTCTGGGAGTGACAGATGGGATGCGTCCTCCAG
AGGGGACGGCTGAGTCTTCTTCTCAAAGTGGTTGGGTTGGGCCGCGGGAACTGCCTTCCCAGGCCTATTGGCTTCCCTGAATGGGTTGTTATGGTAACAAATGACCGAACAGTCCCTTAT
GAATCGGCCAATGAGAAGGGCCGTCTTTTCCAGTGCGCCTCCGAGCAGTAGATGTTGCGAAAGTCCGGGTAGAGGCCGGAGAAGAAGGCGGTGCCAGGGCGTCCTGCGGAAGGGCCGGGG
AGACATTTTCGGAGCTGGAGCCGCCACTGCCGCCGCCATTTTGTGTCTGTGGAGAAAGAAGCTTCTGTGGCGGCTGGAAGTGGACGGAGATCACCCGCGAGACGGCGGCGTTTCATACCC
GAGGTTCCCCCTGTGTCGTCCCCCATCCCCCCTCCGCGGTCAGCATGTGGTGAAGCCGGAGCCGCGAGAGAGCCGGGGAGAGGAAGAGGAGTCGGAAGGGAGGCGGGGTATCCAGAGCGG
cggcgggAGTCGGAGCCACGCGCCCCTCCGTATCCTCGGCGCTAGTCCGGCTGGAGCCGTCGGGACCATGGTGTTGGACCAGGAGGACGGTAGGTGCCCGGCGCCCGGTGCCGGTGCCCG
CGCCCCCGCGCCTTCCCCCCAGTCCCTCCTCCTGCGCTCCCTGCCCGCGGGGCTGCGCTCCGGACTCCGGTCCGTCTGCCCCCGTCGGCGGTCGCGGCTCTCCGGACTcggcgcccgcgc
GGGGGGAAGGGCCGCTAATCAGATCTGAGCATAATGAATTGATTTAATTAACAGGGGAATCTGAGGGGCCCTGGGAAATGCAGCCTTCACTCTGCTGAGGCGAGTACGGCCGGCGCGGAG
AATGGCGGGCACCTCTGGCCCAAGCAATTATGTTTGTGTATTGAATAATTGATTCAAAGGGGGGGGAAGGGCCGCTAATCAGATCTGAGCATAATGAATTGATTTAATTAACAGGGGAAT
CCCGGCCCGCGCCACACAGGTCACCTACGCAGAATGCAGTCCTGGGGGGTTCCACTTGTGTCGCTCAGCGATGGAGGGCGCGATCGATGACAGGCCACTCCAGAGACGGACCTAGATAGG
TTCGCATGAGGCCGAGCCGAATTTCACCAAAAACCAGTTTACACCACCTCCCGATTTGTCCACACGAAAAGCCATGGAATAGCTGAGGGAAAGGAAACCGGAAGTAGCGTGGGCCGTGAG
CGGAAGGCGGCCGCCGCTACGGCGATTCGCAGGGAGTAGCAGACGAAGACGGTGGCCGCCGCACTAGCCACCACGTGTGGAGGATAAACGGTCTACACGGCCATTCCGGCGCCGAGTCTA
GGGAAAGAGTTAGCGACGACGGGGAAAGAAAATGTGAAGAGAGCGACCGCCGCTCCAGGGTCGCTGCAGGAAGCCTAAGTGCAGACGCCGGCTTCTCCCGCAGTGACTTGAGAAGGGTCA
GAAGGCGTTCAAAGGTCGGGAAGGGGCGCTGGGAGAAGCGGGGCAGCGCTGAGCCATGCTCGCGAACTGTGGGTCTGTCTGTGAAGAGACCCAGTTTCGTGGGACCACGGTGGCGCCTGC
CGACCCAAGCGCGTAATGGCCGCTGGCTATCTTGGGGGAGCCAGCTGTTGGACTATGCCCCACTGCCAGGAAACAGGCGCCGGAAGGTTCTCTGACAAGATCTCGCTTTCCTAGGGCGGT
AGAAACGGAGGAATTCGGCTTCCCTAAAGAAAGGACATACCGACTGAAATAGTTGGTCCTCCCGTGCACCAGAGGGTGAAGCAGCAGGATGTGACGCCTCACGAAAAGTGAGCGGCTTGC
ATTAGTGCATTTTAATACAACTACTGTGCATTGTTGCTTTCAGCATTTTACTATGCGGAGCAGTCTTGAGTAACTGAGGTCTGAGAAGGATAAATGGTGAAAATTCAAGGAATTTCTCCT
ATGGAGGAGGGCCGGGTCGCCACAGCCCAGGGCCTCTGGCTAGGCTGGTCGCCGTCTTACCTCCGGGCCCGCCTCCCGCCCAGCTCCTCCGTCCTTGGACGGGATGGGCCCTTGCTGGGC
TATTGGCGCCCCCAGGGCTGCAGCTCGCCCGGCCTCCGCAGTGCCAGGTCGACCCCCAGCGCCTACACCCACGCGGGTTCAGACCTGCCGAGCGCCCGCCGCCGCGGGAGGGGCTTGAgg
ATTCTCAGCGCTGGGAgccgccgcccccgcagctgctgccgccgccgccAGGGCCCGGACTCGGACGCGTGGTAGGTGAGTGCGCGGCCACGACAGCTCggccgagcggggcgagcgggg
CCCCAGCCCCGGAGGCCCAGCCGCAGGCGCCGGGAGGTTCCGGGAGGCCGCACCCACCGCCTGGCCCAGCTCCCTCGCCTGCCCCAGCTCCCTCGCCTGCCCTTCCGCGGGAGGCGGACT
ACAGGAGAACCTGGCACCAAGGAGACGGAGAAGCTGCCTTTGGTGCCTCCTGCCTCCTCCCTGCTTTGTTCCAATAATTTTGTGCTCGGTAAGTTCCTGGCTTTGCAGCTAATCGTTGTT
GTCACCCCCTGTGATGTAAAATATGAGAATCTAGGAGGGGCTGTTTTATAATTCATCAGGTTCCGCTAGTGAGTTCTGTCAGAGTCTTAGTTATAAAGGCAAGTGTGAACCGGACAGCAG
TCCTCACTGAGCTGGGTGGATCCACCTTAACAAGGTGTAGGGGAACACGAGCAGAGGATGGGGGTACACTACTGATGGTGGGAAAGCATCTTATTGGTTAATAGTGGTACATCCCAAACA
acaggctatgcaaatataggagttgatccttactATTAAGAGCTTTAACCCTGAGTAATACGCCTTGCTGTATGTGCATTGGTGCAGGGGCTTTTTCCACATTTTGTTGTCTTTGCCTAC
CTTTTTCTCCTGTTGTATCTATAGAGAAATGTATAAATTCTGTGCATTTGATGATCATAGTTATTTTCTCTGTAGTTCTCATTCAGGCTAAATATATGGTTTTTCTCTGTATGAATTCCT
TCAGCTTTTGTGGGATACTATTGCTTCCTTAAAACAATGTGAACAAGCTATGCAACATGCATTTATTCCGGTAAGGAAAATTTTCTTTTATTTTCCTAGGGATTCTTTTATTTATTCTTC
ATCTGTCTCTGTTCAAGTCATGCCCAGTTATCCCCCAAAAGAAATGTTCTGATTAACTTTTTTTTTAAGTCTTAAGATAGCAGTTTGTGTAGCAGATCTAATTAAGAAGTTTATGTAACA
CTTCTTTCCCCCTACACGCTTATGGTATGTGCCATTTCACCAGACCCGTGTGAAGACAGGAGAGCACTGATGGGATTGCTTTTCACAAGTGTAGGAATGAAAATTCTTCCCGATGAAAAC
GGCATCAGTGCAGTATGAATGCATACCTCACCAAGCAACACAGCTGCAGCCGGGGGTCCGATGGGATGGATGCCGTCAGGAGTGCGCCCACCCTGATCAGGGATGCCCACTGTGCTTGTG
ATAGCAGCTGTCAAAGATACTGAGGAATCCACGGTGGAAAAAAGACTTTTACAACTGGCTGGAAGAAAGGGGTGTGAGGGAGGAGACATTTCTGTGCAGAGCTGACCAAAGGAAAGAGTA
GGAATGCCAAACAGCAAAGAGTTATTCTTTACTGTAGGGCTCCATCCAAAAAGGGTTTGTAACACAGTGTACAGTCTTGTAGCCCAGCTGTGTGGAGCATTGATTGCTTCTGCCTAGAGC
AAGCCTAGATGCATCCTTTCTGGAAAGAAGGGTCCTACTAATCTCATAAGAATCTCATAATAAGTTCTCTTTCTTAAGGTTTGTATTTTGTGTGGGGATCGGCAAGGAAAGGGAAAAGCC
AGTCCGCCCTGGGGTGCGCGCCGGGGCGGGAGGCGCAGCGCTGCCTGAGGCCAGCGCCCCATGAGCAGCTTCAGGCCCGGCTTCTCCAGCCCCGCTCTGTGATCTGCTTTCGGGAGAACC
CCTGTACGCTGCTTCACTTGTGGCAAGATCGTCGGCAACAAGTGGGAGGCTTACCTGGGGCTGCTGCAGGCCGAGTACACCGAggggtgaggcgcgggccggggctaggggctgagtccg
CGCGGCGGAAACTGCGGCCAGCGGTGGCGGGGCCGGTGGAGGGACGGCCGGAACAGCGGAGAACGAGCGGAGCCGATTCTCCCGCAACAGTGGACGCGCCCGGGGCGGGGCCTGGGGGGG
TCGTTCTCCGCTGTTCCGGCCGTCCCTCCACCGGCCCCGCCACCGCTGGCCGCAGTTTCCGCCGCGATAGGGGCTTCCCGTGCGTCCCGGGGCTCCTGGGCCTGTGCGTcccggggctcc
ggcccgggagccccgggACGCACAGGCCCAGGAGCCCCGGGACGCACGGGAAGCCCCTATCGCGGCGGAAACTGCGGCCAGCGGTGGCGGGGCCGGTGGAGGGACGGCCGGAACAGCGGA
tcccgggcccgcgcggccgcggcAGCAGCAGACCGCACACCCCCGCCCACCGTCTTGGTGCATCCCGGCGCTACGGCGTCTGAGCAGGGCCGTAAAGCTGCGGCGGCGGTTCGCGTTTCT
CATCCCGGCGCTACGGCGTCTGAGCAGGGCCGTAAAGCTGCGGCGGCGGTTCGCGTTTCTCGTGTCCGCTTGACTGACAGCTGCGCGGCGGGAGCGGGCGGCGCGAGCGGGAGGCGGCGG
GCGGCCAGGGTCCCGTGGCCGGAGGTGTCCGACCGGGAGCGGCTGGAGCCGGACGCGAGCGGGGCGCGCGAGTTCGAGCCCAGAGCCGACACGCAGCAACAAgtggggtccggcgcgggg
gggcgggTCTTCCTGCCGCCCCTCCTGGCCGCGCCGAGTAGTGGGTTCCTCCGCCTCGGCCTCTGCCCGCGGGGTGTCCGGGGCTCTCGGCGCTGAGTTCGGGGGTCCCATTCTGGACGC
GGCTGGTTTGCCGGCCTGGGGCTTCTGGCTGGGGTGGGACCTGTGTTGGGTTCCAGGCATCAGCTGCCGCTTTCTCAGGGCAATGCTGCGTCTGCCTTAGTTGCAGAGGAGGAGGACGAA
GGGTTTTCTGGGTCCGGAGTGGTGCTAGCCAGATCCACTGCACGCTTGGGGTTTCCGCTCCCACCCTGGCCAGGGCCCTGGGCAGCTTCCCCAGTGGCATTTGCCATACCCCACCCAGCC
CAGAGCCAGGTTCAGCTGCGAGGCTGCTGGTGGCTGTGGAGGTGAGGGGGGCAGGGGGGTCCCGGATGTTAGCAGGGTGGGCCCTGGGGAGTGGGTGGGGGCCTGGAGGCTTCTTGGAGG
GGAGGAGGGTCCAGGGCCTGTCCCGCCCCTGTTCCTGCCTGCAGGAGTTGTTTACTCAGAGCAAGGGGTGGTGGGGAGTGAGCTGCTCTCCAAATCCTGGCTTGGGCCAAGCTGACATTC
CCCCGAGCCCCCACCACATATGTGCGGAGGCCCCTGGGGGCCCAGGCCTGTCCTCAGTCCCGACTGGGCTCTACCTGAGGACCCTGGGGAGCCTGGGCCTGGCCCTCCTCAGGCAAGCGG
GGGTGGGAGGGAGCCTGGTGGCGGGGCAGGGCACTGTGCCCGCCAGCAGGGGCGGGTGGGGGCCCCTCTCTCCTGGGTGTGGAGTGTTGGCGCAGACTCGGCCTGGCTTCTGGGGGGGGG
TGCATTTTCAAACTGACAGAGGGAACGGATGCTCTTTAGTAGCACATGCCCAGGATCGTGTGTGTGGGGCTTGCGCTGTGCTGAGAAGCTGAATACCGGTCCATATGCTCCTTATTTACT
AATTCTCATCTAATTGAAATTACTGGGCATAATGCTATATATAGCCAATGAAGAGATTTTGAGCTCTCACTCAGTGCCTTCAAGACATGTCGTTTTGTAGTCAGAGAAAACAGAGATCAA
GGTTTCCTCTTCATTTACAGTCTGCGATGCGATCCCATTGTAAAGTATTTAATAGGATAACACCGGGGCTCTCCAGAAATATAAGTAACTCATTGGTTAAATTTCAATTCTTCACCTTTC
ACATGGAGAAGCAGAATGAGACATGCTTGCGGTGATTTGTAGTATTTGCCAAACAGGGTGCTGCACCAGAATAGCCTGGAATATAGTGCAGAGCTCATATTAAACCTCCAAAGGAAGAAG
TGGGGAGGTGGGGTTACATTTTTCTCTACAGATTTGAGTATCTTTATCATCATCTTTGAATTTGACCATGTATAAAGTAATGAGACCTGTCTAAATTTGGTTTGTGCCTTAATTGAGTTA
CCGGAACTTCTGATCAGTAAATATAAGGGGGCCTTTCAATGTGTGTTCTGCCACAGAAAACTGTTCAAACTCACCTATCTTTTTAGAGACTGGAGTCAAAGAGATTTTTAAAAGTATTTT
CAGTGTGAAGAAATCTGCTTCGCCAACTCATCCTGCATCAAGTGCCCATTGAGTAGCACTGTCACTTTAATGTCTCCATGCCAAGGGATTGCTTTCCTTTTTTTTCAATCCTCTCGGTTA
CTACGGCGTCTCTGAAAACACCTTTGGGGGAAGGTTTGGCTTCTCTCGAAGTCTCAGTGTTTTTCCTCGCCGGATAGGGAGCTGCTTGAATGCGAAGAGATGGCATGATGTGAATGACTC
GCAGGAGCGCAGTAACATTACAACATTCGGGCCGCCCCATCTTTCCCGCAGGACGCGAAGAGATCAGGGAGCTAAGCTGATAAATAGTCAGGGAAGGAAATACTCGGCTGGCGAGGGGGG
CAGGCCCACAGGCGCCTGGACCTCCTCTAAGCGAATAAGTGGCCGTAATTTCTAGACGCCGCGCCCAATCACAGTCAGGATGGAGGGCGCGGCTTTTGACTGAGTGGGGGCGGGCCCGGG
GGACTAAGCCAAGGGATTCAGGTGTGGTGCCGGTGGGAACTGAGGAAGCGCCCAAGGTAGGCGGAAATCCGAAGTGGTATGGGGGGTGATTTCTGCACCTTCAAAGTGTTGGCAGACTCT
TCTAAGATGATACCTTTAAAGGAGATTTGAAAAGTTAAAACAGCTCCCAAGTCCATGCAAGGAGCAGTCGATTAAGTCTCCAGTTGCTGTGGAAAGAGGCGGAGAGAACGTAGATGACCT
TGAGTAGCTATCATATGCCAAGAGCTGTGCAGTTTTCATTTACCCCATGCCAAGAACGTAAGTAGGCTCTACTGACCAGGAAGTTAAGTAATATGCCCGAGGTACGTTTTCAATGGAAGA
GGCTGACTGAGGGTCACCCAACTTATATCTCGAAATTTCACAATTTCTACAAGTTCTGTCCTGGGAGGCAAGAGTAGGTGAAACGAGCACACTCTACGCCAGGCAAACAAACCTCAACGC
GAGTCAGCCAAAGATGGCTGCGCCCAGGTAATTTGAGCAAAGGCCACAGTGAACTCCGGCGTGGCTGAGGAAGGAGGAGGCACCCACAGGCTGCTGGGAGGAGAGCATAAGGTACTGGTA
TTCCGGGGGAGGGGGTGAAGTAAATGTCCCGGTGTCAGGAGAAGCACGACGCGGTGACACGCTAGCTACCAGCAGCGCTGCGCGTAAATGAGAGCAAGTAGAAGTGTAGTTAGCTCTTCC
CCCGCCCTGGGGCCTGGGATCCTTGGGGCCCGTGAGGCCCACTCTTAGCGGCCGGGGCCTACCGCGGCCCGCCGCTGGCCCTCATGAGGCATAGCCTGACCAAGCTGCTGGCAGCCTCGG
CGCCTTGGCGCGGGGGGTCGACTAGCCAAGTGAGGCGGGAGGCGACTCGGACCTTTCCCTGCATTTCGTTTCGGCCAGTGCCGGGGGCTACCCGCCCTGGGGCCTGGGATCCTTGGGGCC
TTTGCCGCTGTTATTATGACATCACTAGAAAGCTGGAATTATTCCCACTCTAAAGCACCCTGAAATCTCGCGACACTACGGCCTGGTGGCGCGCGAAACGCGGTGGGCGGGACTGGGGCG
aaaaatttacaagcatttatgtaaagataaagcaaatatagcaaaatgttGTGTTGAACTGTTGAGTCTGGGTATTGGGTGGTATTGAATTAGGGTGGATAAATCTAGAGACTTGTTATT
CCCAGGATGGACACCCCGCCCCCTGAAGAACGCTTAGAGAAGCAAAATGAAAAACTGAACAACCAGGAAGAGGAGACGGAGTTTAAGGAACTGGACGGTCTGAGGGAAGCCTTGGCAAAC
CAACTGCTGGGGAGTGCCAAGAGTCCCTAGCAACACCCTGCAGCGTTTGAAATCTGAGGGGAAAAGACTGTAGTCAGCCCTTAGTGGATGAGAGCGCCTATGCTCCAGAAACAGCAGGCT
CCAGAAATTAGGTGGAGTCAGGCTTCCTCCCCTGATGCTGGCTGGAGATTGAGTGGGGTTGGCATCTCTGTGCTGTACAGGCCAGACACTGAGACAGTTGACAACTGAGAGCTGTGATTG
AGACTGAAATTTTTTGAGGAGCCAACCATGTTTCCACAAACAGTAATTTATTCAAACGATAACTGAAGAGGGGAGAGGGAGGATAAATATATCATTGCCTGCTTCATTTGTTTACTACTA
CTAAAGAGAAAGTATTTTGGGGAAGACATCTTGGTTGCACCCCTCATTGCATCTTGACTAATTGCTTCCAACTCCGGGGGCTTCCAGGGACAATCTCATTGTTCTTTTCTCTCCAAGGGT
TTACAGAAGAATAGAGAGGCTGTTGCAGCCCCGTGCTTTCTCCTGCTGCTGGCCGATTGCTTGCTCTGAACTAACCCTCTAACCCTTGGGAGTCTGTGTGCAGCAGTGATGTGAGCTGCA
AAATATTTGTTAATGACCATGGGTTTGGGAAGGTGTTAGTCATGGCTAGCATCATACCCTTTACAGAAGAATAGAGAGGCTGTTGCAGCCCCGTGCTTTCTCCTGCTGCTGGCCGATTGC
AAATACTGATACCCACTCTCACACTAGCCTGCCAAGATTCCACTTAGCAGCTGGTCCCCAGTTACATCTCTTCAGTTGACTTCCCAAGCAAGCCTCCCAGAGGCATATGTGAATGATGAT
TTAAAAAAAAATCACCATCAGCTGACGGGTATTCCTGCACGCTCCCTTCCAAATACTGATACCCACTCTCACACTAGCCTGCCAAGATTCCACTTAGCAGCTGGTCCCCAGTTACATCTC
AAACCTCTTGCCTGTGAAACATGGGGCTATTTCCATGGTGCAGCTTTAAAGTACTCAGGAATGTATAGGGTTAAAAAAAAATCACCATCAGCTGACGGGTATTCCTGCACGCTCCCTTCC
AGCTGCCCTAAACTTTTGCTGAGCCAAAATAAGACTTTGATGCAGAACTGAACAAGATATTTCATTTTTGTGTGTTTTAATCTTCCTGGTTGCAGTCTTAGTTGTTCAGCCCTGAGAATT
ACCATAGGAACAAGCGACCTGTTTGGCAAGGAATACAGCATCCTTCTGAGAGCCTCTTCTCGACACTATCCCACAGACCAGGACTTCCTCATGGGAAAGAGCACTTAGGATCTTGCTATC
CAGGAAGCTGGCTGAACTGGTTTCCTTGATCTCAGAGACCATCTCGCATGGCCATTTAAAAATCTTGTAGTAATGAGTAGTGCTTATAGGAACTGCCTCTCACTGTCTGGTGTTTGCTGT
TTTGCAACCATCCTTTACTCAGGTGGATCGTTAAACACTGACAGGCATTTTTGTGGGTTCTCCATCTTGGCCGTCTGGAATAGGGTTGAAGCATGTTTCATGACCCATTTACCATTTGCT
GGCCAGAAGACAAGAGAGACGGCGAGGCGCGCTCCCTGCCCGGCAGCGACTCGGAGGTGCGCactcgggttccagtctctacttggcccactcgctgtgttacctcgggcaactttgttt
CACCCGGGCCGTGCCGCCAGCGTCCGTCGGGAGAGTGAAGGCTCGCAACGCCTTGCCCGGGGGAAGGTAACGCGCCGCGCCCGGGGCTGCGCGGTTTGCACCGCCAGGCCGAGGGCTGGG
CAGTGCTGCTTTATTTGCACAGAAAACAGGTTGTTTCGGGGCAAGGTACACTTGAGAAGGAGGCTAGGAACCGGAGAGAAGCAGCAggcgggggcggagggcgaagggagggaaggggag
CCGTGATAAAAATAATAATAACAATAACAACAGTGCTGCTTTATTTGCACAGAAAACAGGTTGTTTCGGGGCAAGGTACACTTGAGAAGGAGGCTAGGAACCGGAGAGAAGCAGCAggcg
cctgctcacggtcacaGCACGAAGCCCGTGGGCCCTGTGTCTACAGTCACCAACTTCCAGGCTTGCGACTAAAGGGAGCCAACGAGCGCGTGAGCGTTTGAGACCAGCTGGCTGAGGGAC
GCTTGCGACTAAAGGGAGCCAACGAGCGCGTGAGCGTTTGAGACCAGCTGGCTGAGGGACGCCGAAAATCCCGCGCGGAGGAAGGCGGGAGAGCGCTACCGCTGCTACCAAGGCGGCGGC
GAAGTGCGAGCTGTCCGCCCAGGGCCGGGTATCCGCCCCTGCAGGCTGTGGAGGGGATGTCAGGAGACTGGCTGGCCTCTTTTCTTGGCCCCCGACTCCTTCCAGTCTGACACTGAAGAC
TTTATAAGCTTCCCCCCGACCACCCTCCACGGGCTCCACTCTCCACGGGCCTGGGCTTGCGCCGCTTCGAGATCAGCCTGGGGGTCGCGCCCTCCTGGTCTTGTCCACGAAGCGCCGTTC
CCGACTCCGCGGGTGACACGAGCCGGTTCTCTCTGGACTGGTGGCAGCGCGCGGCCCCGAACCGCGCCCCAGGCCGGCAGGCGGGGAAGGAGCCGGTGGGGGTAGGGGGTGCGGTGGGGG
GCCTGTTCCTCTTACCCTGCCCGGCTCCAGCTGACCCGGGAAGGGGTGGGCTGAACTGAGGCGGGGGCAAGGGAGTGCCCGACATCTTGTCCGACTCCGCGGGTGACACGAGCCGGTTCT
TCCTGTTGCGCCCGCCTGGCGAGTTCCATCACGTAACGCGCGGGCGCCGCCCAGCTCTTCCCTCGCTGAGCgagggagggcgggcgtcgaagaggaaagggaaggggaaaggggcgggag
CTTCAATAGTTCCATGGTAGAGAGAGGCCTGCTGGAAGGTTCAGAAAATAGGCCGTTTGGAACCTTCTCCTTTAAGCCAGGAGGGCGGCTTTGGGAGGCGTCTTGAAATACATTCTTGAC
TTTAGAATGGCAGCAACGTGTCGGGTTTTCGGAGTAGAGATAAACAAAACCAGGTGACATTTCCAAGCCTCTCAAGGAAAGGGGGGAAAAAACCTTTCTGGGGTAAGTAAATAAGGAGAG
CCAGGGGAGATGGCAGGCAGTGATGTCTGGACTGTTTGAATGGGACTTCTCCATTTACCGCCCCTCTCACTTCCTTCTATGGTCTGGACCTTTAATCACCACAGCAGTCAGCCATGTAGG
GAATAGTATTTCAGGATGTAATACTTCTTTTAAAATGTCCACAGGGCAGTGTCAACGTCTTTCCATGGAAATCTGGCTCACCCAATAAGAGAAAAGAGGCCAAAGGTAAGAAAGACTAAA
TTCATTGTATCTGATGTGCAAAAACAAGCAAAACATTGTCGGTTAAGTATCACAATCTCATAATGGAGATGAGCACTGATTCTTAGGCCTTGGCGTAGTTCAGGGCCTATCCTTTAGCAG
CTAAAAAGAGCACTTTGGCTGTAACTCATTGGAGTCTAGTCTCATAATGTTAGGATATTTCTATTTAAGTCTTAACCACTATTGGTAGCAACTGGAAGGATAATCATTCATTACAATAAA
GAGAATTCAAACAGAGGAGGGGCTTGGAGGAGGCGGGTTTCGACGAACCCAGCGCAAGAGTACGCCACGGCGCCTGCGCATCCCCTGACGGGTACTTTCCATTCGCCAGATGGGGGAAGC
CAGGGGGAAGCAGGTTACTGTTTTTGCATTTCTATCTTCAAGGAAGAATTAGGTTATGAATAGTTCCGTGAATAGTCAGGAAGCGCTGTCCTCCAAGTTCAAGATTAAGGAAACGTGGCA
aatctctcagatgtcacagaaacgttagaagCATCTCTTCCCAGGATTGTACATGGAAATGAAGGATCCACAGATTTTGTGGCTATAAAACACCCGGACTACCGATCCCAGTGTGCAAAG
TTTTGTGGCTATAAAACACCCGGACTACCGATCCCAGTGTGCAAAGCCTCCAGGCTTACCTTCCCGGAAACTGGCGCGGTGCCCTCTGGGACTTGTTCTGGGACTTGTAGTCTTGTACTG
AAGGTCAGAGTTCGCGGGGGCAGAGGCATTCTTGCCGCTGGCCCAGTCACTATGTAGTGGAGGGGCAGACACCCTCCCGCAAATTCTGGAAGGTTCTTAGTCTCGACTAGGGCAGTAGCC
GGGGCAGAGGCATTCTTGCCGCTGGCCCAGTCACTATGTAGTGGAGGGGCAGACACCCTCCCGCAAATTCTGGAAGGTTCTTAGTCTCGACTAGGGCAGTAGCCCCAGGACTCCTAGTCG
CCGGCTTCAGGTCACTGCCGGCTGAACGGAGCTGCCGTCGCCATGTTTGGCTGCTTGGTGGCGGGGAGGCTGGTGAGGATGGGACCGGGTGATATCAGGAAGGGGTCAGGATACCGAGGG
AGAGAGCCCAGGGAAAAGCAAACCAAGAAACAAATTCCAGCTCAAACTCAAACTCTCAAACAGATCTGGAGACTCAAATATCGATCTCTCTGGGCAAAAGGCATTCCTAGATTTGTCCAA
CAGATCTGGAGACTCAAATATCGATCTCTCTGGGCAAAAGGCATTCCTAGATTTGTCCAAGGTACAAAAACTACCACTCTAACCACGTTTCTTCGCTGCCCGGGGTCAGAGAAGTAAAAA
TTCTCCCTGGTGCCCCTCCCTTCCTCGAGGCTGCAGCTCACCCCTCATTGGGTCTCTCGTTGGTCAGGAGGGCGCGGGTCTGCACACTCTCACTCGGTGCCGGACATCAGTTCCTGCGGC
TCTTGCTGTGGGAGCTGCCCGAGAGCCAGAGCAGTGGGGAGGGACGGCGAGAACCAATGTTTAAGTTTATTTAAGAAAGAAGAAAAAGAGTCAAGAAGTTCAAGATTTTCGTCACTCTTA
GCCCCGGTTCATCTCCACCGTCTCACCTTCACCCCATCTTGGGACGTGAAACTTTTTGAAAGTTTAGAAGCGAACTTACTGTGGGGTAAGTGTGTGGGAAACATCCTTAGAAGTTCTGAA
GCTGGTAACCCCCCAGCGGAGGGACCGGGCCGAGCCCGCGGACCCCTCCGAGTGTCTCCTGGGGCCCAGCCGTTGGTACCCCATTTCCCCCGGGTCCGGTATTTGGGGTGGTCTCTGTCT
GTTTCTCCCGGTGCAGAATTCCGGGCTCAGCGACAGCCTGCGCCGAGTGTGCGCACCTGTCGGAGACCCGCCAGTCCGCCGGCCGCGGTGAGTGGTCCCTGGAGTCACTGGCTCAgggcg
TTGCTCTGCGGGCTGAAAAGTTTCTCCCGGTGCAGAATTCCGGGCTCAGCGACAGCCTGCGCCGAGTGTGCGCACCTGTCGGAGACCCGCCAGTCCGCCGGCCGCGGTGAGTGGTCCCTG
GGGTCACGTGGGCGCCGTTGTGCAGCCGGCACCTCCCGGCCAACCCCGCGGCTTGGAGAAGGGGCTTTGCACCCGCCGCCGCTGTTTGTCCTCGCGCGGCCCCCGTCCACTGCCCTGCGG
GAGTGAGAAGAGTGGCCTGAGCATCAATCACCTCAGTACTGTGATATTCCTGCTACAAAGCTTTATTTTACGTAACACGTGGCTGCTCCTCTGTGCCCCAGACGGGGTTTTAGGTCCTTC
GTGGGGACAAACACCCTCCCCCCAGCATTTTCCCGTCTTTTTAGGCCAGCTCCCCACTCACTGCAGTTCAAGGCTTGCAGCCCTTGCTCCAACTGGCTGGGGCTTGATGGGCTTGACTCC
TCACCCGCACCGGATCTGCTTCCAGGGCTTGGTTTCGCTTTGCCTGGCTCTTGGCTAGGCCTGGCGCCCCGCGCGGAGCCGAGCAGGTGGCAGCCGAGGAGTGGCGGGGGCTGGAACATT
GGGGGCAGGGGTGGCGCCGGCTGTCACCCGCACCGGATCTGCTTCCAGGGCTTGGTTTCGCTTTGCCTGGCTCTTGGCTAGGCCTGGCGCCCCGCGCGGAGCCGAGCAGGTGGCAGCCGA
CGGGAGAGGACTCACAGACCGCAGCTCCTCACCCCGCCTGCTCCGCAGCGGGACCGCGTAGACCTCAGCTCCCCGAGCAGCGCAGGTGGGCCAGGGAAGGAGAGGACCGAGGCAAGCCAC
CTCACCAGCTCCGCGAGCTCGCGGCCGCCAGCGCGGTCCACCCATTGGCGGGAGAGGACTCACAGACCGCAGCTCCTCACCCCGCCTGCTCCGCAGCGGGACCGCGTAGACCTCAGCTCC
CACGTGCACGCAGTGCTGAGGCGCCCCACGCGCGTCCTCAGGGGAAGCCAGGCACTGAGAACAAAGGTTGTGGGACCGCTCTTTGAGGAACTCACCAGCTCCGCGAGCTCGCGGCCGCCA
TCTTGTCACTGGGGAAAACCACGTGCACGCAGTGCTGAGGCGCCCCACGCGCGTCCTCAGGGGAAGCCAGGCACTGAGAACAAAGGTTGTGGGACCGCTCTTTGAGGAACTCACCAGCTC
AAATCCTGAAGGCACGCCCTTCCCCGAATGTTGGGAGAGTGCGAGGATATGCTGACCCCCAAACGCAAATCCCCCTCTGTGCATTTAGTCTTGCCAAGATGGAGAGTCTCAGGCGGGCAT
tacgtttatatagccacacgtggcgaatggctattatattggacagcacaAGGCAACACTGAGCACCGAATGCCTGAGGATTTCTACTCCAAATCCTGAAGGCACGCCCTTCCCCGAATG
AATATCTGTGTGCTCCAGGAAAAGCCAGAGGACTCAAGATTGGCCCACTAAGAAAGTGTGAGGCTTGTGGGTGTAGTGACATCAGAGCCATTTATTAACAGTTTGGGTTTATGTCTTGAT
TTCCCAGGGGCAGGGACAACAATGTGAGCAACTACTTACAGATCCCACAGGATCAAGGGGCTTTTTCCCACTAAATTTAGTCTGCCGGAAACCCGGATAAAAAAGTCACTCCTCCTTGAA
CCAGGAGCACAGGCGCAGAGCTGCAGTGGAGGGTACCTGTGTGGCTTCCTTGTCTGACACAGATTTGCCTTCATCTGGTAAGTCCCACCTCACTCCCCCAGTTCCCAGGAAAGGGCTTTC
TTAAACCAGCACAGCCCTGGAAGGGCCTCTCTTGTTTCAGGTGGGAGAACCAGCCCTTGTGGCATTCTGCAGGGCTTTGAAGTGAAAAGAACACATGGATGATTATTCTTGTGGTTTCCC
TGTTCTTTGGAGGCACCGGAGAAACTAGGAGTTCGGTCAGCACCTTAAGGCGCTAAAAGTGTACGTGGGGGTGGGGCGCACACAGGTTCTGAACCAATTCTTCAAATTTGCCCAGGGCTC
GAACCAATTCTTCAAATTTGCCCAGGGCTCCCCATACACCAGGTGTGGCCCGCGTCCCTAGTTCTAGGCTGTTGGGGGAGGGGTCGCCTTTTGTAGGGGACCTGGTCTTTTTGCGAGCTG
CGCGGGTCCCGGGCAGGAGAGCCCGCCAGAGCCGGTGCTGCCTGGCGCCGAGAGGCCCGGACTGGCGACTGCTGCCGCGCCACCGGGGCCCACCTGCGCAGGGACGCTCGGCCTCAGGCC
CTCTGGGCTGCTCCACCCTGCTCCGGCCGCAGGCGAGCGGCGAGGGGAGGGGGGCACGGTTTATGTGCAGTggggcgggcggcgtccgcgcggcttccccgaggccggaggcggggcggg
TGCCCCCTCGTCGCCGCATCACACTCCCGTCCCGGGAGCTGGGAGCAGCGCGGGCAGCCGGCGCCCCCGTGCAAACTGGGGGTGTCTGCCAGAGCAGCCCCAGCCGCTGCCGCTGCTACC
AGCCATGACCCTCGCAGCCTGTCCCTCGGCCTCGGCCCGGGACGTCTAAAATCCCACACAGTCGCGCGCAGCTGCTGGAGAGCCGGCCGCTGCCCCCTCGTCGCCGCATCACACTCCCGT
cgAGCCTCCAGCGCCGCGCAGGGCTCCGGCGGTGAGAGCTGCGCAGCGCTGGCTGCTGGCTGGCCTCGCGGAGACGCCGAACGGACGCGGCCGGCGCCGGCTTGTGGGCTCGCCGCCTGC
agggaggggcggccggaggagggggccggagggcgggggcCTGACTCCTCCTGCGGGAGAGCGGCCCCGCCCCGCCGCCTCGCCCCTAGCTGCCCACCGCGCCCGGCCATTGGAGAGGCC
CTTCCACTACCCTCCGCTCTACTTGGCTTGCAGTTGGAAGCTGAAGTACAATTTGACCCAAGCCACCCCCTACTGCGCACCTGCCATAGCGCTTGCGCCCCGGAGCCGGGCACGGCGTCG
CGGGGGTGGGGAGGCGGCTCGTCCCCGAGCTGCGCTCCCTCGCGTACAGCCTCGGCTCTGGGTGCGAAGATCCTCTCTGCCTCCGCTCACCCAGCCGCGCCGCCGCGCGGGAACGCGCCC
GTAACCCCGCTCTCGTGACCTTTCCCCTCCATTCCGCACCTCCGAGTGCTGGCCGGGCGAGAGGCTGGCGGCTGGGCTCTCGCGCCCCTCCCTGCAGGGCTCAGGCTCTCCCCCTCCTGT
CTTCTCCGCGCTGTTCCTCGTCATGGCGGCCCTCAGCAAGTCCATCCCTCATAACTGCTATGAGATCGGCCACACTTGGCACCCTTCCTGCCGGGTCTCCTTCCTGCAGATCACCGGGGG
GGCACCGCTGCTGCGTGAGCCTGTTATTCCATTCTGGATTGCTATTTTGATACCCAGATTGCATCATTCTTCCTACGTATAAACAGGGGGTCCCCAGGGTCCTGCAGCTACTCACTTCAC
AGGGATATCTTGGGCTCCTGCTGTTTTTTAAAATGATGCGGTGAGAGTGTGTGCCTGGCATCTGCGTGCTGCAGCAGTGTGGGGCTGACAGAGTGTGTCAACTTGAGCTCTGGCTGTGCA
CTGCTTGTGTGTGACTGGATCTTCCTGGTGGGTAGAGTTAACTGCCAAGGGAGACCTCCCAGGACCTTTGTGCATCGTAAATGTGTGTCttctccatccgaagtcctaatcctctgcttg
TGTGCTTTTGAAATTATGCTGTACTTGTAGTCTTGCCCCATCCTAATGTCTCCTCCAGTCAACCCTGTTCATTCTTCCCTTTTTCCCTCCCTGCTTGTGTGTGACTGGATCTTCCTGGTG
TAAGTTGCTCAAACTTGAGAGGACAACCAAATGATAGCAAAAGGGCAAAAGAGAAAGGAAGCTGCAGTGCCCACTCAGAAGTGTGAGAGCGGGAGAAGGCATTTCGGGAGCCGCCCGAGC
TTCAGGAAACCGAGCGAGACACCAGGTGGGCACACTGAGGATTAAAGAGGGCCTCGCGGTTCCGCACTGCGGCCGGGAGACAAACCAGTAGCCACTATCACCAGCCCCGGGCAGACCACT
GCTCAAGCAAGCACGGGCGGCGTGCAGTACAGCACACCTAGCCCCGATTCTTCAACAGTTCTCGCCCTCCGAGCCTAGCACAACGAGCCTCACCGAAACCGTACACCGCCACCAGGACAC
TCCGTGATGGGGGATCACCACCCTCAGAAAGAGGAAGCGACTAGCAGGCGCGCAATCCCGCGAGACCAGGAGGCCCCGCCCGAAGCCCGGCCTCTGTGACCGGAAGTGAGGCGTTTTGCC
ACTTCTCTTCGCACTACCGGGCCACAATCGGCGTGGACTTCGCGCTCAAGGTGCTCCACTGGGACCCGGAGACTGTGGTGCGCCTGCAGCTCTGGGATATCGCAGGTGAGCGCGGGGGGA
CCCCGCACAAGGAGCACCTGTACAAGTTGCTGGTGATTGGCGACCTGGGCGTGGGGAAGACCAGTATCATCAAGCGCTACGTGCACCAGAACTTCTCTTCGCACTACCGGGCCACAATCG
ataaatAAGCGCTGCAACAGGCAACCACACGCGAACCCCTTTCAGCTGCCAGTCCCGGGACTCGCTCCTGTCTCCTCCCCTCTCCAAGACCGCGGAGTAGGAAGGAGGATTAACCCCTAG
aacagctcttcggaaactctaaagcgccggataaatAAGCGCTGCAACAGGCAACCACACGCGAACCCCTTTCAGCTGCCAGTCCCGGGACTCGCTCCTGTCTCCTCCCCTCTCCAAGAC
GCGCTGCGACACACCTGCCAACTGCACCTATCTTGACCTGCTGGGCACCTGGGTCTTCCAGGTGGGCTCCAGCGGTTCCCAGCGCGATGTCAACTGCTCGGTTATGGGTAAGCCGCCGGC
CCGCAGCGCTCGGCTTCCTGGTAATTCTTCACCTCTTTTCTCAGCTCCCTGCAGCATGGGTGCTGGGCCCTCCTTGCTGCTCGCCGCCCTCCTGCTGCTTCTCTCCGGCGACGGCGCCGT
aaaaaaatCTGTCCCTGGCCTCTTCCCTAGTTCTGGGTCCAGTTGCAGCCAAGTGAGGGGCAGCGCGCGCTCCCAAGTCCCCGTTTCAGAGACGCGCACGCGCCTGGCGCCCAACCCCCA
CCCACACCCTTTCCTTCTCTCCCTACGTTACCGCACAGGAACGAAGTCTGGGTCATGTGCGGACCGCTTGTGGCTCTTAAATCCTCTTTTTGTCACCCTGGCCGTGCAAAATTTTGAAAC
GGGATCATTTGGCCTCCTTTCCTGGCCCTTCTCTCCGGCTGTTTTCTGGGAGTCAGGCGAGTGTCTGTAGTCTCTGCTCGGGGTTTGGGGCTCAGGAATGATGTCATGCTCCAACAGTTG
AGCAGGTATCGGAGCTTAAGCCAGTGGATTTGGGGGCCCTGGGCTCCCTAGCCGGCTGCGGTGTGAGAATGGAGTGGGCAGGAAAGCAGCGGGACTTTCAGGTAAGGGCAGCTCCGGGCT
agaaagaaaaagagagCGCCCTTGTGCACGCGCTAGGCCAAGAGCGCGCCGCTGTGCGCGCGCCCGCCTAGCGAGGACAGGGTCTCCATGACAACCGGCCTGGCCGGCTAGCAGTGCTCT
CTCTGAGCTGTTCAAGCAAGTTCCCAGGAGCAGTTCAGAGCCCCTGTTGGACTGGAAGGGAGGTAGGAGGAGTGGAATGCATGCAAAAACCGAGCTGATCAAAAGACAGTGCTGTTTCAT
TAAGCAGAGAGGCCAGTCCAGGCGAGCTCCTGGGATGTGAGTGCATTTCCGCCCCAACTGCTGCCCGGAAAAATCCCAAGTGCACAAACAAGTCAAGGCAGCGCATCAGGGTCCCTCCTA
CCTTAGCAGGGCAGAGAGACAAGGCTGTATTTGTATCAGGTTTGTCGTCTGGGTTGTGACTCTCGACTTGCCCAGGATTCTTCCTGGTCCTGACCGAGTTGTCTTTGCTCTCCATTTCAG
GATGGGACTAAACTTAGGGGGTCTGCCGTGTCCCAGGGACTGTGCTCATTTTCTGACAGGAGCAATATTATTACCGACTGTGACAGCAGCTCCCACTAAGCCTGCACCTTAGCTGCAGAT
GCTTGAACTCCTTTCCTAAAATGGTCCTTCTGTTGATCCTGTCAGTCTTACTTTTGAAAGAAGATGTCCGTGGGAGTGCACAGTCCAGTGAGAGGAGGGTGGTGGCTCACATGCCGGGTG
CCTTTAGAAAATACATCTGAATTGCTGGCTAATTTCTTGATTTGCGACTCAACGTAGGACATCGCTTGTTCGTAGCTATCAGAACCCTCCTGAATTTTCCCCACCATGCTATCTTTATTG
TCAGCTGCTTCATCAAATCACAAAGGAAGCAGACAAAGGAAAGTCAGAAACGTTTTTGAATTTTTTTTCTTCGTTATCTGCATCATCAAAATATTTTCTCTGCTAACATGGATTATAGAA
GTCATCTCTGCCTGAGATTACAATACAGTTCTGCCTGCCACACTCAAGATTTAGTTTTGTGTATTGCAGGTGAACAAAAAAAGACTATTAATCTAAGCAAGGCAGGGTCAAGAAGCTACA
AGCGCAGCCAACAGGGGGGTAAGCTTGCTAAGTGTCTGTGTGCCCAAGTGTCCCCTGGCCAGAGAAGGATTTAGGATCTATAGGCTTGCTGAGTAGCTCATAGTGTGGTTTGGGGGAGGG
GGGAATGAGCTTGAGATCATCTTGGGGGGGAAGCCGGGGACTGGAGAGGCCGGCTCTGCCCTGCTGATCCCCGTGGCCCAACTTTTCGGGGGGCTAGCTAGACCGAGTCTCACTGCTCGC
CTGTTGACAGAGCTGGTCTACCCATCCAGATTCACCCAGGAGTCTATGTTCCTAAAGGAACTCACTGTGCCACTTGGTGGCACCAAAAAGTTGCGCAAAGAACTCTGTTCTCTATAAATA
CACTCAATACAGGTTTATTCTTAGAATTTAGGGATTTGTATCCCAGGTGCTGAGATATGACGGTAAACATGTGAAAAGTAAGTCCTGGGAGTGCCTCCAGCTCCCTTGCCATGTGAGCAT
CTCTCATTTGCAAGGTCAAATCATCATTAGTTTTGTAGTCTATTAACTGGGTTTGCTTAGGTCAGGCATTATTATTACTAACCTTATTGTTAATATTCTAACCATAAGAATTAAACTATT
AATGGTGAATAGAGTTTTTCACTTTAACATAGGCCTATCCCACTGGTGGGATACGAGCCAATTCGAAAGAAAAGTCAGTCATGTGCTTTTCAGAGGATGAAAGCTTAAGATAAAGACTAA
CCTTGTGAGGACTAGAGGAAGAATGCTCCTGGCTGTTTTGTACTGCCTGCTGTGGAGTTTCCAGACCTCCGCTGGCCATTTCCCTAGAGCCTGTGTCTCCTCTAAGAACCTGATGGAGAA
GGAATGCTGTCCACCGTGGAGCGGGGACAGGAGTCCCTGTGGCCAGCTTTCAGGCAGAGGTTCCTGTCAGAATATCCTTCTGTCCAATGCACCACTTGGGCCTCAATTTCCCTTCACAGG
TGGTTTAGTTCATCTGGCTCTCCATGAATGTCCTGCTTTTCTGGAAAACCTTCTTGCTGTATAACCAAGGGCCAGAGTATCACTACCTCCACCAGATGTTGGGGGTAAGTAAGGTGAACT
CTTTCTGCAGTTACTGATTTAGGTTCCATTGAAAGCACTGTGTCGAAGAATTTACCTGTGGTTTCTATTCATCAGGTAATAATTATTTTCAATTTTTGTTTTCTGTCTCTCATGTCTGAT
TAAATCATTTAGGAAACCTATTTGCAACCCAAATGCTTAGTCTCAGGTGAAAGGGCTGGGTAAAGTCAGATTTGTTTTCCTCTGAGTGGTTTTCAGCTTGCTGGTTAATTGAAAATGCTT
CCCTTTGTTCTTTTCCCAGATTACTTCTGTTTGCTTGGGGTATGGTGATGTCATTAATTTCTTAATCTCATTTTGTACGGCAGGGGATAGCTGTAAATCATTTAGGAAACCTATTTGCAA
GCCTGTCCCCCAAATGCATGAGAATTTTTCTGCACATTGATGGGAGAGATGTGGAGGAAGAGGGAAGAGGTCATTTTCCGTGAATACAGCTTTTCTTTTTACCCTTTAAACATTTTTGCT
CTCTCTGTCCTGCAGTGATTTTGATTCATTCTCTGAGCGTGCACGGGTGGGAAGCTGGAAGTGGAAGTTTTGTCTTAATTCGAACATTCTCAACTTACAAAACTTTATGCTGGAGATAAC
TCGGGCTTCCACTCAGTCTTTGACCCTCGGTCCTCGCTCAGCGGCCCGGCAGGCCGCACAACTGTAACCGCTGCCCCGGCCGCCGCCCGCTCCTTCTCGGTCCGGCGGGCACAGAGCGCA
GAGCTGACCCGGTGCGGGTGGGAGTCAGGGCGCCCGGAAAACCCGGCTCTGGGTAGCAGACCCCGCCCGGGCTGGCTCGGCGCCGGGCCTTCGGGCTTCCACTCAGTCTTTGACCCTCGG
gtgtgtgtgtgtgtgtgtACAAGGGGGCGGCGAGGGTCCCCACTTTTAGTATGAGTAGCATTGTTCACATGTTTGCCAGTATTTTGGAGCCTGGCAGGCCTGGGTAGAGGCTGCGGGGGA
CCTGGGTTCTTCTTATTCAGTAATGTCTTAAAACCTTTTTATCAGTATGGGATGGGCGGGCAAGGGGATAAAGAAACTGGCGGCTGGTGGGAAGCCTTAGGTAAGGCTGTCAGGGGGGCT
CAAGATTGAGAGGATTCCTATTACTTACAAACAGACTAGGTATTAAAACAAAAAGATTCCCGAATAGAGTGAACCTAACCTAGAGCCCCTAAGAATTACATCAGCTTTAACCATTAATTC
AGAGTTTAAAAGCCATTCGATTAAGCAACTAGTAGTAAACTTTTCTGTCTCTCATTAGTTGTTAAATCTAGAAAAGTTATTGGTTTAACAAACCTTTATTGGATATCTATTTTGCATCAG
TTAATCAGTTCATTAAATTAATTGGAATAAGTATATTGCATGTAGTGAGAGTAGTAGTATTTTTTGAAATTTTAGTTTTAATTATATCCTATGGCCTGTGTTGTAAGATTTTTTATTTTA
TGCTTAACTTGGTGGGTATAAAGGCAGGTCTCCTGTTGAGCTAAAAAATTATGGGGTACCAGCTAGGTAGGCAACATAGCGAGAACCCGTGTAGacacacacacacacacacacacacac
AGCCCCACGCCCAGAGGCTCCTCTGACAGCGTGGACAGATGCCCTGGGCTGCTGGCTCGACTCAGTcctcagcccccagcccccgacccccgacccccggcccccgacccccgacccccg
gcccccagcgcccggcgccccgcctccAGCGCTCAGCAGTTAACCAGGCAACTCGCGCGCAGACGCCAAGGCTGGGACGCAGAAGGCGTGTTTGGCCGCCCAGCCGCcccgcctccccca
TTGGCGGAaggcgggagaggcgggagaggcgggagaagtgggggaggcgggGCGGCTGGGCGGCCAAACACGCCTTCTGCGTCCCAGCCTTGGCGTCTGCGCGCGAGTTGCCTGGTTAAC
CCTTCCGCTACTTAGGGAGCCCCCTCACCCGGCTCACTCGTCAAGGCGCATGCGCGCAACGCTATTCTAGGAAGAGGGACCAGGCCTAGCGCTCCCGGCGGCGCCGGCGCAGCTGGGCCA
AGTGAGCCGGGTGAGGGGGCTCCCTAAGTAGCGGAAGGGGTAGATGAAAATGGAAGGGGCGGGCGCGCTAGGCCTAGTCCTGGCTGGGCTCCCGCTGGAGTGTGCGTTGGGGGCGGACCA
GTGGCCTACAAAGAAGCATGCACTGGGTTTATTATTAACTTTCAGTATCTTTGTTTTAAATATTTTCTACAAAAATGTTTACTAAATTAAATTGTAGTATGAATTGTTATAAATAATGAG
TGAAAACAATTTACACATAGCCAATTTAAAAATTACTGTCATTTGATTTGTTAATAAATATATTTTTCTCTTTAGTGGGAAATTAAATTTTGAAAAATGCCCTTTAGACTGTAGAACAAA
GAGCTTATAGTAGCAAAAAGAAAAGGGAAATTCTCTCTGAGATGTCCTTTTTTGTAGGCCTAATGACAAAAGGTTGAAGATAAAGTTCTAGTACTCATTTAAGTGTAATATTGAAAATTG
ATATTACCAAATCTGGAACAACCAATTTAAAATAAGGAAAGAAAGACACTGTGTTTTCTAGGTTAAAAATGCCCAGCTGGCAGGGGCCAAAGGAGTCATTCTCTACTCAGACCCTGCTGA
tggctacagatgagcccagGACTTGTAATTTTTATGTTTTTGTAGGAGAGATAACAGATATGAAAAATATTGGATTTCTATTAGGGAACTGGAAAATAGTGCTATAGGCCAAGGTTGTCA
AGAAAGAGGACATGTGATCAATCTGTTGCACTGTTTGTGTCTCTCCATCCTATTTTAGTCTTTCAGAAAACATGGCCTGTCATGCTACAATGCATACACAAATTAGTAAAAAAAGGTCTT
TATTTGACAGACCCTGTCACCATTTGTTGTGGGCACAGATTTTGTAGTCCCTGTCTCTGCCTCTTGTGGGAAGATACACTAACTCCTAATTGCTGCCCTGTGTGCAGGGAAATATCACAG
CAAATGTACTTCAAACGCATTATTTTTGCTGAGAAACAAGTTATTCCTACAAGAGAATCAGTCCCCTGCCAGTTATCAAGCTCTGCCATGCTGATCTGTAGGAGACACCAGGAAATCAAG
GTGCGGCTTGATCTTGGGCCCTGGTGGCAGCTGTCTCCTCTGAACAGGGCTGGAAAGGGGATGGACGGCCCTGAGATCTCAGCTTGCCTGAGGCCAGAACTAGCCTTGTAGGTGGCCGGG
GAAGGAGCCTGAGGCTGAGGTGGAGGCTGGGAGTTTGGGGCTGTGGGTAAGTCCTTGTGGGGTCAGACCTGTGGACTTGGGCAGGGGCAGACCCTCACGGGGCTCTGGTGGGCTGCAGCA
GAGGCTACACTGGCCTTTTTCCCTTCTTCCTCCTCCTCTTCTCTCCAAAGGGAAACCTGGAGAACACCCCCTCCCCCATCACTTCCTGCCCCACCCCTACCTCCCAAGGCCTCCTGTCCC
AGGACGCCCTCAGTTTCTGCGGAGGTGGCTCCTCCCTCACAGGAGTCTCCTGGGATCCGTGAGGGCTTCCCACCACCACTGACTCTTCCAGCAGTGGAGCAGCCTGAGCTTTGGAGAACT
AAACCAAAGCTTTGATTCATGACCACTGGGATCCAGCCAGCGGGGGATTTCTTTTCCTGATGGACTGTACCCAGGATCTCACATTtgcttaagcagctcccacaattgggtaagtcaagt
tgaacaaCATTTTAAATGGCAAATGGGACTCTAATCTTCCAGTTGCCCCCTATTGACTTTAAACCAAAGCTTTGATTCATGACCACTGGGATCCAGCCAGCGGGGGATTTCTTTTCCTGA
TGGATGATTTTATGATGTGTCAACTTGAGTACATGTATGTACAAAGAGGGAAATGAGGGCAGTAGCCATTTTGtggcatagacataccttattattcttcaatgaaacacttacttagga
AATTCCTTGTATTTAATTAAATATAAACTCTGGATGATTTTATGATGTGTCAACTTGAGTACATGTATGTACAAAGAGGGAAATGAGGGCAGTAGCCATTTTGtggcatagacatacctt
CGGATTATTCCATTATTTCAAACTACCAATTATTCCCCATATAATGGAAGATCCAGGTTTTGCTGGCAATTAAATCATCTAGAAgagcagaaggagttttgatttggaagtcgggacact
CCTGACGACAAAACTCAGGTAAGAGACTATTCTCCAGAGTGGCCCGTGGGGAAGAATAAGAACATGATTTTTAAGAAAATCCCTAGGTACAGTTGATAAATACTGAATTTTGTCAGCTAT
TTAAACAAAAGAATTTGTTACAAGTATCCAGTTTTGTAAGCACGCCTTTCTATTTAGTATGGTTATCTGTTGTCATATCTACACATTGGATAGGAAAAACAGCCAAACCAGAACTGAGCA
AGTTCTGGCCTTAACCTCTATCTAAAAGAATACTGGCCAATATTTGCACATTATGAGTCTATTGCTCCATAAATAATTTTGATATAATATCATATAACCCAGAAGAATGGGGGACATTCT
TCAATTGACTCAAGGAAGAAAATTGCATCAAGCAAGAAAATAACCAAGAATGTCAGTCACAGGAGAGCTGCTGTGTATAGATGTCTGGTTTTTTAAGGAGTGATGATAATTTAATCAGCG
AATTCCTTCTATTTAATTAAATATAAACTCTGGATGATTTTATGATGTGTCAACTTGAGTACATGTATGTACAAAGAGGGAAATGAGGGCAGTAGCCATTTTGtggcatagacatacctt
TGGATGATTTTATGATGTGTCAACTTGAGTACATGTATGTACAAAGAGGGAAATGAGGGCAGTAGCCATTTTGtggcatagacataccttattattcttcaatgaaacacttacttaaga
AAACCAAAGCTTTGATTCATGACCACTGGGATCCAGCCAGCGGGGGATTTCTTTTCCTGGTGGACTGTACCCAGGATCTCACATTtgcttaagcagcccccacaattgggtaagtcaagt
taactatacatatatcttatgggttctgcttttgtctttgaacctggacagaCCTGGGTCTGATAGATTTGTCTTCACTGTTTTGACAGTCTTGACCATAAGTCTTCTGGACCATTGGCA
AACATAAATTTAATTCAGAAACAGGCAATGTTTATTTATAGTTAAGGGTCAAATGAATTATACAAGGGACATATGACAAATAGGATGTAATTTGCTTCATTAATCCAAATGAAGGAGAGT
ACCCCAGAGGCCCCCTTCCGTCCCGGGGCCGGGGCTAGGCCAAGGCGGGCACCAGGACTGCCCAGCCTCCCGGCCCTTCGCACTGGTAACCGGTTCCGGGGCGGATGCTTTTTGCATCTG
TGCTGGGGTCTCCGTGGGCGGGAGGACTTTCCAGCGCAATGGCGACTCCCTAAGCCCCGCAGCTTCTGCGCCCGGGAAAGATATCCAAGAGATGCAAAGCTCTACTGGGCCCAGGCTGCC
GGGCAGCTCACAGAATTAGAAAGCCGACGGGGTGCTGTGGTCAGGAGGCGCGTGGGCGGCAGGTTAGTACTTAAGGTGCAGAGACCACCCCCAACCCTTTGACTGGCGGTGGGCATCCCG
GAGGGCAGCTCACAGAATTAGAAAGCCGACGGGGTGCTGTGGTCAGGAGGCGCGTGGGCGGCAGGTTAGTACTTAAGGTGCAGAGACCACCCCCAACCCTTTGACTGGCGGTGGGCATCC
CCTGGGGAGACAGGTCGGCAGCCCTGAACAGGCACTGCCTTACCCGGGCGTAGTGCCCCAATTCGCCACCTCTTGGAGTCCTAGGCGGAGGATACTACTGGGGCAGTTGTTTCGCCAATT
taggggcTGTGATGATCCGTGTCCTTGCCATTACCTCCCTTGTCTCCACTAACAAAAATATTTCAATGGGAGAATGTGCCGATCTAAGGCACTCCTAAAGTACTTGCTGAGAATGACAGC
GAAGAATAACCAATAGATCAGGAAAAGCAATACTTAAATTCACTTCTGAGCCGAAACTGGGCATTTTGGGGGATGGGCATGGCAAACAGCAGTAGAGTTCTTTAGGAAAAAATTAGGGAC
GTTTTCAGCAGCTCCCGCCACCTACTATGTCCGGGTTACTGCGGGATCCACAGAATGGAAGTTGCCCGCCAACAGGAAGAATGTCTCCTCCCTCTGCAGGGCTTCCTTTCCCCCATCGAG
CGAAGCTCGCGAATGTAGCAGGCGCCCCAAGCTCGGTCCTCAAGAAGCCATGGCGGAATCCAGGGGCCGTCTGTACCTTTGGATGTGCTTGGCTGCTGCGCTGGCATCTTTCCTGATGGG
ATTTATGGTGGGTAAGTGAACAAAACACTCTACCCCGACTCCGGGGCTCGTGATTCTCTGCAGAGATAAAGGGAGAAATCCTGGAGCTGGAAGGGATTGGGCTGTGCGCTAGCCCTGGCC
ATCGTGGCCCGGGCTAGTGCCAGCCTCCCGCCGCTACCTCCGCCTCGTCCCTTCTCCTCTGCGCCTGCGCGACCGGAAAATTCGCGAAGGTTCCTGAAACGCAACGGATCGTTTCCGGAA
AAGTCAGAAGAGAATTGTCAGTCTCTCGGACACCTTCATTTTCTGCCCCGGAAATTTCTCCTCCGCTGTTGTCTGGGCTCCACTTCCGACCCCCAGTTGCTACCAGCTGTAGTCCGACCT
GTTCGTCCGCTATTCCTCTCATTTACTAAGCTCACACGTCTACCCTGAGGATTTGGAAACACTGTATGATTCTGCACTTACTGTGCACTTATCCCTTAGTGCTAAGGGGTAAACAGATAC
ATTTTCTTTGCTACTCTGATTTCTACGTTTTTTGTATTTTCAAAGTAATGTGACCGCAACTGTTAAGTTATTAAAATTGCTCCTGAGATGAGGGCACTCGAGACACAAACACACGGAGAG
CTGCGACAGCAGCGCCGGATGAAGCAGGCGGTGCAGTTCATCCACAAGGACTCCGCCGACCTGCTGCCCCTGGACGGCCTCAAGAAGCTGGGCTCGTCCAAGGACATGGTGAGCCCCCGC
CGAGGCTGAGGCTGCCGGGGGGCTGTGGGCTACCGGGCCGCCGGCGCCTCAGCGATGTTTTACTCAGGGCTCCTCACTGAGGGCGGCCGCAAGGAGACCGACATGCGGGAGGCGGCGTCA
AAAGGCCGCGGTGGATTCTCGGACTGCCGGGTCAGTCCCCACCAGCGCCGCCGCCTCCTCGCCGGCTTTGCCACCGGGTGAGCAGgggacgcgggacgcgggacgcgggacgcgAGGGAG
GGTGAGCAGGTACCCGCGGCCAGCGGCAGAGATGGCCGGGGCTGCCAGGGCATCGGGCCCCAGAGCCCACGCCAGTCCAGGGGATGCGGGGCCCCCACGCAGGAGGGGGCGGTTGGGTGA
CCCCTGCTCCTCCTCCTTGCACGGCCTCAGTTTCCCTCCCGCAAAGTGGGCGCGCCGGGCAGCGAGGCTCGGCCCCGGgaggacgggcgtggggtcgcgggcgacgccgggcgggtgcgt
cgggACTTCCGGCGCGCTGGAGCGTTTTCCGGCCGTGCGTTTGTGGCCGTCCGGCCTCCCTGACATGCAGGTGAGCCCCGCGGCGGCCGGCCCCTGCTCCTCCTCCTTGCACGGCCTCAG
GCCAAGGGCGCCAGGCCTGCCTAAGAGCCGTGGCGCTGGGAACCCGGCTACCCCTGGGCCGGGAACCTGATAACCAGCTCCAGCGCGAGCACCAGGGGCGCTCAAGGTGAAcgcgccggg
TCTCCCGGCACCGCCGAGCCGGGCAGAGGCCCTGGAGCCCAAGGCCCCGCGCGGCCCCACGCCAAGGGCGCCAGGCCTGCCTAAGAGCCGTGGCGCTGGGAACCCGGCTACCCCTGGGCC
cggggccgtgccgcggggccgcAGGAGGGTGAGTGTCCGGCCGCGGGGGCGCACCTGGCACAGCAGGCAGGGCCAGGAAGAGTGTTTAGGTCCCCGGCGGAGTCCAGAGCCGGGCGCGCG
gggtcggggccgtgccgcggggccgcAGGAGGGTGAGTGTCCGGCCGCGGGGGCGCACCTGGCACAGCAGGCAGGGCCAGGAAGAGTGTTTAGGTCCCCGGCGGAGTCCAGAGCCGGGCG
ACCGCGGCCGCGCCCCCTCCACCCGAGGCCGGGGAGGGGACGGGAGGAGGCCGGGCGGGGCGGCACTGCTCCCGCCTGCGCTTCCCGCCCCGGCCCGGGAGGGACCGTGTGAAAATGAgg
GGCCACCGCGGCCGCGCCCCCTCCACCCGAGGCCGGGGAGGGGACGGGAGGAGGCCGGGCGGGGCGGCACTGCTCCCGCCTGCGCTTCCCGCCCCGGCCCGGGAGGGACCGTGTGAAAAT
CACCGAGGGCTCCGAGCGTTGGAGCGGAGCGGGGATGCGGGGGGCAGCGGGCTGGGTGCCAGGGCTGCGCGGGGCGCGAGGCACGGTGCTGCCGCCCCGCCAGGCTGACAGCCGCGCTCG
GCCTGTGCTGACTCTGCAAATGAGGAGTCGCCCAGAGCCGCCGCGACCCCACCCAGGAGCACTGGCCAGCCTGGGGAAGACACAAACCCAGCCCCAAAGGCCCCACAGCCACCAGGCACC
AGGAGTGACAGGACGTGGTCAGCAATAGTGGCCCAGGTCCTGCCCTTGGGTGACCCAGGCCAAGGTCTCCTAGTTAGAACAGGACAGAGTCACGAGGCTGCCACTGTTGGGAAGGGCCCT
GGGGCCCACACGTGGAACACAGGCAGAGAACTGCTGTGCTGGCTCTGGCACTGGATCCAGAAGCTTCCGCTGGGCGTGAGTGTGCCACTTCCCCCTCCTGCTTGCCCTGGATTTGCTTAT
AATACACAAAGCTAGGGCCACGTGCCACCACACATGCCCACCTCGGGGCTCAGCATCAGCCCAGCAACCAACCAGACACCTACACGCAACTGTCACTGGCCAGGGCCGGCTGGGCCAGCG
ccttcagaatgtaagaaatcttgtaccaatgaacaacgctgtcagtagtataaaagtgTTATTTAAAACAAAGTGTCACTTGAAAACAATTCTTACAAGATTGGGCTAAATTCTAGTAAT
CTTAAGTTCCTTATTACCTAGTAGTGGCAAGGTTTCTAATTTTTTCTTATATTGCTGTTTTAGTAAAAAGATTTTGTGATAAAGTTTTAAAAAGCATGGCTTCCTAATAGTTATTTCCCA
CTTGTTGCCTCATCCTCCTGCTTTTCAAGCTTTTGGCCACTGTCTCCCAGGGGCTGCCAGGGACTGGACCCCTGGGCTTCCACTTCACACATTCCATTTATAATGCTACCGTGTATGAGA
ACTCAGCAGCAAGGACCTACGTCAACAGCCAGAGTAGAATGGGCATCACCTTAATAGATCTATCCTGGGATATCAAATACAGAATAGTGTCCGGAGACGAGGAAGGCTTTTTCAAAGCAG
GACGAGGCCGTACGCGTGTGCCTGCGTGGCCGCCTCTTTTGCAGTGACCACCAACAACGACAGAGGCGGCCCGCTGCACACGCGGGTTCCCGCCCGGACCCACGCCCTTCCCGTGGGGGA
CGCGGGCGGCATCGCCAGCTTGGCGCGGCCCCGGGACGCGAACGCGTGGCTTCAGCGGCTCCGTCCATGGTGTCCGCCTGCAGGGGGCGCCCCCGCGCCTGCCTCGACCGGCTCGCCCCC
CAGAAAGCGGCGCTGGGACCCTGAGGCGGCCGTGGTTAGGCGGCTCCCCGGCGGCTCCTCCGCGGCGGTGACGGCGACCGCACTCCCCGCTTCCCGCTCCCCGCGCTCCTCCGCCCGGGT
CCGCCAGCCGAGGCCGCTCCCGAGCGTCGGAAGATGCCGGCCGTGTCCAAGGGGGACGGGATGCGGGGCCTGGCGGTCTTCATCTCGGATATCCGCAACTGTGAGTGGcgggggcggcgt
CACAGCTTCTCTTGGGGACGCTGTGGAGGAAATCGGGGTCTCGGGTGTGGCTATATACTCAGGGACAGAAGCTAGACGCGCTCCGCAGCCTGAGGTGGGCCAGGCACCTGCTGGGCTCGG
GGTGGCAGAGACAGCTGTGCGGTCCCAGCTGTTCCTGAGCGCACCGCTGAGGGACGCACTCCCTTCTACAACGGCTGCACCCCAAGTCCTCCTCCCATTCCTATATTTTTCTCCATCCCC
CGGGGCCGCGCGGTGGCCAAAGCACAGCGCGGGAGAGTCTGCGATGTCAGAGAACGGCTCCTTCGCCAACTGCTGCGAGGCGGGCGGGTGGGCAGTGCGCCCGGGCTGGTCGGGGGCTGG
CAGCGCGCGGCCCTCCAGGACCCCTCGACCTCCCTGGGTGGCTCCAGCGCTGTCCGCGGTGCTCATCGTCACCACCGCCGTGGACGTCGTGGGCAACCTCCTGGTGATCCTCTCCGTGCT
AGACGGCGCCTGCGCAGGCGCGGTAGGAGGAGGGTCACGGTGGGGGCTGTCCACGCGCTCTCCGCCCTTCTCCAGGCTCGCTCGGGCCGCGGCGCTCTCGGCTAGCTGCAGCGGCGGCGG
CGGCCGGCGGGGTCCGAAGAGCATCACGTCATCCTTTCCCCCAGGAGCCCGCCCCCTCCCAGACGGCGCCTGCGCAGGCGCGGTAGGAGGAGGGTCACGGTGGGGGCTGTCCACGCGCTC
CTCCCTAAAGGAGTCTCAATCCCGGGGGAGTGGCAGTTGCGGGCGACCAAGCAGTCACCGGCTGCGCTGCGGCGACCTCCCGGGAAGCTGCGGCCGGCGGGGTCCGAAGAGCATCACGTC
AGCATGGGCCAAATGCCCGGCTCTGCAGGCTGCGCCCACTCTTCTCGCACCTCCTCAGCCCTCCCTAAAGGAGTCTCAATCCCGGGGGAGTGGCAGTTGCGGGCGACCAAGCAGTCACCG
TTGTTTTTTGCTGCTTTCCTCCCATCTTGTTTCTTGGCGACAGGGCGTGTTTGTTTACGGTTTCCCGCTGTCCAAAATAAAAAAGTAAGGATCAGGGTGGTAAAATGATCGCTCTCCCAG
CCATTCGGAATCTCCAGATGAATCCTCATTTTACTCCTTGTTATCCCAGAGTTTCGAACAGGTCGTGCTGACCAGAATGAACAGGAGATACCTGTAGCTTGCTCACTTGGCAAAGTTTGT
ATTGCTAACTGACCCCGTGGTCAGCATCCGCAAAGGAACCGGTTATCTGACCCCGAGAACTTGGTCAGACGAAGCCCAGGCCTGAATAGGGCGTTAAAATAtgtgtgtgtgtgtttgcgc
GAGCCGGGGCTGACGTGGGCGGGGGTCTGTGCGGGAGTCGGGTGCGCCCACACCTCCAGGGGCCCCGCGCTTGGCCTGAGTTGAGGCCCGATTGCTAACTGACCCCGTGGTCAGCATCCG
CGAGGCGCGAGGAGCTAGGTCGGTGTTGTGCGTGGGCAGGGAGCCGGGGCTGACGTGGGCGGGGGTCTGTGCGGGAGTCGGGTGCGCCCACACCTCCAGGGGCCCCGCGCTTGGCCTGAG
GGCACCAGGCGCGGGTCCCTCCGGGCAGGGGAGGTAGGCCTGGGCCTGACGCCGGCCACGCAGCGGCGGGAGAGTGAGCACTCGGGCGGCGGCGTCCTGGAGACCCGCGAGAGATGGAAG
CTATGGGCCCGGGTCTCGGCTAGCTCTAAGGTCCCACCCTCGCTGATCTCAGGTTACCCAACCCTCCTCTCGGGTTACCCAACCCGGCCTCGCAGCAGTCCTCGGGTCTTCGGCCCCTCC
TAGGGGACAAATCCCGTCCTTCTTCGCATTCTCCAAGGTGACTTACAGAACGCTAACGCCTTGCATACGGACAGGCGCCCCAAATTTAAGTTCGCCGTCATCTTTAAAACCCCCAGGGAG
CACTCCGACGGCCACGAGTTCGGGCCGCGACGTCCCCATGGCAACAcgcggcggcgccgcgcgcggggAGGGAGAGGCCCAACTGCCTCGTTGGTcgcgcggcgggagggcccaggcggc
gggagcgcggcggcgggtggcggggccccttggggcgggcctggcggggcgggAGGTGACATACGCGGTCCTGCGCCCTCGCCTCAGACCTCTCGGGCGAGCGCGGCGCAGCGCAGGTAA
TCTCGGGCGAGCGCGGCGCAGCGCAGGTAATGGCTCCTGGCCTTCCCGGCCCCGCCTCGCCCCTGACCCTCACCCAAAGGCCAGGCTGCGCGGGTCCTCGAGCGGGACAGGGGAACCCCA
CGGGTCCTCGAGCGGGACAGGGGAACCCCAAAAGGGCGGCCGCTCTGCGGGAGGCTGGGCTTGAACCGAGCGCGGGTCCTGgaggggcgcgtggcgcggggacagaggctgggaggggag
gggcaccgggcgggggtgcggcgccgggACAGTACGGTTCCCGCCACGCCGGCTCCGCCTCCGCGCAGTGCTGCTGACCCAGGCCTGGGCGCCCGGCGGGTCCCGAGCGCAACTCGTGCG
AGCCAGCGAGTTAGGGTTAGGACGGGAGGATTCGGCTTCCCGGCGGCAGAGGGCGCCTGGCGCTGCGGTCTGGCGCGCCAGAGTCGCCCGCGCGGGCGCCGAGAGGAGAGGCGAGGCGGG
ggaagcgcgctgagcctgcagaggtggtcagggcgaacttcctggaggcagcggcaGCAGCAGGCCGGGCGAGAACCCAGGTCGCTCGGAAGCGACAGTCTGAGCCGGGAACGGGGAAGA
ACTCGCTGGGCTGAGGTCGTCTCGGGTGAGGAGGTCGCGCCGGAAGTGGCTCTAGCCGTGGCGCTTCGGCGTAGTAAGGAGCCTGCAACAGAGTTTTGTTGTTTAGGGGGCGCGGCACCG
TCCAGGACCCTGACTTGTCTCGCGGTTACTGGGCCGGCGCGAGCACGCGAGGCTCGGGGGCGGCACGGGGCGGGGTTTAGCCTGTGGTGGGCGCTGCGGGTGTTTGCAGGAGGTTGCAGT
GGCTGAATCAGCCTCAGCCGCGAAATGCCGACTAATCACAGGCACCTCCGGCGGCCTGGACAAAAGGTTTGAAGTCCCTGGGACCGCACTTCCGGGTAATTAAGGCTACGCTTTAGACGC
ccttagtttcctGAAATTCAGGTAGGTTTTGCTCAACCTTTGTATTTCCCACCATCTTTTAGATCAAGCACTCTCTGGCGCCTCCAAATTGAAGACAGCAGCTGCGGAATTGATGTAATG
gcggccCATACGGGAAAACGTCAAAGCCTGACAGGTGTGACAAATAATGGGCCCCTAGGCAGGCTGGGGCTGGCGCGTGCCTGTGCGCGTGCGCGGGGCGCGGGGTTTTTAACACCGCGC
GCGCGGGGCGCGGGGTTTTTAACACCGCGCAGCCTTCCCGGCGGCCCCCGAGGAAGGCGGGACAGGGCCTATTCCCGCGGTTTGGTCCGGCCATTGGCGGGCGGTTTGAATGACGGAAGT
GCTGCGGTTACTGTGTCCAGGCCCCGGGTTCTCAGGTGAGTCAGGGATGCACTGGCTTCCCAGTCGCCCCGTAGGAGCATGACTCCCCGAGGCCCAAGAGCTGGGATTGTATTCCGGAGG
GGCCCAAGAGCTGGGATTGTATTCCGGAGGAATGGGATCCCAGGAAGGCGCCTTGTTGCGAACGCAGGTACGGCTCGCGTTTCTCAGGCTCCGCAGGCCGTGGGCCCTGCCCGCGGTCGG
AAGTGCGCGGTTGGGGCCACTGCGAGGCCGTTTTAGGTAGGTTGCTAAGAGGGCGAGGCCGTCCGGGCCTGGCGGGCGGGGGAGGCGTTGCATATCTGGGGTTTCCCGGGGCCCCTTCGT
GGACGGCCTCGCCCTCTTAGCAACCTACCTAAAACGGCCTCGCAGTGGCCCCAACCGCGCACTTGCTGCTTGTAACCCAGGCCTCGGCCCAAAACCCGCGACTGGCCTGGTGTCCTAGAG
CTCTGTACACACCACCCTCCCGACCTCAGCCCTCCAACTCCCGATAACCAGCCGACCTCCTCCAACCGTGCGGAAGAAAAGGGTTGGCTATTTCCGTGGCCCAAGTAATAGTCAGGCCGA
CGGTAGCAAAACACCCAGAGTCCGGATCTTCGCCTAGGCCAACCCCGCCTCCTCAGAATACGCGAGCTAGAGCTCCGCCCACGTTAGTCAGTCCTCCCTGCGCGGCGAGAAAAATGGCGC
GAAACGAACCGGGCTGAGAGGCTGTTTCCTCACAGTTCTCATCCACTCACAAGTGACCGCACGTTTTGTTTTTGTTATTTGCCGAAATGTTCTTGGCTATTCCACTCACCTAAACGGTCA
ACGTGCGGTCACTTGTGAGTGGATGAGAACTGTGAGGAAACAGCCTCTCAGCCCGGTTCGTTTCCGGTGGTCTCGCGTTTGCTGAGCTGTCGCCTGGCTTTCTAAATCTGGTCCCGGGTG
aGATCTCAGTTCTCTCAACAGGACTCTCATTGCTAAGATCCAAGGATCCATTAATTTCCTTTTCCTTAACTCTTCTAGCCTCTGCAGCTTTCTTTCCTCATCCACTTTTTAAACAAACGC
TCTTTCCTCATCCACTTTTTAAACAAACGCAGGCTTAAAAAGCAAGGAATATACCCGCCACACTCTCGGCTCCCAAACCGCTCTTTCCCTCCCTCTGCCGGCCACGCCTCTTATAGGCCC
CTTACCGAGGAGGGAGCTTGCGGTGCGTTCTGGGAAAGTTGCTGGGCCAGCTCCTTTGTTTCCAGTCTGAGCGTTGCGTTCGGTTTCCCGAGGGTCTTCTGAGGCACCGCGGCTGCGGGC
TTCTGAGTTCCCGGCTCTCCGCAGGGAAGCCTCCTCTTCGTACCTCGTTTTTTGGCTCGTGGGGGGTCCTCCCACCGCTGGCCGACGCAGCCAGCATGTCCGGGGTGCGCGCAGTGCGGA
TGGCCCTCGCCCACCTTGTCCGGCTGAGGGCGCGCGGTGAGCTCGGCTGGCAGGCACCGCGCCGCTTCCTCGTGGGGCTGGGCGAGGCCTGGAGACCCGGCGCCGACCGTAGCGGGAGGG
CTCTGCCTGGCCGCAGCCCGCTGTCTGCAGAGTAAGCTCCGGGGGACGCCCCGGGTGCTGGGGGAGCGGGAATGGGTAGGGGGGCACGGGCGGGGCCCCGGGGTCTAGCAGCGGCCCCCC
ACTGGTTCAACCAGAGTACAACCAGCTCATCTGCATCTGGCCCTAAAGAACCTGCGGCAGCCAGAGGCGGAGGAAGAGAGAAGGCTGCATAGGAGCTGCAGCGCGGTGCGGCCAGCACAC
TTGAATCAATACCAGTAAAATGGGTGTGAACGGAAGGAGGCTGCTCATTATTTGCCATTATTTACCTCTGAGTCTGTGCATTCCCATTCCTTCCCATATTAATTCTCTCCCGCGCAACAc
ACTTCCTCTGCCCTCCCGACAGAGAGGAGGCCTTCTTTAGTGCCTGGAGTGTTTCCTGATGCTCCACTCAGGCCAGCTCACTTTTCAGATTTTAATGTAAGAGGTGTGGAGAAGAAAAGA
AGAAGAAGGGGTGGGGGAAAGCCATCGGCTCAAGTAGTCACACTGTCATCCTGGCTGACAAATGACTGATGTCAGAGCATGGTACCGAAACGTATAGAAACAGGCCTGTTGGCTTGGGCA
TCCACAAATGCCTCGGAAGCAGCCAGCTGGCTGCATCTTTCTCCTCACATTCCTGGGTCTGTCTGGGCTGGTTGGCACAGTTACCAGAACGTACTACATTGGGATTGTGGAAGAATACTG
CTGCATCTTTCTCCTCACATTCCTGGGTCTGTCTGGGCTGGTTGGCACAGTTACCAGAACGTACTACATTGGGATTGTGGAAGAATACTGGAACTATGTACCCCAAGGGAAGAATGTTAT
CCCATCCACAGAAAGAGTCGCTTGCAGAAATGATTTTAAAACTCCCGGGTGCCAGGACGTGAGGAGAATCCGGCAGGGAGGGACGGGAGAATTTCCAAAGGTGCCGCTCAGTGGGAAAAT
CCCTTTGTCAGAGAGTGGCCCGAGGGGCGCGGAATGCAGCCGCGCCCACCCCGCCCCGCGTCACCGCGTCTTCCGGAAGCTCCACGCCCCTGGGTACTTGGTTTCCCCGCATGGTTCCGG
CTGGGGGTGCGCGGGAGAGGCGCGAATCCGAGTGCCGCGCGCGGCCCGGGGACTTGCACGGGCGTGCGGGGTGGAACCGCAGGAAGCGGAGCTCTCGGGTTcccgccccgccccgccccg
ccGGCGGCGGAGGCAGCGAGCGCGAGAGCCCAGCGGAGTCGCTGGGAGCCTGAGGCACCGAGACACAAAGGCAGGCGGGATGCGGGAGCAGGCAAAGGGAAAGCGAAAGCCGCGCGCCCG
TGGGGATCAGGCTTTGGATGTAGAAGGCTCCTCCTATCTGACTCATGCCTCGGCATGCCCCTGGCTCTGCAGGGCCAGCAAGGCCTCCAGCACTGTGTCAGGCCTCCAAGGATTATTCTA
CCTGCCCTGACATTCTGTGATGCTGCCTCCAAAAGAAGGTCCTAGGAGCAGCCAGAGTGTTGCAATTATTTGAGGGAGATTGAAGCCCATCCCCCTTTCCCAGTGCCTGCTATGATGAAG
GACGAGCTGCTCAACATCTGCATGAATGCCAAACACCACAAGAGAGTGCCCAGCCCAGAAGACAAGCTCTATGAGGAGGTACAGAGGCCAGACCTGGGTATGGGATGGGGAAGATCAGGG
AAGGGACACAAATGCCAAGATGGTCTCCGAACCTCATCAACCCTGATCATTTGGTTCCTGGGGTTAGGAGTTAAGCAAAGGCAACTAGATGGAAAGAGACTATGCCTTTTTGAGACCATA
agtttccttcaatcacgcagccattagcaatCGATTGCACCACACACTGTATCTGACTCCCTTTATGAACATTGTGGATATAGTATGTGAAACCTTTTGTAACTGATTGTTTTGCTTTTC
TTTTTGTGGAACTTGAACATTTTTCGTTTTTGAACAGAAAGACTTGTCTGTAGGAACGACAGCTCAGGCAGCCACGTGGGCTGCGGACTGTGTTTGTGGACTACATCTCCCAAAGTGCTC
GGCGGGTCCATGTGCGCAGTGAGTGGCGCTATTCCTGGCCCAGTAGCACCCGAGCCCCGGGTTTGACCGAGTCCGCGCTGCGATGGACCCCAACACCATTATCGAGGCCCTGCGGGGCAC
TATGGACCCAGCCCTGCGTGAGGCCGCGGAGCGCCAGCTCAATGAAGTAAGGACGCCCGGCTAGCGGTGGCGGCGGGCAGGCGGGTGGGCAGAAGTGGCAGGCCGAGCCCCCGGGGCCTG
TCCCTCACCTCTTGCTGCTCTGTCTCCTCCCCTTGGTGCGAGCCACCGAGCCCCACGAGGGCCGGGCCGACGAGCAGAGCGCGGAGGCGGCCCTGGCCGTGCCCAATGCCTCGCACTTCT
CCTCGGGACGGCCTTGTATGCTGTGCGCCCCGCACCCCGGCTGCGCGCTCCGATCCCAGCGGGAGGGGACGCCCGGCCCGCAGGCTCCCAGGGGAGGGGTGGCTCCTGCAAAATGGTCCC
CGGCTGGGCGTGGGGTCAGCAACGGCGCCACCCGGTAGGGTGGGGGGAGCCAGGCTTGTCAGAGCCAGAGCGCGTCACCGTCGCCGCGAGAGACGCCGCGCTGCCCAATAGGCAGAGGCG
GGAACGGCTGGGCGTGGGGTCAGCAACGGCGCCACCCGGTAGGGTGGGGGGAGCCAGGCTTGTCAGAGCCAGAGCGCGTCACCGTCGCCGCGAGAGACGCCGCGCTGCCCAATAGGCAGA
CACCTGCCTGCCCTGCTTCCTTTACAAGAGGCTAAGCCGACACCACGCGAGTGTGTACGCGCTGGGGACTGAGCCCCCGAAGCGAAGCCCTGTCGGAGGAGTTTCAGGCGGGAGTGGGAA
CTCCCACCTGCCTGCCCTGCTTCCTTTACAAGAGGCTAAGCCGACACCACGCGAGTGTGTACGCGCTGGGGACTGAGCCCCCGAAGCGAAGCCCTGTCGGAGGAGTTTCAGGCGGGAGTG
CCAGCAGTGGGGTAATTTAGGAATCGCATTCGTCTCCTGTTTCTGCAGGTTCCCAGGCGGAAGCCCAGAGTTAACTGGAACCTCGGGAAGAGCGGGCCGAGTGGGCAGGGGAGGGGTCCT
ACTGCTGGACTCTTCGAAGCCCCACAATCGCGACCCAAGGCTGTCTTCTTTTCGGGAAGAAAGGGCAGGATCCGTGAAAAGAAAACAACACGGTCTGAACTTGCCTCTGAGAACCCGCAG
TTACGGCCCTGCGGGTTCTCAGAGGCAAGTTCAGACCGTGTTGTTTTCTTTTCACGGATCCTGCCCTTTCTTCCCGAAAAGAAGACAGCCTTGGGTCGCGATTGTGGGGCTTCGAAGAGT
GGCCGTAAACCTGAATTCCGCGGGAGAGAACGGCGTCCGTTTCTCTCGCGACACTTCATGGATAACGTAGATGCTTCAAGTCCAGTTCGGCTCTCATTGGCTACCGCACGCAGTGAGGGG
ACAGGGAATAACAACCCACCTGACAGAAGGGAAAATCGCCGCCTTGCATCTCACTTCCGGGTTCGTCTCCTAGCCTGCTCAGGATTGGCTCCTGCGTGAGGGCGGGGCCTCGCCGCTACT
TTCCCTGTCCCGGACCTCGCTTTTTGATGGACCGGCGCCATCTAAGAACTCCTGAGCCCGTGGGGGTGGGTAGCCTGTGGACACAGGCCGAGCCCTGCAGGTCAGGCCGCTTCGTGGTCC
CTACCTGGGGACCACGAAGCGGCCTGACCTGCAGGGCTCGGCCTGTGTCCACAGGCTACCCACCCCCACGGGCTCAGGAGTTCTTAGATGGCGCCGGTCCATCAAAAAGCGAGGTCCGGG
CCAGGTAGGACCGAAGCCGCTTCTCCGCTCTTGGCTGTTTGGAAGGCCGCAGGCGGAGCTCACGGGCCTGTGAGCTCCCGGCTGGTGGCAGAGTGCCGGAGCTGGATCCCCTCTCCCTCC
ctctcttgccgagctcgtgtgagaaattaacaataaattaaCGAGAAATTAATGGAAAGTCCTTTGCTTTGGTCAATGATAATAATAACCCCAGCCCCATAACTTCAGCACCTTCTTTGG
TGCGCGGAATACCTAGGGCCTCGGAAGGCCGGCTGGGGGCGGGGAGAATCGGCAGTCACTATGGCAACCCGAGACGCCTCGCATGCTGGGCTGCCTGCGACTGAGCTGAGAAGGAAACCG
GGCCCCCTAGAGCACGGCCAGCAGTGTGAGTTCAGCTCCAGCCGCGGACGCTACTGGGAGGAGGGGCGTGGAGAACGAGTGACAGGGCAATTGGGGGAAACCGCAGTGGGACTGGCTGAG
GAGGGGCGTGGAGAACGAGTGACAGGGCAATTGGGGGAAACCGCAGTGGGACTGGCTGAGAAGGTTTGGGGCAGGGGAGGTGGAGCTGCTGCTTTTGGCAGAACCAGAGATGATGGCACT
TATGAGCCGGCAAGTCAGACTTATTTGGTAGGGGACCAAAGGAAAGAACATGTTTTGATTGCTAAGAAAACATTTTGTTCTCTATCCTTTACTGGGCTGGCAGGCAAAGGAAATGTTCTT
ATGAGCACTCACATTGAAAACTTAAGTTCTTCACCAAATGCAGAGACTCTGAAGGCCACGCCGCTGCGGGCTGCCTCCACAATTCGACCGTCTCGGCGGGCCACGAGATCCTGGCCACGG
GCTATCCTCCGTTCCGCGGCGCCGGGTCCGCCTTCCGTCTGTTCTAGGGCCTGCTCCTGCGCGGCAGCTGCTTTAGAAGGTCTCGAGCCTCCTGTACCTTCCCAGGGATGAACCGGGCCT
TCCCTCTGGAAGGCGAGGGTTCGGGCCACAGTGAGCGAGGGCCAGGGCGGTGGGCGCGCGCAGAGGGAAACCGGATCAGTTGAGAGAGAATCAAGAGTAGCGGATGAGGCGCTTGTGGGG
caaatttgggggtgggggtggaagtaatgggaaGAAAAAGGAAGTCCTGCACAGGCCCACGTGCTCGCGCCAACCCCTACGCCCCAGCGCGCCTTCTCCACCCACGCACGGGCCTCGGAC
GTGCTCGCGCCAACCCCTACGCCCCAGCGCGCCTTCTCCACCCACGCACGGGCCTCGGACGCATTTCCAGCCCCGGCGTTGGTTGTGGATGCTGGACATCCACCGCCTCCAGGCAGTTTC
GCCGTCACACCGTCGCCATCTGTAGCCAAAGCAAAACATATCCTAACTGAGACTTTGCAGCTCTTGTGGCCACTCTGGGCTCACCGGGAACATGAGTGGAAGAGCCCGAGTGAAGGCCAG
CTCTTGTGGCCACTCTGGGCTCACCGGGAACATGAGTGGAAGAGCCCGAGTGAAGGCCAGAGGCATCGCCCGCAGCCCCAGTGCCACAGAAGTGGGGCGCATCCAAGCCTCGCCATTGGT
CATTGGGCTGGTGGGGAAGGAAGACAAAGTGGAGGGAGAACTGGTGAGTCTGAAATTAATCAAAACCCGGCAGGGGACAAAGGAAGGGATGCTGTCGCCCTCCTAAGTCTCAGGGAGACA
GCTGTCGCCCTCCTAAGTCTCAGGGAGACACGTCAGCTTGAGCTCTGGGCAATTTCAGCCTGGCAGTCTCGCGGCCCGGGGAGGGGCGGCGGGTGTCTGCAGACGGGCTCTAGGGCCCAG
GCTGGAGGTGAAGCCCTGTGTGAATGGGGTTGATTGTCCGGCGCCACTTCCCCGCGCTGCCCGGCAGCCGTCTTCCCCAGCCGAGGGACTGAACTAGCCATGATCGCCTCATGTGGAGGG
CAAAGTTGCGCCGGGGAACTTGTGAGCCTGCGGTGAAAGGTAACCAGCCCCCACTCGAGGTGCCGGGAGGGCGTCTCCGAGTCTCCCACGCGAAGAACCCAGTCGCCCCGGGCTCCCCGG
TCGGAGTCGGCGGCAGAGTGCAGAGCGCGGGCGGTGGAGGCCCTGGAGCAGCGGGCTAGGGGCGGAACCGAGTGCCTGTCAGGCGCGTCTGGAGCTCTTGGGCCCGCCGAGGAGATCGCA
GTGGTAATGGCGTCTGTATGATCTTCGGAGCCTGCTGCATCGGACCTCGGCCAGTGTGAGCGGCAAGAGGATAGGAGATTATCTTTCTTATCGCGATGGGACGGGAAAGGGCAGTTGGGG
GGCCGAGGTCCGATGCAGCAGGCTCCGAAGATCATACAGACGCCATTACCACTCTTGGCTCCCAGAAACCTCTGCGCCCAGAGCTAGCGCCTACGACCCGGAAGCAAAATCCAAGCGCTT
CGGAAGAGACATTAAGTAATTGGTTCTTGAAGGTATAAAATGAGGTTTAGGGTCTACTCTAAGGCACTGATTTCAAACGCCCGCCCCCTGGGCCGCTTCGGCCCCGCCCCTTAGTGCCGT
CCCTAAACCTCATTTTATACCTTCAAGAACCAATTACTTAATGTCTCTTCCGTCTTTTCCGTCCCCGACCCCCTCCCAGACTCCTTCATTCCGGTACTGCGTGGACGGAAAGCCCCGGGT
GTGTAATCCTTTTCCACGCTCTCTCCCGCTAGCCGGGGACGTGGTGTCGGCTACCCGGGGCTTTCCGTCCACGCAGTACCGGAATGAAGGAGTCTGGGAGGGGGTCGGGGACGGAAAAGA
AGCCGACACCACGTCCCCGGCTAGCGGGAGAGAGCGTGGAAAAGGATTACACCAAACTGTTTAAATCCAACGACTCCTGCTTCCATCCTTTCTCCTGAGCTAGAACCAACAAACCTAGAG
ctcagaggcctgacaATGTTTACATATCCTGATGTTAGCATATGTTTTAGCTTAGCTTAATGCTAGCTGAATATTTCTTTTGTCTGGTTATATACTTATTTAAAAAATATGAATATTCTG
GTTTCGACTTCCTAGAAGAGACCCCCAGGTACAGTGGGACACTAGCTGCTACTAGTGCACCCAAGCCTGAGAATCAGGAGAAGCCTCACAGTGACACCCCCAACTGAGGAAACTCACAGA
AGTATACTGACTAGAGTGGAGTCCCCCTGGGGAGTCAGAAAGCCTGTGAAAGATCTCACTTGTTCAAAAGTCCAAGTGTGAATTACTGTCTCACAGATAAACCAAAGTATTTTGAAAAAC
TCACAGATAAACCAAAGTATTTTGAAAAACAAAGGGGAGAAAAGAAATTACTCCCCAGAACTCTCAGGCATCTAGAGGACACCCAAGAACGTGGGAGTCAGCTGCTTCTTGTGTGCAGCC
tgtctggattgcctgttcccataaattgacctttaatcagttagctttgttcttaAGATTGGTTTAAAACGTAGAATAATAGGGAGGAGCATGGGAGGGTGGGACGTCTAATGTAAATCC
GGTTTAAAACGTAGAATAATAGGGAGGAGCATGGGAGGGTGGGACGTCTAATGTAAATCCAGCCCAGTGATTACATTAGCTGGGCGCTGATTAGGTTAGGATGTTGCCCAGGTACAAGGC
GTTCAGCTACCAAAAGGAAACCTTCCTCTGGGTCCTGGAGTATTTGGCCTGAAATTGGGAACTCGGAAGTTGCTGCTCCAGGGCGCTCCCTGCGGAGCTCCGCCGCCCGCCTCTCCGCCC
ACTCGGAAGTTGCTGCTCCAGGGCGCTCCCTGCGGAGCTCCGCCGCCCGCCTCTCCGCCCGGCCTTTCCCGGCGTCCCCACGCGGGGCGCAACCGCGAGAAAGAAACGCAGGTCGCACCG
CTCCCGCTGGGGCCCCAGAATCGGTATGACTCGCTAGTCAGTGAGGCGGGGTCCGTCTGGGATAAGCGGTTATGTCAACCAGTCAGACACAGGAGCTTTGATTCTGCACTTTGCGCGAGC
CACTCAGGGGCGGGCTGTAAAGTCAGGCTTGGCTGACGTCAGTTGAGTGGGCGCGGCTAGGGCGGTTTTCTTTCGCGTCGACCAAACGTGGGCCAATGGAAAACCGGAAGCGTCCTGTGA
GTCCTGGTGCATGGTGGTCGGACGAAGGAATTGTTGGAAAATTTTCTCGGAGGTTCGTATATAAATGTGTTTTTACCCAGTGTGCATTATTCTCCGCCTGGCCGCCGCCCTCAGCGCGGC
GGCGCGGGCCCGCTTGGGCCCGGGCTCCGGCTCCCGCTGCTCAGCCTCCGCCGCAGGCCTTGCCGATTTTATGGGCCGGCCGCGGTAGCGGCGTCTGGGCAGAAGCGGAGTTTATTAATA
AGCAGGCTTCTTGGCGCCCAGTCCATGCGACTATCTCTTCCCAGCCCCGGGACTAGGCCCGCCCCACTCGGATTCTCCACTCTTGGTAGCGCGCGTCCCCCGGACTGCTGAGACCAGGCG
GCGCGGAGGCAGGTGACCCGCGTCTCCAGTCCCGGGCGCAGCCCAGGGTACGTTGTCAGCATCGCGGAGCGCGGCCCTGGGCCTCTGCAGCCATCTTCAGGGAGGGAGGCGCGGCCTCCC
CAGAGCTCGCGCCGCGGCAGCCCAGCCGCTCGGCCCCGCCGCGCTCGCAGAGGCCGCCATGGGCACCGCGCGCTGGCTCGCGCTGGGCAGCCTCTTCGCCCTGGCTGGGCTGCTGGAAGG
CCGGCTCGTGGGCGAGGAGGAAGCCGGCTTTGGCGAATGTGACAAGTTCTTCTACGCCGGGACCCCGCCTGCGGGGCTGGCGGCCGATTCCCACGTGAAGATCTGTCAGCGCGCGGAGGG
AATCGCGGCTGGCGGCGGGGGGACGGACCGGCCCTGCAGTGGCCGCAGTGACAGCCCGGACCCGGCCCTCCGCCCGCTCTCGCCTCGGCGCCCGCAGCCACGATGAACCGGGGCGGCGGC
agctgccgcggtggtcgcctctggcagtgccgcTAGCTTTCAGGCAGTCGCCTCTCCTCCCGACATCCCGCCTTGAGGAGGCTGAGGCGGAATCGCGGCTGGCGGCGGGGGGACGGACCG
GGGAGGGGCGGTACCGGAGCGTGGAGGTGGTGAAGGTGGTGGGGCGGCGGAGGCGGGGCCGCACTGAGGCGCTgcggcggcggtggtggcggtggcagcggtggcggcTGCTCGTCCTAG
CCGGAGATTCAAGGCTTCCTCGGCCCCTGCGATTGGCCGGCGCGACTCCCAGTCGGGCTCTCGTTGCTCATTGGCTGCGGGCTAGCGCCCTGGGGGCGTAGCCGGAGCTGTCCGATTGGC
ACTCGGGAGCAGGTTGCGGGCGTCTAGCATCGGGAACCCGCATTCGACTCGGACGCGCATTGCTAGCCCCTTCGGGAGACCTGGCTCCCCTACCCGTCTGTCCCGCCACACTCGGTCAGC
GGCTCCAGTGAGCACAGAGCTCCTTGCCAGTAGGCGATGCAAGTTATCTCTGGGGCCCGGAGGACACGAGTGAGGACCGGGCACCAATCAGGTTCTCGCTCTGCGCCGGCCTTTGTTCTC
GGGTTGTTGTTTTTTTTTAATTAAAAAGAAAAGAAAGAAATGCAAACCAGTGAAACCGTTCTTTTAAATCATCTCCACATAGATTTCATTCTACGAACTTCAGGCCTTCACAAATCCTGG
AGAATGGCAGTTTTAACCGCACAAATTGGTCTAATAGCTTTGATATGCTAAACTTGCTAGCTCCTCCAAGTGTACCTTTCCGATTTTGCATAACACCACCCTGAATCCCTAAGGAAACCA
ACAGCAACCCCCTACCCGCTTCGTCTCCCTCCGCCGCTATCGGGGCCTAAGCGGGAGCGGCTGGCACGGCGTCACTGGGTgggctggggcggaagtggaggcggagggagacggtggcgt
AACAGCAACCCCCTACCCGCTTCGTCTCCCTCCGCCGCTATCGGGGCCTAAGCGGGAGCGGCTGGCACGGCGTCACTGGGTgggctggggcggaagtggaggcggagggagacggtggcg
GAGCCATCGAATGACGCGATAGCCTTCGCAGCCAATCAGGGATGGGAAAGGGAGGCCGAGAAGGAAGCGGATCCACGGCCGCACAGCTAAACAGCAACCCCCTACCCGCTTCGTCTCCCT
GGAGCCATCGAATGACGCGATAGCCTTCGCAGCCAATCAGGGATGGGAAAGGGAGGCCGAGAAGGAAGCGGATCCACGGCCGCACAGCTAAACAGCAACCCCCTACCCGCTTCGTCTCCC
ACTGGCTGTTAGAAATAGCCGCGACCGCAGACCTTTGGGCGGGGCAGGTTCAAAGCGGATTTCGCGCGCTGAGAGCTCCGGGATGTCATTGGCCGGCGACATCCTCCCTTTGTGGGCGCT
AGAAAGCAAGGGAAAAAAAGTTGCGGCAGAGAACGAGCCTTTCGCGAACATTTGCTCAATTGGATTGGGGCGCTCTCAGCCAAACCTGGGACTGGCTGTTAGAAATAGCCGCGACCGCAG
TAGAAAGCAAGGGAAAAAAAGTTGCGGCAGAGAACGAGCCTTTCGCGAACATTTGCTCAATTGGATTGGGGCGCTCTCAGCCAAACCTGGGACTGGCTGTTAGAAATAGCCGCGACCGCA
CGACACCACTACTCGCCCACGCTTCTTACTGGAGGAGGCCCGACCCTCCGTAGAATCCCCGCAGAGCCGGCCTGTAACCCCGGCGTTGTCTGCCCCAGCGGGCCCCGTTACGCGCTACCT
AGGCGGCCCTGAGGGGGTGTGTTGCAGGGGTTTCCAAGCCCAGCACCAGCACCCTTGCCCTTTTCCATCAGGGGTTCAGCCTAGGGTCCCCGCTGGTGGGCGGCTCCCGAGTCTTGGAGA
CCGCCCTCCGCTTCTCCCGCCCTGTAGCCGCGAAGACTGCTTCAGCCTTTCCCTGTGCTGCCCCTGCCGCGCGATGGAGAAGAGCTCGAGCTGCGAGAGTCTTGGCTCCCAGCCGGCGGC
AGTGGGGTCTTCCCGCTGCCCAGCAGCCTACAGGCGCGGTGCACTCTGGGGGAACATGGCCGCTTCCGGTCTCCCTCCCGGGCCGGCGCTGGCCTGACTGCGGCCCCGGTCCGTAGCACT
TCTAAATCATCCTCCTGGCCTCAGGTCCTTATCGCCTTCCTGAGACCCTCATGTTTAGTGTTCCCTCATTCCTCTTACACCTAGGATTTCTCCTCCTTCCATAAGGGTCTGGTCCTTCAT
CAGTAGTATATAATTCTTTTTGCATGTATATCAGATCCTCCCCAATCCCTCTCCCATACCTCTTTCTCACTTTTCTCTCATTATCCGGTCCTCTTGTTTTCCTTGACCCCCACATTCCTG
TCATAGGCCCGGAACACCACAGCCCGCCCAGACTTGGCTGGCGCCGAGCCGGGGGTGGAGCCAGCGGGTTCCCGCCAAAATCGCGTAGCTGGTCCTTCCCCCGCGGGCTACGTCGCGCCC
GGTCCTTCCCCCGCGGGCTACGTCGCGCCCTCCTTTTTTTTTCAAACCCGGAGCTGCACTGGGATTGGTGGACTGGGCACTCACGTGGTTAACGGTCGCGGGAAGCCGCGGAGCCCGAAC
CCGCCGCGCAGAGACGCCGCGGCTGCGACTAGGCGCGCCCAGCCGCACGTGGCGGACCCGCCCCCAGGCCCGCAGTGTCCTGGACCCCGCAGGCCTCCGCTCTCCTGTCCTCGGCCCCGT
CCCCCAGGCCCGCAGTGTCCTGGACCCCGCAGGCCTCCGCTCTCCTGTCCTCGGCCCCGTCCCCAGGGCCGCGATGAGCTTCCTGAGCCGACAGCAgccgccgccaccccgccgcgccgg
ggccgccgctcgccgcggccggACCACCCGGGCACCCCGCCACACAAGACCTTCCGCAAGCTGCGACTCTTCGACACCCCGCACACGCCCAAGGTGAGAgcggcgggcgcgggcacccgg
cgccgcTGCCTGGGTTCGGTTACAGAAGCGGCCGGCCGCTCCCCCCTCGCTTTCCTGCGCCGCCCCCCAAAGTTGGCAGCCCTTGTGTTTGGCCCTGCCCCGAGGTTGTCCGTTGAGATT
TCCGGGTGGCCAAGGATTTGCCGCCCGTTGAGTCCGGGCCGCCCCGAGCGTGTCAGCCCCGAGTGCGGCACCGATAACGCGGTTCGCGAGGATGCTGGAGGGTGCCGGCCCGGCCACCTG
ACACTCCCGAGCCATAGGATGCCTTTTAAACGCGGCGATCGGGCCTGTAATTTGGGCGGCGCGGGCAGAAGGAGTTTAAAGAAAAATAATTGTCCCGCCCTGATCGTGTCGTGTCGTGTG
TCCAGACCCTCAGATCCACTGGCCGGGGATGGAATGTACAAAAGTGGACAGAAAAGTGGCTGGACATGACTCGGTGCAATTTGCTGGAAGTTTGTAAGTTTGACCATCGTTTGTAAATTA
CAGTGTCAGCAAAGCGGCTAACAACAGACGAGAAAGAGAAAGGAAAATACAAGCTACTTTTTTTTTCCATCTATAAAGCGGAGCAAATACAGGAGATAGAACCAGATTGCTTATTGCGAG
GGGCTTGGGATTTACCTCTTCAGCCACTGGGAGGCCCTCTGCGTTCCCCTTTCCCCGGTGCCTGGCTGCGATTACTCACTCGCGCAGTGGCACCAGCCTTCCACCAGGGAGCCTCGAACG
AATGGTTGTGTAGAGGTTGGGGAATTTCCCCAGCCTTCCCCGCTTAACCGAGTCTGATGCTGAGCTGAGCCAGGGCAGCTGAGATGCGCAGGGCTTGGGATTTACCTCTTCAGCCACTGG
GGACTAAGAGAAAAATTCCCGCGGGCGCTCTTTGGGTGGGCCGGAGAACGCCCCTCAGCCCTTTGCGCCTCTAACCCTCCTCAGCTGAGCTGCAGTGGGCGCGGTGCCCGTTATTTCCGC
CTCCGGCCCACCCAAAGAGCGCCCGCGGGAATTTTTCTCTTAGTCCGCGAGGAGGCACGGCTTCCCCCGCCCCTCTCATAAACCATTAGCACCGGGAGCGCGAGCGAGTCCCAGCCGGGA
ggaggcgCTTTGAAAGGTGAGAGCGCGAGGGCGGTGCGGGGCTGTCTCCCGGCTGGGACTCGCTCGCGCTCCCGGTGCTAATGGTTTATGAGAGGGGCGGGGGAAGCCGTGCCTCCTCGC
GACAGCCCCGCACCGCCCTCGCGCTCTCACCTTTCAAAGcgcctccacctctgcctccgcctccgcccctgccccggcAACCAGCTCAGGACAAGCGATGCTCCTCCCCCCCTTCCGGGG
AAAACCCGCCAGGCCCCTCTCCCCACCTCTCTTGCAACCAGGACCCGCACAGCTCCCTGACTATCGCGCGGCAGTCGCTCCGCCCCTAGCCACGCTCCCGGAAGATGATCCCTCCCGCCG
CTGGCACCCTTCCTCAGGGGAACGGATATATTAGATTCCTTCCCCAGCAGCAGGGCCCTCCCGCCGCGCAGCCCCAGTTTCCCGCGCCAGCTTTAGCCGGGACAGTCCTCCCAGTCCCTC
TGGGGAAGGAATCTAATATATCCGTTCCCCTGAGGAAGGGTGCCAGTCCTTGACTCCTAGGCTCTTCGGCTCTCTGTCGTAACTTTGGGGTGTGGCAGGGGTTAGTGACGCGCGGTTACC
CCTTTTTCACTGCGGGGCGCTGGGAGGAGGCGGGTAGGCTGCTCACCTAATCTCTCGGGTTTTTCCTCAAGACGCGGTCATTTGTGTGAGGTGTTGTACTCGAGCACCCAAAATGGCCCG
GTGTTGTACTCGAGCACCCAAAATGGCCCGAACTGGTCTGGGAAACATTAGGGAGATGTGTTTACCGTCCTGGCTGACACTGAAGGCCAAGCATTCTTGCCACCAGGCGTGGCTTGACTC
AGGTGACTGCGCGGCGGGCTGTGGCTGCGGAGGTTGAGGGGCGTCCGAGGCGCGGAGGGGCTGGCTGGGCAGGAGGGGTTGGCGGGGCAGCAGGGCCGCGGCCATGGGGAGCTTGAAGGA
GGAGCTGCTCAAAGCCATCTGGCACGCCTTCACCGCACTCGACCAGGACCACAGCGGCAAGGTCTCCAAGTCCCAGCTCAAGGTGGGCGCCTCCTGACCCGGCCCCCCACCCGACCCTCC
CTCTGTACTTAGCAGGGAAGGAAAATGCCGGTTGACTAGTGAGACGAGTGGAGAAACACAGAGCACCCTCCGGGAGGCGCACAGTTCGTTAAGCCCAGGGACATGCTCAATGAACCTTTG
GAGCACCCTCCGGGAGGCGCACAGTTCGTTAAGCCCAGGGACATGCTCAATGAACCTTTGCAGCAAGAGGCAGTGAGGCGCTGGACGCGGGCGCCGGTGACAgcgcgggcggccggggag
AGTGCCATTAAAGCTCGGGGCGGAGAGGATGCGTTACCTGGGTCCCGTCTGCTGCGAGAGGCAGGGCAAGCTGGAGGATTCCCTCTGAATGATTAAGAACTCCGCAATTCGCCTCTGCCA
CAGGCTGCAAAGGACCCGAGGAACCGCTCTCTCTGAACTGTGCTGATGGGCAGGAGGATGGGAGACAGGAATTGAGAGTCACAGAGGAAGGACAGTGGAGTCTGGCATCTTATTGGTAAG
CATTCCCTGTGAGGAAAAATTATCCCCATTAGAACCTGATGTTTTTACTATCTGTATGGGAGTATTCAATGTAGATAAATGTGAAAAGGAGAGTTGATCACATTTCCTAAGTACTTGTAT
TGTGTATTACATGAATTCTAACAGAAACTGTATTATTGCTGTCTAGTGCATATTAATCTGACCTTTGCACTAATGGTTATTTATCATGTTATTAGGAGATTTTTGCATTGGTTTGTATTT
GGCACTCTTTAATGAAGAAACACCAGAGCTGTTAAACACATTGAGACACAGAAGATTCTAGTGACTGAGGATGGCTTCCTCTTGGAAACTAATGCTGTTTCTGTCAGTCACCATGTGTCT
TATATCAAGGTCTCCATTACAAAATATCCTCAGGTATTAATTTAAATTTATATCAGTATTTATACTTTCCAACAAGAGAAAGGCAGCAACCCTTAAGCCGCTGTTAACATTGCAAAATGC
agaggagctggataaatgagtatacaGAGAATGTATATTAAACTCTTGCCTTGCACAGAAAATTTACCTCTAACCCTTTTGAAAGCAATTTGCCAGAATGCATTAAGGTCCCTAGATGGT
AGGTTGGTGGCGGGGTAGTGGTCTGCTGAGCTGTGGAGGGCGGTGGGGCTGAGGGTGGGGTGGAGAGGGCGGTGCCCCTGCTCTGAGGCAGGGACTACTGGGTGACAGAGACAAAGGGGT
GAATCAAAGAGCAAAGGCTGTTGTGAAGTGGAATATCAGGCTCAAATGGAGGTCCCTCCCGAATGAGCACTGACACCTGTGTGCCCGGACATCCACGAGGGCCCCAACACCTGTGCTCCT
GACAGCTCCATGCACTAAGCAGGGCACAGTCTGGATCCAGGGGACTGACTGTCTCTGGCATTGAGCGGTTGGTAATCAATACCCCACCCTCCCTGTTCTCAGTCACTTGGGGACAAAAAA
AATAGTTTTTGTTTTTCTTTCAGTAGCCAAAGTTTAAACCATTGCTTTTTCTTTGATTCTATCGCTTTTAAGGTGATctttcttaacacaggataagaaagcagtaatgtcctaaagaat
GGCTTCTTCTCCTCAGTTTCCTCCCTAATATATTTGTTGAGGGGTAATACAAAATCACTGGGAAACTGATTAGAGCAGATTTGAAGACAAAATTGTGGCCTGGTAACTTAGCAAAAGCAT
GTTTCTTCTCTATTCTCATTTGCTTTTCCTCTTCAAGTTTCTCTCTCAGAACAAATGCAGTGTTAATCCCGAAGCCGCTTGCGGGACACTGGCTTCTTCTCCTCAGTTTCCTCCCTAATA
CTTTATTATAAAAGACATGAAGGAAGGAATTATGTTTCTAATACACCGCACACAAGTGGCAGGAACACACAAGTCCATTTGTTGAAAACAGTGGAACACACTAGCTACCTTTACCTTGAA
GTGGAACACACTAGCTACCTTTACCTTGAAATTCACAGAATTGTAGCCAGATATTAACAAGCTTATATCCATTTTCATTTACCAACACATCCTGTGTGGTTTTAGACATCTGTGTCTGAG
TTCTTTGTACTATTTTCTGGATAATAAGACATTAGACATTTGAAGAGATGGAGAATGAAGATGGGTATATGACGCTGAGTTTCAAGAATCGTTGTAAATCGAAGCAGAAATCTAAAGGTA
GGAATACTGCTCCCCATCACCGCATTTAAAATTTCATTATTCTTCTAGGAAGAGAATTATCTTAGAATATTTTTAACATCTTAACATTGATCATAATAAGGAATATAAAAATGGTCATAA
CCCAGCTCGGCCAGCCCCTCTTTCAAGACATGGTCTGATCCCCATTGTAAAAGCTGCGCCCCGAAGAGGAGGAGAGAGTCGTGCTCCCTGCCTGGGGCTGCAGGGAGCTCTCCGTGCTGA
CACCCGCGGGAACGAGGCCTTGGGAATTCAGGGGAGTGGCTGTGGGGGCGCGTCGCGGCTCCCAGCTCGGCCAGCCCCTCTTTCAAGACATGGTCTGATCCCCATTGTAAAAGCTGCGCC
tgccgcctcctcctcctcctccgacctcagtcctcaccaccctcctcccgctcctcAAAAGCACCCCCGAGTCCCCACCCCCTCACGCCGCACCCGCGGGAACGAGGCCTTGGGAATTCA
GCGGGCCGCTGCTGCCACCGCGGGTGTTCCCTGCGCTCCCGCTCCAGCTAGGACTCTctctgccgcctcctcctcctcctccgacctcagtcctcaccaccctcctcccgctcctcAAAA
GAGGCAGTGAGCAACAGGACGAGACCGCGGCGTCTCCAGCCTCGGTACCATGGCCGGGATCATCAAGAAACAAATCTTGAAGCACCTCTCCAGGTCAGTGAGCGCCTCGGTGTCGGCGCC
GGGTTCTCGGCGGCGGCTGTGGCCTTGGCCGGGGCCTTGGGTCTCTCCCGGTCGTGAGCGATCAGCGCCTCTCCGCCGGCCGGGCTAGCCGGGACAGAGAGGAGACGGCCACGAAGAGAG
AAGGATGGTGTATTGAGAGTCAAGGGCCCTGTGTCGCGAGGGCTAAGAACCCTGGCGCCAATGCCACAAACCTcccgcccccgcccagagcccagccagagcccagccagagcccgccca
GGAAGTAGGACGTGGAAGTAAAAATCAGCGACGGGTCAGCGATGGAGGCGGGAACACCAGCAGAGGGAAGGAGGGAGGATTAAGGCCAAGAAGGATGGTGTATTGAGAGTCAAGGGCCCT
CTCTGCCCGGGTTCCGGCCCCGGTATGGCTGCCTGCGCGCCAACCGTTTGTTCCCCGGCCCCCGCGCCTTCGCGCTGCGGCTGCTGCGCTCCCTGCCCCCGCGGTGCCCCCTTCCCGCCG
GCCTGCGCGCCAACCGTTTGTTCCCCGGCCCCCGCGCCTTCGCGCTGCGGCTGCTGCGCTCCCTGCCCCCGCGGTGCCCCCTTCCCGCCGCCCCGCTCCTCTCTCAGGCGCTCAAAGTGG
CCCCGCTCCTCTCTCAGGCGCTCAAAGTGGCCTGGAATTTGTAGAACGCCCCCCTCCAAGCCCGTTGGCAGTTGTCCTAGCCCGCTGGCCCTTGCCCCCGCCCGCTGGCCGTTGCCCCCG
CCCGTTGGCAGTTGTCCTAGCCCGCTGGCCCTTGCCCCCGCCCGCTGGCCGTTGCCCCCGCGACGCCCCGGAAGCCAGGTCCTGCCTCCCGCACCTGCCAAGTCCCCGCCCTGCcggagt
GAGCAGAGTCCCAGCCGCCTGCTCCCTTCAGCTGCCCCCTCCACCTTCACTGCACATTTGGCTAGGATATACAGGGCTACCTGTCCTCCTTTTCCGGCAGAAGCCATCTCTACGGTTCCT
TTCCGTAGACTTGTCAGTCAGAACGAGCTTCCGGGCCCAGGGCTGAACGGGCCAAGTTCCAGGAACCGTAGAGATGGCTTCTGCCGGAAAAGGAGGACAGGTAGCCCTGTATATCCTAGC
GGAACTTGGCCCGTTCAGCCCTGGGCCCGGAAGCTCGTTCTGACTGACAAGTCTACGGAACCTCGGAGTCAAAAGAACCGCCATAAGCTCGCGCGCTGGCTCCTCCCCTGGCACCATAGC
CCCCACCTGACACCCGGGGCGGAGAGAAGTACTGGCTCCGCCTCTTCCGAACCGGCAGGAAGTGACGTCATGCCCCCGGCCGGCAGGTCTTTTAGTCTTTTTCcccctcccttactcttc
CGGCCGCAAACGTCGGAGCTAgaaggaaaggggtggggaggggagggaccggggacgaagagtaagggaggggGAAAAAGACTAAAAGACCTGCCGGCCGGGGGCATGACGTCACTTCCT
gtccccggtccctcccctccccacccctttccttcTAGCTCCGACGTTTGCGGCCGCGGGGGCGGCGGAGGATATGGAGTAAAGCCAGAGTCAGTGGCCAGGCACGAAGGCAGAGCAGGA
AGGGGCGGTGCTGGGGCTCTTTCCCCCCGCCCCCCTAATAAACGCCTCCTGGCTGTTCCTGCTCTGCCTTCGTGCCTGGCCACTGACTCTGGCTTTACTCCATATCCTCCGCCGCCCCCG
CTCTCGCCTGGGCTCCCGGAGCCGGCGAGGAGGGAATGGAGGACTCGCGCCCGGGTTAGGCCTCCCAGGGCCGCTCAGGCTGGTGGGTGTTGCCTGGTGACGGGCCTGCCGGCGGCCGGC
CGGGCGATCGGCGGTCGGCGCCCGCGCAAAGCGGGGCTGGACGAGCAGCGAGCTCCGGGGAGCGGATCCGAGAGGGCCGAGTCCTCGAAAGAGGCCTTGAGGCGACGGGAGACCCGGGAT
AAGGGCTGTAAATGTTTCATAAATTTCTCTCTGGGTGCCTGCTCTGGCTGAGAGCCCATTCATAAGCCCAGGCGGCTGAGGGGCAGGTATTGTGCCGGTTACTATAGCATCACCTTGGAA
AGTCTCACTTGGTGAGAGCGGCAGGCGAGCTGGGGTGGGGCAGGAGGGGGACGCGGCTGGCTGGAGGGGCTGGAGCTAGGCCACGGATACTGCTGCTGGTCTCAGGACTCCTGGTGGTCC
GACTGAATTCCCAGCCAGACACCCCTTGGACTCTTTTTTGGAGGGGTGGGGAGCAGAGAGAGGAGGGAGTTGTCTTATCTTGGAAGATCCGAGCTGGGTTTCATCTCCTTTTTGATTTTG
AGTAGTTCCCTCCACGAGAACTGACTTCCAGGTGTTCACCAAGGGAAACAAGGTGGTTCTCACACTGGAAATGAGGAAGGATGACAGTTTTTGAGACTGACTGTTAACGGCTCAGAGGTG
GACTCTTTACTTACTGTGAAAGTCTACTAAAGTAAGTGAGGGATGGGGAAGCACTTCCGGAGAATTGTGGAAGCCTGTTAGAGCATGTAGAGTTTTATGTCTGCAAGAGAGGGTATAAGC
CTTCATACATCGGATAGGTAAGTTTTATAGAGTGAATGAGAAGGAAGTAAAGGAAAGATAAAACAAAATACAGGACAGCTTAAAAATATGGACTCTTTACTTACTGTGAAAGTCTACTAA
TAAACTAACAAGTCTGCCTACTTTTATCTTTGATCTAAAATTAGTACTGATGTTTTCCATTTGGATTGGTTAAGTCTCTTTTGACTGAAGCTTGCTCAGTGCCTAAATAAGTGATGTACA
aaatgttccatagcacggttgttgtggtgtttacatgattgACTTTACGATCCTTTTGTTATGGATGAGTTAATTTTTAAATTCCTTCCTTAAACTAACAAGTCTGCCTACTTTTATCTT
TCTGTTATTATTTGATATGGGTGGCTGGGCAGAGGGAAGGGTCAAAAAGGCTCCCAGCTTCTAGTTCAGTCCCGGGGAAGTGATAGAGCTATTCAAAGAAGTTGTAGTGAGAGAGAGGGA
AGATGACAGTTTGGTTTTAGTTGATGTGTACAGAAATACGGGTGCCCAGGAGCCCACAAAACGGCCAGAGGAGAAATGCTTTCAAAGGCAAGCTGCAGGGCTCCTTGGTTTTGTCACATT
TCTATGTTTATATCATTTAGCAGGGAAGGATTGTTAATGACTAATCTGTGTCCATGAGGCACAGAGCCAAGGAAGAGATGCTGCTGCTAGCCCAGAAGGCCGCCTGTGATCATGCACAGT
TTGGATTCTGAGCATTTGTAGCAAAATCGCTGGGATCTGGAGAGGAAGACTCAGTCCAGAATCCTCCCAGGGCCTTGAAAGTCCATCTCTGACCCAAAACAATCCAAGTAAGTACCTAAT
TTCCATTTTAAATCATACCATTCTGCCACCTTTTGATGGGGACAAATGTCAGGACCCGGAGCATGGCACTTGACCTCCAAGTCCAGTTTTAGAGCCAGTGAACAGAAACCCACCCTCTAA
AAGTTCTTAAACTGGAAAAGTACTCCCCCAAAATGTTTATCTAAGAGACTGGTTTCCAGCTTACTAGGCAATTTGGCATTAAGAACTTTCCTCATAAACATTTACAAATATTCTGCTCCG
AATTCAAATTAGTCCTCACTGCAGCTGTACGCCGTCAGGATTTTTCATGGAAATGATGAGTATGAAGCCCGCGAAAGGTAGGACACTGTTCACAGGTGCTTTCAGGTCGAGCTCTTGCAA
CTGGACTGAGGAAATCTGGGGACTTTGGTTGGAGATGACAGTAACAGATGTCTGTCAAAGATAGTGGCTCAGTCAGACCCAGAAGACTGGAATGAGAGTTTGGGTTGGGGTGATTTTTAT
GCAATTATTACAGGCGAGGTTCATTCACCTCTCAGGCCTGTGGGAACAACAGGACGGGCTGTGGCTTTCGAACTGGCTGTCGCTGAAAGGCCAGATCGGAGGACCTGCTCTGACTGAACC
ACTTCGCCTTTCAGTGAACAGAGGGACTTGGCCACCGAAGCTCCGAGACGCCCGGAGGCGCAGCGCTGGACGCGCTGACAGGCGAGCGCCCACGGGTCGCGTGCTTCCCGGCAGCCCGGG
TGTTGGCCCCGCACAGATTGAGCCGAGTTGTCGCCCCGCTGGGAGAAGTGACCCTCCTGCGCCTGGTGAGTACTTCCCTGTTTGTCTTCTCTTTTCCTGGCGAACTTTTACGCGCTGTCT
CGGGGCCTCCGCGCCTCAGCCTGAGGGCTCCAGGAGCCCCCCGCTCTCTGAGGCCCCGAAGCTGAGGTTTGTTGGGTCTCCCGGCTGCGGGAGCCAGTACGCTCTGCGTTTGCCTGGCTG
CAGATGGTTATATTTTTGTCATCTTAAAAGTAGTTTTTTCTGTTATGCAAGAAGGATGATTTTAAAAATGTATGTGAAGACTCTTGCTAAAGTTCAAGTGACCAAATATTGTGCATAAAT
TCTTTATTTCTTTCATAAAACTAATTTTGTTGAATTTTCCATAAAAAGTGCAGCGACTAAACATTCTTGTGATAGCTTCTTTGTGAATGTGTCACTGTTCTTGATTTGCACACGCCTTAT
GAAGCTTCTTACTTCCGAGAAGTGGATCTTTGTTGCGGACAAAGGATTATTTATGCTAAAGGAAAATGTATTCCCCACTGAATTAGCTCGTGGGAAGCATAACAAGCTCATTAGGAATGC
TCACTTGTACTTTGGCCTTTTGCTGTGGTGGAGAGAAGGGAAAATGACATCAAAAAGGACATTCTGTTGTCTTTTGCCTTCCTGCAAAGAAAATGTGTTATAATATTAGGCTTTTCAGTA
ACATGCCATCAGACATCATTTAGGGGACTTCAAGTCTGGCTTCTTGCAGAGATGCTGTGGGATGCCTCAAAAACTTCCTGCATGGCTAGTGTAACTATGGGGCTTTAGATCTTTGTTAAA
TACAAGCAAACATTAACAGCAGCAGTGGAGAGGATAAGTTGCCAATCCTCCCAAATTTCTTTTCCAGGCAGGGGGTTGTCCTGCCGCTCTCAGAACTGGCTGTCATCTGCTGCTCTCTTG
CGCCTTTCCTAGCCCAGCCTAGTGCCCACCCTCCCCCGACCATGCCTCCCCTGCACCTGGGGAGGGGGAGGACCAGTCCTGGGCGTGATGCTCTGAGACGGTGGTGAAATCCACCAGGCT
GCTTTCACTCCGGCTCGCTCTCCGGAGAGTCCTGTTCCAGACTTCTCAGGGTTTTTACAGCACAAACAACTGCATACGGCCCGAGGGGAGGCTGAAAAGGACTTGTGTGTGGTGGTTTTA
GAATATCTATGCCAGGCCACAGCTGCAGATTAGTGAGTGTCTGAGAACTGCATCTTTTCTGTTATTTTTCTGCTTGAAAGTTTTTCACCAATAAATCCTACACTATGTCTGCACCATGTG
GTGCTAGTTATTTGTGTTCTCTTGCATGACACTGATGATGTTATCCAAACACAATTTCAAAAACTACTTTCTGTAGTTGGTAAATATATAGAAATTGAGAAAAAGGAAGAAATATGAGGA
TGTAAGCTTAAGCTTCCGTTTATAAACAGAAGTTTAAAATTATAGGTCCTGTTTAACATTCAGCTCTGTTAACTCACTCATCTTTTTGTGTTTTTACACTTTGTCAAGATTTCTTTACAT
ATTCATCAATGTCTGAAGAAGTTACTTATGCAGATCTTCAATTCCAGAACTCCAGTGAGATGGAAAAAATCCCAGAAATTGGCAAATTTGGGGAAAAAGGTAAGATTTTGAGTTATGGAT
CCAGATACCCCAACAGTAGTTCCTAAGCCCTACTGCTTTGGCAACAGCATGTCAAATATGTGCACATTTTCCCAGCATTTTGGAAGGAATTTTTATAAGAATTTTCAGATTTGACTGATT
GGATCCTGATTCATAAAAGTCTTGTCTTGGTAACTAAGGATGTCTACTTTTGAGTGATGCATACCTTAAGAATTTGAAACATGGTTGCTTCTGTTCTCTGGACTTCATATGAGAGCGTAA
TGGCAAGCCGCCCAGCGTCACGTCGTCGCCTGCCTGTGGTCAGGCATTCCTCACTCCCACCAGGCAGAAGGTCAATAAAAATGGAGGCAAGCTCTTCTGGAATCACTAATGGAAAAACCA
AAGTCTTCCACCCAGGTGATGCATGGGGAAGTTCAACGGGGACCCATTTCAGTAGCAACCTGACCACAGTCTGCATTATATTTTTATTGTGTAAATATGCCATACTTTCAGCTAAGCTTG
GTTGCAGTACTCGGGAAGCCATGCAGGATGAAGATGGATACATCACCTTAAATATTAAAACTCGGAAACCAGCTCTCATCTCCGGTAAGAATGCTCAGAGCCAATAATTTGGAAATTAAT
CAAATGTGTCCCATCTCACATGGTTCTACCCTACTAAAGACAGGAAGATCATAAACTGACAGATACTGAAATTGTAAAGTTGGAAACTACATTTTGCAAAGTCATTGAACTCTGAGCTCA
AGCAATGTAATTTAGACTAAGCTAGGGCTAAGATAAAGCATGAACTTTTGTTCTTAGAAAGGATGCACATGATGGAATGTCCCTTTATTTAGTGTTGAAGATAAAAAAAAAGCAGGAAGC
AAACAGCTAATTTAGCCCCTATCAGATCCAATTATATTACACTTGCTTCTCACAATGAGATAAACTATATATCTGCTGGTGAGCTATATCCATGAATTTTCAGCAGAAATCTCTCATTTG
CGCGGCTCGCAGCGGCGGGTGCAGGGGCGACTGCCAGCCCTCACCCCGCCTCGGGGTGCGTTCGGAGGCCGACACCTGGAGGACGCCTCCAGTCCCCGCGGGACGCCACGCCTGCGCGCC
GTTCTCATCTGCTCAGGTGTCCCCGGCGCCTTGGCGAACTCGGCCACTCCAGTTCCTCACGTGGTGAGCACTCAGGGCAGCGGGTCGATTTTCCGAGGTCCCATACCTGGGTTTGAGGGG
TACTGTCACCCATTAACCTATCAAATAAGGCAGTCTAAAAACTCCAGGCGTCCCTTTCCGTAAGGACCCGGACTGTTGAACTGGAAAGCTAAAATTCAAGGCGTGACAATTGCCCTTTGT
ACGTTTGTTGAGTAAAAACACAAGGAAACAGTAGCACAGATTTCCTGCTCTCCTTTACGATCGATGACCTGTCTAAGGACTGTGATCTCTGTTCACTACAGATTGTCACCTGCATTAATC
AGAATAAACTAGAACCAATGTCTCCAGGCAGATTAGCTAGCCTTAGATAGATGTAAAGAAGACAACCTGACTCTTTTCTGAAACATTCAGAGCATCCTCTACCCCGAGGATCATGGGAAT
TCCCTCATGTTCCTCCTGCTCTGCCTCAAGCACCCCTTCTTTGCTGCACAGCAAGAAACAGTTCTGACAGAGCAGACAGTTTGAGATCTGTAACATTCTAATGAGAATATCTCTAAGGAG
AACACATGCTGTTCCCAGGCCTCAAGATATTGAAACATTAATTAGATAATTTAAAGTAGCGTTTTCTTCTACAATGTCTGAAGAAGTGACCTACGCGACACTCACATTTCAGGATTCTGC
TGGAGCAAGGAATAACCGAGATGGAAATAACCTAAGAAAAAGAGGTAGGAGTTCAGAGAAGACCAGCTGTGTCCTTGGGGGAGTGGACAGGTGTTAAATGCTTTGAGGTGCCAGCTTTAA
GTATTAACATCCCTAATAAGCTTTACTGTGAAATTATGGATGAAAGGATCTTTGCACGATGCAGGTACGTAGTGAGGGACAGTAATGTTAGTTGATAACGATTACAGGTATGTTTTATTT
TATAATGAAAATACATTTGTCTTCTAAACCTTTACCGAAGGGAGTGAAAAGAACACCTCACCCAAACGCCCGCCCTTATGTGCGCAGCCCCGCCTCCTGTAGGCCCCACCCCACCAAAGG
GAGAGTATAGCCTGTGAGCCGCTTTCCCCTCCTTACTGTCGGTTGCATCCCTTCGACACTCCCGAGGCCGTCGCGGGCCACTGGCCCTCTGCAGCCATGAAGACAAAGCCCGTTTCCCAC
AAGACCGAGAACACCTACCGGGTGAGCGCGGGAGCTTAGGCAGGGAGCCGCGGGTCTCCGCTGCCTCAGTCGTGAGACAGGCTCTGAGCGAGACTCCAGGGGCCTCAGACTTCTGGGCCG
TGAGGGGTTCGAGAAGGGCACCTGGGCGCGCTCGAGGGAGCCGCGGCCGAGGGCTGGGGTGCAGAGGAGGAGAGGGGCCGGCCAGGATACCCTAGAGTAGCCAGCTCCTCAGGGGGCGGG
TGGAGTCCGACGTGGAAGTTGCTGGCTGACTGGGCTTGCGAGGAAACCGCCTCGGAGCTGCAGCCGAAGGCCAAGGAATCACTGAAGATCGGCGAGGGAGGACAGGGGGTTCATCATGGG
TCGCCACTTTTTGGTGTCAGAATTTAAAACAAAAATTCCAATTTCTCTATTTCAGAAGCTCTTTCTGTCCAGAAAAACACAAGCAGGAGAGACTTCAGGTTTTTGAATTATTCGTCTCTT
AGAGTTGGGCTGGCCCCGCAGGGCGCTCCGGGACACGCGTCCTCTGCAACGCCGCAGCCTGCGCCAGCGTTCGACCGGGACGACTCATCGAGGCCCGACTCGCATTTTCAGTTGTCAGAT
ccccaacaacctggaagggggcgggacttccgtttgtacccggctGTGGCAATCTGTGGTGAAGTTGAAATGCTTTTCTGCTAGACTGGCAACATGTTTTGATTCTTCTCAAATAACTCG
GAAGTTGAAATGCTTTTCTGCTAGACTGGCAACATGTTTTGATTCTTCTCAAATAACTCGCAAGCTCTTGTGAAGCACAACGGCCTACCTTGTCCTGAAGAAAACATACTCTAAGGCCCA
TGTCCTGAAGAAAACATACTCTAAGGCCCACAGATGATTAAACCCAGCCATTTATGTGACAATAGCATTTTTATTTTTCTTATCAAGATCTGGGTATTTGATCCACACAATGGTAAAGAT
AATAGCATTTTTATTTTTCTTATCAAGATCTGGGTATTTGATCCACACAATGGTAAAGATTCCCATGTTAGCCAAGATCTAAATGATTCAAACTGATGATACTCTCTGCAGAAGAGGTAA
GGCGGGGGATTCATGGGGCTTGTTCTAATGCTTTTTTGCTTTTTGGCTGATGGGATGCAAACTACTATGTGCCTCTTCAAAATAATAGCCCCTGGTGTCTACTAATCATATCATGAAATA
GAAATTGTGAAGGCACTGTATCTTTTAAAAAAAATCCCCTTTTGAAGAACTTCCTTAAAAACAGCTATTTAATGCAACTCTGCCAGTATGTTCTTGATGGTTATGTCTTAACAATTCtaa
AAAGGGTTGAAGTGTCTTCCCGGTAAGTTCTCAGCTTATGTTTTTCTAAATATCTTCTAATCACTGTTCATTTTTTCCTTTGGCCTAATGAGTGTTTCTCACTGTCTGCGTGTTCAGATG
CAAGAAATATTAAGCAATCATAGTAATCAATAATGTTTTCAAGCTTTTTCTTCCTTTTAGATTTGCTACTTGTAATAGCTGCGATAGTCTTGTGGAGCATTTTAGTCAAAGAGAACATGT
ATAGGTTGGATTGGCATATTATGATTTTTAATTTGTTTTTTTAATCATCCAGCAAACTTTTTGCACTCCTGAGTCAGCACATGCATCTGTCAGAGAGAGAAGAGCAAGACGGAGCACGAG
GCTGCAGCTGAATTTAGAAAGTTAGAGGTGTTCTCATCAGCCACATGAGATGGGCAGGAGATTCCTTCCAGTAGGCGAGAGAGCAGAGTGCAGACAACAGATGTGAGAAAGGTCCCCATA
CTCTCGCCTGCCTGTGGGGTTTCTGTCAACTAGTCGTGGAGGGAAGGAGACTCTTTAAAGAATAACATCTTATTGTGGCCATGCCAGAACCCACTAAGAAAGAGGGTAAGACTTATCTAG
AAATCTTTTTGTTGTACTCCTGAATAAAGTGTTTATTTTGGTATTTATCTTCAAACAAATAACAAATATCTTAACTAGATGAGAAAATAAAATCACTATGATTTAAGGAAACGATCTTTT
GGTCCTGCAGTGGCTAACACTGGGCGACCGGAGTCGTGTTCCGACCCCTAGGAGAGGAACCGGCTCGGTCGTGGTGCAGCCCGCGAGGAGACGACCTCAGGGCGTAATCCGACGCCGTGG
ACGACCTCAGGGCGTAATCCGACGCCGTGGGTTAAGACATCAGACCTCAGGCGCAGTGCAGCCGGCCCCTGGGGAGTCAAGGACCTTGATCGCCGATAACAAGTTGCCGTTGGCGGGCGC
CGCCCCACCCGCGAGCCGCAGCCGCGGCCCCACAGCTTCTGGGGCTGGGGCCCCGGCAGCCGGGCAGGCCGGCCTGACCTCGACCTCCGCCGTGCGGGCCCGACCGGTGAGTCCAGCCCG
GCAGTCGCAGGACCCGGCCGCCAGCCTCTCCCTCCACCTCTCCCTGCCCCCAGCGCCAGGCGCGGGCTGCGCTCGGTGGCGGCGGCGGGGCCCTCAGGCGGCCATGGCGGCAGGCGCCGG
CCAGTGAGGTAAATCTTACCTCCTGGCGTCGCCTGGGGCCTCTGACGAGAAAACGGAGGCCGCGAACCTGAGGACAGGGCCTTGAGCAGGATAGGGCCTAGTGGAAAGCGGGCGGGCTGG
AACTGGTCCTCGGCCATTGCGGTGTGTTTCAGGTGTGAGCAGGGGAGGCGTCTGTCTATCGCAGGTGTCCAGGCCAGAGGCTGCCCTTGACCAGTGAGGTAAATCTTACCTCCTGGCGTC
GCGCGCAATCGCCCCATGGGGGCGGAGCCTCGCCACCCAGTTCACGCCTGCGCTCTGCGTCCAGCCAATCAGCGACGTGTCCGGATGAGGCGGGACTGGCTTTTCTCCTGTGCGAATCCC
ctgcgcctagcTGCAATTTTCGATTATAAACATTTAAAACTTAAAAACTGGAAGGCACCAGGCCTCAAGTGTACTCGCAACCCGCTCCGGCGGCCAAAGCACCCTGGGCCAGCTATTTGG
GGTGAAGGGGTGATGCTGTTCAAGCTCCTGCAGAGACAGACCTATACCTGCCTGTCCCACAGGTATGGGCTCTACGTGTGCTTCTTGGGCGTCGTTGTCACCATCGTCTCCGCCTTCCAG
CCGAGCGGGCGTCCGTCGCCGGAGCTGCAATGAGCGGCGCCCGGAGGCTGTGACCTGCGCGCGGCGGCCCGACCGGGGCCCCTGAATGGCGGCTCGCTGAggcggcggcggcggcggcgg
GCCCGCTGCGCAAGCGCAGGTGGGGAGGGCGCGCACCTTCCCTATGCCCCTCCGTCCTCCAGGTGGCGCTGGAGAccccgccgccgccgcagccgcctctcgcccggccagacccgggcg
GGCATTATAGTACCGTCTATGGCACAGTCTCGACGCAGGGGGCAGTTTTCTCTTGGTCGCCTGCCCAACCGGGTAAGTGGATCCCAGCTCAGCTCCGCCCCTCCCAGCCCAGCCCTCAGG
TACTCTCCACCCCACCCGTTCCCACCCTGTCTGGGTTTTCGGGTGTTCACCATTGAGGTGGGAGCCACATCTGCGCCCCGTGACCTGGCGAACCTCATTGAACACTTCTGCCCGACCCCC
GCAGCAGCAGCGCGACCGGATGGCATGGGTGTCACCACGCGGTGGCCACTCTCACTGCTGCGAAGCGCCGGCGGCGGGACCTCGGAGGGGGCGCCCTCGGGGTGCGAGGCCCGGCACTCC
ACGCCGCCCGTCCGCGCCCAACCCGGCCTCCGCCGAGTGTCCAAACCAAAAGCGAAAGGAACCCGACCCCGCGTCCCCTCCGGCGGCTCCGTAGTCGCGTCCGCTTGGAGCTCGCCGGGC
GCCTCCGACCCTGCCGGGCCGCTTTGTGACTTCACTCGTTTCGCAACAAGCCCGGGCAGCCCGCGCCCCACCCACTCTGGCCCGGCAGCCTCGCCGCCCGCAGCCTCGCTCCGCTCCTCG
CCTCTCATGGGGTCAGGCATAGACCTGACCAAGGTTTGTAAAAGACGGTGCTAGACTCCCGACGAGCCGGGAGGAGGATGGGGAAGACGCAGCTTTCCGGGGAGACACCCACCTTCCGAG
GGGGTTTGTGGGTGAACTCGGGGTCCACCGCCCGCTGAGGAGATGGATGAGGACGGGCTTCCTCTCATGGGGTCAGGCATAGACCTGACCAAGGTTTGTAAAAGACGGTGCTAGACTCCC
CAGAATGCCGAGCGAGGAGGCGGGCTCTCCGGAAGCCGCCGAGTGATTAGTGAGCGGAGAAGCTTTCTTCCGGCGGGAAGGGCCCCGGAGGCGGGCACTTGGGGGGAAAGTTGAGACGTG
TTCTAAGATTTCAGTGCTCTAACTGCATCCTTGCACCACCGCGCGCCACCCCGAAATTGACGTCACAATCTGGACTAAAACTACCAATCCCAGAATGCCGAGCGAGGAGGCGGGCTCTCC
ATGATGATGGGGACACCACCATGAGCCTGCATTCTCAAGGCTCTGCCACAACTCGGCATCCAGAGCCCCGGCGCACAGGTACCCTGTCTCCTGGAGTCCAAATAGACCACAGTCCTTGTG
CTTGCTTCCTGAACTAGCTCACAGTAGCCCGGCGGCCCAGGGCAATCCGACCACATTTCACTCTCACCGCTGTAGGAATCCAGATGCAGGCCAAGTACAGCAGCACGAGGGACATGCTGG
GTTACATGAGAAATGCAAACAGGTAAACAAAAAAGACCTGAGAAAGGCCAACTTTTTGACAACTGTTTAGACTGAGACGGCCTAAACAGAAAACACATGCTATTTCCCCTCAGCCTGACT
CTAAAGGATGGGTAAGAAACAGGGATGTGTGTCCTTCCAAGTTATTATTATTCTGCAGACTCTGAAGGAACCACAGTGCTACACCGTGCTATTGTAAGTTCTTGCCTTCTTTACAGTGAA
GCCCCGGGAGGTGGGAGCGGGGTCTTGAGGAACTCGCCTGGCCCGGGGAGAGGTGTCGGCGCTCATTGCAGAGACTTATCTTGTTCCCTCCCTTCTTCTCTGCCGTTGTAGTTTTACAGG
AGATAAGTCTCTGCAATGAGCGCCGACACCTCTCCCCGGGCCAGGCGAGTTCCTCAAGACCCCGCTCCCACCTCCCGGGGCCCGAAGTGGGAAGGAAGAACTCCTGGGAATAGAGTGGCA
GGTCGGTTCCTGGCGCTCTGCGGTGCGTATCGAGCTGGGAGCCCGAGAGGCCGGGATGCTTTTCTGCCGGCCGCCCAGCCTTGCCACTCTATTCCCAGGAGTTCTTCCTTCCCACTTCGG
AGGCTGGGCGGCCGGCAGAAAAGCATCCCGGCCTCTCGGGCTCCCAGCTCGATACGCACCGCAGAGCGCCAGGAACCGACCAGAGGCAGGCTGGTCTTCCTTGGGGGCTGCCGCGACGCG
CAGGTAGGGCAGACGCGAGACTTACGTGATTAGGGGTAGACCCGAAGACGTACTCTTCAGTGTGCGGAAGGATCCCCAACGGGATGCCCTCCCGCGGCCGCCGCAGTCGCCGCTGTCGCC
CGTTGGGGATCCTTCCGCACACTGAAGAGTACGTCTTCGGGTCTACCCCTAATCACGTAAGTCTCGCGTCTGCCCTACCTGCCCTGTCGCATTTTTAAGTGGTGATTCAGGCTGTGGCTT
GCGTCAAGTCACTGCACCATAATACTTCGGTCCCACGGCACTTTGCTACGACCGAGGTATTACAGTGCAAAACACCCTCAAAAGCCACAGCCTGAATCACCACTTAAAAATGCGACAGGG
TTGAGGGTGTTTTGCACTGTAATACCTCGGTCGTAGCAAAGTGCCGTGGGACCGAAGTATTATGGTGCAGTGACTTGACGCTCGAGCCTGGTTGGGCCTGGGGGCTGTAGGCGGAGTTCA
GACATGGTATTTAATACATTCAGGTTGGGGAAAGGCTTTCAGAAGGAAGACACTGCAGAAAAATCAGTTATTGCTCCTTCCCTGGAACAATATAAAAATGATGAGAGCAGTTTCATGAAC
AACATCAAACTAAGAATGGCAAAAATGAATCTCTCTTCCTATATATTAATACTAACTTTTTCTTTGTTTTCTCAAGGTATTTTACTTTCAGCATCCAAGTCCATAAGAAATTTAGATGAT
CAGATTCTGAGAAAATTCACACTCAAAATAAACAATGTGTCACTAAAACCAAAACAATGTAGGTATTAGCAGCTGCATAAAGGTTAGCCTCAATCTAATGAGTCATTTCTAAAATGATGA
TACACAAAAGGAAACAATAATATAGAGAGAGCCTGATGTCCTGTGGTCTTCCTTAATAACAACCCATTTTCAAGAGACTATAATCTACTCAACAGAAAGCATTCTACCAAGGATCTTAGT
AAGAACAATGGAATATCATCCTGATTTAGAAAATTTGGATGAAGATGGATATACTCAATTACACTTCGACTCTCAAAGCAATACCAGGATAGCTGTTGTTTCAGAGAAAGGTATATATAT
AACTCCGGTAAGTACCTAGCCCACATGATTTGACTCAGAGATTCTCTTTTGTCCACAGACAGTCATCTCAGGAGCAGAAAGAAAAGAGCTCCCAAATGCTATATCTATTCAGGGGCTCTC
GTTAAATTAATTAATGTCAGACTTAGTTGTGAGAGTAATGAAGGCAGCATAAGACATTAATGTATGCATTTTTCTTACATTTGGTCTGAAACAAAGACTCATCTGCTATGCTGCCTTTTA
CCTACCAATTGAAAAGGTGGGCATCCAGTACCTGTTTATGTAATTTAAAAAATACATGAATAAATACATGAACAAAGTTATGGTAAACTTGGAGCACCAAAACTGAAATAGTTTGCATCG
ATGATTACACCTACAGTGAGTATTTTCTTATGACTGTTGCCCTCAAATTTTACAGGGCATTTTCATTGTGGCCCAGACATCTGGAATCAATTAATATTCCATTTATCTAAGATTAAAAAA
AGATGCTTTCACAAACCCCACCCACAAAGCAGCACATGTTTTTAAGACTTCAGTTTTCTATTCACATCGGCCTCATAATACCCACCCTGACCTGCTGTAAAAGACCTGGAACAAACAAAA
TGAGTCGGGGGAAGGGAGTAAGGGAGTGGACTGGAGCTTGGGTCACTATCTGGGCTGCTACAATAGGCATACAATGGAAATAGGTGGCTTGACTGGGGGGAAAAGATTGACTTAAATCCC
GAAGTGGTTTGAGGGAGCTGCGTGGTCTTTCACATGTAATTCAGTGGGTAAAGGTGTCCTGCCCAGAGGCAGAGCTCACCAGCTGATTGTACTCTGACTCTCAAGGTATTTCCAAGTGAG
CAACATCTCCCATCTCTCTGGATTTCTTTTTGCTTCATTATTCCTGCTAACCAATTCATTTTCAGACTTTGTACTTCAGAAGCAATGGGAAAAATCAGCAGTCTTCCAACCCAATTATTT
TGAGGATTTTCTCTAAATCCCTCTTCTGTTTGCTAAATCTCACTGTCACTGCTAAATTCAGAGCAGATAGAGCCTGCGCAATGGAATAAAGTCCTCAAAATTGAAATGTGACATTGCTCT
TTATTTTCTATGGCAGCATAAGTATTTTAATGTCTGCGAACCCTGTCACTAACACACATTCTTTTAAGGGAAAAAAATGCTTCTGTGCTCTAGTTTTAAAATGCAAAGGTATGATGTTAT
CATTTGCTCTAGAATCTAAAATTGCTCTCCCATCCCCCATATTCCTTTAATACTGGTAAGGTGTATTAGCAGACGTTTGTGTCTTCATGCCCAGCAGAAAGTTAATCAGAAAACAGATCC
CTTCTGATTCAATACTTACTGGCTTCTAGAGTGTGTGTGGCAAGCTAGCAGAGAAGTTGTAGAAGATAGCTGTGTCTCTTGCAAATAATTGCCTAATTCTAGCCTCAGGGGCAAATACCT
AGAAGATAGCTGTGTCTCTTGCAAATAATTGCCTAATTCTAGCCTCAGGGGCAAATACCTCTATGTAAATCTTTCAACTCTGTGGTCACTGTTCATTCCACATTGTAGGGCATCAGATAC
ccTCATCACTCTTAAATAATGAAAAACTAAATTTTTAGAGGAAAAAGAAAATCACAGGACCCTGTGAAGGAAGGTATGTGTTCCCTTTTTCTATAGATTCTCTTTGTCCTGTGTCCTTGG
AAAGCTAAAGGTACTAGGGATGGGAAAATGTGTACAGGGAAAGAATCCCAGTGTTAGCCCCAAAATGTAAATTCACCGAAGAATGGGATTAGAAAGCTAAACACCCAAGTATGGGAAAAT
GTTTGTTGAAGTTCGTGACTGCTTCACTCTCTCATTCTTAGCTTGAATTTGGAAATGACTTTTGATGACCTAAAGATCCAGACTGTGAAGGACCAGCCTGATGAGAAGTCAAATGGAAAA
ctctcctctgATGCTCATGAAAAATAGTTTTCCCTTTCATAAATTACTTAGCGAAATATCCTGAAACACCTTCAGAATCACCACTTTCTCCACCTGCAATACACATAACTCAAGAATTTG
TAGCAAACAAACATTGGAATCAAATATTTTGGCCCATAATTCTGGCACATTTTTTACAAATGTAGTgtgacttactctctttgaatttcagtttctgtctctgaagagtgggtacaatat
TGCTTTTTTAAAATTTGGTTTTAAAAAAATGTCTTTCTCAGTTATCTATTTCAATGGGAAGTGAAGTCAGGGAGGAGGAAGATGTCACTGATAACACCTGAAAATTCTAATCTTCCGACT
ATAACACCTGAAAATTCTAATCTTCCGACTTGATTTCTCATCTTCAAGTCTGTTTTCTCCAAAGATGAGATGGCTTTCCTGTTCACTTGGCAACCTCTCAGTCTTACCCCAATGCTTAGG
AGAGAGAAGAAAGGAGATTAGCAGGGTGACTTTCACCCTGCAACAGTCACGCTGGAGTACTCTGGTGAAGGATCAAGAATATTACCAGTTTTCTGATGAAGAAAGGAATATATTTGGTCA
CCAGCAATCTGCCTTTGACCATCCTCAAAGCCAAGTTTTTCATCGCTGTCTAGAAAAATACTTCATTCAGAGGACACATATGTCCTCTTTGAATGTCTCCTTTTTGGGAGCAGTAGGAGA
CGGGCAGCGAAGTGGTGCCTCCTGCGTCCCCCACACCCTCCCTCAGCCCCTCCCCTCCGGCCCGTCCTGGGCAGGTGACCTGGAGCATCCGGCAGGCTGCCCTGGCCTCCTGCGTCAGGA
TAGTCCAATTGCAGAGAACTCGCTTCCCAGGCTTCTGAGAGTCCCGGAAGTGCCTAAACCTGTCTAATCGACGGGGCTTGGGTGGCCCGTCGCTCCCTGGCTTCTTCCCTTTACCCAGGG
TTACATTTGCTCTTTACCTGCTGTGCTCAGCGTTCACGTGCCCTCTAGCTGTAGTTTTCTGAAGTCAGCGCACAGCAAGGCAGTGTGCTTAGAGGTTAACAGAAGGGAAAACAACAACAA
ctttattcctattcttaaaaccttccagcaaggtggctctaccaccctcttttCCGAGCTTCAGGAGCAGTTGTGCGAATAGCTGGAGAACACCAGGCTGGATTTAAACCCAGATCGCTC
CCCCGAGCGCGCCGCCTGTTTATTCAGCCGGGAGTCCGGCACGCGCCAGGCGCACGCACTGCAACAACAAACCCAGCTGAATGGAGAGTTTGCAAggagcgggagaaaggaacgggaggg
GGAGTCCGGCACGCGCCAGGCGCACGCACTGCAACAACAAACCCAGCTGAATGGAGAGTTTGCAAggagcgggagaaaggaacgggagggggggagaggagaggaggagggggagtttag
AGCACTCTCTCACTTCTGGCCAGGGAACGTGGAAGGCGCACCGACAGGGATCCGGCCAGGGAGGGCGAGTGAAAGAAGGAAATCAGAAAGGAAGGGAGTTAACAAAATAATAAAAACAGC
CTGAGCCACGGCTGGAGAGACCGAGACCCGGCGCAAGAGAGCGCAGCCTTAGTAGGAGAGGAACGCGAGACGCGGCAGAGCGCGTTCAGCACTGACTTTTGCTGCTGCTTCTGCTTTTTT
GCCTTTTGTATTTGTTTTGGGGCCCAACCAAGAAAAACAGTGGAGGGGGAATAAAACATGTTTAAATCTTTTTTTTGTCTTAAAACCATCTTTAATTTCACAGTCACAAAATAAAACATA
ACTCGAATGTTTTGATGTTTGCAGTGACATCGATTGTGAAAAAGGTTAGCCAGAAAGGAAACGCAGTGAGACAGAGCGCTCGGCCACCCCCTGCCCTGGGCGCCTGGCGCATGGGGGGCG
CTCACCCGAGATCCCCGCCCCGAACCCCCCCTGCACACTCGGCCCAGCGCTGTTGCCCCCGGAGCGGACGTTTCTGCAGCTATTCTGAGCACACCTTGACGTCGGCTGAGGGAGCGGGAC
AGGGTCAGCGGCGAAGGAGGCAGGCCCCGCGCGGGGATCTCGGAAGCCCTGCGGTGCATCATGAAGTTCCAGTACAAGGAGGACCATCCCTTTGAGTATCGGAAAAAGGAAGGAGAAAAG
TCCCCGGGACTCCAGCCGCGCCCGTGAGAAGAGGCAGCACGGCAGCAAAGGCCAAGGAGCGGAGGCAAGCGGCGGAACCCGTCGCGGTGGTCGCCGGCCCCCGAGCGGGTCGACCCGTCT
CGGAGGAGGCTGCGGGCGGCGCCCCGGGATAGGGACCCTGCAGCTCCAGGTAGACGCAGGGAGCGCGGGACTCGCCCCCTGGCAGGGTGAGGTAGAGCCGGACCGTTTGCTCTCTGCTGC
CCGCCCCCGGAAGAACAGGTGCCATTCATATTCTGATGTCGAAGGCTTCCCCAGTGCTTGGAGTCGTGCACAGGCCACAGTGTCAGATGAGAGGTGTGAAAGTTTTCTGTGACTTTGGTG
AATTCGAGGCAGATGAGTAGGTGGAAGGGGGAATTTCAGGATTTCTGGGGATTACTACCTCCAGAAGTACCCCCTCCGTGGAAAATCAACCCATTTTGATAAACATCGGGATCCCCCTTG
TGCTCACTTATGGGCACTCCCCCAACCCCGCTCGACAGCAAGCTTGGACCTTTGCATTGGCACCAAAAGGCCTGCAGTGTTCCATGGCGTGGTTGTGGAAACATTGACAGGGCCGCAGGG
CAGCAGTAGGCAGGACTAGAGGAGGGGGCAGAGTAGAGGAGAGGCAGGACCGTTCTGAGAGCTTCGCAGGCACAAAAATCCCGGGCCAAGCCTCTGCCTCAGCCCCTGCAGGATATCCTG
AAAGGAAGGGATTTAAAAGTAAACAGTGAAATGAGAAAGAATTCACTGGGAGTTTATCAAACTAAGTTAAAATAGCTAAGTCAGCCTGACAGGTGCTTGGCACAGAGAAGGAGCAAATAT
TTCCTCATGATGCTACAACATTTAGTAATTTTTTGTCTTGGATTGGTTGTACAAAATTTCTGCTCCCCAGCTGAAACCACAGGGCAGGTAAGAGGAGACTTACATATTTTTTTCATTTGT
TAGTACATGTGTGAGCAGTACCTAGTACGTTTACCTAGTACGTGTGTGAGCAGTACCTAGTACGTTTACCTAGTACGTGTGTGAGCAGTACCTAGTACGTTGACGCGGTGCGTGCGGGGG
AGTTAGGGCAAGGCAGTTTGTAGAGCATCGTAGTACATGTGTGAGCAGTACCTAGTACGTTTACCTAGTACGTGTGTGAGCAGTACCTAGTACGTTTACCTAGTACGTGTGTGAGCAGTA
CATCCTGCTGCTGGCGGCGGCTCAGTGTTATGCTTTGGACAGGTAACTGTGGTTCCTTCATGCCGGGAAAGAATGAGGTGAAGTGAGTAAAGTTAGGGCAAGGCAGTTTGTAGAGCATCG
AGGTCAACCAGAATCAAGATGTCTGGGACTGAGGAAGCAATTCTTGGAGGACGTGACAGCCATCCTGCTGCTGGCGGCGGCTCAGTGTTATGCTTTGGACAGGTAACTGTGGTTCCTTCA
CGGGCCCCGCCCGGCCCTTGTGCACTGCACCCGGGACCGCCCCGGACATGAAGCGCTACCTGTGGGAGCGCTACCGGGAGGCGAAGAGAAGCACAGAAGGTGAGTGAGGCGGCGACCCCG
CAGGAGCTGCCCTCCTGCAGGGCAGAGCGCGGGTAGATCTTGGGCCGGGCAGCAGCAGTCGCAGAgcggcgcggcggcggtggcggcagcaggcagcaggcatgaccatggcagcggcgg
cccgcccccgttagaccccgcctccggctccgcccactccccgccccGCAGCGGCGGGAGGGCAGGCCTGCGCCGCCACGTGTTCCGACGCAGGAGCTGCCCTCCTGCAGGGCAGAGCGC
ATAAACGCTCTCTAGGATCCGGAAGTAGTTCCGCCGCGACCTCTCTAAAAGGATGGATGTGTTCTCTGCTTACATTCATTGGACGTTTTCCCTTAGAGGCCAAGGCCGCCCAGGCAAAGG
GGCGGTCCCACGTGTGAGGGGCCCGCGGAGCCATTTGATTGGAGAAAAGCTGCAAACCCTGACCAATCGGAAGGAGCCACGCTTCGGGCATCGGTCACCGCACCTGGACAGCTCCGATTG
GATTGGTGGGTTCATGTTTCCCGTCCCCCGCCCGCGGGAAGTGGGGGTGAAAAGCGGCCCGACCTGCTTGCGGTGTAGTGGGCGGACCGCGCGGCTGGAGGTGTGAGGATCCGAACCCAG
CCATGAGGGCCCTGTGGGTGCTGGGCCTCTGCTGCGTCCTGCTGACCTTCGGTGAGTGATTCTGGAGGAGCAGACGTCCCCCCTCCACACACGCGGCCGCTTCTCGAAGGTCCTGGGGGC
GTTTTCCGCTTGCTGATCAAGAGCTCCCTTTAATGCCGCACGCAGGCCGGCGCCCCTCACTGATAAACGATTGGGGCTGGGCCTCGGCCTGGAGGGCGTTCGTCCTCTCAGTGCCCTCAG
ATCCCTGCAGTTCGCGGTACAGTCTCTAGTAGAGCGCGTGTATAGAGGCAGAGAGGAGTGAAGTCCACAGTTCCTCTCCTCCAAGAGGTAGAAGGGGCGCGGGGAAACGACCTGGTATCG
ACGAAAGAACAAACGATGTAATAATAGTCCACGGCCTGGCCTTAGATTCCACATCTGCCAGGAAAATTTAACTATAGGGAGAGTGATGGAGGTGCTGGGAGCCTGGGGCTGAGAAAGTGT
CTCAATGTGTGACTCCACCCCTCCTAAAAAAGTGGTAAAGGCGTGGTTTCCTTTGTGTGCACGAAAGAACAAACGATGTAATAATAGTCCACGGCCTGGCCTTAGATTCCACATCTGCCA
CCTGATAATGCAACACAGTCTTTAATCGGGGCGAATTTCGGGGTGGAAAGGACTAGATAATGCTGATAAGCGTCATCATCCCATATACACAGCACCCCAAGGACAGCACCCTATCGCCCA
CGCGTCCACCAGCCCCCGAAAATACTGGAGACAAAAGCTGACGTCGGCAGAGCGCTCCTAGTCCCCGTCTTCTGGTCCTCCACCCTTCCCGAAAGGCCAAGCGGCGGAGCTGGGGCGCCA
AGCCTGGAGGAGGAGCTTGAGTCCAGCCACTGTCTGGGTACTGCCAGCCATCGGGCCCAGGTCTCTGGGGTTGTCTTACCGCAGTGAGTACCACGCGGTACTACAGAGACCGGCTGCCCG
TGTGCCCGGCAGGTGGAGCCGCCCGCATCAGCGGCCTCGGGGAATGGAAGCGGAGAACGCGGGCAGGTAATACCGGGGCCAGCGCCGCCCCTCCCTTGCGCCCCTCACTGCTGGGCAGGC
CTTTGTGCGGAGCCATGCCAGGAAGCTTGGGAACCGTGAGCCACAAGAGGTATTTTTGGTTTGTTTGGCTTAAGCAGAGGAGAGATGGTTTTCTAGGTTTCTGTTTCATTGCtagctaac
ACGGGAGGGTGCGGGCGGGAGCCTGCCTCGCGAGCCCGGGCCACGGCGGCTGCTCCCGACCGTGACTGGGACCCGGGCAGGGAAGGTCGCTACAAAGCCTGCCGGGCGAACCGAAGGCAG
ACCCGAGCTTCTCTCACGTTGCTTGTGAGACTGCCTCGCCCACACATCCTAGATGCTCAATTAAAGTGGACGTAAAGGAAGATGCTGTGGCTTCTTCCCAAAATACCGAACGGGAGGCTC
TGGGTGGGGATGGGAGACGTGGTCAGTGGGAAGCGTCCTTCCACCCTAAGGTGCGTTGCTCCGGGTGGCCGCTGGCCAAGTCGCCTGGGGTGGGGGCGGGGCTCCCCTGTCAGGACCCCC
CAGCTGTGCTGGGGTCACGTGGCCGCGGGCGCCGGCGGCCAGGCTGGAGGCCCGCGGGCAGTGGAGAGACGCTGGGGAAGGGGGGTCCTGACAGGGGAGCCCCGCCCCCACCCCAGGCGA
CCGAGCGGTGGCCATCCGGGAGCTGATGATCATCTTTGGAGGGGGAAATGAGGGCATCGCGGATGAGCTGCACGTCTACAACACGGGTAGGCGCGGCGGCGGCTCGTCGGCCCCGCCTGC
GGAGACGGGAGCCAACCAGGGCTGCATTGGAGGTTTGTGTCTCGCTTCGGCCAATGATCGCTCCTAAACCGACTCCACTTTAGCTCGAATGAAATGTCCGTCTCCTcccggcgccgtccc
GGAGGGAGGGGAGGCCGAGTCCTGGAAGCGGAGCTCCGCGCTGGGACTGGTTCCTTCGCAGCCATTTTCTGTCCAACCAAACAGCCGATTGGAGACGGGAGCCAACCAGGGCTGCATTGG
CCGGGTCAGCACCGGGAAGGAGGCCCGCCTAGACCCGAACGGCGCGCCCGGGCAGGGCCCTGGAAGACCTCGCGCCTAGAGGAGCGGCATCCGGAGCGGCGCGGAGGCCTCACAGGAACG
CGTGGCGGGGGAAGGGGTGACAAAGAGAGGGACGCCCGAGAGATCCCGCTTCGCACAGGCCCGGGTCAGCACCGGGAAGGAGGCCCGCCTAGACCCGAACGGCGCGCCCGGGCAGGGCCC
tatgccaagtgctttaaattgtgttaagtacaaggtaaataataaatgtttattattaAAAGAGGAAAATTCTGTAAGTAATTTTGTTATGCTAAGTAAATTTACCTTTGGTTTGCCCAT
AGAGGAAAATTCTGTAAGTAATTTTGTTATGCTAAGTAAATTTACCTTTGGTTTGCCCATCATTTCCTTCATTTTCCAGATAACCCTTTAAAATGAATTTGATTTTCAAACAATAAAAAA
TATAATACATGTCTCACCAATAGATGATTCAAGAACATCATTTAAATACACAATTTTTCATTCTCTATTTTTGCTAAATTTCTTCATACTCAACTTTCAGATTCTTTAATCTCCAGCTCA
GCTTCAACAATTCAACGCTGTTCTTTCTGAAAAAGTACACATCGTGCCTTCTCTACTTCGCTCTTGGAACATAATTTCTCATGGCAGGTATGTGTGATTTCAGTCACTAAATTAAAAATA
TTGAAGAAGATACACGGGCTATGACTTCGCTGTTGTCACCGAGCGCCCCGCCCACCGCGTTCTCCGACCCGCGGCCGGCAGGGGGCTCGCGGCCTCCGCCAGGCGTCCTTCGGCTCCGTC
TCTCCGACCCGCGGCCGGCAGGGGGCTCGCGGCCTCCGCCAGGCGTCCTTCGGCTCCGTCAGTTCCCACAGGGCCTTGTGCGACATGGGCTGCGCCGAGGGCAAGGCAGTGGCGGCGGCC
AACGGCGATGGCCGCCGTAGGTCAGGTACGACCGAGGGCGAAGGCCTGGTCCCCAGGTCGACGGGCCGAAGCGGGCCTTCCGGCCGGGGTTGGGGATAAAGTGCCCCGGAGCCCTGGCCT
TGGGGATAAAGTGCCCCGGAGCCCTGGCCTTGAAGCCCCTCACTGGAGTCAGTGACTGACCGCGCGCCACGCTGGAGACCCCAGAAACGCTCCCCCAGGTCACCCCGGGAGACGGAGGCC
AGAATCTAATAAGGAAGAGGTGCTCTCAGGGGAAGTTAGGTGTGTTCCTAAGAATTTGTCATTTCTTTTCAGGATTAGTCAGGATGAACTAGACATTTCTTTTCAAAAGCCTAATAACTT
AGACATTTCTTTTCAAAAGCCTAATAACTTCCTTTAGGGAACTGCCAAACTGACTAATCCATGACCTTAAGGcagtgggtcccaaactttgctgccaactcaatcacctttggagttttt
CTAATTTCTTCAGTAAAAACACACTTATTCCAAATTTGGTTCCAGAATTGCCTTAAATTGTTTTTGCTCTGTTCTTAGGTTGGGGGCGGCTATGAGCAGGCAGAGGATGTGGTGTCACCC
AATTAGGAGCTCTCAGCTTACGAGGCAATTAGCATAGGTTGCCAGGGCTGCACGAGGAGTGGATTTCTGCTTTGTCATTCTGACTCTGGCAGTTAGCCCGCCCGCTCGGCGCAGGGCGTG
ATGATGGCAGCGAGCGTTTTAAAGCGCAGGACCTTTAGTCTCCTCAATAGTTTTGTGTAAAGTTGTCCAAAAGTGTTTTTTTTTAAAGTGAGGTGATCCAGTCGGTAAACGCTTTGAAAA
AGAATAGCTGTCCCCTGAGCGGGCATTAGTCGCGTGTGAGGTCAGGGCCCATCATTGCGCGTGTTGGGAGCGCCGCGCTGGTCTATGAGCGAGCGCCTCGGCTTGTggctgggccgggcc
CCGTTACCTCAGAGATACCCGTGGCCGGCATGTTGGTTGAAAAAGCTTCCCGGAAGGGAGACGAAGAGAAAGGAGAGGAGCAGCTCGTGATCATCCCCGGTAGCGAGTACGCGGCGAAGT
AGGCGGCGGCGGAGGGAGCGCTGATGAAGATGGATGTGTCAGTGAGGGCCGCGGGCTGCTCCGACGACCTCAGCTCTGGGGAGGCCGACGTAGACCCAAAGCTCCTGGAGCTCACCGCTG
GAGACCCAGCCCGCTGCTTGCCACTTCCCTCTCCAAACGCTGGCGGGGGTGGGTGGCAGCACCGAGGCGATTTTCTTCGTCTTTTTTTCCTCCgggttttgtcatggaaacgctgacaca
TCCgggttttgtcatggaaacgctgacacaacctCCAGACGGCGGCCGAGCCCGGCCGGGGACTGAGGGCTTTTGGGACCCTGCGGGAGCGCGGCGCGCACACCGCACTCCCCGGGCAAC
AGGCGCCCTCCCCTCGCCGGGGGCCGCGAGTTGCATTTGGTAAAACCCAGCCCCGGAATATATAGATCGTTGGAGCGCAATGAAGTAGCCTTTGGAGAGAAGGGAGAGGGCCCGTCGGAC
AGCCACAGCGGCCAGCGCAGCGGCAGCGGCGGCGGCACCACCATCACCGCTCGCACCCCAGCCGCCCGGCCCGCGACCAGGCAGCGGCGGCCGCCGGCGGGATCGGAGGAGGCGGCGGAG
AAGGAAGATCTATTACCGATAAAACAAGTGGTGGTCCAAGTAGTGGAGGAGGTTTTGTAGATTGGACTTTACGTTTAAACACAATTCAATCCGACAAGTTTTTAAATTTACTCTTGAGTA
TGAAGTCAACAACTTAATTTAAACCAGTGTTTGTGCGGTTCTGATTCATCTGCTGTGGTTCCCGAAGCTTGAGATCTAAGGAGTACAGGGTCTTTTGTGATGACAATATGACTAATAGTA
ACACAAAGCAGTTGTGTGGCACAAAACAGTTATGTTTTAAGCCCACAAAGTATAGTATCAGTACCGTAGGGTTGGTTTAAGAACATGTGTTTTTAATACCTTTATAAGAATTGAAGTATC
GTGGGATTTCAAGAGGCAGTTGAAGACCTTACGTGGATATTGATCACATAAAGTATGCAAAGATAAGAAATACTTTTAACCAAGATTGAGCACAAAAATAGCTCTGTATTATATTTCTGT
aAATTTAATAAAAAAGGATAAAGAGGAGGGAAGCCTAATGTTATGCTCTTTATGCCCGAATTTGGCGAAATCGAGCCTTGCCCGCTGTTTTTTCCTATGACAGTGTCTGAACCTTTCTTT
TTCCCAGGAGTAGGAATGGCCCCTGCTCCCGCGCAGCCTCCAGGCTGCACCACGCTCGCCCCGCCTCTCTCTCCGCTCCTTACTCCGCCCACCGCAGTTTCCTCCAATCGCGGCCCTCTC
AGCCCGAGTTGTTCGTCGCCCACCCGGGATTCCTCAGGAGTCCCAGTGTCCAAGGAGCTGCTGACGGCGGGAAGCGACGGCCGCGGAGGTGACGGACGGGTGACGGCGGCATGGGCCGCA
CACGTGCGGCAGAGGAGGCGCGGCCGGTGCAGTTTGGGAGCCGGCCGGTGGCTCCCTGCCCGGGCTCCGTACCCTCGAGGGGAGCCCCGGGGACTGCTGCGGGGCTCCGGCGTGCCCTGC
AAAATAAAAATATTTACACTATAAGGTAATTCTAATTGTTTCTTAGATGCTTGAATAGAACTCCTGAGGATACGGAATGCTTATCATTTCTGATGTATATTCTATCACTGTATCTGATGA
atgtgtgtatgtgtgtgtgtTTATTATTCAAGATATGAGAAATTATATTTCAACCTCAAAAAAATAAAAATATTTACACTATAAGGTAATTCTAATTGTTTCTTAGATGCTTGAATAGAA
TTTTTCCACAGGAAGATGAGATTATAATATTTGTCACATCTTTCTCAAAGATAGAAATTCACTAAGTATCTCCACTTTCAATTCTAGATCAGGAACTGAGGACATATCTAAATTTTCTAG
ctaaCATTTATCCAACAATGGGTGGTCTTAACTCTTTTACCAAATTAACAATATTTTTGTAGTGATAAGGCGGAAGTACTGTGGTTTATGTTTTTCCACAGGAAGATGAGATTATAATAT
TCCGGCCCGGGCGAGCGTCCCGGCTGTCACCCTGTCCTGGTTTCCAGACTCCGGGGCGGGAGGGCCGGGGCGGTGGGGCTGGGGATGAGCAGCGATGCTTAGACTTTGCTAAACACCAAG
gcccaggctgcgccGCCCGCCTGCCTCCCGCGCTGCCGCGTCGCCAGTGCTAGCGCTCCTCTCCAGCATGCTGCGGCGGGGCAGCCAGGCGCTCCGGCGCTTCTCCACTGGCCGGGTGAG
CCCACGCGCTCCGCCGGGTCGCACCAGGTTGGCTGTCCGAACGCAGCCAGCTGGCGGGGCGGGGCCTTCCAGCTGGGGGCGGGGTCTTGACAGCTAGGGGGCGGGGCCTTGCAGCTGGTA
AGTTAGAAAGCACCTGGACCTTGGCTGGAATTGGCGGAAAGTCCAGGCAGCGGAGAGGCGCGGTCCCTGGGACTGGGTGCGCTCTTGGCACCAGGGTCAGGGCCCACAGGCTCCAGGAAG
CTTCCTGTTAATTCCCCACCCCATCAATTCTACCTTTTTAGGTTAGACTGGGGAGTAACTTTCCCAGGTATTAAAAATCGTCTAGAGAGAGCAGGGCGAAATTAGAGTGCCGAAGTGGCT
TGAGAAGCACAGTGAATGGTGGCGAAGCCCGAGCCGGGTCGCAAGACGCCCGCTGGCACTGCCGGCGCCATGGCGGCCGCCTTCGGCCACGGCGGAGGACTCGCTTTCCCAGGGGCCCCC
GCTGTGTCTGTGGGAGGCGCCGGGGTGATGGCGGTGGAGACTCTGTCCCCGGACTGGGAGTTTGACCGCGTTGACGACGGCTCGCAGAGTAAGGGAGCTGCAGGGCGAGGGCTGCGGGTG
GACGCTCCTTCGGCCCGCCGCTGTTCTGGGCTGGGCAGCGCTCCTGCGAGAGGGACGGCTGCGCAGCCGTCTGGTGCGGGACACTTCAGAGCCCTTGGGGTGTGCGAGGGACGCGCTCTC
AGATGAATAAACAAAGAGGAACCTACTCAGAAGTGAGTCTGGCCCAGGACCCAAAGAGGCAGCAAAGGAAACTTAAGGGCAATAAAATCTCCATTTCAGGAACCAAACAGGAAATATTCC
GTATTCTATTGGTGATAAAATATTTCTGTAGAATCTGattttaaattaataaagatatttatattCAGTTACTTCTTAGTTTTCACAAATGTATTGTTTTTTATTGTTCCCATTAATAAT
TCAAATTTCAATTTTAGTTTTTTACACAGGTATTCTATTGGTGATAAAATATTTCTGTAGAATCTGattttaaattaataaagatatttatattCAGTTACTTCTTAGTTTTCACAAATG
CTATATGCCAACAAATTATTCCTCCATCTTTAGCGCTCAATCCTTACATTAATGAATTTTAAAATTGTCATACAATTAGTGCATTTTATTTTCAAATTTCAATTTTAGTTTTTTACACAG
CTTAATGTATTTTAGTATTAAAAGTTGTTCTATATGCCAACAAATTATTCCTCCATCTTTAGCGCTCAATCCTTACATTAATGAATTTTAAAATTGTCATACAATTAGTGCATTTTATTT
ATTTATCATTTTCAGTTTTCCTATTTTAGTCATTAAATCAATTACCAATCAATTCTGTAAAATAAAGAGTTAAATCTTTTTCAGTAGTATTTAGTTTATGCATAAGTTAATGTAATGTTT
ggttcacagtttgttccagagacagataatgaggcaacagttccagtacaGTGTGAATCCTGCTGCGATAGGAACACAAATGCAGCTTTGAGCTCCTGCAGCTTGTACTTCTTCAGGGGC
AGCTGAACATTTTAGGGATTAAGAAATCTGCCTCCATTGTTGTTTAGAAGCCTCTGCTCCTTGCCTGGCACtactggctgttgggaatgtgaagataaataagagtgactacccttgact
TTTTATGAAGAGTAATTTTGAGAGTTGCTTCAGTAATGTGATTGCACAGGATGAATTAAATGAACACCAAAGCTTTTGTAATTGAACTGAGTGACCCAGGAAGAGCTGAATAGCAGTTAA
AGGGATATGGTTCAAGTTAGCCCAGCTATCTAGCACCGGGCTTTTCTGTCATCAGTGACCTAAAATGTTTCACTAAAAGGAAAAGATCCTAATAAACCATCTATTGTGTGTTTCTTCTAG
TCCTTCCAACCCAGCCCTCGGCTGAGCCGCGCCGCACCATGCCCGCCGTGGACAAGCTCCTGCTAGAGGAGGCGTTGCAGGACAGCCCCCAGGTACCTCCCGCCGCTCCGGTGCCCCTCG
cgcggggccgccgcgggcACGGAGTGGCCGCCGCGTCGCCTGAGCCCAGAGCCGGGGAGTGCTCTCGGCCGCCGCGTCTCCTGCCCTCTGTCCTTCCAACCCAGCCCTCGGCTGAGCCGC
TTCATATGCATTGACTTGACGGACCTTCAGCACAGAGAACAAACACCCGAAGGGTTCCCTCAGCAACGGGACTGGCACCCAGAGCCCCCCGCTCCCCGCGAGCCGGCGAGCGCAGGCGGA
TGTGGGTTTTTCCTTCCATTAAAAGAAAAAATCTGTTCGCTCCTTCAACTCAAAAGGCTTTCTGGGTAGCCATAAGCAGATAAAACCTTATCTTTCTACCCTCGAGTTCCTCTTTTGGAC
CAAAATGCTTCTCTGAATCATCAAGGGATTGATAAAATATATGACTGCCAAGGTAAAACATTAAATATATCTTCAATGTTATTGTTCTGGGATGTGCAGTTGAATGCAGAAGGGTGAGGA
AcattcagtcaatagcatttattgggcgtccactgtgcagggtgcCCCCTGCTACTTCCTCTCCTCCCCACATCCTGGGGCAGGGAGGGGAAGTGAGGAAAGAAAAGCAAAGACAAGGCG
AGGAGGATGCTGAGGGTGGGCAGGTGGGCACCCCCACCCCGCTGCGCCGGCCACGCCCCTTGCCGCTCCCTCGCCCCGGGGCCCACTTTAAACTCCCGCCCCTCGTAATAACGACCAATG
CCGCCCGGCAGCCCGCAGCCCGCTGCGCCCCGGGCCGCGTCTCCCGGCGGTGGGAGGGGGCGGCCCCCACTCGGTTCCTGGCCCCTCGCGGCCCCGTCAGCCTCCCGCTCGGGGTGCGCC
GCCCTTCGTCTGGGTCTCCGCCCCCAGGACCCGCGGCCGAGAGCTCCGGAGCGCGGCTTCCCCGGCCGGCTGCGCGATGGGCTGCGGGAACTCCACCGCCACCAgcgcgggcgcgggcca
GGAACCTTCTCAGAAGTGAGTCTGGCCCAGGACCCAAAGTGGCAGCAAAGGAAACCTAAAGGCAATAAAAGCTCCATTTCAGGAACCGAACAGGAAATATTCCAAGTAGAATTAAACCTT
GAATACATCTAAAAAATGGCCAATTATATCGTGTGATTTTTGTTTAAAGCTTTAGGAAATTAGTAGCAGAATTTTACCTAGGTTAACAGCAAAGTAAACATTATTACTCAGCCCCAACAC
GGTGTTAAACATTTTTGAAGAATCTAACCTTAATTTAATACCAATTTTTTTCATGAACTTCCTAGTTCTCACAAGTTTAATGTTTTTATTGTTCCCACTAGTAATATTATGTCAAATACA
GGGAAGGCTCAGCTTCCGGGTCGAGAACCTGGGGCTGCGGTGGACCTGATCCTGAGGTCTCAGCGTAGAGATGCTGAGTCCAGAGGCCTGTTCTAGTTCACCAGTGCAGTGAGGGGCTCA
CTTCCCCTTGTCCATAGCCTAGATCGAGCTCCCTGTGTGCACCGCGCGCTGCCCGAGGCGCGTAAGTGGGGGAGGAGAGCGGCTTCCCCCGGGGTGGTTCTAGCCGTGGGTGTGGAGCGT
ATATGACTGCCAAGGTAAAACATTAAATATATCTTCAATATTATTGTTCTAGGATGTGCAGTTGAATGCAGAAGGGTGAGGAAAGATTAGGGAATATTTTGCACTTGTGAGAATCGGAGT
GCGGCAGCAAAGGAAACCTAAAGGCAATAAAAGCTCCATTTCAGGAACCGAACAGGAAATATTCCAAGTAGAATTAAATCTTCAAAATCCTTCCCTGAATCATCAAGGGATTGATAAAAT
TTTGTTTAAAGCTTTAGGAAATTAGTAGCAGAATTTTACATTGGTTAACAGCAAAGTAAACATTATTACTCAGCCCCAACACATGCACATTGCCTATACCAGGGATCCTGTCAAAATATA
AATACCAATTTTTCATGAACTTCCTAGTTCTCATAAGTTTAATGTTTTTATTGTTCCCACTAGTAATATTATGTCAAATACAGAATACATCTAAAAAATTGCCAATTATATCGTGTGATT
CAGGGAAGCGGCAGGGCGAGCGGCTCAGAACGTAAAAGCCAGCACCGCGCCTCCAGGTTGCTTTACGGCTGCCGCAGAAGGCTTTGCGGCTCTTTTCCCCTCCGACTTGATTTACGGTTC
CACCCGGGCCTAACTAGCCGCTGAAGGCCTGACGAAACCGCCAGGCCCACCAGGGGGCAGCAGAGATCCGACGGCCGCGGACCGAGGGAAGCTGGCGGGAAGTAGGAGGCAGAGGGCGCG
AAGGTATGTATTGCTACTCTCCAACTCTCTACTAGCCTACCTCATTTAGTGGGTGATTTCAAGTGCTCAATATGATACAAAGGAGGTATAATTAATATACAATAAAATCAAAGTAGAATA
ATTTCACCTTTTATTACACAGCTATAGCAGGCCTTTTTATGAGACTAACCTGGCCTCTCCACTAAAGGATGTGTGACTTTCTGGGGACAGAAGGTATGTATTGCTACTCTCCAACTCTCT
GTGTGTGATGAGATAAAACTGATTTCACAATAGCCCATGTGTAGAATTTCCTGTTCAAACCTTAGTAACACGTTGATGAGAAATCTACTTTTTCCACTCTTGACTCACTCTGAGCCTTCA
CATAGGCACTTGAAAAATGAACCAACTAAATGACACACTTTCAAAGTCAACCTTGTACTTTTAATAGACCAAGTATCCTATATTTTGGAGGTGTGTGATGAGATAAAACTGATTTCACAA
TAGTATCTTCTGTAGGACAGAGGTCAGCAAGCATGCCCCAGAGGTACAGATGTATATGTCTCCCAGGAAgtctctgtgggtgaaggactgatctcaagttgtggctgacactagttaaag
GGGCCATTTTAGTATCTTCTGTAGGACAGAGGTCAGCAAGCATGCCCCAGAGGTACAGATGTATATGTCTCCCAGGAAgtctctgtgggtgaaggactgatctcaagttgtggctgacac
cctgtACTGCTGACAAAGATGATTGAGTCTCACAGCAATTTCCTGTGATTAACTCAGGTCACAGTTGAGAGGAGTTTGAGTGGAGATTCAGGGCCATTTTAGTATCTTCTGTAGGACAGA
cgtggaactgaagtcagcaagcctgtACTGCTGACAAAGATGATTGAGTCTCACAGCAATTTCCTGTGATTAACTCAGGTCACAGTTGAGAGGAGTTTGAGTGGAGATTCAGGGCCATTT
GTCCAATTAAAGGATCTGCTGTGAAACCTAGGTCAATGGTCTCCTAGTTGGGACATGGATGCACATGTcctccctctgtatccctgagctggcaagactgctcacagtccacagctgaga
GGTCCCTGTATGGGCAAACTGCTCTCTAGCATAGCTGAGAAGTGTCGAAGCCCCTTTTCTGTCCAATTAAAGGATCTGCTGTGAAACCTAGGTCAATGGTCTCCTAGTTGGGACATGGAT
AGCCCCATCTCTTCCACGTCCCTGGCCTTCCTCCCCTTCCAGGCGGCTGTCCCCGCCGGGGTCCAGATGGTGTCGGAGGGCCGGCGGTTCGACGGCGGGCCCGGGGTTCAGCCTCCCGGC
TTGCTCAGCAGGCCCGGGGTCCTGGTCCACCCCAGGTCCCTGGTTTGCCCACCTCCGATGGCGGCCTTCGCTGGCAGGGTGGGCGCCTCTGGGGAGCCAGCTCCGTCCCGGCGCCTTTAG
TTTTCTCTAGCCTTCTTCCTTATTTTTCATGGTCTCTTCTTAGAACGGCGGCAGCCACGCCGCGGTGGGAGGCCCTTCCTGCCTGACCCTTACCGTGCGGGGTACCGTTCCTGTCACCAT
GCTGCAGAGGAGGCCCCAGTGAGGTCCACTGGTGGAAAAGAACCGCCATGCGATCTGCAGAACACCAGACCTTCTTCAGCCTTCACTCTTCCCACCCTAGTCTGGTACATTGCACCACTT
TCGGCCAAACAAAGGGGCTCCAAGGGCGGCCACGGCGCCGCGAGCCCCTCGGAGAAGGGTGCCCACCCGTCGGGCGGCGCGGATGACGTGGCGAAGAAgccgccgccggcgccgcagcag
gcccgagccgccgccgcgcccgccATGCCCTCGGCCAAACAAAGGGGCTCCAAGGGCGGCCACGGCGCCGCGAGCCCCTCGGAGAAGGGTGCCCACCCGTCGGGCGGCGCGGATGACGTG
GCCGCGCGTCCTCTCGCCGCTCCGACGCCAGCAGCGCCCGCGTGCCGCTCGCCCAGTCCCGGGGGAGCCCCTGCAAGTTTcccgggccgcgcgccgcgctcgctcgcctcccagcccgcg
CGCCGCGGCGGCGGAGGCAGGCCCCCTCCTCCCGCCTCCTCGGCCCGGCCTCCTTCCCCGGCCGCGCGTCCTCTCGCCGCTCCGACGCCAGCAGCGCCCGCGTGCCGCTCGCCCAGTCCC
CCTCAGTTCCGTAAACACTTCTCACCCCGCCCCCGGCAGCCCGGACCGCACCACTCGCCGCGCGGGGGAACCGTGCCCTCTCGCATCCGAAACACCCTCCCATCCGAGCTGTTCTCGGCC
TCTCTGGTTCAAACTGACGAAGACTGTTTCTCTAATAGGTTCAGTCTGTGAGCGCTCGGCTTTCGGAGACTGAAGGGCCCTGGATCCCCTTGCCCCGTCGCGCCGTCGTCCCCCCGCTAT
GACTGTGCTGTGCTCGGTGAGGGGACGCCCAGAGAGCCCTGACCCGGGGTCACTCCGTCGCCGTTCTCCTCTTGTCTACGTGCTGGACCCGGTGCGTATCCATCACGGGGGAGGCGTTGC
CGGCTCGGAGGTGACCGGCCAGGTCCAACGGAGGGGACACCGCTGCAGCCCGAAGGCTCCCCTGCCCTATCTCGGAACTCCATCCTGGGAAGGCGGGGTCAGGGGCCATCAAGCTCGGCT
TTCAAGTTGCGTAAATTATGCGTTTACACTTTTCTTCGGATTACTTTTAAAATGACAACCACTATGTTTTGCTGGTCTCAATTACCAGAGAATTGGCAAGAAACCTGACAGCTGGGGCTT
GGCAGGGAGCGGGCGGAACCTTTCTACCGCGTCTCTAGCTAACACGCACGGCGGGGACAGTTTAGGCCTCCGCGCACCGTTCGCCGGGAGTCTTGCAGTTTGCTTGGTGCAGGGAAGGCG
GGCGCGGAGGTTCTATCTGTTTCTTCCTCCTTCGTGAGCAGCATGGACGTGCTAGCGGAGGAGTTTGGGAACCTGACTCCGGAGCAGCTGGCGGCGCCGATCCCGACTGTAGAGGTCAGT
TTGGGAACCTGACTCCGGAGCAGCTGGCGGCGCCGATCCCGACTGTAGAGGTCAGTGCCAGGCACGCAGGGAGCGTCAGGGACAAGGATGCGCCCTGAGGGGGCGTTGCCCGGAGTGCTC
TGATCCCAGAGGAGCTGTCAGCCGCTGCGGGGGCCGAGAAGCCCCGCTGCTGGCTCTAGGGTTGGAGCTCTTCCAGCATAGGTGTGCGTGGGGAGGACTGACCCTCGCACTTACTGTGGG
GGACGTATTGCATGTTTGCAGTCTTACAGAGGACACGGGGCCAGGGAGCTCAGGCCATTTGCATGAGGCACCACAGCCGGCTGTGGGGGTAAAACCAGATCGTCTGAATTCCAAGCTAGT
GGCCGGGAGGGGGAGGGGGCCACATCTAAGCCAATTTTGATTTCGCCTATAATGAGTGCCGGGCGAAGGCTGGAGAAGGCCTCTGGAACTTTAAATAAGAAAAACGTTGCTAATGCTATA
TTAAATAAGAAAAACGTTGCTAATGCTATAATAGAAGGGGGAAGTCGGAGGGCTGGGATTGCGTCGCTCTGAGCCCCCCTTTTCGGAGGCGGCTTTTCTTATTCAAAACAGGCCCACAAT
TGGCCTATCAATGACATTGCTCCCATCGGGGCTCCTATAAAATGATGCTTTTTCCCATGAAACATCCGCAAACATTTTGACGGGTTTGGCTTTGCCCGGCTGGATTACTGAGTGTCCCCT
TTTGCCCGGCTGGATTACTGAGTGTCCCCTTGCTCGCTCGCTTTTTCTCTCTCCCCCTTCTCCGAGCTCGCTCCCttctctccctctctctcctcttttcttctttctcttttctttcct
cagagcctgtcaaacagtaggttctaaatcaatatttggtaaatgagggaaGGAATGAAAGCAGAGGCAGGGCAGGGCCCCTTCCTGGAACCCAGCAGCCCCTGGGGCAGGACCTGTGGC
GCAGAGGCAGGGCAGGGCCCCTTCCTGGAACCCAGCAGCCCCTGGGGCAGGACCTGTGGCGTTGCCATGGCAACCCACTGACCTGAGCCACCCCCTGGAGAGGCCACAGCTGCTGGCTTC
ACTGCCACCGGCAGGGAGCCAGGAGAGAGACAGAAAGGGGCTGAGACAGAATGATCAAAAGGAGAGCCCACCCTGGTGCGGGAGGCGACAGGACCAGGCCTCGACGGCGCCGTTCCACTG
GGACCAGGCCTCGACGGCGCCGTTCCACTGGTAATGACCAGGGCCCAGGGACAGGAGACTGGGGTGGGCCTGGCACCCTCAGGGGGAACTGGGGCCAGGCCCGCCTTGGTAGCTGTGAGT
cctttttttagaagaaattaaaaaataaaTAAATAAATCTGGGGGTGGCTGGTGAGGAATGTGTTGTTGTGCCCTACAGAACTGAAATAGAAGAACTCAAGATCAGAGCAGTAGCTTCAC
TGTGGTTGTTGATTTTAGCTACGTGATCTCTGAATAGTCAAGAAGTGGTCTGGTCTGAACATATTAGATGATCTGGCTCTTAAGAAGTTATAAAGGTGAACTTTTTAAGGTTACGGTGGT
CCGGAACCATGCTCCTCCCCCACCCACAGAGTGAGTTCCAGGTGGGAAGGCAGTTATGACAGTTGAGAAGTAGTAGAAGACACggaaggcacagaaggcagacttcgctcagcacaaaga
atgcccactaagcagaaatatcacggaatggTATCAGGAGTAAAGGAGGGTTGGGGAGAGGGAAGGTTTTGACGTGCTCATCTCTTCCCTCCTCGCAAAAGCCCTTCCCATAATTCAAAA
CCCCATTGCATGCAGGGAATTGCAGTCCATTTAGCGGCTGGTTCATAGATGGGCGGGGAAGAGCCGGGTTGCTCTAGTCCTTTGAGAATGATTCATAGAGGAGGGTCAGGAAAGAAGAAC
GGTTCAGTCTGTGAAAGCCCCCTTAAAAGACTGGACAGTTCTCCGAGGGAGGGAGAGGCAGGAGAGCAAGCAGGGCCTTGGGCCTGACTCCGCCTCGGTCCGCTAGCCAGGCCTCGACCG
ggaaggaagctgggaaggaGCGAGCGGGGGCGCGAGGCGTTTACCTGGAGGCAGCGGCTTGGGCGCGCAGAGCGGCCGCGGCTCCCCCGCACCTGCGGCCATGGATGAGGAGCGCGCCCT
ACCTGCGGCCATGGATGAGGAGCGCGCCCTCTACATCGTCCGGGCCGGCGAAGCAGGGGCTATCGAGCGGGTCCTGAGGGATTACAGCGACAAGGTAAAGAGTCCTGGCCCCGGGCGTGC
TTCCCTAAGGCGAAGGCTCTGAATTCCGAAGACCGTTACTCGGCGCGGAACGCGGGCACCGCCGACGTCAAAACACCGGGCCTGGGGGCCGCGGCCTACGCGTCTCCCGGGCTTCGCGCC
CCTCGCCCGATTTGATTGGATGGTGGCGGGAAGAAGGCGGGGAGACCCCCGGAGGAGGGGCGCGCAGGCCGGCCGGGGGTTCCCACGGAGGCGTCCAGGGGGCGAAGGGGCGGGAGCGGG
GAGCGCGCGTGCGCGTCGGAACTGGAGCCGCGGGAGGAGGCGGGAGCTGAGGAGGCGGCGGAGGGGGCGGGTCGCGTCGGGCGCCACGTCCGCAGCCAGAGGCCTCCGCCTCCACCACCG
CCGCCACAGTCTTCCAGCTCCACATCCTGAGAGGACGCCTCTGGAGCCGCGACTGCCCGGGGTTGTGCCGGCCGCCGCTGCCGCCCAGGCCGCCTCAGCTCTCCTCTGCGCCGGCCCGCT
TTCAGGCACACAAGACTTTTTCCCAGTGGACACCCCCATAGCTCTTCCTGGGTAGGAAGGCTGTATCTCCACGCCTAACCTAAAGTAAAAGTGGGAATGGAGAGGGTGCTGGCCGCGCCC
GTGGGAATGGAGAGGGTGCTGGCCGCGCCCAGGGGTGACAGGGAGGGCTGGAGCACCCATCCGTGCCGTCACTGCCTCCcagtctaaataaaaactgcctgctctgcacacgcagcttca
ATTTGCTAGTGCCTAAAGGGATCAGTAGGGAGAGAAGGGGCCACCCGGAAGGGTTTAGAAACACCTAGAGAAAAGGGAAGGGTTCTTAATTTGATTTTTGCGTCCTTGTGAACACTGTGC
ACACCTAGAGAAAAGGGAAGGGTTCTTAATTTGATTTTTGCGTCCTTGTGAACACTGTGCTAATTCCAAATGAAAATATTTGCTATATGTGATTATTTGCTGTATGCTATTGTTTAGCCT
TGGAGCTGACGCCGACGGGTGAGTCGCCCCCTTCCTCTGCTCCTGGGCGTGTTCCTCACCAGCGGCGCCGCAGCGGTCAGGGCCCGCAAAACCCCACGCCTCGCCAGACGCTCAGCTCAG
CCAGGCCTCGGGGACTGCGGACTGTGGGGAGGCTGGCCGGAGAGAGAGGGAAGGACGGGGCCTGGCCCCCGGGACTCCCTGTGCCTTGCTTGGAGCTGACGCCGACGGGTGAGTCGCCCC
CTGGGCTGCCTGGAAAGCCGATTCCCACTCCGACTCGCCCTCGTGGTGCGGGGAGGGACGCGTAGTTGTGTCCCGCGCTCTGACTGGCTGCGTTGGGACGCGGGGGCGTGTCTTGGGGGG
TTTCTAAGCGTCAAAGCTACTGGAACTCCGCTTCCTAAAATGCTGGGAAGGAAAGGGTGTGAAAATGCCAGATGCCCCCGCCAGCACAGGCTGGGCTGCCTGGAAAGCCGATTCCCACTC
GATTACCCCTCCGAGCCAGTGTAGTAAACACACTTCAGAAACGTGAGGTGCCGGTGGTCACGAGGGGAGCGCGCCCTCCAATGAGGAGCCGGGGGCGGGGCCGAGGCCGCTGACGCGGCG
GGACGGCCACCAGTCGGCACAGGAAAGGGGCAGAGGCAGTGAGTTCAGCGTGTGGACGAGGGTCAACAAGTTTGGGATCAAGCGGCTGCCGCTCCTCCAAAAGCGACCGAAGCGCGAGCA
AACCGGACAATTTCCAGGCCCTCCCCAAATCCCACGGGAGGAATCGCCGAGCGCGCTCCTGCCCGCCGGCCCCGCCCCCTTACCCTCTGGAACGCAGCGAGAGCGCACGCGCGCCTAACG
CTTGAAATGTACGTGGAGCCTCCCACTCTCCTCCTTCCACTCCATCCTCCCCTCACTCTCCGCCCGACTCCACCACTGGCTCCTGAAGGAAACCGGACAATTTCCAGGCCCTCCCCAAAT
AGTAGTGTGCAACAGTGTGTTTTCTGACAGCGCTATCCTTAGAGAATGTTACATTGATCTTGCCTACCTGCAACAAGAAAGTTCATTTGGATATATATTTTTTGGGTTTTTTTGAATGCA
agagaaaaaaacagacttccagagcagtatgagcagaggATGAGGTGAAACTGCTACCCAAGTAGTGTGCAACAGTGTGTTTTCTGACAGCGCTATCCTTAGAGAATGTTACATTGATCT
TTAATTGCAATAAATTAAAGCTAATCCTGTCACAAACTGAAAAGTTGAACCTACAGTAATCAGAATTCTGTAACAGTGCACCAGAAGGGACTCTAGATCGTCGCCCTGATTGAAAATGCT
GGCCCACGGCACGCGGTGCTGGGAAAGGGGAGCGAGACCGAGAGGCCGGGTGGTGTGGAGGGTACAGGCGGCGGAGGCCACTGCTTCCCTCGAAGGAAATAGGAGCTTAAGAATAGAGGA
GCTTCCCGGGTACAAAAATGGCTGTGGCTAGCGATTTCTACCTGCGCTACTACGTAGGGCACAAGGGCAAGTTTGGGCACGAGTTTCTGGAGTTCGAATTTCGGCCGGACGGTGAGAAGA
TTGCTAGTATAATGTAATCTTTATTTTGAAAACAATGTGCCTCCATTCCTAGTAAAGCGAAAGTCACGGCGCTGCGACCCTCCCTTCAGCGCCTCCGGACTCTCACGCGATACTCGGCTT
AGAGCCACACCCACCTCACAAACGCCGCAAGGATTGGGAGACCAGAAAAGTAAAAGTGACTTGCAAACCTTTAGCTCTAAGTCCATAAAAAAGACTATCATATGCTCACATTTCTAATCT
AGGTCACCGGCCCAACCCACCACCCTCCGGGAGAATGCGGGCAGGGACAGCAGCAGGGGGCAGCATCCACGTCTCTACGCTTGCAAGGGTTCCCCAAGTCCCTGGCCACTGCTCCCCACT
CAGCATCCACGTCTCTACGCTTGCAAGGGTTCCCCAAGTCCCTGGCCACTGCTCCCCACTTCCTGCAGCCTCGGTGTCCGCCGGGGGCGTGTGTGAGGGGCGGGGCCGCATGGGGAGGAG
CAAGGTTTGCAGCCGCCACGGCCGCTGCTGCGCTCCGGTGCAGGGCAGGCTGGCGCCGAGCGAACCAGGGCCGGGAACTGGGAGCCGGGAGCCGGGAGCCAGCTGCCCGCGGAGCTGCGG
ACTGCGCCCAGCGGGGCTCAGGGAAGAGCGGTCTAGACACTTTTTATTTTGGAAGAAAGGGGCAAGCCCCGGCGGGAGCTTCCTTCCCGGCCTGGCTCGCTCCCCATTGCGCCCAGCTCC
GGTCCGGGAGCGCGAGGTTCCGCCCCCGGTGCGGGGCGGGGCGACAGCTGCCTCCAGCAGGCAGTGAGCAAAACCCAGCACCATTTTTTGGAGCAGGGTTGAGATCATTTGCGCTTAGTA
CATATACTCCACCCCTGCACTGTTTGTTTTGACCTTGAAGATGCCACTTCCCTGGGCGCATGAATTGGGCTCCCTAGGACTTGGGAGGAGGCGCGTTCCGCTCTCCGCAATCCAGTGCTC
AGACTGGGGTGCGGGAAGACTTGTCGGTGCCAAGTTTTTCCAGAGCAGTTTTTGAGGGCTAGAGCACACAGCTGGTGGGGGCTGCGGGATGGACAAAGCCCCCAATTCCAGCCTCCCAGC
TCTTGGCCTCTCCATTCCCTCTGGCAGGGAGCTGCAGCTCTCACCACTTGGCTGAAGGAGCGCCTCTGGGGATCTGGGCAGGATGGAGCTGGCGGGGGGCAGTTCTGGAGGGGGTTGTTA
GAAGGCTGCCGGTTAACCTGGCTCTCTTTAGAGAGCCTTTTCTAGGTGCCAAAGCCTTTTGGCAGCATGTTGCCTGGGCAGAGCTGAAGCCTGAAAGAGCTCCAGAAAGACGACAGGGAC
GAGGCTGCAGATGGGAAGGGAGTGCTAGCGGACACCTTAGGCTTGGGTCCACAATCAGGGAGCCCCAAATAGAAATAACACGGGGCGCTGATTGGTTTTCCGCCGCTCCAGACCCTGCGC
tgaggcccaaggattccagagagcctgccccggggtcacCGGTGCGGTCCGGATGTCTCCAAAGGCTCTCCCACTACTCTGGAATTCAGAGGCAGGGTCTCCAGGGAAAGCGGGGTGTGG
GCTGGGGAGTCGGGAGATGGGGGGATCCCCGCGAGCAGGGGGTGGGGCCAAGCCGGCAGCCCCTGCCTCCGGGGAGGCCCTAACGCGCGTCTCCGGGTCCCTCCTCCCACCGCAGGCCCT
GACTGACCCCTACAGTCCCAAATATTTTCTTGGCCTTTACAAAGCCCGCAGGCATCGTCACATGCAGTCCTGAAAAGCCTTTTCTCTATACTTCACACAGCCCAGACCAGCCCACGTGGA
CTGAAATGAGCGCCGACGCTGCCCAAACAGGAGCCTGCGCATGCGCTCTGCCCTGGCAGCGGCCCTGTGCAGATCCCTGAGCGTGTGGCAGCAGTGCGGTCGTGGTCCCTCCCTATGCAG
CCTGGTTTCTAGCGTGACACGCCCTTGACTTGAGGACCATGAACCGCAGCCGCCAGGTGACGTGCGTGGCCTGGGTCCGCTGCGGCGTGGCCAAAGAGACACCAGACAAGGTGAGGCCTG
CGCCAGGTGACGTGCGTGGCCTGGGTCCGCTGCGGCGTGGCCAAAGAGACACCAGACAAGGTGAGGCCTGGTCGCTGGGAGACAAGGGGAGCAGCGTCTTTACGGCACTGGGGGTCCGCC
CACGCACATGGACTTAGCGGGCCGGAAAGGGGTGGGCTGCTGTTTTTGGTGGGTAATACCCCAAAAGGCTTTTTGACAACACCACTAGCTTCACTAGCACCCAAGTGCATTTTCAAGCAT
CGAGCGGACGGGCAGGGCCCCGAGGCGAACTCTGCCCGGATGAGGAACAAAGCAGTGGGGCAGGCGCGTGCGCCCCCAGCGCAGCTGGCAGGTGGGCTGCGCgcgggcccggccggagcg
GCAGAGGGTGCGGCCCAGAGGAGGCCGCGGGCCGGGAAGGGCCGGGCGGGACGGGAAACGTTAGGGCAGCGGCCCCCGGGGTGAGGGGGCCGAGCGGACGGGCAGGGCCCCGAGGCGAAC
CTCGATTCTACCCGGCCGGATGGAGACGCGGAACTCCCGGCCGAGCCTCTCGCGGCCAGTGCCTCTGCCGTGCGCACGCGCGGAGGGGCCTGGGCTGGGAGAAGGGCGACGCGGTGCGCG
TGAGTCTGCGGGATTTAGGGGATTCAAAACTCAATCCCTGCAGGAACAGCAGCCCTGGTCGCCTAGCAACCATGGGCCGATCGCTCGGCGCTCGATTCTACCCGGCCGGATGGAGACGCG
CTTGGAACTTGGAGTCTCCACCTTTCAAATGTTGCTTTCCTGCCCCCAAGAGAGAAAATAAATGACATTTTTTAAAGAAGAAGAATCCAATGGAAAAACACTCTTTGCGCTATGGAAAGA
TGATGTCCTTATATCCTGGGTGAGATTAGAAGAGGAGGCTGGGAAGCAGTATTTAAGCTGTGTTTACAGTAAGCACTGTGAGAAATAACCGGCTAAGCGCGTTTGTTATTGTTCAGTCTT
ACCCTTCAAACATGCCTCATTGAGTTTTTAAAAGATTCGGTTTGGAAGAAGAAAAACCTCAAGCCTCGCCCCGGGTCTTCCTTGACTTGACACATTTTATAACCGCAAGAGAGCAGTTTT
TCCTTTGATGAGGCTAAGACCCCAGAAATGAAAGAGCAAGTTTAAGTTTGCAAACACTCTAAAAGCTCCTTCCATTAGACCTGGTCGCGGGAAACCACAAAGGACAGTCAAGTGATTTTC
GCCGGCAGCCACGCCCCGCAGTGGGAAGGAGGGACTGAAAAGCATTTCCTTGAGGCTGGCACACCTTGCCCTACCCAACCCTGTCATTATTTCCCCTCCGACTGGGCCGGTGCCATCGGA
AGGTTTCCTGTGGCTCGAGTGTGGCGAGTCCCGGAAACCTCGGAGCCCGCAGACTTCCCTTCGCGGGAGCCCGCCCGAACTCCATCCTTTGCCGGCAGCCACGCCCCGCAGTGGGAAGGA
GAATAATCCACCTGAATGTGAATCCTGACCATTTTTAGGCGCCAATGGAGGCCGCTGCTACGGGGCCGGCCGTGAGGTGGCGCTGTTGCCCTGTATCGTGACTCCGTTTTCACCTGGACT
gattacaggcgtaagccaccactcccgtccCTTCAGTATTATCTTGTAACACCCCGGCAAAGCCTTCAGGTGGAGAATGTTCCTGGCGCGGAATAATCCACCTGAATGTGAATCCTGACC
AGCCGGCCTGGCACCGGCTATGCCCGGCTCCCCGGGAGGCTGCGGGAGGGCCAGGTGGCATGCAAGGAGTTAAGCGGTAGGCAGTGCTGTGGCTCCGTGCGAGGAGCGCGCCGGGCTGAG
CGCGGGAGCTAGGGCTGGAGACGTGAAGTCCAGGGGAGCGAGCAAGGCAGCCAAGGAGGCAGCGGCGAGGCAGCGAGAGAGAGCCAGGCGGCCGGAGCTCCGCGCCGAGCCGCAGCCGGT
CCGCCCGAGCGCCAGGCTCACAGGAGCCCGGCTTTCACTTCCTCTCGCTTCCGCCCGCCTCCCTGGCTCGCCGGCTGGCGTCGCCACCGCCTCCTCGTCCCCGGCCACCGCTGTCGCCGC
TGCTGCAATTCAAGGCGCACACTATCCCACTTTCCCGCTGGAGGCGCAGAGGATGCCCCTTGAGCCAGACCTGGAGAAATAGCCCCAGGGCCCGGCAGGAGGAGCCTTGGTGGCGAGAAA
agtgtagagtttagcaaagagtgaagctcaaCGGTGCCAAGGCTACCTGCTTTTGGGTCTTGTGTGGGGCATCTATCTGGGTGCTGTTTTCCCCAGGGAGGCTGGCCCTGTCCCACCAAG
CCCCAGGGAGGCTGGCCCTGTCCCACCAAGCACCAGGTGATCCTTGACTACATGGCAGGGCCCTTGTTCTCTCCAATCACCTGACACTGCAGTCCCCGCCCTCTCTCTGCTTTCTCATAA
GCACCCAGCTGCTGTATCACCAGGACATCAGGAGGTGGAGGTAGGCAGTCTCCATGGCTTCAACTTCGCAGCTGTCTAGGGACCAGGGCAGAGAAGTTCAGAATGTCTGCGTGTAGGGCA
GAGAAGTTCAGAATGTCTGCGTGTAGGGCACTCAGCTGACGCTTGAGAACTACCCCATGCTGGGCAGACAAGGCTACTGTTCTTGGCAGGAAAAGTCAAGCTGGGGAAAGAAGTGTCTTA
GGAGAGGTATTCACAGTCTGAGGGCTGGGATGTTAATTCTGAGTCCCGGATCCCTGGAGTGGGTTGGGATTTCTGCTGGCACTCAGGAGAAAGCACCCCTTACCTGGCGCATACCTCCCA
GAGGGGAAGATGGAAGAAGGAGGGAAGGAAGGAGAAATCTTTGCTTTTGGGTAATCAGGTATATGCTATATGAAGGGCTTAGGAGGTGGACTGGCACTTTTGGCTCTTTCTAAATGTGGG
TTCTTTGAATATGGCTGTGCTGGAGTTTCTGGGGTCCAGTTTCTATTCCTCTTGTAGAACGAATGAATGAGCAGGAGGGTGGGTGGAGCCAGTGTGGATGTGGGTGTGACCTGAGGACCT
agtgaagaggacccagactaggcaccaaaaacatccaccacaATACCATCCTGTTGTTCTTTGAGAAGTGGCAGTAAAAATTTCACAGGTTTACAAGCACTTTTGGCTGCTGGACTGTGT
CTGTGATTGGCAGAAAGAAGCCAGGGTGTGCAAGTCTCCCCAACAGCCTCGAGTGGCCTGCAGTCACAGGGAACCCTCAGGAAGACCTTCCGGGCAGAGACCAGAGGGAAGGTATCATCA
CTGGGAAGCCTCCGGGTGATAGGGGTGTTCCAGCTGCGGCGCTCTGGGGGTTCAGAGGGGGATCTTGAATGAACAAATGAATGAACTGCTTTCTGGGCAAACAGCCACAGCCAGAGGAGC
GGTCGTCCCCAGCGGGCCCCCGCCGCCACCCACAAGCCCAGTCCCCGGCTGGTAGGGGCACCCTCCCCTCGCAGCCCCCTCTCCACGCAGCTAGCCGCCCCCGCCCTAGGTCAGCCCAGT
GAGCCCCTCACCGGGAGCAGAGGCGCTTGCACTTCCCCCAGCAGCCGGGTGCTCAGATGTGCTCCCTGTTTGCGCTCAGTGGGCACGGCTCCCCGGCTGCAAGAGGCTGCCAGAGGGGCG
CTGCGCCGCGAGATCCGCCCCGGCCTCCCCGAGAGCGAGCCCCGGCCGCCGCGACCACCAGCCGCGCTAACCGCCGACCAACCGCCACCGAGGCGCCTGAGCGAGAGCAGAGGAGGAGGA
AGAAAAACTTGTGCGGGGCCATTTTTGGGGCAGTAAGATCGAGCGAGGAGCCCAAGAGAGAGCGCGCAGCACGAAGCTCGAGCCGCCTCCGCCGCGCGACCCCACCTCGGCCGCCGCCGC
ACCCTGGCTTTCCTTGGTTCTGCAACGCGACCCGCGCGCTCGCGTCCCGGCGGATTGGAGCCATAGAAAGCGCACCGGGCGCCTTTAAATGCTAATGAGAGTCCAGGGCCCGACTCCCGA
TTGTCAGCTGCGGGTGTCAAGACGGGTTGAGGGAGGAGAGCCAATGCACCCCGCTCCAACAAAGGGTCAGCAGCGCGGGCTCCTCGGAACGCTCCAGAAGACAACCCGGGCGCCCCGTTC
ACTTCCAGTTTCCGGGCCCGCCACCTAGTGTGCCCCAAATCCGCACGCCCATCGGGTTTCCAGCACCTGCTCCTCCTGCCTGTGGCCTAGGCCCCGCCCCTCCCGCTGCTTATTGGCTGC
TACGTGAACGAGACAAACGCAAGCAACAACCAATGGGAGTGGCCCACGGCGCGTCTTTCCCGGGGAAGCCGACGCGGACGCGGGAACCCGGAAATGCGAGGGAAGGACAAGTGGGGAAAG
GCGGTTGGGGTTCTGACAGCTGCGCGCGGTGAGAAGGGGAAAAGCCCTAGGGGCTCGAGAGGATGAAGCCGGGAAGGGTGCGACGGGGCCGCGAGCCCTGGGCGGGGTTCGGGAAGGGAG
GCTCTGCAGTCTTGGAGGGGACTCAGACCGGTCCCCTCCCCTCTCCGGGCCTCAGTTCTCCCTTTCTAGGGAAGTGTGGGGGAGAGATTCGCGCCTCCCAGAACGCACTCCTTCCCTGCA
CCTCAGCGGGTCTTCGGCGGCCGCGGGAAGACCCGAGAGTCATTAGAAGCGCAAGATGGCGACTGCGGCCGAAACCTCGGCTTCAGAACCCGAGGCTGAGTCCAAGGCTGGGCCCAAGGC
TCTAATGACTCTCGGGTCTTCCCGCGGCCGCCGAAGACCCGCTGAGGCAGAAGCTGCCCGCGGCGCGCGCCTTATCAAAAACCCGTTTTCTTGCCATTGAAAGAGAAACTGGGAACTTAG
GGTATAAAATAATGTGAATTTAGTGTATGTGGAGATTTTCCTGTTATCTAAGTTCCCAGTTTCTCTTTCAATGGCAAGAAAACGGGTTTTTGATAAGGCGCGCGCCGCGGGCAGCTTCTG
ATAACAGGAAAATCTCCACATACACTAAATTCACATTATTTTATACCCTGTAAAAGCTCCCACCAGATATAAAAACTCATTATAATGGCATGCGTTCCGTCACAACTTCGGACAGAAGTT
TTATCGCCTAGTGTGACCTGGCGCTTGGGTTTACTCTCCCCAGCAACTGCGCCTCAAACGCAAAGAAAACTGCAGGTCCTCGGGGAAGGATCGATTTCACCATTCAAGAGAAAAATCCAT
CGTCTACTAGGTACCAGACGTTTACATAAAGGGGAGGAATCTGGGAAATGGATTTTTCTCTTGAATGGTGAAATCGATCCTTCCCCGAGGACCTGCAGTTTTCTTTGCGTTTGAGGCGCA
TTCCCAGATTCCTCCCCTTTATGTAAACGTCTGGTACCTAGTAGACGTTAAATACACGTGAGTTTTCCGGTTTTATAAGATCACATACTGCAAACCAACAGTAAATTACATTAATACGCA
GAGCCTGGAGCTATCTTGGAGCTTAGGGACTGGGGACTGTTGGAGCACTCTGGGGGGCCTCTCTAAGTGTGTGTGGGCTTTGAGTGTGTGTTTGGTGTTGTGTGCATGAGTGTGGTGGAA
GTGCCCCCCACTCTCGCTCCATTCGGCGGGAGCACCCAGTCCTGTACGCCAAGGAACTGGTGAGTCCTGGGGTCCCCTCCTCTGTCCTGAGAGCCTGGAGCTATCTTGGAGCTTAGGGAC
GCCCCTCCCCTCCCCCTGTCCCCACCCCAAACCCTCTTAATGAAATCAAGCTGGCCCTGCGGCCCAGCCGgggagggaggaaggaggagggacgggaggagggacgggaggagggagggc
GGGACCCGAGGTCAGGGAGGAAGTGCCGCATCTGGTCTTCCCCAGAGCGAGAGTGTGAGCAAGGGTGGGATTGCGTGTGGCCCGAGAGTAGCCCCTCCCCTCCCCCTGTCCCCACCCCAA
CATGGCTTCTGGCTGCAGGATGCCCATGGAGTTCGTGGTGACCCTAGGCCTGTGTCTCGGCTTCCTTTGCTGAACTTGAACAGGAAGATGGCAGTGGGGGCCAGTGGTCTAGAAGGAGAT
ttgaaggggagaagcagctGCCTCTGGCGGCATGGCTTCTGGCTGCAGGATGCCCATGGAGTTCGTGGTGACCCTAGGCCTGTGTCTCGGCTTCCTTTGCTGAACTTGAACAGGAAGATG
AGAGCCAGGCCCCTCAGTGGGCCGGGGCCTCAGAAGGTGGCTCCCAGGCCCTCAGACAGCCCCAGAGTCTCTTCCGAGGCCGTGCCCTGGGTGGTTGATGCCTCCCTCAGCAGGCTTGGC
GATATCTGGGCTTCTGTTGCCTGGAATTCTCTTCCTCTTTCCTCTTTCTTCTGTTTTCCTTTTTTTTCCATCTCTGACTTTGAGGCCCCCAGAGCCAGGCCCCTCAGTGGGCCGGGGCCT
GGGAGTGGCTGGAGGTCCCCATGGGCCAAGGGCCTGCCTTATAGCTGCTGGCAGGCCCGGGTAGGACCGCCAGGCCCTTCTTGAGCTGCAGCACCTGGGGAGGGCAAACTGAGGCTCCTC
CCTGGCAGCGTGGGCTGGGACCTTGTCACTAAAGCAGAGAAGCCACTTCTTCTGGGCCCACGAGGCAGCTGTCCCATGCTCTGCTGAGCACGGTGGTAAGTGCTGGCTTGCAAAACCACA
GCTTCTACTTGGTTCTCAGTGTTTTCACAGTTATGGGAACCCAAGAACAGTGTCAGACCTAGGAGGTGCCCCACTACCACCCTGTCTTTATCAATGTTGTCACCAAAGCTGTCACAAACA
TGGTCACTCCTGTCCTTCAGGGGGCTCCCTCTGGCCCCGACTGTCCATTGCTGCTGAAGTAATGCTGTGGCCTTTCTCAGTTTGGGCCCCACCCAAAACCGAAGAACTTCTCCCCAGAAA
ACTTTCACACATGCGTTGGAAGGGTAAGAGACTCTGGCAAAAATAAATTCGTCTCTCTGCATTTAGCAGTGGGCTCAGGGCCATGAGGAAGGGAATTAGAGGAAAGGAATTAGCAACAGC
TGGTAGTCAGCTGGGAAAGTCTGGCAATAACAGCTGGGCTAAGGAACGTGGATGCTCAATTGCCTGCCAAGGGTCTCTTACTTCAGCCCGGCTACATGCCCCCAGCATTGGAGAGAGGCC
TGCAGCTTCTATAACTTGTACAGATGGTTGCAGATGGTTGTGTGGGGAAGTGGAGCCCAAGACCAGCTGGCTGTACGTTGGCTTTTGTATAGATGTGCTTTCCTTTTGCTTTTCACCACC
ttgtatgaatttgtaagaacgttttatttatgaaggatgttaaCTCTGACATGGTGCAATCCTTTTTTCTTCTACATTAGCTTACTTTTGAAACACTTGCTTGAAGATGCTGGTAGGGAT
TCGGGGGCCCAGGGTGTCCGAGTGAACTGGGTGATTCAGAGGTGTGTTTCCCTAATAGCGGGGCAGCTGGCGAGGGACGCAGTAAAAAGGAGCGAGGTGCAGGTGGGGCCCCGCTGCGCC
TGGAGCTGGAGTAATGTGGGTGGGGGCGGCTTGGGAAGAGGCTGAGCCCGGCCAAGGGAGCAGAGGGCTGGGACTGGCTGGGGGTTGGGAGGGGAGGAACGAAGCAGGAAGGCTGTCGGA
GCTTCGGGCGAGGCGTAGAGCCCGGGGGCTCCAGGCCTGGGGACTGGGTTTGGGCCGCCCCAGGGAACGAGTGGGTGGGGGCGGGTAGGGGCCGGGCTCACGTGGGGCCGGGGCGAGCTG
GGTCCGGAACGCTCCTGGCCGGGTGCGGAGCCGCGGGCCGAGGTGGGACGAGGCTGCCCAGGGAAGGCTTTTAGGGGTCAGGGATCGCCTGCTTGGGCGAGGTGCTGGGAGGGAAGGGCT
CCTCTGAGCATGTGCCTGCGCCGCCTGACAGGAGCCGGCGGGGCGAGGGGCAGGGCTAGGTGGAGGGGACAGTGCTGGGTGGGCGCGCGGGGCGCGGGTTCACGGGCTGGGTTGCAAGGG
GAGGCTTCGCCCGGCTTTGCAGCGGGGACTTCGGCGGCGGCGCCTCAGGCACCTCGGCCCGGGTGAGCGGCTCGCGCCCGGCGGGGGCAGCCTGAGAGCGAGTCGGGCGGGCGGACCTGT
CGCTTGGGCACCGCCTGCATCCCTCGGTGCGACCAGAGGGGGCGTAGCGAGGCGTGGAACGTGGGGTGGGAAGCGGGCTTCCCCTCCGGAAGTGGGCGTGGCGCACAGCGGCCCGGCAGC
GCGGGTCAGTGGGCGGGGCTCTAAGAACCCCGCTCCGGGGTCTAAGGAGCAGTGGGCGTTGCTCGGAGGCGCCTGTGGGCGTGGCCCTCTACCACTCAGATGACTGGAGAGCGGGGCGTG
TTAGAGATGTGAGCACTGCAGCCACGAACCTCTTTTATTTTACCGACTTCTGCATCTTCCTTCAGCCAACCCACTGCTTCTGCTGTCCAGAGGTTTCCAGCTCAAATTAGTACGTATGAC
TAGGACTCTGAGGAGGAGTTGGCTCCCCAGCCCTCGTGGAAGCACTCGGCAGCCTCCTGGCTTTTCCTGATCTCCATAGGGAGCAGATGGCCAGAGCTCGGAGGGCAGTTGTAGGGAGCG
GGTCTTGTTGCTTGGGGTTGGTTCCTTGGGGCCAGTTGTTTGCCCTCACAATGTCGAATGCACACCCCGGTGCTTGTTTCTCCGGCCTACAGAAAAGCCCGTAGGAGTGCAGTGATTAGA
CTTTGAGTACGCAGAATAACTAACTGCGGCAGCTGCCCACGTCACCGTCACCGTTGGGTAAATGGATGCTGATTTGAAAGAAAGAGTCATCCTTCAGAATGTTGATTTGAATCGGAAGGG
GTGGCGCCCTCGCACCGCGCCGCAGCCATGGCCCTGGTGACCCTGCAGCGCTCGCCCACGCCCAGCGCCGCCTCCTCCTCGGCCAGCAACAGCGAGGTGAgccccgggctcgccgcgccc
TGGCGGTGGCGGCTCTAGCTCGAGACGTCTGTGGCGCCCTCGCACCGCGCCGCAGCCATGGCCCTGGTGACCCTGCAGCGCTCGCCCACGCCCAGCGCCGCCTCCTCCTCGGCCAGCAAC
TCAGGGCCCCCGCGCACGCGCGCCTCCTCGTCCCGCCCTGCCCGCTTCCCCGCCCACTCCGCGCACTGAGGCCTgcgcgcgccggcgcgggaggcgggagctgggggcgggggcggtggc
TCCCAGGCCTGATAgcggggcgcgcgggcgggggcgcgTGTGTCGGGCGCGCGAGGGACGTGATCGACCAGCCGAGGCCTCGGGCAGCCCTCAGGGCCCCCGCGCACGCGCGCCTCCTCG
TACAGTGCCCCATGGAACGTCCTGACCCTCCCCCAGGGTGGCAGCAGGAAGAAGGAAGAAAGGGGATCCTCTCCAGCTGGCCAGAGAGACAGACCTTCTTGTGCTCATCAACCCTCCAAG
AATGCCTGCCCTCCCTCCTTCCCCCAAGGCCTGTCCACAGGGGCTTGAGATCAGCCAGAAAAGTCAGGCAACTTTTCAGGGACTGGGAGCGAGGTCTCCCGGCCGGGCCTGGGTCCAGTC
GAATCAGGAGCTTCCCCTCAGGAAATAGCATCCTGTGTCCCCGCACTGCAGTTGTCTGGTCTCTCCAGCAGTTTGGTACTTCCGGTGAGTGGCAGATGCACCTTTGAGCTGGGGACAGGG
GTTGGGAGAGGGGAGAGGCAAAGGATTTCATGTCCTCCCAATGTCAAAGACAGGGCTCAACATTACAGCCTAAGGCAGGTGACAGGAAAGGAGAGatccagcctctcaaacatccagcag
CGCGGTCTCCTGGCGGCGGAGGCTTTGTCTCGTGGGCTGGTCCCCAGCGGCTCCCTCCCCGAACAGCTGCTGCTCCAGGGAGGAAGCGGCGCGGGTGCTGTCCAGCTTCCCGGTGCTGAA
TGAACTCTTCCAAGCAGAAGGGCTCTCCCTGCCCCCTCTCCCCGCGCAGCTCGCTCTGCCCTCCGCCTCCTCTTCTCCGCCCACTCTCGCCGCGGTCTCCTGGCGGCGGAGGCTTTGTCT
GTTATACGGATAACATTAATGAATCCACGCAAATAAACATTTAGACACGCATCGTCAATCAAAGGGTGCTCACTGGTACCCGGACAACCATTTCACAGACTGGTGTGCCCTATAGGCATC
tgcctattacagtgcctggcacataggtgctcagtaaaccgtacttaaatgcatgCCTGTATTTGTTACAGCAGCCTGGGTTTCAAGAGTGTTATACGGATAACATTAATGAATCCACGC
CTAATGTTGGGAAAACCAATTATACAGTGGTACTCAAGCTCCAATGTATTATTTATCTAGTAAATATTAATGAGCAACAACTATGTGTCTGTCACAATGATAGTTTGAACTTATTCATGG
GTCACAATGATAGTTTGAACTTATTCATGGCTCCTTCTCACCTCATACTGGAGTCAATCACAAGTTGTCCCACCCACACTTATTTCTAAAGGAATCTCTCCCCCATCCCTGCTGTGCAct
atccccattgttgcatagctgggaaagggagctggacAACCTGGTACCTTTTCGATTATGGATTCAAATGTCTCTGAAGGTTTTTGCTTTAATTACCCCTTTTCCCTCAATCCTGGTGTC
AATTACCCCTTTTCCCTCAATCCTGGTGTCAGGTGGGGCTCTCTAGGGCTCTATGAATATTCATTATGCTCACTCTAAACAGCCCTCTTAGGggtcgggtaccatggctcacgcctataa
ATTATAGCAGAGGCCTGACCCGACTTTCGGCTGTTGGCCTCCCTTCCCCACATCGAAAAATTCAAATCATGACCCAGGGTCCATCCTAGAAGTGTGCCATCTGTATTTATGAATGGAGCC
AGTGTGCCATCTGTATTTATGAATGGAGCCTAAGCAAATCTGAAAACCAAGCAGCCCCAGGCAACTGAGCCCAGCGTAGCAACCGACGCCGGGGCCTGTTGCTAAGGGAAAAGAAAGAAA
gcggcggcggtagcggaggagacggTTTCAGGCCTCCGGTGCGGCTGCAATGCTGAGCTCCCGGGCCGAGGCGGCGATGACCGCGGCCGACAGGGCCATCCAGCGCTTCCTGCGGACCGG
GGCGGCCGTCAGGTGAGATTTTGGGGGGCGGGGCTGCCGAAGAGGCCGGGACCAGGGTCCCCAGCTTGGGCCCGTGACGGCTTTTTCATGCCCTAGTTGGGGTCTCCAGGGCCCGCGCGG
GAATCGTATCCACTTGAGCATCACTAGACTGATCTATTTTAACACTGGTGGGGGGCAGCGAGGTCAGTTATGGGTCCTTCCTCCTTAAAGGGGTGGACAGTtgactttgggcaaacctct
TCTGCGCCGGAGCTGCGATGCTAGAGCACTCTTGCCACCCCCACCCCACGGACGTGTTGCAGTGATATCAGAATTTTGCGTGCGGTTTACCCGTGTTTAACCTCTTTGCGTCTCGCTTCT
CCAAGCCACAGTTCTCACCCCAGCCGTGATTCTCGACAGTGGCCCAACAGGTGATCAACGGGAAAGCGGCAGTGCTTGCCACACACGGGAGGCCAGCAGGTGGCACCAGGGGGCCGCCCG
aggagacagaaacagaatccacgatatccgactgcagaactcctgctcccactCGTGACAATATACTGGTGGCCCAACGCCCTTTCCGGACACCAAAGTAACCCTCACTGAGAAGTGACG
ggccaccgcgcctgaccagtcttCTCTTCTTGCAGCTGAGCCTTAAGAGCCTGTCCAAAGAGCAGAGGTGGGCTGAAGGCACAAAGCGAATGAAAGAATAGGCCCCCGGGCACCGTTGCA
TGAAAGAATAGGCCCCCGGGCACCGTTGCACGCCCCACCTCCTCCCAGGGGCGTTGCACTCCAGCCCCTCCCGCACATGCGCACTGGGCCTTCCACCGCCCCCCGCCCCCAGCAAAGCCC
GCGTTCGCTGCCTCCTCAGCTCCAGGATGATCGGCCAGAAGACGCTCTACTCCTTTTTCTCCCCCAGCCCCGCCAGGAAGCGACACGCCCCCAGCCCCGAGCCGGCCGTCCAGGGGACCG
GCGTGGCTGGGGTGCCTGAGGAAAGCGGAGATGCGGCGGTGAGGCGCGGCTTGGGCCGGGGCTAGGGGGTGAAGGGGGAGGAAGGCGGTGGGCCCCGCCTGACGGAGGGCGTGCAGGATC
CGCGGCTTGGGCCGGGGCTAGGGGGTGAAGGGGGAGGAAGGCGGTGGGCCCCGCCTGACGGAGGGCGTGCAGGATCGCGCCTCTGACTCGGTAAACCCGGGCTCCGCTTTCCAAATAGCC
GGTTCCCAGTCACCGCGACGCTCCTCGGGAAGCCATAGGGCGCCTCCCAGCCCGTCTCCCCGCTCCAGTTTAGAACCTAATTCCCAATTCCCGGACCGGGCCCAGCCCTGGGCTCTTACT
GTCCGCTTTTGCTGGGACCTGTTCCACAAATGGGCGTCTTCTGCCTTGGGCCGTGGGGGTTGGGCCGGAAGCTGCGGACGCCTGGGAAGGGGCCGCTGCAGCTCTTGAGCCGCCTCTGCG
GCCTCCATTGATTTAATCCTCACAAGTCTGGCCATATCCAGAATTTGTCTATTGTGCGTAATACTATTAGATTGTTTTATATTGGTGCTATATCCAGATGTCTATGCCACTGGTAAAGAA
GCAGATAAAGTGCAGACTACTTTATTGTTCTTAGCAGTTGGAGAGTTTTCAGTGGGGATCTTAGGGAATGCATTCATTGGATTGGTAAACTGCATGGACTGGGTCAAGAAGAGGAAAATT
CAACCTGCTGAGTAGGTAAATGGGCATACAGTGGCCAGGCCAAGGATCGCCAAACACATTGTTTGTCAAGACTAATTAGGATTTAATGAAGATAGCTCCAGTCTTCATTTATCATTCCAG
AATCCAAAATGCGTACACCTTAGCCTCAGAAAGACAATGCAGGACCATGAAAGGGAATTGGCCCAATTTGCATCTTAGTAAACAGTAGCTCAGCCTAAATTAACCGTATGTGGAAAATTA
cctcgtccagtatttcaggaatacacagcaccccaacagcctcCTGCCCCACTAGCTTCTTTAGGAGAGAAATCACTTGATTATGTAAATCCTAAAATGTCTCTCCTTTTCTCCTTACAG
TTAGGAGAGAAATCACTTGATTATGTAAATCCTAAAATGTCTCTCCTTTTCTCCTTACAGATTTTCTGAATGGTCTTGCTTCTTTGTCTATCTTGTCTGATTTTCTCCTGTCTGACCTTT
GACTCCAAGCCGATCACCAAGAGTAAATCAGAAGCAAACCTCATCCCGAGCCAGGAGCCCTTTCCAGCCTCTGATAACTCAGGGGAGACACCGCAGAGAAATGGGGAGGGCCACACTCTG
CCGCAGAGAAATGGGGAGGGCCACACTCTGCCCAAGACACCCAGCCAGGCCGAGCCAGCCTCCCACAAAGGCCCCAAAGATGCCGGTCGGCGGAGAAACTCCCTACCACCCTCCCACCAG
GTAATGGTTGTAAATGGCATTGTAATAGTACTGAACCCAGATGTTTATACAAAAAATAAACAACAGATAGTCATTTTTACCTTCTGGACATTTGCCAACTACTTAAATATGTGGATTACC
ATATTGGGGAATGGATACATTGCACTAGTCAACTGGATTGACTGGATTAAGAAGAAAAAGATTTCCACAGTTGACTACATCCTTACCAATTTAGTTATCGCCAGAATTTGTTTGATCAGT
AGAGACAATCCTATTTCAGAGGAGAGCTGAACACTTCCGGAAGAATAACAACGTCGAAATAACAGCAGATGAAAACATTATTGCATGATTCGAAGAATTGATCTATCATGCTTTAACAGG
TGGGAGCAATTTCAGCCAAACATTTCAGGTATCACTCACTAAAGGATAATAATTATAATTTTTCCAGGCTATAAATAACTAGTCAAGCTGCTCATTAGTTGGTTTCATCTTCAGGAGTGT
GTTAACTGCATTGACTGGCTCAAAAGAAGAGATATTTCCTTGATTGACATCATCCTGATCAGCTTGGCCATCTCCAGAATCTGTCTGCTGTGTGTAATATCATTAGATGGCTTCTTTATG
AGTGATATTCAAAAATCACAAGTCTTTGCTGGCATGCCAAGTGCAATAGAGGCAATATATATTATTTTAATTGCTGGTGAATTGACCATAGGGATTTGGGGAAATGGATTCATTGTACTA
TAAGAAATCAGATCCATTCCCATTTGCATCCTAGAGGCTTTCAGTCATCACTGCACCAAAGGAAATTACTGGCCCCAATCATTGAAGTCTTTAGGCAGCTCTAGCCCAGAGCAGGACTGG
CAAATTAAATTCTAGCCATATTTTCCAAGTAATTGATACCTTCTTGAAGTTCCTGGTCAACAGCTCAGATTGATAAATCCAAAATATACAGAGCTTAAAATAAGAAAGAGTGTGCAAATT
CGCAGGGGCTGCGGGGCCGCCTCCCTCTGCTCCCTTTTCCTCCTTCCTGGGAATCCTTCGATGGCTTTGGGGGCGGAACTGAGGCTTTGGTGGGCTTTTATGTTGGTTCAGGCTTGGAGT
CCGGAGCGCCGGCAGCGGCGGCCCCGCGAGGATCGGCTCCAGGTACCGCCTTGCAGGGTCGGCTTTGCTCCCTCCTCCCGGGCAATGCCGGGCATTGCATTTCCAGGGTAGAGACCCGGG
CCCCAGAACCCCGGGGCGTGCAAGGCTCGCGGCTGCTGGGAAACGCCCGCTGCAATCCCCTTGACCCTGCCCTGTAACTGACCCTTGGGGAAAAGCCCCCCGCACGGCTACTGCGCATGC
CCTCCCACTGCTCCTCAACGCATGCTCTCGGGCATGCAGTTGTTGTCACTGTTGGCAAAGTTTGAAGAGGGGTCCCTACCCCTGCACTCCTCCGCCCCGCCCCCCTCACACACACCCCCC
ATAATTACAGATGGATTTATACAGATATTCTCTCCAAATATATATGCCTCCGGTAACCTAATTGAATATATTAGTTACTTTTGGGTAATTGGTAATCAATCAAGTATGTGGTTTGCCACC
GTTTTGGGGAATGGATTTATTGGACTTGTAAACTGCATTGACTGTGCCAAGAATAAGTTATCTACGATTGGCTTTATTCTCACCGGCTTAGCTATTTCAAGAATTTTTCTGATATGGATA
GGAAAGGTCTTCATTAAGAAATTTCTGATTCCATCTCAAGCCATTACTGGGGCAATTTCAAGTCTTTATATAATGAAAGAGAAGAAAGTCACACTTCCGTCGAGCAGCCAATATATGCCT
CTCAGGAGGACATGTAAAATCCATGAAACAGAAACTTTCATTTGCATTTTAACAAATTATAGATAGGCATTCAGTCTGAACATACATTCTCCAGACTAGCTATGTTTTGTAGACATATTT
AGTCATCCTTTGACTATTTTTCATGACCTTTCTCATCTGACTCGTGATCTGCCCATCTTGTTACTCCctagcagtgtggtaaggtaagagaaaattcaactaggagtcaatagatatttc
agatcaaatgaaacagtataagtcaagtgtttagaatagtacctagcagtaaatactTGGTTCCTATCAGCTGCTGCTATTCCTATTTTTTATGATTATGATCTTGTATCCCCAACCATA
TTGTAAACTCTAAGTGAAGACGGCATAATTTAATGCTGGCTCTCTACTATCCCAGGGTTTAGCATCTTGTTATTTCCATGCATTAGACGTGTAATAGATATTACCAAATAGATGAGCTGC
GCGTACACCAGCGAATCTGCCTTTGTCGACAACCTCCGCAAGCGTTTCAGCGAGAACCTCATATACGTAACGTGACCCACTTCTCAGCTGTTTTTCTAGGGTGGTTGTTCCCTTCTTGCC
TTCACGACTTTGATGAGTGTGAATAATAGCACTCTATTAGGTTAGACATTAAAGGGAGATACTGAGGCGCCACTCTTAGATGCACTTCGATCCTTTGTGCTaagacgtttatggctgccc
CTGGGCCTGCTGTCATCTCCCCCTTCAGTACTTCCCACATATGACTACCAACTGTTAGACGATGTGCTGCTGCCAGACCAGCCTTTCATTTCTTGGACATCCGGCTATTTACCCAGGAAA
CCTTGAGAGGAGTTAAAAGCCATCATTTTACTCCTGCTTACCTCCGCCACCGTAATTAACCACTTTATACTGCCTCATAATCCCATTAACAAATTGCAGTCGCTCCTCAGCCTTCACATT
GGTAGCTACAGCCATTAATTTAAGGATGTAGATAAGCTATCTCTAAACCAAGAAAGTAAGAATGGTGTGAATTATATTTATTCCCAGCCTTCCAGTGTTTATTAAAATAATTTTCGGTGT
AGTTATCGCTCCGGCCCCGCCTCCGCCCCCGGCTGGCGTGAGCTGGGTGTTTCCTGCCTCTCTCAGTCCGGGTTTGGAGACTCCTGCGTCCTCCGACTTTTCATGGTAGGGAGGGCGGTG
CTCACGCCAGCCGGGGGCGGAGGCGGGGCCGGAGCGATAACTTCCGCTGTCCGCACCCCACTTCCGCCCCGCAGAGGGCAACGTCTTAAGCCGTCCGTTGTGCGCCTAGGGGCCAGTTTT
CTTTCCAGCCTCCCCGGCCGGAGTGGGTTCCAGCTTTTCTCGGCTGGGGAGGGCATTTATCCCACCTCCGCTATTTCAGCTGCCAGAGGGGAGGCAAGGTGTGGGGAAGTTTTCCTTCCC
CAGCTGCCACTGTCTCAGCCCAAAACACCCGAGTTCTGCCAGACCCGGGGCAGCAGCCGACGCACTACCGCCATCTTGCCCCGCGGTGTTCGCTTTCAGAACCCCGCCAGGAAGCAAGCA
GCCCCACCACTCGGAGGACTGACGACCCAGTTCTCCCGCAGGCCGGACCGCAGGCCCTACCGGCCTACCCGCAGGCCGACCTTTATTCGCCGGAGGTCCCCGCACTTGGGGTCGGGGCCG
CCTGCGGGAGAACTGGGTCGTCAGTCCTCCGAGTGGTGGGGCTGGGGACTTTGAGGGAGTTGGCTCTAGGGCACAGTCCCTGCCTGGCCAGGTCGGAGGAACAAGTGCTGGGATCTGGCG
CAGGGACGCTCCGCGCCCATCACTCTGTTTCGGTGCTAATCGACCGCCGTGGCGCCGATTTCCCCCGCTTCCCAGTTCCTCACCCGCGTGCCCCGGAAggcgcccggaggcccccgggcc
agcagtagcggcagccctgaggacggtgagacggccgcggcggcggcgacagcgCGGAAGTCGCGCGGGACCCAGAGCTTCCCCCCTGTCGCTAGTGCTGAGGCTTTCGCCTTTCCTACC
GCTAGTGCTGAGGCTTTCGCCTTTCCTACCCAGCTTCTTGCTCACGGCCCGGGCTGGGCTGGGCAGGGCAACGCGCCCCCGGGGAGGGGCGGAGCTGTAGGTGAGGCTTCGCGACCCCCT
ttaaaaaaGGAGATGGGGAGTGGGATGAGGGGCCATGACTCTTCTAGGGCCTCAGGGGTTCACCCTACACCActgcagcggaagagcaggaggggaggaaggaggttgagaagaagggta
TCCTTCAAGATGCTGCTGGTCCTGCTCTCAGTGGTCCTTCTGGCTCTGAGCTCAGCTCAGAGCACAGATAATGGtaaaaaaattatttttttaaaaaaGGAGATGGGGAGTGGGATGAGG
AGCAGCCTGGCTCATGGCTGTGTGCGGCCTGGGGAGCCGTCTTGGCCTGGGGAGCCGTCTTGGCCTGCGCGGGTGCTTCGGCGCCGCCAGGCTCCTGTATCCCCGTTTCCAGAGCCGCGG
TACAGGAGCCTGGCGGCGCCGAAGCACCCGCGCAGGCCAAGACGGCTCCCCAGGCCAAGACGGCTCCCCAGGCCGCACACAGCCATGAGCCAGGCTGCTTGACGGGACCTGACCCCGCCA
CAGGCTGCTTGACGGGACCTGACCCCGCCAGGTTCCCGTCCAGTCCGCGGGGTGACTCCACCCACAGCTGGCCGCGCCACCGCTCAGGTTTCAATTTTTATTGGTTCGCAGTTCTCACCC
CCGGAGTACCTTTACCAATAGGCTTGAACATTGGTCAATAGGTGTTGCAGCCAAGCCGACACGGGTTTTCCCGCCCCGCTCCTTCCGTTAAACCAATGGGAAACAAGTCCCTGGGAGTGT
CCATTGGTTTAACGGAAGGAGCGGGGCGGGAAAACCCGTGTCGGCTTGGCTGCAACACCTATTGACCAATGTTCAAGCCTATTGGTAAAGGTACTCCGGGCTCGCGCGCTCTGATTGGCT
ccggccgccgcccctccgcgccgaagccgGAGCAGCTCCCCAACTCCCACAACCCAGAGCGCCCGTGCCTCAAGGGGAGGAGGCGTTGTACTTCAGGCCAGCCAATCAGAGCGCGCGAGC
TAACCACATCCTACCACCACATCCTGCTGGGCTAAAATCCCAAAAAGTAATAAGAGACGCATTCAACTTTATGAGAGGAAAGCAAAACCTAATCTTTCAGGTGGTGAGGTCCACCCAGTA
AAAGACTAACTGTCTAACCCAATTGAAAATCAAATGATGACCAAACTTCAATTGTAGTATTTGTGCTGATTGCTTGGATACTGTTTCTTCAGAAACTATGCTCAAGTCACAGTTTGTACC
AGCTCGCACACCCGGTGCACAGTCCCCCGGGCCGTCCTCGTGTCCGTCCTGCGCCACTGGGATCGGCTGTTTCTCAGCGCCGAGGCCCCCGAGGCTGCATCCGAGCTTGCGTCGCccgct
GCATTCTCGCCGCTGTTCTTTGCAACCTGCAGGGGCCGGTGTATGTCCGGCGAGGAGCCGGGGCCGCTGCGGGTGCGTGCAACCCCCGAAGGAGACAATCCCTCCACCTCGGGGCGAACC
cgggctcccagcgcgggcggagagggcgccctgggagcggcgcgggccgAGCTGCAGCCTTGAGCGGGGCCCCGAGGGGAGGCGCAGCGCCGCCCGCCGGACGTGGCGATCACGGGCCCC
ctgggagcggcgcgggccgAGCTGCAGCCTTGAGCGGGGCCCCGAGGGGAGGCGCAGCGCCGCCCGCCGGACGTGGCGATCACGGGCCCCGGCGAAGATGCGTCGCCTGAgcgcccgcgc
GGCGATGGGCGACCAAATCTGCGCATGAAGTTCCAGGGCGCCTTCCGCAAGGGGGTGCCCAACCCCATCGATCTGCTGGAGTCCACCCTATATGAGTCCTCGGTGGTGCCTGGGCCCAAG
GATGAGAGTGGCACCCCAGGTGGGGAGGCTTTTCCTCTCTCCTCCCTGGCCAATCTGTTTGAGGGGGAGGATGGCTCCCTTTCGCCCTCACCGGCTGATGCCAGTCGCCCTGCTGGCCCA
ggggcccggggAGGTGGCTGAGCTCCCCGGGGATGAGAGTGGCACCCCAGGTGGGGAGGCTTTTCCTCTCTCCTCCCTGGCCAATCTGTTTGAGGGGGAGGATGGCTCCCTTTCGCCCTC
CAGTTCCCGCCTGAGGCTGGCGGCCAACCACATCTGGGAGTGGCCTCCCTGTGCCCCTGTCATTACAACGGTGGCTTTGAAGCAGCTGGCAGCACTGCTGCTTGTCCACGTGGGAGGGGG
CTGAAGTCCACCCTCTTTCAGCTAATGCCCAGGGTAGTTGGACCTGGGGCCAATTTGTGTTTCCAGGTTCGTGAAAGAGGCTCCTGTTGCAGTTCCCGCCTGAGGCTGGCGGCCAACCAC
CCCGAGGCTCCAAAATGCGGGCCAGGGGCGCGGGAGACGGAAGGCACCAGGTTCCGCAGGCGCCAGCCTCTCagctaagtgcccttgggccggacaccggctctttgggtctcggtttta
CGGCCGCCGGCGCCCAGCCGTCCCGGAGGTAAGTGGGGCCCGGGCCCGGGAGGGGCGGCTCAGCCGAGGTCCCCTCGCGCCCCTGGGGACATCTCCGTGGCCCGTCCGGCTCCGGGGGGT
CCCCCGCAGGGGAGGCCCTCGCTGGGCGGGCGGGGTGCGAGTAGGGGCCGCCCCTTCTAGGGCCTGCGCTCGGCGGGGTCCgcgagccggcgggtgggcggggagctggccgggggcggc
GCAAGATCGAATCGGAGCCGATTCCAACTAGAGCCCTCTCCAAAGACCGTCTGCCGCTCTATCCGGGGATCGCGACAcccattttccaggcgaggaaactgaggcccTGGCCCTGCACCT
TTCCTCGAGGCGGTGTCCCACCTGCCGCCCTTCTTCGGTGAGCCGGAATGGAGGGGGGAGGCGGCCCGCAGCCCCACGCGCACCCGAATCCTCCTTCCCCCGAGCATCCCCTAACCATCT
ggtgtcgacgcccgcggcgccggctggggcATCACCGCGGGCCTCGACCCCGAAATGGCGCTGCTGGCCGAACACTTGCTGAAGCCGCTGCCCGCGGACAAGCAGATCGAGACCGGGCCC
CCCGCCCGGATTGGGGGGCCAAACCGGGGGCGGCGGGAGGCACACCTGGGGAAGACTCACCTGGGAGCGGCTCACTTGGGCCCTCCGGGACCCATGAACCGGCGCACCTCCTCTGCGTcc
caggctggtatcTggtgattctcacgcgcagccaggtttgaggaccactgACTTACATTCTCTTCCCCCTGGTTTCCACCTTCACCTTCACGTGATGGTAACCACCATCCTGAAATACGT
CGTGATGGTAACCACCATCCTGAAATACGTGTAGTGCATGGACGGATTCTTTGCCTCCATGCTTCCCTATTTCAAGGAGCAGCGACGTTTGCTATTTATCTCCCGCTGGCCACGACGGGG
AGAGAAAAACACAGGCTCCCTACGCGCTGAAGGAGGCTTGGCCCTTGCGACGCTCCGTCGTCGGGCTCGTTGCCGGTGCAAACAGGGAGGAAACAGCCGGCGTTGCTGTAGCGCGTCTGG
GTCGTCGGGCTCGTTGCCGGTGCAAACAGGGAGGAAACAGCCGGCGTTGCTGTAGCGCGTCTGGGAATTACACCGGGGGACTGGCCGGCCCGCTTCGTGCCTGCGGGAAGTCGGGCCGGG
CGCTTCGTGCCTGCGGGAAGTCGGGCCGGGGGACTCTTCGGAAACTCCGAGCCTCAGAGAAATGTGAGTCGGAGGGTTGGACTAGGCCGGATCCGGCGTTAgggcgggggcccgcaggcg
TTTGTTGCACGTGCATGTTCAGGTCGAGAGAGGGATGCGACGTGTTCGGGGAGCAGCCCACCTTGTGGGTGGCCAATCCGGGACGGGAATCTTAAACTTTTAACTCTTGGTGCAAAGACT
GATCCACTGGCGGCTTTACGGGAGCGGGAAAAAAGTATGTGAAGCTTGCCACGGTCTCGAGACCGAGGTCACACGTTAGCAGCCTGCCGGCTACATTTGGACCATAGACGCAGAGTGTTT
CGGAGCAGCGAGGTGTGCGCTGACTGCAGCGGGCCGGGTGAGTCGCACCGGCCGGGCCCGCTCCCCTCTGCTTTCCTGGCCCGGACCCCTACCCCGGGGCCGCCCCCTCAGGTCAGGCTG
GTCAGCGCCGCCGCAGCTGGGACCCGTTAGAGCGGAAGCGCCGCCGCCACCGCCGCCTTTGCTGTCCCCCGGCCTCTAGTTCCCCGCAGGTGGGAGGTGGGAGCCATGTCGAAACGGCTC
TTGCTACTTCCCCTGGTATTAATCAGTTGGGACGAGGGGAATCTCTGCCAGAGAAGAAGACCCAAATTCAATATTTAAAGGTAGGACAGATGATACTCGGGCAGTCTCCTGCCCTCACTC
acagtatataaagcatggtaagtgcttgataaacatttgttgaatcaaggaatGAATGAATGAACTTGACCATTGATTGCCTCAGGAAGGTTGTGGCTGCAGGGTTCTCATCACAAGATA
TTGTCACCCCCTGACTTCAGAGCCAATGGAAGAGGCCCAGTTGTGGACCGAACCACATGGGGCTACTGGAGCAGGGGGAAAGAAGCTGGGGACAGGTAGACGGAACTTTCCGCGTGGAGA
TCTTTGGCCAAGAGAATGAGCCTCAGCTCTGTTCTGTGGGCTGCACTGAGTTTCTCGGTGTGAGCTGGAGGTGGGTGCAATGGCGCGGACCCCGGACCCGGTGCCCAAGGTCGCCTATCC
ggccgACCTGGTCCCTGAGCCGGCCGGCGACCCCGGACCTCCCGCGCGCCCCGCACCCGACCGGCTCAGCCGGCCGGCAGCGTAACACGCCCTACGCTCGCTTGCTCGCCGGCCTCAGGG
CAGGCAGGCGGGCGCGGGAGACCCCGCCGGGGCCGAGACTTGGGGCGGGCGACGAGGACCAGGTTACGGCCTCCTCGCCATGTCCTCGGCCTGCGACGCGGGCGACCACTACCCCCTGCA
CAAAATGGGAAAAGGAAGTGAGGAGGGTAGGCAGACAAAATACAGTGATCTGTTACAAGGTCTTCCCAAAAGCCAGAAATTCCAGGGATTTCTGAAGTCTACTTCTCTAGTCCTGGCTTG
TTCCTTAGGAAGGAAGATCCTGTTACCAGACAAAATGGGAAAAGGAAGTGAGGAGGGTAGGCAGACAAAATACAGTGATCTGTTACAAGGTCTTCCCAAAAGCCAGAAATTCCAGGGATT
TGAGCCCTACTGAACCACATCCAGTGGATTTTCCTTAGGAAGGAAGATCCTGTTACCAGACAAAATGGGAAAAGGAAGTGAGGAGGGTAGGCAGACAAAATACAGTGATCTGTTACAAGG
tctggagttcgagaAGATGACGGAGCAGTGTGAGCCCTACTGAACCACATCCAGTGGATTTTCCTTAGGAAGGAAGATCCTGTTACCAGACAAAATGGGAAAAGGAAGTGAGGAGGGTAG
TATTTTGTAAACTGCGAAGTGCAGGACTTTCGGGAAGCTTATTGTAGCGCGTCTAGGTCGGAGTAACAGTCCCAAATGCCCTCGGCTGTCTGCAGTGGCTCAGCACGTGGGCCCGCTTTG
CGGGAAGCTTATTGTAGCGCGTCTAGGTCGGAGTAACAGTCCCAAATGCCCTCGGCTGTCTGCAGTGGCTCAGCACGTGGGCCCGCTTTGCAAGTAAGCCCGGCTCCCGTccgccccgtc
CGGGCGCCTCCTGGGGGGTGGGGAAACGGTTTCGTGAGGAGAATTTGAGGTAACCTCGCCAACTCGCGGTCGGAAGCTCCTCTGAACCCCGAAATAGGAGAGAGCTCCCGTCCTCTCTCG
GTCCTGATGCAGCACCTCGCAAGTGGAAGGGGTCGTCGCGGTTAAGCCCCCGGATAGGGGAATCGGGCCCCTTCTGGGATTCGAGCGGATCCAGGCCGCTCCCTGGAGGGATGAACTGTC
CTGGACACTCAAGGATGTGAATAGCATTTTAGATCAGTGAATAACCAGCAGTGACATTAGACATTGAACTTTCTCTGTTCTGACATGGAAAGTGCCCTGCCGAGTATCTTCACTCTTGTA
ATAAAGATATCACCAGAACAGTTATGTGAAGATCGATCAGCAAACTTTAGAGATTTCTGCTTTGACGTTGAGCCAACAATGAAAGAAGGAGCAGAAAAAGGAGAAGGAAGAAGAACTCCA
CTACATATTCTATGAATCAGATTTTTATAATATTTGTACCTCAGAACTCAAGCTGGTTGAATCTAATTTTCTATGCTCAGACAAGGCAAAAAAGTACAAAACAATGAAAGAGAATATATC
ACCAGATCCAGCTTTAGCTCCACAAGAAATTGAGCACTCTTTTGAAATAGCATAGGTAAGTCTTTGCATATTTTATAAAGCTTCATTGGCTATGCTATTAGCCATAAAAGCTTCATTTAG
GGCAGCGGCCGATAAATGCTATTAGAGCAGCCGCCGCGGAGCCGTCCCCGACGCCACCTCCTTTTCCTTCGCCGCAGTTTCCTCCGCCGCTGTCGGGCGTGCGGCGCTGAGGGACCCGGG
AACAGATTGAAAAACAAATGATGTCTAAAGTTCAATCCTGACACTGTGCTGATTGCTTGGACACAGTTCCGTCAAAACATTTGTCCAAGTCATAGTTGTACCTTTTAGAAATTAGCCACA
AACAACATCCTCCCCAACCCTTCCTGCTAGGCTAGAGTCCCAGAAGAAATGAGGGATACACTTGACCTGAAGTAAGCAAAGCAGAACCCAGTCTCTGAGGCGAGGAGGCCCACCTGGTAG
TGGCCCTGCTGGCCTTCAGCTCAGCTCAGGACTTAGATGAAGGTAAGCCGAATTGGGGGAAGATATTGTGACTCTGATTGGGGTTTACGGGCGAATGCTATAGAGGGGGAAAGTGGAGGG
AAGAGAGGAGGATGAGAAAACAGATAGGACTGAAGAGTTCTCATGCCAAGGATCAGAAGACCTGTTGTGCCTTCATTCCTCATCAAGACCTCATAATTTATTGATTGCACAAATAGAACC
ACTTACAATGAGTAATAACAACCCGTGAGTTGAGGCGGGTAGCTGCCTGGGGCTGAGGAGAAAGCGGCGGCGGTCTGGGAGCGGGGGCTCAGGGCACGTGGGAACAGGCGGGAAGGAGCG
CGAGTCAGTGCTGCCGCCGCTGCCCGCGGCTTTGCAGAGCAGGATGAATGTGATAGACCACGTGCGGGACATGGCGGCCGCGGGGCTGCACTCCAACGTGCGGCTCCTCAGCAGCTTGTT
TTGTCTCATTGTAAATCCTCAGTAAAGTTTGCAGTTTAGGATGATAACGTGATTTTTGCGTAAAAATAACAACTCATTTCACCTGAAAAGGACCACGACAGGAGCAGGGACTCGAGTTTC
GCGTTTTTCCTCACCTTACTGTATTTTATTTCGGTAAATACCCACACATTTTAATTTCTGAGAGGCACAAATTCCTCTCAGACTCATTCAAATTGACCGAGTAGTCTTATAAGGTGCCTT
GGGAGACAGCGGGGATTGCGAAGAGCAGAGAGAAACCGTGTGTGTGCCGAGAGAAGCGGGCGGCGGAAGGCAGAGAGGAAGCTGGGGCCCGAGAAGGAGGGAGGCGAGGGGAGGGGACCG
CGGAAGCGCTCCGCTGTACCTGGATCCTGCTCCTCTGGGTTGAAACCCGGGCGCCGCCAAGATGCCGGTGAGGGTTCGATCCACGGTGTGGGGAGACAGCGGGGATTGCGAAGAGCAGAG
CACCACTCAAGGCCCCTGCCTAGTGCTCTGGCGCCTCCTTCAGATCCGCGCGGCCGCTGCAACCAGAAGCGGAACTGCAAGGCCGGAAGCTCCACGTCCGCACCCGCCCCTTCCGTTTCG
gtgacatttgaaaaaaatacaaaagaggtgaTTGATCTCAGATTCTGGAACCTCAAGACCCATCTCCATTCTGGGCGCTGCCTCACGCTGCACCACTCAAGGCCCCTGCCTAGTGCTCTG
GAGAGAAAAGTAGGAGTTCGTGGAAGGCGGGAGATTGGGTCCTGAGGGAGTGAGCCGGCGGGTGTGTGTACTGGGAACCCTGAGACCCCACGCAACTCATTTCTGCTGTCTGGCTTCACG
TTTCTCTCCTTGTCCCCGCAGATCCTCACCTTCCCGCTGCCCGCGGGGCCCATGACCAGCTGCGCATACCGAGGCATGTTGGCTCCCGGAGCCGCCCGCCACACTCCCTTAGCCTTCGCG
GGGCGTCGCGCGAAGGCTAAGGGAGTGTGGCGGGCGGCTCCGGGAGCCAACATGCCTCGGTATGCGCAGCTGGTCATGGGCCCCGCGGGCAGCGGGAAGGTGAGGATCTGCGGGGACAAG
CGACGCCCACTGAGCTCCGGGAAAGTGAAGTGCGAACCAATCGCAATCCACATTCTTTCTACGCCTCCAGTTCTACCACACCTCCTACTACGGGGCAGCCCGCGGGCCAAATCCCGTGAG
AGCTTAGACAGCATCCCAACGGCCGATTTCCATCAACTACTTTTGCGCACGCGCAAATCCTCTCCCTCGCCCCTCCCCTTTTTTCTCAGGACGCGTTTCTCACGGGATTTGGCCCGCGGG
ACATTTGCAAATCGCGAGGGTCACCATACAGGTCAAACGTCTGCACGCAAACCACGGACCGAAGCACGTGGCGCAAGGATGCGGAGCTTTATCTGTTGTCCGTTATTACTCAGGTATCCA
CAACAGATAAAGCTCCGCATCCTTGCGCCACGTGCTTCGGTCCGTGGTTTGCGTGCAGACGTTTGACCTGTATGGTGACCCTCGCGATTTGCAAATGTGCTGAGGATCTGGAATACTGAA
GTGGAAGGCACCTCTTGTTTTGGGGAGCATGTATATTTCCCTCCTGTGACGCACTGCTTCCACAGAGAGGTGCAAACGTGCAAACGCTCAGCGACCGCAGCGCTCCTGCCCCTCCCCCAC
GTGTGCGGGAGCAGCTGTCCCAGCATCCCTCCCCCGACAGCACGCGTGCGTCAGGCTGCTGGTATTCCGGAGAGGCGGCTCGGATGCTGGCTTCTCGCCCCTCCGAAGCCGTTCGGACAC
TTAATATTCGGAAGCTGGTGTGTGTCTGTGTTTTTCCCAGCTTTATTTGCCACTGAAAAAATGTTCAGAATGCTTACTAATATCTGGACAGTGATCAATCATTTTAGTGTCTGGTTAGCT
AATTTAGGAAATAGTTTCATAGCACTGGTGAACTGTATTGACTGGGTCAAGGGAAGAAAGATCTCTTCGGTTGATCGGATCCTCACTGCTTTGGCAATCTCTCGAATTAGCCTGGTTTGG
TATGAAGAGAGCTTTAAACCCAGCCATTAGCAAATCTGGATGGTTGCTGGTTTAACATTCCCTTTTTAAAGGGAATATATTATTGAATTTTCAAGAATCAGATATACATAGCATTTTAGA
CAAATGAGAATTCAGTGTTTCCTTTCTCACCAGCTACAAAAGACTTCAGCCTACTGTGTATAAGGCACACAGCATCTGGATGAAGCTCAGCTGAGCTGTCTGGGGAAATACAGAGATTTT
TTGGGAAATCCCGGAGGCCTCGGCGTCAGGGCCCAGGCGCTGGCCTGGGAAAGGCCCAGAAGAGGTCTAGGGAAGGAAGGGAGCGGCCACCTCTGGGTGCGGCTGGCCTAGGTCTCGTAT
TTCTGGGCCTTTCCCAGGCCAGCGCCTGGGCCCTGACGCCGAGGCCTCCGGGATTTCCCAATTCCTCGCCCTCGGCCTCCCCACGGCTCCCAACAACGCAGCACCCCACCCGAGAGCCAG
GCCTTGGTCGCCGCAACTGCAGCCCTCACCATCCTGTCACCGGGCTCCGCTCAGTCACCACCACCGTCGCCGCCCTCTTCCTCAGGCTCCTCGGCGACCCGCCCACTTAACCGCAACCAA
CCTCACCATCCTGTCACCGGGCTCCGCTCAGTCACCACCACCGTCGCCGCCCTCTTCCTCAGGCTCCTCGGCGACCCGCCCACTTAACCGCAACCAATGAGAGCAGAGGGAGACAGAAAT
CTCGGAAGGCGCGCCTCAGCTCGACGGCCCAGGTGCCCGGATGTTGCCCGCGCTTTTCAAAGCTTCGCGATCTCGTCTCTGCACTCTACCACCCCGCCTCCACAAGTTCCCAAACGGCTT
TTTGAAAAGCGCGGGCAACATCCGGGCACCTGGGCCGTCGAGCTGAGGCGCGCCTTCCGAGCCTGCTTTTTAGGGCGGATGGCAGCCATGCTGAAGTGCGTGATGAGCGGCAGTCAGGTG
CCTATTAACGTCTGCTTTTCTCTCTGCTAAATGGGAAGACAACAAAGGCCGCTCCACCTTTCACCTGACTGCCGCTCATCACGCACTTCAGCATGGCTGCCATCCGCCCTAAAAAGCAGG
AAAGGTGGAGCGGCCTTTGTTGTCTTCCCATTTAGCAGAGAGAAAAGCAGACGTTAATAGGTCGTCCCTACCATTGTCTAATTTTTCCTCTTTGCCTTTTTGCGCAATGACTGAGGACGC
CTTCCCATTTAGCAGAGAGAAAAGCAGACGTTAATAGGTCGTCCCTACCATTGTCTAATTTTTCCTCTTTGCCTTTTTGCGCAATGACTGAGGACGCACGCCCTGGCCACAGCCCCACCC
GCGGCGGCGGCCACTGCGCGCCGCCCTGAGGAGCGCCCCAGCGGCGGCGCGACTGCGGCTGAGGAGAGAGCCGGCTCCGGGCCTCCGCGTCCTCCTGCTcccccggccccccgcctcctc
cggcggccgcTGCAGCCGGGACTTCAGTTGGGCTGAGGCGGAGGAGCCGCCGCTTCTGACCTCGCTCTGGCTCCGGTGCGCGCGGCTGAGCGCGTGCGAGGCCCCGCGCGTCGGGCAGGG
ACTGCGTCCGCACCCTCTGCGCATGTTCAACCTTGGTGACTGCATAAGGCAGCGAGCCCAAGGGGCTGGGCTTGGGCCTGAGCGGTGAATCGGGGCGGGGCTAGGGGCAGGGCCAGGGAG
TCCCGCGTCTGAGGAATCCCCCTAGGTCCTAAATCTTTGGCAGCCAAGTCAAAAGTGACTACGACTCCGGGACTATAATTCCCAAGAGACACTGCGTCCGCACCCTCTGCGCATGTTCAA
cgagtagctggaactacagAAAATCTGCATTTTTTAAGCAAGCGCCGCGGACCGGTTGGAAACCACAGCCGGGATTTACACGCCCCTCGTTTACGCCAGCTTCACACCCGCTCACTAGTG
TTACGCCAGCTTCACACCCGCTCACTAGTGCTCGCCCCTGTGCCTGCCATCGCTGCCTCACCCAGGCGCCGCCCTCCGGCCTCATCCGGGATCCGCCCCCTGCCTCATCCAGGCTTCGCC
CTGGCTGTCGCGGTTGCCGGGCAACGCGCTGTCCATGTCGCGGGCCTCGCTGGGACTCCCTGGGAGATGAGGCCGCGAGGTCTCCCGCCGCTCCTGGTGGTGCTCCTGGGCTGCTGGGCC
CTCCTGGTGGTGCTCCTGGGCTGCTGGGCCTCCGTGAGCGCCCAGACCGATGCCACCCCGGCGGTGACGACAGAGGGCCTCAACTCCACCGAGGCAGCCCTGGCCACCTTCGGAACTTTC
GCATCTCCGCTGTCCAGGCCTCGCCGTGGAGCCCCAGCAGGACCCCAGCCCTCGGTTGCCCTCGGCTCTGGCGTGTCCCGGCGCGGGCGGGCAGTGCTTCCCCTCGGCAGGGACTGGAGT
GGGCGGGTGGGGCGCCGGGTAAGTGCTCGGGCCGGGCGGGGGGCGTACCCCGTTTGGCGTGCAGCCCTTTCTACAAGACCCCCAGTGCCCGATCCTTCCGAGAAGAGGGGACCCCCCCCC
GGCGGGAGGCAGCCGGGGTGAGGGAGGTAGGGACGAACGGGTGGACTGACCACAGGCAGGGACAAGGGGACTAAGACCCGGGCCGAGGCCTAGAAGCCCGCCGACCGTTGGGGGTCTGCG
GGTTCCCCCGCCCACCCTTCCCTTAGGCTGGCCCGGGGCAGGATTTTTGTGATCCGCGATTCGCTCCCACGGGCGGGACCTTTGTAACTGCGGGAGGCCCAGGACAGGCCCACCCTGCGG
AGGCTCCCTCTTGCCAGTACCATCCCATGAGCAGCCTCAGAGCCCTCGACCAAGGGAAGTTCTGAGGGCTGAGAGGTTGCTCATTCGTCAGAGCGTGCTGCCCACCCTCCACCCCTGCAT
GGAGAGGTGTGCAGAAGACGGCTTTGCAGGATGTTTGGGACAAATGGTCTCTGGGGGAAGACAGAAGCTAACAGAACTGATTCGACTGTGTGAACAGGGTGCTGGGAGGGCCCACAGGGG
CTCGTGGTTCCAGTGGGGAGAGAAGGAGGAAGTAGGGAGCGGGGTGGCAGGGGGGGGACccgccgcggctgctgccaccgccgccaccaccgcctctgcTCGTGGCGTGGGAAAGGAGGT
TAAAGAAGTCCCGGCCGGGCCGCTGCACTCCCCGCGCGCATCCGTGCGCCGCCCGAGGCTGTCTAAGGAGTCGGCGGCCATTTTGTTCTTCTCGTGGTTCCAGTGGGGAGAGAAGGAGGA
ATTTCCTCCCCCAGCCCCAACTCCCGCGTGCAACTTTGCAACTCTCGCTCGGGCCCGGCATTGGGGGCGGGCCTATTTACTCGGCCCGTTTGGCGGAAGGATCCCATGCGGGGACGCGGT
CGGTGAGCTCCCACCTGTCCAGGTCTGCAAACATCTAGACTCAATGCACAAGATCCGGCGATGGCCGCAACCGGCGGTGTGCACAGCTGCATTTCCTCCCCCAGCCCCAACTCCCGCGTG
CTAAGAAGACGGTGAATGGGGTGTGAGTGGGGCGAGGTGGACCAGCGATTGCATGGCGTTGGCCGAGGGAGGGGCTAAGACTGTTGATTGACTCAAGAAGTCACTTAGCGTCATGAGGGT
CCGGGTAGTCTGGTAAGGGGTCGCTGGAGAGTGTGTCGCCCCTCTCCCCCAACCAAAAGCTTCCCTCCAACCAGCTGCTCTTGTCCTCTCCTCCCGAGGGCCCTGTGCCCTCCCAGCGGA
CCCGGCACCGTCGGAAGCGCAGTTGCAGCAGCCGTCGGACAAGCGGCCGGAGCAGCCACGGACAAGCAGTCCGGGCCCCGCCACTGGTAAGTTTcgccgcccgcccggccgcgccTGCTG
CGCCACAGCTCCCCCTGCCAGGGAAAAGGAAAGAGCGGTCGCGGTCCCCAGTCCATTCATATCTCGCTGCCCTAAGCGTTGAAAGTATCAGGGTCTCCCGCAATCATGCATAAATAAATT
TCCAGCCCCTTGTGGAAAAAGCCCCATTGACTGCGCGGGCACAGAGGAACCCCAATCAATGCCCCGATAGGCCACAAATAACAGCAGCTCTCGGGGACTCACAAACACAAAATAAGAGAG
TCCTTTCCACCATGGTGAGTACAAGGGCTCCAGGAGGTGATGATGCCGGGTGGGCGAGGAGAGGAAGCCACTACAAGCGAGGGACCACGGCGGAGGGGGAGGAAGGCGGCCCTCAAAGCC
ACTGCCTCTTTAACCTTGAATGCCTTTTTGGGGGCTCACGTGTCACCCAGTGGCGAGTGAGCCACCCTTACTTCAGAAGAACGGCATGGGGTGGGGGGGCCTTAGGTGGTGCCCGCCTCA
AGCATTTTAGCAGTCTCCTCTCCCTGCCATTTTTTTTCTCAAAATTGACAAGCACAAGTGTCCCCGGCCCAAGCACCGCAGAGAGCGCGCAGCATCTCTCCCCGTGACCATGACCCAGCT
AATGGTTTTATTTGTTCTCGGAAACTTTGCCAATGGCTTCATAGCACTGGTAAATTTCATTGACTGGGTGAAGAGAAAAAAGATCTCCTCAGCTGACCAAATTCTCACTGCTCTGGCGGT
TCACAACCAGTGATATTAGGCTTGCATTTTCTTTCTTTTTTTCTGCTCAGATATGATAACTTTTCTATACATTTTTTTTTCAATTCTAATAATGGTTTTATTTGTTCTCGGAAACTTTGC
ATCACAAGAACGGACATTGAATGAATGAGTTAATTTGAGCTGTTTTGAAAATAAGAATGTTTTCCGTAAAGATGACATCAAACTCATCCATTAGCATAAGCTGGTACTTTCTTGTTTGAC
AAAATATTGAAAGAGAATATGTCTTTATTTGCATGCTGGTAAATGAAAATTTAGGTTTCACTTCAACTTCATTATGAATAATTCAAGCCCATCACAAGAACGGACATTGAATGAATGAGT
GCAATCGCGCGGCACACCGACCCCGGACTTGGGGGGGAGATGCAGCGAGCGCTccgcgggcccgggagccggcggcaggcagggcagcggcggcgccggcgccTCTCGGAGAGGCTGCCT
ggccccggggcTGGGGGGAGTCCAGCCCGGATATTGAGTGCAGCCATTGAGAAAAGCCAAACTCTTGTGTGTGCGCGTCTCGATAGCCCCCAAGATGGCCGCCAATGTGGGATCGATGTT
TCAATATTGGAAGCGATTTGATCTACGGCGACTCCAGGTTAGTGCGGGCAGCGCCGGCCGCGCGGCCGTGAGGAGCCCCCGGGCGCGCCCTGGGCGCATTGGGGAGGTccccgggcgggc
ACTTTATGAATAAGAATTAATTTGAGTTGTTTTGGGACTAACAGTATTTCCCATAAAGGCAGCATTGAACTCATTCATTAGTTTAAGCTGGTGCTTTTCTGTTGACATTGTTCACAGAAT
GATATGTCTTTATTTGAATGCTAGCAAATGAGAATTCAGCTTTCCCTTCAACATCAGTATGAAAAATTTCAGCCTATAGCAAGAATAGAGACTTTATGAATAAGAATTAATTTGAGTTGT
TTTGATAAAAAGTTTAGATTCTGTGTATTTAAATCTGGCTTTAAAAATAAATCCATAGTGATTTTGATCCTAGATTTCACCAGGCTCTTTTAACAATATATTTTTTGTGTCATCTATGTA
tgtctgtgtgtgtgtTTATGAGCTTGTTAATAGTGATGCCATATAGAAGTATTGGTTAACAGCAACCAAATTATAAGGAGTATTGGCTTTCCTGTGGTTTCCAAGAAAATCTTAGGTGAT
GTTTGCATTTGTTCTTGGAAATGTTGCCAATGGCTTCATAGCCCTAGTAAATGTCATTGACTGGGTTAACACACGAAAGATCTCCTCAGCTGAGCAAATTCTCACTGCTCTGGTGGTCTC
GGACTCAGAACAAGTGTTACTAAGCCTGCATTTTTTTATCTGTTCAAACATGATGTGTTTTCTGCTCATCATTTCATCAATTCTGGTAGTGTTTGCATTTGTTCTTGGAAATGTTGCCAA
TAGCAAGGAGAGAATGTATATGAAGAGGAGTGAATTTGAGCTGTTTTGAGAATAATGACCTTTTCTATTTCTATAAAGACAGTTTTGAATTCATCTATTAGCATATGCTGGTGCTTGCCT
AAACAATGAAAAATAATATGCCTTTCTTTGCATACTAACACATGAGAATTCATTTTCCACTTCAACCTCAGTATAAAAAAGTACAGCATATAGCAAGGAGAGAATGTATATGAAGAGGAG
CCCGTCGCCGCCCTAGGCCTGCGCTGCGAGGTAAGGCGGGCCTGGCGGGGGGACATGCACGAGGACATGGGACCCGGGTCGGGCCGCCCTGGGCCTCGGGGTCCCCCGGCCACCTGGAGA
CCCAGGAGACAAAGCGCTGCCGCCGCCGTCGCCGCCACCGGGCCAGTCCCGAACCATGGCCGGGCCACCCCGCAACCTCGCGCCTCCCGTCCCGTCGCCGCCCTAGGCCTGCGCTGCGAG
TTCCCGGGCTCCAATCCGCTTTTCTGGGCTAGGGAACTGGGGAGTCGCGAGCCAGGAGCGGACCCTTTAAGAGTGATTTCGAGGGCGGGCTCACGGGGGCGTGCCGGTTCGGGGCCTGCC
ctGGGGGGAGTTCGGACTTAAGCCTAGGACTTCAGCGAATGGCCCGCCCAGGACCCCCAAATGCTTTTGCAGGCTAATCCACGACCTGGGCCAGTCCTTACCTTTGGAATCGCAATGAGC
acaACACCAGCATTAAAACAATTTTTTTTTGTCTGTTCAGACATGACAACTTTTATACCCATCATTTTTTCCAGTGTGGTAGTGGTTCTATTTGTTATTGGAAATTTTGCTAATGGCTTC
CGCGAAATCGGGTGGGCACGTGGTGGGCGTGGCTTCGCAAGGCCTCGCCTTTTTCCGGACCCGCGCCAGGAGAGCCCTCCGACCCTGGCAGCCGCGGACTAGCGGGATTGGTAGGCGGGG
GCCGCGGACTAGCGGGATTGGTAGGCGGGGCCAGTCCGGGCTCCGCCCTCATGGCCCGCCCCTCCAGCCGAATCTCCGACTCGCGCGCGGCCTGAGGCGTGGCTCCTGGTggccccgccc
TCTTTACATAACGGCGCGGGGCGGCATGGGCCCGGGCCACCGCCTCCGCCCGGCTGCCCGCCCGGACTGTCGCGGCCCGCGGTGGCGACGGCGGCCGCTGCAAAGTTTccccggcggcgg
CAAGCGCTGGCGGCGGAAATGATGAGGCGCTGGCCATTTTCCGAGCCCGGGTTTCCTGCCTGAGCCCCGCTCGAGCGAGCCGCGAGCGAGGAGCCGGCGGGCGGGAGAGGAcgcgcccag
atccagctggcttttgttatgggtggctggtgtgaTTTCCTGTTGTTTTGTGATGTCAGTGAGAGGCTGTGTGTCAAGGCCTGTGACATGGTAAACGTTCAGTAAACAGGAGCTAAAATG
GAGAGGCTGTGTGTCAAGGCCTGTGACATGGTAAACGTTCAGTAAACAGGAGCTAAAATGATAGTAATGAGAGTCCGTGCCGGGTGGAGCTCAGAAGGACATGGGATTCCCGGTGCTGTG
TGCCAGTTGGCTGGGAGCCCCTCCACCCCAGAAGCCCTTGCTCTCACCTCTTCTTCTGAATCATCGTTCTTCGAAGGCAGGCAGTAGCTACCGTTGTCTGGGGCTTTGGGGATCTTGGTG
CCGTTGTCTGGGGCTTTGGGGATCTTGGTGGTGATGAGTCCCCTCTCCTCTGGTGCACTCTCCCCACCCGAGACGGGCGACAGAGGTTTTTTGTTGTTTCTTAACCACATCTTTTTCCAC
CGCCCTCCGATGCGCTCAGCGGCCGCAGCTCCTCGGAGTCCCGCGGTGGCCACCGAGTCTCGCCGCTTCGCCGCAGCCAGGTGGCCCGGGTGGCGCTCGCTCCAgcggccggcgcggcgg
GCCCGCCCTCCGATGCGCTCAGCGGCCGCAGCTCCTCGGAGTCCCGCGGTGGCCACCGAGTCTCGCCGCTTCGCCGCAGCCAGGTGGCCCGGGTGGCGCTCGCTCCAgcggccggcgcgg
CGCTCCTCACGTGTCCCTCCCGGCCCCGGGGCCACCTCACGTTCTGCTTCCGTCTGACCCCTCCGACTTCCGGTAAAGAGTCCCTATCCGCACCTCCGCTCCCACCCGGCGCCTCGGCGC
ACTAGGTCCCCGCAGAAGTGAAGATGCTGAAGGAATACAGTAGGAGAAGAAATGCTTCTCTCCTGTCCTCCACACCAGGCAGGCCCCAGAGGCTGAGACCGACACGCCCTCCCCGAAGGG
AGGATGCTGTGTCCCCTGAATCTGGCAGGGTTCTAGGTGCTTTACACGTAGCAAGACACATTCTCCGCCCCAAGGCACTCGCAGTCAGTCCATTTTCTGGGTTGCATCAGGTGGGGGCAA
GGCAGGATGCTGTGTCCCCTGAATCTGGCAGGGTTCTAGGTGCTTTACACGTAGCAAGACACATTCTCCGCCCCAAGGCACTCGCAGTCAGTCCATTTTCTGGGTTGCATCAGGTGGGGG
cccgcgccggccAGCGCCTGCCCTATGAGTGTGTCACTGGTTGTTATCCGATTGGAGCTCGCGGAACACTCGCCTGTCCCCGCCGGCTTCGGCTTCAGCGCCGCGGGTGAGTCCCGCGGC
AACAGCCCTCGGAGCCACAACAACCTCCACTTCCGCCTCCCGGCCGCCGTCGCTGACCTGCGGTTTACGCATGCGCGCAGGACCGCGCACAGCGATTGGGCGGCGTGGCAGGGGTCACCC
CGGTTTACGCATGCGCGCAGGACCGCGCACAGCGATTGGGCGGCGTGGCAGGGGTCACCCACTGCTCTTCCGGACGCAATTTTGAGGAGGTCGGAGCGGAAGGACGTCGTGGAGATTGCT
GCAGAGGTTAACTCGCGACTGTGCGAAAACCTGCAGCTCAGCCTAAGTGTGGCACCCCAGCGCAAGCAATCTCCACGACGTCCTTCCGCTCCGACCTCCTCAAAATTGCGTCCGGAAGAG
GCAGGTTTTCGCACAGTCGCGAGTTAACCTCTGCTTGCTCCAGAGGCCTCGTCCTAATCCACCTCGGCTGACGGCGCGGGATCCCTGGCTCCGCGAGGTCTCCGAATTGTCCGAGCTATC
AAACACAACAAAAGGGGCAAAGTTCTGCATAGCAGATAGCTCGGACAATTCGGAGACCTCGCGGAGCCAGGGATCCCGCGCCGTCAGCCGAGGTGGATTAGGACGAGGCCTCTGGAGCAA
CCGCGAGGTCTCCGAATTGTCCGAGCTATCTGCTATGCAGAACTTTGCCCCTTTTGTTGTGTTTGACTCCTGTCTCTAACCCTAGTCTGGATGGTTTTGTTTCTGTcccactttacagat
GGGTTAATTTGAGTTGTTTTGAAAATAAGAATATTTTCCATAAAGAGAGCGTTGAACTTACCCATTAGCATGCCATGGTGATTTCTGGCTTGACACTGGTCACAGCAATTAAAAGTAAAA
GCCTATAACAAGGACAGACAGTGAATGAATGGGTTAATTTGAGTTGTTTTGAAAATAAGAATATTTTCCATAAAGAGAGCGTTGAACTTACCCATTAGCATGCCATGGTGATTTCTGGCT
TTACGGCCGGTCTCTTCACCTGGAGCATCAGCCGGGAAGGTCAGGGTCGCCCTGGCTCGGGCCTGTTCACATTGGGGTCAAAGGCACACATTGGGGGCTCAACCAAGGCGAGCTGCGTTC
GCGGGGCCGGGTCTTTCCGCACAGGCGGAGGGCGGTGGCGGGCGCGGAGGCGTCGCGCGAGCCAGGGGGCAGCCACGGGCCGGGGGTACCTAGCGCCACCCGCTTCGCTTGCATCAGCTG
GCTCTCGGTCCGCTCGCTGTCCGCTAGCCCGCTGCGATGTTGCGCGCTGCCGCCCGCTTCGGGCCCCGCCTGGGCCGCCGCCTCTTGTCAGCCGCCGCCACCCAGGCCGTGCCTGCCCCC
AACCAGCAGCCCGAGGTCTTCTGCAACCAGGTGAGCCCACCGGCCGGGCTCGCGCTTTGTTTTCCGGCCCGAGTCCCCCGCAGGCCCCTAGGAAGGCCCCGCGCCGCCGTGGGCCTTAGT
GCTGAGGCCCCAACGCACGCGCACTCACGCGAGTCCGGGCCTATGACGTCATTAGCGCAGCGCCATCGCCGCGGAAGGCCCAGGGGCCTGTCCTGTATGCGGCGTGTCTTAGGGAGGCCC
AGGCGGACGCCTGCAAGTCGGGTGCGCGGTTCGGGGGCGGCTCGGAAACCCCAGCGGAAGGCAGCAAGGGGCGCGTGGGGCCGTGGAGTCACGAAGCTGGGCGGCAGGAGGGGCGGCCTG
gcttcggcttcggcttcgcggcggtgcaggcggcggaggcggaggcgCAGGCTCTTCTTTAGGACCTGGCGAGCCCAGGTCTAAGCGGCGGCCCCGCGAGGCCCTTGCACGGCGCCCCGG
GTCGAGGCCCTCCCCGCCTCGCCCTACCCCAGGAGCCTGCCTCCCCAGCTGGGGATGAGGCTAGGAGGCGGCCGCGTGGGGCCCAGCACAAAGACCTGTCCCCAGGGgccgccgcctccg
GCCGTCAGGCAGTTGGTTGGGACCCGCTCCAACCCTCGGTCAGTCTATTAGTCAAGTTCAGCCGTTATTCTCAGTCAGGCTCCGTCACCACCCTGACCCAGGCGGGCAGTGGCTCCGCGG
GTTCCTGCTCCGCTTGAGGAGAAGCGCCAAGTGCGCATGGGGACGCTATAGCAATTCGTTTGCTGTCCTTCCTCTCCTTCGAAGATGACAAGGCCTACCATCGTTTCTTCCTGCCTTTGG
AGGAAGAAACGATGGTAGGCCTTGTCATCTTCGAAGGAGAGGAAGGACAGCAAACGAATTGCTATAGCGTCCCCATGCGCACTTGGCGCTTCTCCTCAAGCGGAGCAGGAACGGAACTGG
TCGAAGGAGAGGAAGGACAGCAAACGAATTGCTATAGCGTCCCCATGCGCACTTGGCGCTTCTCCTCAAGCGGAGCAGGAACGGAACTGGGCGGACCCGCCGGAAGACTCGGCGAGTGCG
TAGTGGAGAACGCCCCGAGTCAGCGGTCACGTGACTGGGGGGGCGGACTCACGCGCGCTCACGTGGACACCCCAGGAGGCTCCCATCTGTCTAGGGTGAGAGGGTGGGGCCACGTGAGGG
GAGAAGGGGAAGCAGCGGGGAGAGAAATGCGGCGCGGGGCACAGCGGCAGCCATATCGCCGGGTTCCTGCAGAGGGAGGTAGGTAAGCGATAGTGGAGAACGCCCCGAGTCAGCGGTCAC
TGACTCGGGGCGTTCTCCACTATCGCTTACCTACCTCCCTCTGCAGGAACCCGGCGATATGGCTGCCGCTGTGCCCCGCGCCGCATTTCTCTCCCCGCTGCTTCCCCTTCTCCTGGGCTT
CCTGCTCCTCTCCGCTCCGCATGGCGGCAGCGGCCTGCACACCAAGGGCGCCCTTCCCCTGGATACGGTCACTTTCTACAAGGTAACCGGGGCGGGGGACGTCGCGCGCAGGTGCCGCCG
CGACAGGCGCCTCCGGCCCATTTACGGTGAGTGTCTTGGACCAGCCCGCTCGCCAGCCCGACGCGCCGAGGGCTGCCGAGGCTGGGGCGAAAGCCCAGGAGGGGTGCTGAgggccggcgc
TAGCCCTTTCCCGGGGTCCTGCCCCGCGCGTGCGCACTGTGGTTCTGCGCTTGTCATCATGGCGACGCGGGGCCATGTGCAGGACCCTAACGACAGGCGCCTCCGGCCCATTTACGGTGA
CTCTCCTAACTTCCCAGTCAGTGACTCGGAAGACTTTAACAGCAACAGCTGCCTCCTCTTGCCAGCTTGATCCCACCTGCTAAGTGAAGGAACAGCGTTTAAAGAGGTGGCAATCGGCAA
CACAGCCAAGTCTAGCTGGTTCTTCAGGACGGAGAATAAATAGGATAAACAGGAGCAGCCGAACCCTAACTTTGAGAGCTTTCTCCCCTCCTCTCCTAACTTCCCAGTCAGTGACTCGGA
GTAATGTTTGTACAGAATTATTCATGCAAATATTATTAGCCTGTGTCGGGGACAGTTGCTAAACTCAGCAACAGGCTCACAGCTCAGCTTCGTGCCTCTGGTTCCAGATGTGCAGGGGCC
AGGGCTTCCAGGGACACGCCCCCGTGGGCCTCCAGGGAGCCAATCGACGCGCAGAAGGCGGGGCCCTGGGAGCGACAACGGTGTTATCCAATGGGCCGACAGCTGGAGCCGCCCCTGGCC
TCCTCTCGTCCCTGGTGAGGTGTAGCGGCGGCACGCGGCTGGAGATCCCCTGTGGCCTCCAGTTTAGGAAGGGTCCAGCATCCCAAGGGAGGGGTGTGTGGGCGAGGGGTCTCTGGGCCC
GGGGTCGCGGCTGTGAGGAGAGGATGCCCGCGCGGCGGCATCTCAGGCACCTGGAGGAGGCCGCGCTTTCTCCTCAGGGAACCGGCGCCTTGGCAGCCCCCGGCGACGCCGCCCCCTTCG
GCGGCCCCCGGCCCCCGCCATCGGACTGACCCACTCGCCCGGCACCCCCGGGTCGGGCCCCCTCCTCGCCTCAGCCGCGGCCTCGCCTCCCGGCGGCTGCCGGGGCAGGTGTGTGTGGGC
GCCGCGGACACCGACCTGGAGGTGAGCGAGGCGGCCCCCGGCCCCCGCCATCGGACTGACCCACTCGCCCGGCACCCCCGGGTCGGGCCCCCTCCTCGCCTCAGCCGCGGCCTCGCCTCC
GTGAAGGAAGAGACCATCTTCCTGCACGACGGGCTGATCCGGGTCACCGACCTGGCCGAGCTGCCCAGCGAGATCCTCGGGGCCCCAGAGGCCGCGGACACCGACCTGGAGGTGAGCGAG
gcggcCGCTGACTCGGCGCAGTGGCTCTCGGTGAAGGAAGAGACCATCTTCCTGCACGACGGGCTGATCCGGGTCACCGACCTGGCCGAGCTGCCCAGCGAGATCCTCGGGGCCCCAGAG
GGCTCAATTTGGGCTGATTCCGTTTGTGTCCGCAATTCCTAAATCGAGTTTCTTGAAAAGAGACACTGGTCTTAAGGGTTAAGACGAAAGGTACTGAAAGTAAGGGATTTCAAGTTCTGG
AGAGGATGACACTGAGCCTGTCGCAGCCACGTTGGGGTTCCGCACTGAAGCCAAAAGGTTTCGCGTCTCCCAGCGTCCCCGACCGGAAGTCGCCTCTTGGTCTTTGCGATCTTTTTCTCT
TTCCAGACGCTTCATTTTTGTTGTTTGGGTTTGCGGCAGGGCACAAAGAGGGTGAGGTAGAATGCCGTAGTGGCTCCCTCCGGTTCTTCGCCACTCTCTTGGGCTGGGGGAACGAGGCCC
TACAGGGGTCGGACATGTCCAAGGCTAACTGAGAGGCCTTCCAGACGCTTCATTTTTGTTGTTTGGGTTTGCGGCAGGGCACAAAGAGGGTGAGGTAGAATGCCGTAGTGGCTCCCTCCG
CCGGGACCTTAATTCTCTTTCCCATCTTGCAAGGTAAGAATCGCGGGCCTGTCTGCAAGACTTGAGTTCAGGACTCCCAATCCTTCGCCATCCGAACCTGGAGGGCATCCAGTCGACACC
ATCCGGAAGGAAGTGAGACTCGCACTTCCCATGATTGCTTATAGACCGGAAGCCGGGACCTTAATTCTCTTTCCCATCTTGCAAGGTAAGAATCGCGGGCCTGTCTGCAAGACTTGAGTT
AGCAGTAAAGAACTATCACATATACTGTGTTGTGTATTTTGTAAAAGATAATAAATATTCTTATTTTTAATTCTAACATGAGCAAAACTCTCATGCATCTTCATTAATCATCTCTTTAAT
TTCGATCTGAAAAAATCAAGGTGAAAAGCTCTAGCAACCAGAAAGAAACGAATGGAGGAAAATGGAAAACGCAAGCTAGAAGGTATTACAAATGTGTACATGTTGGCTTAAGGGCTTTGA
TCTGCAGTTGAAGTTTCTAAGAGGTGCTTTGCTGAGGAAGCTAAACAAATAAAGCTGCTGACATTCCCATTCTCAAAAAAAAGGGCAGTGTTCATCTGATCATTGTATTTGTATCCTCAG
TAAATTTTGCAATACCGCAACAAAACACAAGAGGGGGTTCATCTACGTTTTTATTTTAATGACAGGTCATTCAACACATATTTTGGGGCGTTCACTAGGTGAAATTATCTGAGATTGCCA
agtaggtaatttccccaaggttccacagctaatgagtggagcggcgatttgTGGAACGAAATGAATGAAATCGATGTGGCAGCGGGCCCGGACGGGTCGGTGGCGTAGACGCGGAGCGCG
GAGCTGCGCGCTCCGCGTCTACGCCACCGACCCGTCCGGGCCCGCTGCCACATCGATTTCATTCATTTCGTTCCAcaaatcgccgctccactcattagctgtggaaccttggggaaatta
GGGAATGGCAGCGCGGGGGCTCCGCGGAGGCGCCACGCACAGTGTCCAAAGCATCCTTGCTTCCTCCTGGAAACCGCGGCCGCCAGGTGTGAGCTGCGCGCTCCGCGTCTACGCCACCGA
GAAGGGCGGGGGCGGAGGAGGAGCGAGCCGGGCCGGGGGGCAGCTGCACAGTCTCCGGGATCCCCAGGCCTGGAGGGGGGTCTGTGCGCGGCCGGCTGGCTCTGCCCCGCGTCCGGTCCC
GAGCGGGCCTCCCTCGGGCCAGCCCGATGTGACCGAGCCCAGCGGAGCCTGAGCAAGGAGCGGGTCCGTCGCGGAGCCGGAGGGCGGGAGGAACATGACATCGCGGAGGTGAGGAGCCCC
ccccTCGGGGCTCCTCACCTCCGCGATGTCATGTTCCTCCCGCCCTCCGGCTCCGCGACGGACCCGCTCCTTGCTCAGGCTCCGCTGGGCTCGGTCACATCGGGCTGGCCCGAGGGAGGC
GCATATAGAATTTAAGGTCAGGATATTCAAGCAATCACAACCAGTGATATTACACCAGCATTTTAAAAATTTCTTTTTGTCTGTTCAGACATGATAACTTTTCTGCCCATCATTTTTTCC
GCCTATAACAAGAACAGATGGTGAATGAGTCAGTTAATTTGAATTGTTTTGAAAATAAGAATGTTTTCCATAAAGAGAGCATTGAACTTATCCATTAGCATGCCATGGTGATTTCTGACT
TTCATGTCAATTTCAGTATGAATAATTCCAGCCTATAACAAGAACAGATGGTGAATGAGTCAGTTAATTTGAATTGTTTTGAAAATAAGAATGTTTTCCATAAAGAGAGCATTGAACTTA
ggtggtggaggtggaggagggagagggaggaagaggagggagaggGGCGATGGAGAAGGTAGGGGGGTGGTGGAGGAAGGCGGCAGTGGTGTTCCTAACCCTTGATCTTGGCTTGTTAAC
AGGGGGGTGGTGGAGGAAGGCGGCAGTGGTGTTCCTAACCCTTGATCTTGGCTTGTTAACCCTTTCTGAGCTTCCCTTTAGCGGGGGGATGAGGATGGTCGGCTGTTTCCACATTTAAGG
TCGAGGGTCACGCGCGGGTGGCTTTgccgcggtggtggcagcggtggcagaggcgacaccgctggaggcggcggaggGACGGGCCCACCAACGCTGCAGGCCGGTAAGGCGGGCGGGGGC
gctggaggcggcggaggGACGGGCCCACCAACGCTGCAGGCCGGTAAGGCGGGCGGGGGCTGCGGGCCACCAGGTCCTGCCCTCCCAAGCTGCAGCACGCGCTGGCTGGGGGGTCGTGGG
CTCTGAGAGTGAGCGACAGTATTAGAAAAAGTGTGTGGTAGGTAAGCTGTCACTGACTAGACTGTGTGATGTCGAGAAGTCCCGTCCCCCACCCCTCCGGACTCCCCCCTTCTCTGCTTT
CCCCACCCCTCCGGACTCCCCCCTTCTCTGCTTTAACCATCCAATTACTTAACTTCTCTGCCTAGGGGTTCGCTTCCCACCCATCCCCTCCTCCAAGGCATCTTAGCGCTGTCCGTGGTG
CTGACCGCCAATCCCCTGGTTGCCGTTTCGACCAGCTGGGATCTCTGGTGCGCCCAACCTCCCCTCCCGGCCTCCCACCTTTCTTTCTCCAGGCACCGCACACATAAATCACGGGTGGGA
GCTGGGATCTCTGGTGCGCCCAACCTCCCCTCCCGGCCTCCCACCTTTCTTTCTCCAGGCACCGCACACATAAATCACGGGTGGGAGGCAGGCTTGGTTCCCGCTTGGTTCCCCCTGCAC
TGGGAAGCTGCCGCCCCGCTTCCCTTGCTCACACAGGGCTTTGCAGTAGTGGTGGCAGCCGCGGCAGAAACTGGCTCTGGGGAAGCAATTGATTCGTCTACTGCCAGCAGCCCGGAGTTG
tcATCCATGTGGAGGACAGTCTGAGGGAGCCACTGTCCCTTGTCCACTGACTCACTGGCTGGTCCGAGTTTTCTCCGCTTCTGGCAGTGGTATTTCTTTTTGTCTTGGTCCTGCATGATT
TTATTGGCGTAGGAATCATCTTGCCCTAATATTAATATTATGAAATCAAAAGGGTAAGATTCCTAACATCCCACATAACACAGcagacaaactaaagttttaatctagctttggccctta
caaattttgtgccctacggcaagttacatctcgcttagattttttcattttaaagtggAACTATCTGCATGGATGTTCGTACATGCTATATAACACATCCTATTCCAGAGCCACCTACCA
GTGAGCCCGGGAGCCGCTTTGCTTACCGTCCTGCCGGTCCCAGCCGTCGCTAGGAGGTCCGCGGGCCCTGCGGCAACCCTCGCTACAGACGCTGGGCGGGCGGCGACACCTGGCTCATGG
CTTGCAGAAGACGCCGTACGAGGTGGGTGTCGCGGCGGGGCTTGAGGCCCTGACGGCCAAGGAGGACGGAGCCGCCGCGGGGGCCATGAGCCAGGTGTCGCCGCCCGCCCAGCGTCTGTA
CCCCCGCGGCGGCTCCGTCCTCCTTGGCCGTCAGGGCCTCAAGCCCCGCCGCGACACCCACCTCGTACGGCGTCTTCTGCAAGGGGCTCTCCCGCACCCTGCTCGCCTTCTTCGAGCTGG
CTAAATATGTACCTGCAATCGGATGTTGAGGATCACCGAGCCCGCGACGTAGAAGTACGGGAAGTTCATGCGCAGCTGCCAGGCCAGCTCGAAGAAGGCGAGCAGGGTGCGGGAGAGCCC
TGTTTTCGAGGGTCTTAACTGCAGTTCTGTTTCCGGAACAGCGTATTCTCTTTCTAGGGATTGTAGGCTCCCGGCCGCCCCCTGAGGAGCTCCGCTAGCAGCTAAGAGGGCAGCCACGAA
TTACTGATTTTCTTTTTCCTGCAAATTTTAGCCTTCTGTTTTGTTTTGAAATAATGCATCCTCTGCGCTTTGTCACATTCTGAAATTCGTCAGGTGTTTTAGGATGCACACTTTCTTAGA
AGATAAAGAAGGAAACACAAAATCTGTTAAATAAGATTTATGTTGGCTGGAGGTTAAAATGCATTTCCAGAGCAGAGTTCAGAGAAAGGCTGGGCTGCTTGTTGCTGGCTAAAGGACAAA
GCATTTCCAGAGCAGAGTTCAGAGAAAGGCTGGGCTGCTTGTTGCTGGCTAAAGGACAAAGGGTAAGTTTCAGGAAGCAGAAGAGTGAGCAGATGAAATTCAGCACTGGGATCAGGGGAG
TGTCTGATTTGCAAAAGGAAAGTGCAAAGACAGCTCCTCCCTTCTGAGGAAACGAAACCAACAGCAGTCCAAGCTCAGTCAGCAGAAGAGATAAAAGCAAACAGGTCTGGGAGGCAGTTC
ACAGCAGTCCAAGCTCAGTCAGCAGAAGAGATAAAAGCAAACAGGTCTGGGAGGCAGTTCTGTTGCCACTCTCTCTCCTGTCAATGATGGATCTCAGAAATACCCCAGCCAAATCTCTGG
ACGTTTCTGAAATGCTCAGAGTACGTTACTCAGTATGTACCCATATGTTCTGTGGGTATACTTTGTTAGGTTGTGATTAGTTCGTTGGAGCTGGTGGTTGCAGGGACGGCTGGAAGCAAG
GAGATGAAGGAGAGGAAGTCGTAGCTGGGAAGGGGACCAGGAAGTGGGTGTCAGGTCCAAGAGCTGCTAGAAAGAAACGAAACTGAAAGCAGGGAATTTCCCAAGTTTGGGGAAGACAGG
CAGAGCCCTGCTTCCCCTTGCACCTGCGCCGGGCGGCCATGGACTTGTACAGCACCCCGGCCGCTGCGCTGGACAGGTTCGTGGCCAGAAGGCTGCAGCCGCGGAAGGAGTTCGTAGAGA
AGGCGCGGCGCGCTCTGGGCGCCCTGGCCGCTGCCCTGAGGGAGCGCGGGGGCCGCCTCGGTGCTGCTGCCCCGCGGGTGCTGAAAACTGTCAAGGTGAGGTCCCACCTCGGGGTCTTTA
GTGATACTGTTTGATTCATTTCTAGTGGGACTTGCTTCACATTTATATACCACATATAGACTAGGAAAAACTGTTATTATGCTTTGGCACATGACTAATCACTTGACAACCTGGCTTGCC
ATGCTGGGGAATGTGTTCATTGGACTGGTAAACTGCTCTGAAGGGATCAAGAACCAAAAGGTCTTCTCAGCTGACTTCATCCTCACCTGCTTGGCTATCTCCACAATTGGACAACTGTTG
GGCAAAGACTTCCTTAAGTATATGAGACTCTATCCAACAGCAGAAGGTTCTGATCAAGACTGGAAGTGCAATAAAAGCAATGAAGATAAGTATCAGATATGAATGCTCTTCTGCAATGGT
ACTGTTTGGTTTAGAATTCAGCAGCTCTTTCAAAGAAATGAAAACACTCCCGTGAAGGTATGTGAGACTGCATCCCTTAGTAGATCTTTTGGGATTAAGATCAGAATTATAGTAAAAATA
gtatgaagccctcacaatggggttctagaggctgtttagttaaccTCAAGTTTTGGGGAGCCCCTGAAGGGCTGGTCACCACGCTGCCGGGGACAGGGAAAGCCTCTGAGCTTGAGTCAG
TTTTGGTTTCCCTGCTGGGGTGCAGGAGTCAGTAAACCTTGCTGCAAGGGGCGGGGAAGAGCATTTGAGCTTAAGTTAGTTTTGGTTTCCCTGCCCCGGATGCAGGAGTTGGTAAACTCA
TCCTGGCTCTGGGCAGCAGCAAGAATTCCTCTGCCTCCCATCCTACCATTCACTGTCTTGCCGGCAGCCAGCTGAGAGCAATGGGAAATGGGGAGTCCCAGCTGTCCTCGGTGCCTGCTC
AGAAGCTGGGTTGGTTTATCCAGGAATACCTGAAGCCCTACGAAGAATGTCAGACACTGATCGACGAGATGGTGAACACCATCTGTGACGTCCTGCAGGAACCCGAACAGTTCCCCCTGG
TCCACGCCGCACCCCTCCCCCGTGCGTTCTGCGGCCACCCAGGCCTTCCAGGACACCGTGGAGAGGGAACAAGGGGGCAGGGACGCCCCCTTCGGCAGGAGCCGTCGGAGAAGGGGGCCC
AGACCGGAGGGAGGCGAGAAGCCCCACTGAAGCCGGGCGCAGGGTCTGGGACGCAGTTGGGAGTGCAAAGGGCTGGCTGAGAGCCGCAGGAGCAGCAGGCTGTGGCCCAGGCCTCCTGGG
AGCTGTTTCCTCCGGCATAAGAGAGACACTTGCTTTCCAGGGCAGCACCCTTTATCGGAGAAGGCTCTACAGGGAAGGGGTCTTTGCAGCCTGGATGGCCATCCCACATTCCTTTAACGG
AGGTCTCTAGGCCTCAGAGAGAACCCAGAGTTAGAAAGGAGGCCAGACGGTCCTTGCTGTCCCCCTGGGGAGAGAGGAAGTTGCCGCCTGCTGCCAGGCCCAGGAGGAGCTGGGCCTGCA
GCGCGCTGCCTGCCAAGGACGTGTGAGTACTCCTCGGGCGCTTCTGGGTGAGGGGCGCGCAAGGCCTGGGGTGGGGCCGACGTCGCCCTTTCCGCGTGCCAGGGCGGGTTGGCAGGAGGG
CTGGGACCACGAGGCAGGGAGCCAGGCTTGAAGCAGGTGACATGTAGACGTCCCCTGGTCCAGCCTCGGAACCTGAGCGCCCTTCTGCCTGGAAAGTTTGTGGCTAGGCGCCATGGCCAA
CCTGCTCGGAGCACGGCTCCTACCTGTAGAGTCCGGACGGGCGCTCCCTCCCCGGGCACCTACACCTTCTCCTCTTTCGGAAATCTCCCATCCAGCTACCCGGGTCTCGGACAGGCGGCA
TCCGCCGCCCGTGCGCTCTGGCGCGCATGACTGGGGTGCCGGTAGAGGGCGCGCGAGGGGGCCCGGGGTCAGGTGGGGGACCCCATTGGAGGCGGGATTGTGGGGAGGTCCCTGGGCCGC
GGGGGCCCCTCCCCACCTGGCGGTGCACCCTTGTCTCCGCCGCCCGTGCGCTCTGGCGCGCATGACTGGGGTGCCGGTAGAGGGCGCGCGAGGGGGCCCGGGGTCAGGTGGGGGACCCCA
TAGGCAAGGAGGGGTGGGGGCGGAGAGGTGTGAATATGTTGGATGAGGGACAGGCGGGGGCACAGACCATGTCTTTTAAGCCCAATGCCAACTCACCAGGAGCCAGCGGCCACGCCCATC
CTCTCTGGCGACGCCTCCCACCCACCACTAATACTTGCTCCTGGACCGGGGGGCGCGGAGGTTGGAGAGAGGAGGCAGGTGTCTGCATGGTAGGCAAGGAGGGGTGGGGGCGGAGAGGTG
TGGCCGCGGCTTCCTCCCCCGCAGTGCCAGCCCGTGACGTTAGAGCAGAGTCTGGGTTCTGTGTTTAACTGGAAACTAGAACGAGATGGAAGGGGATGTTCAAGGCCCCTCCCTTGACTC
gtgcctggcacccatgaagtgttcaaacaactgtagatgacttttTATCATCGCTGTAGTGGTTATCTTCAAGCCTTCCCCTCCCCCATCTGGCCGCGGCTTCCTCCCCCGCAGTGCCAG
TTCTTGGCCAAGGGAGCCCCATCCTCTCCATTGCACCACCGATTTGATGGGGTGTTACAGGCCTCTCCAGGAGGGGCAGAGGTGCTCCTTTCCTCGCAGGCCCCTCCCTCTCCCTCCAGG
CGGCAGCTAGGCGATGGAATGTTGTGTGGTCGGTTGCCAGGCAACCAGAGCCTGCTGGTGGCTGCCTTCTGGGCCGAGCTGAGCAGGCTTCCACACCACGCTCCACAGAACCCCCAGGGT
GAGGGCGGGAATGCGTGGGCTGGCCCATCCTTTCTTCCTCACCTCCTGGGTCCTGGCTTTGGGCAGATCATAgtgggggttattgtccccacttcacagaggaggaaactgaggatcaga
acttcacagaggaggaaactgaggatcagagagAAACCGAGGCATCACCATGGTCTCAGGGATCGTTCCTGATCCCCCACCCCTAGCTGACATCCGGCTGAGATTAAATCATTCAAACCA
ggcACTTTTTTTGTTTGTTTTCCAGTTGCATGGTATGTTTTCAGCGTTCAGTTTTGAGACATCTAAAATATCTCTAAAATATTGTTTACTATGAGTACATTATGCTGTAATCACATTCTG
ATGAGTACATTATGCTGTAATCACATTCTGAATGCGTGAGTACATACATGGTAGAAGGGCTAGATCTTCTTTAAGTGGGGGTAATGGAAAGTCTCTGAGAAGGGAAATATTTATTATTGG
GCCCGGAGCCGGGTCTCGGGCCCGAACATGCGTCCCAGCCCCACGCGCCTACCTTCCGGGCCCGGGCGTCATCTTCCGCCTGGATCTCAAACTCGCCGTCCTCCGAGTCGCTGCCGCGGG
TCGGTCGCGAGCTGCCATGGCCCAGTGGAGGAAGAAGAAAGGGCTCCGGAAGCGCCGAGGCGCGGCCTCCCAGGCCCGCGGCAGCGACTCGGAGGACGGCGAGTTTGAGATCCAGGCGGA
CCTGGGAGGCCGCGCCTCGGCGCTTCCGGAGCCCTTTCTTCTTCCTCCACTGGGCCATGGCAGCTCGCGACCGAGGTCCAGCCGCCGGGCCCTTGTCGGCCGCCATTCGGGCCGCGCGCT
CACGCTCCTGAGGCCCAGGAGGTCCCTAAACATGGAGAGGGTCCTCTGGTGCCACTCACTCAGGTGCGTGTGTACTAGGCCGCCGAGGGCCGCAGGCACTGGCGAAAGCTCAGCGGAGGT
TACACACGCACCTGAGTGAGTGGCACCAGAGGACCCTCTCCATGTTTAGGGACCTCCTGGGCCTCAGGAGCGTGGCGCCCGCCCCTGGGCGGACTCCCCCCATCCGCGGGCGCGAATGGT
TCCAGAAACCCAGAACCCAGCACTTTGCACCCAGCAACCAGGGAGCAGCCAGCAGCACTGCGGACGCGGCCCGGACCATTCGCGCCCGCGGATGGGGGGAGTCCGCCCAGGGGCGGGCGC
CCGGGCCGCGTCCGCAGTGCTGCTGGCTGCTCCCTGGTTGCTGGGTGCAAAGTGCTGGGTTCTGGGTTTCTGGATTCGCGGGCCGTTCACACGTAGCCTGTGCCGGCTCCTCGGGTGAGT
AATTAGAAGCCCCCGCTGCGATCTCGTCTCAGCTTCAGGACCCTGTCCCTCAGCTCCTGCCTTAGTCTGGACCTTTCGCTCCACAACCTGCAGGGAGCCGGCCTCCATTCTGCCCTTCTA
GTAACTGTGGCTAGGGAAACCTGGAGCGGTCAGAGCAGGTGAGTAGCCAGTTGGGAAAGGGTCGCGGATCGGGGGAGATGTGGAATAGGGTTCAGCCCTCTGTCCTTTGGCTCCCTGAGG
TTGTCCCCACCTCCTGAAGTCTGACCAATCAGAAGCACCGCCATTTTGACCTTTCACCAATGGAAAGACTTGGGACTCCCTCTGGGTTGGACTCAACGAGTAAGGCGGGGAACAAGGGAG
GAGTAAGGGGCGTGGATTCTTCGTCCCGCCCCTTCTTAAGGAGGCGGGCAGGGAGTACCGCATCGGCGGCGGGCGAGACCTGCGGAAGGACGTGATAGTTGGCCAATCAGAGTTCATCAC
TGGCTAACTGGGCTACCGTGATGAACTCTGATTGGCCAACTATCACGTCCTTCCGCAGGTCTCGCCCGCCGCCGATGCGGTACTCCCTGCCCGCCTCCTTAAGAAGGGGCGGGACGAAGA
GCGGCGCGTGTAAGAATCCGAGGGATGCGACGGCTTGGCCCGAGGGAGAGGGCAGGGATCAGGGGTCAGAGGACGCGGAGTAAGGGGTTGCGGCGCAGCACTCTGGTGTGGGAGGTGGGC
CTAACTCCCAAAAGCCTGTTTCTGATCTGCACCCCTCCTGCCTTTCCATGTCTTTCACACTCCATTTATAGAACTGCTCTCCGCTTCCTTGCCCCATCCCCTGCCAGTTCCAGGCTCCCT
GGGCCTGGCCTCATGGATGACAGTGAACCTCTCTGGACTTGGCCACTTAGGTCCCTTTCAGGTGGCCGGAAACAGAGTTAGAGGAGACACAGGGCATTATCCTGACCACTTTCACACCAG
TCAACTGGGAGGGCTCTGTGCCAGTTCTTGCCTTTCTGAAGGTTGGTACATTTGCCCAGGGCTCTGCTTGGGTTTGGAGCCTTTACTAACGTGTGTCAATAATGCGGGTCCACCTTCCAT
ACCATCTTGCAACCAATTATCAGAAAGAGAAGGCCTGAGCAGGGGGATGTGCATTTTGCTTTCTTTCGGCGTAGCATCTCATGCTAGATTTTTATCTGGGGGCCTTTGAAGAGCCAGCCG
TGATTTTCTGCTCACACCTTTCCTGACCTTGCAACCATGTATGGAAGTGCCCGCTCTGTTGGGAAGGTGGAGCCGAGCAGCCAGAGCCCTGGGCGTTCACCCAGGCTTCCACGTTCCCCT
GGGAAGGTGGAGCCGAGCAGCCAGAGCCCTGGGCGTTCACCCAGGCTTCCACGTTCCCCTCGCTTGGGTCACCGTCGAACCAACAGTACGGGAGGGAGTTCGGGAAGCAGTGTTGGAGGT
GAAAGAGCCGCCTCCCCGCACGGCCGGAGGACCCGGGCGCCCCGAGTTCGACTTCTCAGCCTCCGTCCGGACGGGAAACGGAGCACGGAGATGTTCCTGAGGTCTCTTTCCTGGGAAGCG
CACCCGGACTGGCGGCTTCGCTGGCGCAAGGTCGGTCCGGCGGCCAGGGACCTGGAAGGCTGCGAGGCCCTGCGAGGTCGAGGTTCGGAGTTTGCTGGTCCCAGGCCCGGCCCGAGGTAA
CCCTCTCCGGCTTCCTGCAGTCCTTACCCATCGGCTTGTATCTCAGTTTCAAAGCGGAGGGAGAGGACGGTGGAGAGTGGGAAGACCCTACGAAGCTCCCCGGGAGCTGTACCTTTAAgg
CTTTCTCCACCTGGGATTTTCCCAAACCTCTTTGTCACCATTCATTACCAGGAGCAGCTTGACACCCTCTGGTTCCTCTACCCTCGGGAAATGAACCTCCTAGTTTCACCCTCTAAATGT
aaaaaaaCTTGGGGAAGTGTGCTAAACCGGGTTTGCGTAGGTGGAAGGGGCGGCCGGGCTCTTTAAGGTGGGTCCCGCCCCGTAGGCCTCCCCTCGCGCCAGCCCCTCCCATCCCGGAAA
GTTTGCGTAGGTGGAAGGGGCGGCCGGGCTCTTTAAGGTGGGTCCCGCCCCGTAGGCCTCCCCTCGCGCCAGCCCCTCCCATCCCGGAAAGGCTCAGCCCAAgcccggccccgcccgccc
GGGCGCTGGCGCTGGCCCTGGTGCTGGCCCTGCTGGTCGGGCCGTTCCTGAGCGGCCTGGCGGGGGCGATCCCAGCGCCGGGGGGCCGCTGGGCGCGCGATGGGCAGGTCCCTCCAGCCT
GGGCGCGCGATGGGCAGGTCCCTCCAGCCTCCCGCAGCCGCTCGGTGCTCCTGGACGTCTCGGCGGGCCAGCTGCTTATGGTGGACGGACGCCACCCTGACGCCGTGGCCTGGGCCAACC
GTAAGTGGCCCCATCCTCAGTCCCACCTCAGGACTGGAGTGTCCCGGGCTAGCCTGTGGTTTCCCAGGGGAAGAGGGAGACATAGAAAGAGTCTGTCAAggctgggcatggtggctgatg
AGCCCCCTCTCTTCGTGGGCTATCTACTCAGTTGATCCCTCCCTCGCTGGCTTGGCTCTGACTCCTGCTCAGACCCATCACCTTTGCCGGGTAAGTGGCCCCATCCTCAGTCCCACCTCA
GAGGAAGCTGCCAAAGAAGAAAGCTTGGCCAGATTCCACCTCCCTTCTGACAGCCTCAGTGGCCTCAAGCCAGGGGGGTGGGTCCTGGCAGGAGGGAGGGGGGGGTGTAGCCAGCCCCAG
gggtcccaattttttattttcctttcacGAAACTGAGGACAGAAAGGGGAAGTGGAAAGAGGGAGGAGGAGTGGGTTGTGGGAAAGGCAGGAGGAAGCTGCCAAAGAAGAAAGCTTGGCC
ccaaataagttcccttttctgagtttcagtttgctcatctgtcaaatgagACAGGGTGGTGCATGAGTCATAGGCAGTGCCCGGGAAAGCGGTGAGGGTTGCTCTCATCCCCTCTCCTCC
GGTGAGGGTTGCTCTCATCCCCTCTCCTCCTCCGTCTTCACCCGGAGGCTTAGGGTCTGGAGCTTTCTCTTTAACAAAGGAGGAGGGACCAAGGTTGCCGGAAGCTGCCTGAAGCTGGAC
TGAGAGGCTGCAGGAGTTTGGGAGGCTTTGGGCAAAGTCCAAGCTGAGCAGGTGGGAGTGAGAGGGCCTGAGCGTGTTCTAGGCCCTCCTGGGAATGTCGATTGAATTCAGGGTGCCCTG
GGCAAAGTCCAAGCTGAGCAGGTGGGAGTGAGAGGGCCTGAGCGTGTTCTAGGCCCTCCTGGGAATGTCGATTGAATTCAGGGTGCCCTGCAGAAGAAAGTGTTGTGCTGGGGACCCTGA
TGCGCGAATTACGCGGCGACCAGACAAAGATGAGGATCCGGACCGCTTGAAAGTGGGGGAAAGTGCCGGCGCCTCCGCCACCGGGGAAAGCCGCTCCGCAGCGCCGAGGCCAGCAGCCAC
ATAAATTTAAGAGGTTGCCATGGCCACGGTGCGCCCATTGGCCGCTGGGCCCCCTACGTGCAGCGCCACGTCACCAAATCTGAATAAGGATGCGCGAATTACGCGGCGACCAGACAAAGA
ACCCGTGACCCCCAAATATTTGTGAGGAGAAAGAGAGAGGAAGAGAGACGCAATTTTCGTTTCGCGCTGCCCCCGCCCCGTCAGCCCCAAACTGGAAGGTAAATACTTACTTAGCCTCCG
GGAATCCAATCTGGGCTGGCTGGGCTGGAGAAGGGGAGCGAAGTGTGGGGCGTGGGGCAACTTCTGCAAGTTCCAGGGATGGCGAAGGGGGCAGGGGTACCTCCCGGACTAGGCCTTGGA
TGGCCCTGCTGGCCCTGAGCTCAGCTCAGAGCTTAAATGAAGGTAAGACAGAAGGAGGAGAAGATGTGGTGACTCTGCTTGGGGCTTAGGAGGTGATAGTTGTAATTATGGGGAAGAgag
ATAGTTGTACCTTTTAGAAATAAGGTACAAACAACATCCAACCCAACCTGTTCCTCTGGGCTAGAGTCCCAGACAGAAATAAGGGATACACCTGACCTGCAGTAAGGAAAGCAGAACCCA
AAAGATTGAAACTCTAATGACGTCTGAAGTTCAATTATGACACCGTGCTGATTGCTTGGACACAGTTCCTTTAAAACCTTTGTTCAAGTCATAGTTGTACCTTTTAGAAATAAGGTACAA
GTGAGTGCAGAGGCAGGACTTGGGAATCTGAAATGAGACCAGCCGGGAGCTGTGAGGTAGGGAAGAGATGCCTGGAGGTGATCGAAGAATTTTTGCTCTGGGGCAGGACTCCGGGCCAAT
GGTGGAAGACGCTGACCAGTCGTGTTGGAATCAAAACAGCGGGGACCCTGCGCCATGTCGCGACTGATCGTGAAGAATCTCCCGAATGGGGTGAGTGCAGAGGCAGGACTTGGGAATCTG
CGCTGCATTGGCGTCTCACAGAATCCGCCCAAGGCCCTGCGCCTGCGCAAAATGCAAGCGCCCAGGCCCACCCCTTGTGGGGTGTGACCTCCCTGAGTAGTTTTGGATTAGCCACGCCTA
AGGAGAGAACGCGATTGCCCGGTTGGCGCGACCCTTAACACCGAGCTAAACCGGCGCATGTTAGGGACCGGCGCCCCCTGCCGCCTTCTCCGCTGCATTGGCGTCTCACAGAATCCGCCC
TTCAAGTGAAGGTAAAACAGAAGGGGGAAAAGATGCGGTGACTGCTTGGGACTTAGGAGGTGACAGTGGTAATTATGGGGAAGAGAGGAGAATGAAAACACAGATGGGGCTGCAGAGTTT
CAGCGAGATGCTGCTGATTCTGCTGTCAGTGGCCCTGCTGGCCCTGAGCTCAGCTGAGAGTTCAAGTGAAGGTAAAACAGAAGGGGGAAAAGATGCGGTGACTGCTTGGGACTTAGGAGG
AGTCATAGTCGTACCTTTTAGAAATAAGGCACAAACAACATCCAACCCACCCCATCCCTCTGGGCTAGAGTCCCAAAGAGAAATAAGGGATACACCTGACCTGCAGTAAGGAAAGCAGAA
CCAAAAGGATTGAAACTCTAATGATGTCTGAAGTTCAATTATGACACAGTGCTGATAGCTTGGACACAGTTCCTTTAGAACCTTTATTCAAGTCATAGTCGTACCTTTTAGAAATAAGGC
CATTCACTGGGCTTCCAACTTTCCCTCCCTGGGGGTGTAAAGGAGGAGCGGGGCACTGAGATTATATGGTTGCCGGTGCTCTTGGAGGCTATTTTGTGTTCTTTGGCGCTTGCCAACTGG
agagagagggagagagagtgagagagaCTGACTCTTACCTCGAATCCGGGAACTTTAATCCTGAAAGCTGCGCTCAGAAAGGACTTCGACCATTCACTGGGCTTCCAACTTTCCCTCCCT
CAGAGATGGATGGAGGTTGGGAAAGGGGTAGAGAGGAGGGAGTTATTGCAGGTCTGTGTTGAGAGTCGTATTGTGATTTGAGTGTTCGGGAAATCTAGTGGAAATTTGgggtggggggaa
TGCGTCCAGACTCGGTTCTCTGCACCGCCAGCGTCACTGAGATTACTTCCCGATTAGAAGCCGACCGCGTTTGAAATGATTTGTGCAGGAGTTTTTGCAGCCACCGCTTGCTCAGAGAAG
GGTTGGTTTATGTCTTTATTTATTCCCGGGGCCAAGACGTCCGGAACCTGTGGCTGCGCAGACCCGGCACTGATAGGCGAAGACGGAGAGAAATTTACCTCCCGCCGCTGCCCCCCAGCC
CTGAGGTGGACTCCCACCTCCCTTCGTGAAGAGTTCCCTCCTCTCCCCCTTCCTAAGAAAGTCGATCTTGGCTCTATTTGTGTCTTATGTTCATCACCCTCATTCCTCCGGAGAAAGCCG
AACTCCCTCTGTCTCGTGTCCCCTCCACGACAACCCAGTAATTATTTCTATGCAAGTCTGCAAGAGGGCACTGAGTTATCGCATCCCAAGCCTAACCAGCTAGAGCGGCGCCTCGGTATT
GAAACCACCTCTCTCCACTCCCACCCCTACTCCACCACCCACTCGCACCCCGCCCCTGCCGGGCCACTCTGGGACGAATTGCATTCTTGGACCTTTCTCTCCGCAAGGCACATTACGGAG
GGCCTTGCTGGCCCTGAGCTCAGCTCAGAACTTAAATGAAGGTAAAACAGAAGAGGGAAAAGATGTGGTGACTCTGCTTGGGGCTTAGGAGGTGATAATGGTAATTACGGGGAGGAGAGG
TAGAGTCTCAAAGAAAAATAAGGGATACACCTGACCTGCAGTGAGCAAAGCAGAAGCCAGTCTCTGAGGTGGTGAGGCCCACCCAGTGTGGAGCTCAAAGGTGCCATTGTTCTTCTCCTC
AGTTCCTTCAAAACCATTGTTCAAGTCATAGTTGTACCTTTTGGAAATAAGACACTAACAACATATCCTATCCAACTCATCTCTCTGGGCTAGAGTCTCAAAGAAAAATAAGGGATACAC
ctcccctccctctctttccctctGTTCCATTTTTTCCCCCTCTAAATCCTCCCTGCCCTGCGCGCCTGGACACAGATTTAGGAAGCGAATTCGCTCACGTTTTAGGACAAGGAAGAGAGA
CGGCTCCCCGCAGCCCACAGCGCAGCCCGACCTTCTAGAGCCGCCGAGCAGACGCCCGGTGAATTCTAGAGGCGGCGGAGGGTGGCGAGGAGctctcgctttctctcgctccctccctct
AGTTTCCGACACCTTCTTTTTATAACTCAGCTCTATCCCCCAGCACTCGACCTGTGAAAACCACGCCTATGCAGCAACACAATTGGTCCGAAAGCGTCAAAGAGCCAATCAAGAGGCCTC
CGCGCTCCCCAGTGGCTCCCGCCCGCCCTCTGATCATGTTGACATATTCACAGGACAGGCAGTAGTACCGATGCGGCGCTGCGACGTTACAGTTTCCGACACCTTCTTTTTATAACTCAG
CCTTGCTGGCCCTGAGCTCAGCTCAGAACTTAAATGAAGGTAAAACAGAAGGGGGAGAAGATGTGGTGACTCTGCTTGGGGCTTAGGAGGTGATAATGGTAATTACGGGGAAGAGAGGAG
TCTGAGGTGGTGAGGCCCACCCAGTGTGGAGCTCAAAGGTGCCATTGTTCTTCTCCTCTTTATAAAGGGAGTTGCCACGTTCCTCCCAGCACAGAGTTGGGAGTGACTCCAGAGCCTCCT
TGTACCTTTTGGAAATAAGACACTAACAACATATCCTATCCAACTCATCTCTCTGGGCTAGAGTCTCAAAGAAAAATAAAGGAAACACCTGACCTGCAGTGAGCAAAGCAGAAGCCAGTC
TTGAAACTCTAATGATATCTAAAGTTCAGTGATGACACAGTGCTGATGGCTTGGACACAGTTCCTTCAAAACCATTGTTCAAGTCATAGTTGTACCTTTTGGAAATAAGACACTAACAAC
GGGGCTGTGCCGGGGAAGGGGGGGGGTCCCCGACCTCCGCCGCCGACCAACTTTCTCCTCCCGCCGCCGGGACTTCGCCCCTCCCTCGCGTCTCCCCGCCGTTCGCCTCTCGCCGATTCT
TTCGCTGGTGAGTAGCCGGGCTGCGGGGAGGGGGCTGTGCCGGGGAAGGGGGGGGGTCCCCGACCTCCGCCGCCGACCAACTTTCTCCTCCCGCCGCCGGGACTTCGCCCCTCCCTCGCG
ctgGCGGCCGGGCTCGCGGAGGATCATGACTGCGGCAGCGAACTGGGTGGCGAACGGGGCGAGCCTGGAGGATTGTCACTCCAACCTCTTTTCGCTGGTGAGTAGCCGGGCTGCGGGGAG
ctcggacgcctcgctccgacatgccccgctctgGCGGCCGGGCTCGCGGAGGATCATGACTGCGGCAGCGAACTGGGTGGCGAACGGGGCGAGCCTGGAGGATTGTCACTCCAACCTCTT
TAAGGCCACGGCCCGTTTCCTCCTTCAAAAGTCCCTTGTAAAGGGCGATAGCAGACCCCATCAGGCAAAAAGCTGAGAAGCCAGGGTTGAAATAGAGGCCTCTTTCTGTTTGGTCAATCA
GCAGCTGCAAAGGATGCGTAGGATGGAGCTAAATTTATTTGTTCCTTTCTTTCTCAGCAACAGCGACGAGGCCCGAGGTGCAGCTGTCTCGCCTCGCCTGTCTTTTGCAGGCACCGGCAT
TATGTAGCTGCCTCCCAGCCCCAGGGTGGAAATCATGACCTTTGAGAAGCAGGCAAGCTGCACGGCATAGATACTCAGGCCTGGTGAAGGCAAAGTGGGGCCACACCCTAGAAAAACCAC
AAAAGTCCCCACAGCCTCTGCTTTCACTAGTCAGACCTGTGGGAAACTTGTAAGACACAGTCCATGTGATCGGCGGGTGGGGGCATGTTGGGAGGGGCCTTCCGAAGGCCACAGCCAGGC
TGGCGGCCATGGTGTGGCGCCGGCTTCTGCGGAAGAGGTGGGTGCTCGCCCTGGTCTTCGGGCTGTCGCTCGTCTACTTCCTCAGCAGCACCTTCAAGCAGGTCAGTGGCCGCCCTTCCC
cgccccACGTCCGCGCCGGGATGGTGAACCTGGCGGCCATGGTGTGGCGCCGGCTTCTGCGGAAGAGGTGGGTGCTCGCCCTGGTCTTCGGGCTGTCGCTCGTCTACTTCCTCAGCAGCA
cccgcAGCCCAGTCTGCTCCCGGCAGCCTTGGGCGCAGCCCCACGTGACCCCGCCCTACGCCCCGCCTCCGCTCCGCAGCGACAAGGGCTAGTCGCGCAAGATCTTCTCACCATTGGTCC
GCGTCGCCGGGTCCGGCGCTAGGACCCGGGCACAGCTACGCCCGCAGCACTCACGCGATTGTCCGCCCCCTTTCCCGGCACTTAACCAATAGGAGGCCGCCGTTCCTTAGGGACCAATGG
CTAAGGAACGGCGGCCTCCTATTGGTTAAGTGCCGGGAAAGGGGGCGGACAATCGCGTGAGTGCTGCGGGCGTAGCTGTGCCCGGGTCCTAGCGCCGGACCCGGCGACGCCAAGAAACCA
CTGCCCAGACAATTCAGCAATCACAGCCGCATCATTCAGGTCCAGCCAAGCCAATCACCCGCGCAGCCTGGGCAGCATGTGACTTCCGATGCTTCCGGCCTCCTATTGGGTGGTTTCTTG
TTGCTGAATTGTCTGGGCAGGTAAAAAGAGAACGCGATTTTTTTTTCTTTTCTCCCATCATGGTCTGTGTAGTCTCCTGCCCTTGCAGTCCCAGAGCGTTTTGCGCTGTGTGTTGGTTGC
AGGGATGAAAAGCGCTCGCGACGTTGTTCCCGAAGTGCACCTGCCGGCTTCCAGTCCAAGTGATGCAGGCGATGCTCCTCTGAGTGCATTTCGGTGCAGTCCTGTAACGGGCCCCAGGGG
ggccccccggccgTGTGCGCCTGCAGCGCGGGTCGCCTGGGGCTGCGCTCGTCCGCCGCGCAGCTCACCGCCGCCCGGCTCAAGGCGCTAGGCGACGAGCTGCACCAGCGCACCATGTgg
ACCATGTGACACTTTAATTAATAATAGCGCCGTCAGCACAACAAACGCACAACACAAGGAGAAACTTGGTGTCCAGGGGAGGCCCCcggcggctggagcgcggcggcagcgggcgcagag
CCTCCGCTGCGGGGAGCCTTCTCGCGCCGCCCCGCGCCGCGCTCCCCGTCTCCCAAACCTCGCGCTCCCTAGCTGCCGGCGCCGCTAGGGTTAAAAGTTACCTCTCGGTTTCTTCTGCCT
CAACCTTCCCTCGCGCTCCGCGCCTCCGCGGGGGTCCCCCGAGACCCCCAAAGCCCAGGACCTCCGCTGCGGGGAGCCTTCTCGCGCCGCCCCGCGCCGCGCTCCCCGTCTCCCAAACCT
gtagttgctgaatgaatgtttgttgaatgaaggaaCAATGCTTGGCGCAAAGTCAGAGCTTAGCAAAAGTGATAGGCAGCAGAGCTGACGGGCTGAGGGGCAGCTGCGTAAACCTCTGCT
GGCTGAGGGGCAGCTGCGTAAACCTCTGCTTTGGGCGCCACAAGCCACAAGCCGGACCACCACGTGCGTACAGGGGCAGCGCCGGGGGCGTGGCGGGGGCGTGGACGCCCACCCGGAACC
TGGAGCGCCGGGAGCGGCGAATATGGACGACTACAGCCTGGATGAGTTCCGTCGGCGCTGGCAGGAGGAGCTGGCGCAGGCCCAGGCGCCGAAGAAGCGGCGACGGCCCGAGGCTGCCGA
GAAGAAGCGGCGACGGCCCGAGGCTGCCGAGAGGCGGGCTCGGCGGCCGGAGGTGGGCTCCGGGCGCGGCGAACAGGCCTCGGGGGACCCGGCGCTGGCCCAGCGTCTCCTGGAgggcgc
GGAACCCGCGGCTCCGAGCCTTCGCCGGCGTCCCGACCCGAGGCCGGACCCGAGGCCAGTCCCGCCGCTGCGCAGCCGAAGCCAGTGCGGGGCCTGAGAGGGAcgcgcgccccggggccc
CCTAGCCGCGCAGTGCGCGAAACCGGCGTGCGCTAGGACCGCGGCGCGCCGCCCTCCGCCGTTATATGAGGCCCCGCTCCGGCCCCACGCGGAACCCGCGGCTCCGAGCCTTCGCCGGCG
ATTTGCTCACACCTGCTTCCTTCCAGATCCAGCAGGTGTGCGGAAGGGACGAGGTACGTGAGCACTGCTGCACGAACGGGGACTCCAGAGCGGTGGGCTCCGGGGTCCCCTTCCCGGCGG
CTCCTAAGATCTGGAGGATGTAAGGTGGGATGGGTTGGGAGTGGGCATAGCACCTCCCAGGGGTCCCACCCCTCCTACCCACGCCCCCAAATTTGCTCACACCTGCTTCCTTCCAGATCC
ACGGCCGCCGACATCGGCCGTGTCTCCAGCACCTGCCGGCGGCTGCGCGAGCTGTGCCAGAGCAGCGGGAAGGTGTGGAAGGAGCAGTTCCGGGTGAGGTGAGCCAgcggccccgcgccc
agcgcgatggaggtggtgccggcgctggcggaggaggccgcgccggaggtagcggGCCTCAGCTGCCTCGTCAACCTGCCGGGTGAGGTGCTGGAGTACATCCTGTGCTGCGGCTCGCTG
AGGCGGCTTGCGCTGCCGGCTCCAAGCACAGAGCCCAATTATGTCCTCCCTTTTGCGGCGCTGCCACCCGCGCAGCCCCCAGCCGATGCAGGGGAGGTGTGGCCCGCGGATGGGCGGAGC
aggtccaatgcgcacagaaagcgctcagcacGCGTGAGAATAGATACCATTTTTATTTGTTAATTTTAAACATTAATTACGTTTAAAAGAATCAGTGCTACTATTGTTGTCCCGGACTAG
CCAGAAGGGATCCCCACCCTCTTCGATGCTCTTGTTTGTCTAGATTCAAAGAAAATCAGCCCTAGAGGCATCTTCTTTTAAGTCCATCTCAGGAGGCTGAGGCATTAATCTTTATCTAGC
cgaatgcaggttagacatgaggaagaacttcctaacACAGGAGACTATAAGTTCCTGGAGGAAATAGTGAGGTCTGACCCCTTGGGAATCCCAGAAGGGATCCCCACCCTCTTCGATGCT
AGCATTGTTAATGTCACAAAGAGGAACCCAGCCACTACCTGCAATCCTGAGTCAGGAAGGGATAGGTGGGGGTTGAGAAATGGCTGGGCAGGGCAGCAAAGCAACTGccaaggactgggc
gcgtgagccaccgctcccagccGGAATCAGCTTCTATCCTTCCAGTTGTAACCCACATTTATGGCTTGTTTAAGCATCCACAGGGGGCCTAGCATTGTTAATGTCACAAAGAGGAACCCA
TTTTATTATGTTGTCCTCAAAAGTCAAGACCACACTGAAGCATTAGGAAACTATTCTCCATTCATGATTAAATGAACAAATATGGTTTAAAGCTCTTCTATATTTTCTTTCTTAATTCAA
TGGCCAGGAAGATAAGGACATCAGGGATTCTGTGGTAGGTCAGACCCATGGTCCCACTAGCTGAATGTCCCTCTAGCAGTGATATCTGGAAATGTTTGGTGGAAAAGCACAACTGTAGAC
AACCCATCCTCTGCATTGCAGTGAAGTTGGCGTGACCGGTGGGAGGTCGAAACATGGGGGTGGCCTAGGTGACTCAGCAAGTGATGACCGGCTTCATTTTCCTGATGCTTGGCCTACAGA
GTCAATATCATTTCCAAAGAGTGGCTAGGTTTGGCTGGAGATCAGCAGCACCTTTGTCTTACCTGTCCAGTAAGCTGATGGGCCAGGCCAGGGCAACCCTAGGGAATCGTGTGAATTTCA
CTCAGTCCCTACATATTTATGCCGCGTTTCCAGCCGCTGGGTGAGGAGCTACTTAGCGCCGCGGCTCCTCCGAGGGGCGGCCGGGCAGCGAGCAGCGGCCGAGCGGACGGGGTGAGCCAG
CTCCCCACACCCATAAACCAGTCGGGTTGGACGTCACTGCTAATTCGTTTCAGTGATGATAGGATAAAGGAGGGACATTAAGAAATAAATTCCCCCTCACGACCCTCGCTGAGCTCACGG
GAGGCAGAAATAACCATCCCTGCCTCCCATGGGGCCTTCTCTGCCCAAATAGACCTGCCCTGCCCTGCGTGGCTACTACATTCAGCCCTATCCAGGCTCCCAGAAATTGTCATtgtgtgt
GGCTCCTGGGAGGGGCTCCCAGCACTGCCCAGCCTGGGAGGCTGTGTGTTCCACTGTCCCATTAAGGAATGCTATCCCAACACTGATGTAGAGGCAGAAATAACCATCCCTGCCTCCCAT
gcAGCTTTTATTTCCCCGATGCCGGGCTGTAACCCGAGCTTTTATTTCCTGGTGGCTCCTTTAAGAGGCAGAGCTCAGTGCTGGGAATTCACGTCAGTTTCTGCACTGAAACTCTCAAGA
ACGTCAGTTTCTGCACTGAAACTCTCAAGATCAATGAGCAAAGAGCTTTCTCAGTTCTGCCTTTCAGTTTCTCTCTTCCAGGAAGGAAAACATTCGAGAGAGCGAGGGAGAgccgcggga
GCGCTCCAGACCCCCGGGGCGGCTGCCGGGAGAGATGCTGGAAGAAACTTCTTAAATGACCGCGTCTGGCTGGCCGTGGAGCCTTTCTGGGTTGGGGAGAGGAAAGGAAAGTGGAAAAAA
CGCGTCTGGCTGGCCGTGGAGCCTTTCTGGGTTGGGGAGAGGAAAGGAAAGTGGAAAAAACCTGAGAACTTCCTGATCTCTCTCGCTGTGAGACATGTCTGAGACTCCTGCTCAGTGTAG
AGACTTGAGCATCTCCAACCTGGAAGGGCTTAGGACCAAATGTGCTACCTCCAACGACCTCACACAAAAAGAAATCCGGACCCTGGAGGTAGGTGTTGCCTACGGGaaaaaaaaaaaaaa
GGATGAGGAAAACATGACGAAAAGCGAGGAGCAGCAGCCTCTGAGTTTGCAAAAAGCCTTACAGCAGTGCGAACTGGTCCAAAACATGATAGACTTGAGCATCTCCAACCTGGAAGGGCT
CCCTGTGTGAGATGTTGGATTTCTTCTTCATGAGACATTGTTGAGAAGTCGCAGTGGTTGGAGAGGCGGAGGGTAGACTACCTCTACTCCCCCCCCTCTTTTTTCTCTCTGGGAGGAGGA
AGGAGACATTCTAATGGAGTCCGCTTGATATCCCAAAATAAAATAATAAATTTTGGCTCTTGTCCCCTCCTCCCACTCCCACCCCCTCAACCCTGTGTGAGATGTTGGATTTCTTCTTCA
TGTTCCTTTGAATTTAAGTGTTTGAAGCTTGGCGATGGCAGGAATTGGCTTTGGCCTTGAGATCTTAATATGTAATGATGACTGGGGCTGCAGGGGGCCCTGCCTCTCCCGCTGCCCTGC
CAGGGGGCCCTGCCTCTCCCGCTGCCCTGCTCTGGAAGCGCCTGGGTATCTGAGAGTTCAGAGCAGGCTGGAGGGGCGGAGCTTGGAGGGACGCTGGCGGCCCGCGCCTCCGGTAACCTA
CGAACTGTAAGTGCCAGGGTCTCAGGGTCAGGTCGCGGCTGGTCACTGTGCAGGCGCTTGGGTGACGCGACGATCTCAGCGGATCTGGTCACCTTCGTCTCCCCGCCATGGAGACCTCAG
CACTCAAGCAGCAGGAGCAGCCCGCGGCGACCAAGATCAGGAACCTGCCCTGGTAGGAGGAGGCCGAGCGGCGGCGGTGGGCAGAGGGGGCCAGGCGGCCGCGCGGGGAGGAGGTGGCTG
CAGCTTTTATCCCGTCAGCGTACCGCCTCCCCGATTTTCCATCTTTTCCCTCAGCTGCCCCCCACCGTTTTTATcccgtccgcaccccccctccgtttcccctgcgccccgcccccgcgc
AACCCCTGGGTTTTATCCCGTTCGCGCCCCACCCCGTTTCCGCTCAGCTCCCCCCACCCCTGCCCCATTTTTATCTGGTTCGCGCGTCTTCCCCGCCCCCGTTTCCCCTGAGCAACCCCT
TGTTCACCTCCCTCCCTTCCCCGTTTTTATCCGGCGCTGGTTCCCCTCAGGACCCCGCACAACCCCTGGGTTTTATCCCGTTCGCGCCCCACCCCGTTTCCGCTCAGCTCCCCCCACCCC
GAGGCTGTCGCCGTAGGTAGGTAAGGGGACAGTCTTCTTCCGAATCGCTCCTGCCCCGTTTTTTATCTCGTTCCCACCCCCACTCCGGTTTTCACCCTGCCCTCCTCTCCCCACCGCCCC
GGGTAAGGGGAGGCATTTTGGGGACAATGAGCTGAGCTCAGTAAGAAATCCCCAAGCCACTGATACTACTGGGGACCGGACAACTAAGAAATGGGGTCTTTCAGGCATGAAAAGCCTCCA
GAAGCGAAGAAAGGCGGGGAGAAAGGAATGAGAGGCGGGAGAGTGACTTGAATGAAGCTGACACCAAGAACCGCGGGAAGAGCTTGGGCCCAAAGCAGGAAAGGGAAGCGCTCGAGTTGG
GCCAAGCATCCTTCCTGGGGGCCGAGGAAGTGGGGCCACTCTGCCGTTCCGAGGACCTGGGAGGAGCCCTCGGTACCCCGGGCCCCGGGGCCCTGGGGCACACACGTCCAGCCCAGCCCG
CAGGAGTAGGCTGGCGGGCGCAGGGGGCGGGGTGCGCCCTCCCTCCCCGGCCAGGGCGCTCGGGAGCGGGGACCCGAGCCTGCAGCCGAGCTCCGCTGCCGGCCCTGGACACTCGGCTCA
GGTTGCGTCCTGCGGCAGCTGCAGGGCTCCGTCCCGCCCGCTGTCCCCGCGACTCGGTACTGCTGTCCCGGGCGGAGTGGACTGGGGAGGGCCCAGCCTccgcgccccgcccctggcccg
GCGCCCAGGGACACAGACCGGAATCCCTCGAGACGCTCAGCGGGGACTGCCAGGGGGGTCCTGCGTTCTGCAGCTTGGCAACCGCTTCCTCCGGGTTCTGCAGCCCGGGGCAGCGGCGGG
gccATGTTGCTGAATTTGGAAAGTGGAGCAAAGAATCATGCAAAAAATTAAGAAAACCAAAACGCAACCAAGGCGAATTCAATTGCATTTTTTTTTCCCAgcgacactttctgagacacg
TTTTTTCCCAgcgacactttctgagacacgaacctctctcttcggcgaacctattccagggcgccctTCATTTTCATTTCTTGAAACAACAGCCTTGCAGGCCGAGCCGCTGTTCCCGAG
GGACCCAGGAGCGCGAGAGGCCCTGCTCTGCCAGCTTCGGCCAATCAGAGGCCAGGGAGCGGTGGGCGTGACGTGGGGCGGTGCGCGGGGCTGGGCGGCGGCTGAGGCGCGTGCTCTCGC
CTGGGCGGCGGCTGAGGCGCGTGCTCTCGCGTGGTCGCTGGGTCTGCGTCTTCCCGAGCCAGTGTGCTGAGCTCTCCGCGTCGCCTCTGTCGCCCGCGCCTGGCCTACCGCGGCACTCCC
GAAAGCAGATCTTTCAAGGGAATGAGGCGGAGGCTCGCTTTTATGTTAAAAGCCACCAGCATCCTCCTTGCTAGACATGGACATGACATTTTTAAAGGAATTATCTGGTTACAGCGTTTT
TCCCTCAGTGACTGCCGAATCTTCCCAGCACAAGATAGAGAGGCAGTTCAGCACAAGCCTACATTGGTTCTAGGCAGAACGATGATCCTACCGAACAGATCTCAAATAAAATTAAATTGA
GAACAAGATTAATTATCTTTGCCTATCAAGAAGCATGGGCTTGATTAAATCAGTCAAGGACATTAAATTCCAGCTTTACTCACTCTGGTGACCATACCGATGCTGAGTTGAAGAAGAATT
CTTTATAGAGAGGAACATCATCCTTTGAAAGCATTTTCCCCTTTAAAAGTCATTTCAGTTGCATTTAAGAAACATCCATTATTATCCTTCCAGGGAATGCTATTTTTTCACTGGACGTTA
TTCTTCATTATCAAGAGATGGTGAGTTGTCCTCCTGTAAGTAAATTGGTTCTTTTCTTTCTAATATTGTGTTCCTTGAAACCTTACTCTAGTATGCAGGGAGAGTGGAGGGTGCCTAAGT
GCTGTTTTTATCTGCAGTTCCTTTTTAGTATTGTACAAAGTTTCTTGAAGATTTTTAAATACATAAGTTTAAAAGAGAATTAACTTTCAATTTGCAAATTAAAATGAGAATGGTTGCCTT
TGTCTCTCGGTATTAGCCCAAGGTAGTTCTGTTCGAATAGTTCCTAGCATTGCTTGTGCCAATCTTAAATCTCCTTTAGTGGATCTCTTACAAAAGGAAGGGTGAATTGCCACCACCCAT
cctgaccACATACATTCTTAATAATCGCGCATCTTAGAAAAATAATGAAAGTATTGAAATAAATTTTCTCCAGCTTTTTTGAATTAGGTAATCATCAATTCACAATCATCCTAGTTTGGG
AGGCTGCGCACAGCCGGATCCGGCACTCAGCGACCGGACCCAAGGATCCGCCGGGGAACAAGCCACAGGAGAGCGACTCAGGAACAAGTGTGGGAGAGGAAgcggcggcggcggcgccgg
CCCCTGGCAGGAGCCGCACCTCGGACAGCAGCAGCGGCGGCGGCCGCGGGAGGGTCCTTGTGGCGCCGGGCGGCGGGGTCCTGCGTGGAGAGTGGGACGCAACGCCGAGACCGCGAGCAG
TCCGCCAATCCTCGGGTTCCATCGACCGCTCGGCTTCCCAGGCTCCATCAATCAAATACCTATATACGGCCCCGGCCCTGTGCCCCGCGATCAGGGAAGGTCAGTAGAGAGCCTATTGGA
GACCGGAGAGCAGCACAAACAAGACTGACCGCACCCCAGGCGGGCCCGTAGGTTACTAAAGTTGCAAGGTCTTCCGCGTCTGAGGAGACCCCGCCCTGCCCTGTCCCGCCCATCGACAAC
GGCGCCGCCTGGCGGCTGTCTCCGGAAGTCGCCTGCGAGCCTCGGGGTCCTGACCGCTGCTGGGCCTGCCCGTAGATTTGCCTGACTCTAGCGAACCTGGCTCCGCCCCTCCCCCACTAT
ACGTTGAGGATTTTAAGACGGCGATGAAAGGGCTGAGGTTGTGGCGACGGGGGCGTCCAGCGGCATCTCCACTCCCCCAAGGATGGCGGAATCAGGCCGTTGTCGGGCAGCTCTCGACCC
CCGGTCCTCGAGTTGGGGGCTGCCGCGGACACTGCTAGGCAGACGGCGAGTACCGAGCGCGGGTGGCCGCGGTGTCCGTGGGCCACGCTCAGCTGCGGTCAGAGGCGACATGAGTGCCGC
TGGAGCGCCGCCGGCCCCCGAGTACTACCCCGAGGAGGATGAAGAGCTGGAGAGCGCCGAGGACGACGAGCGCAGCTGTCGGGGCCGCGAGTCGGACGAAGGTGAGTCCTGCCGCTCGCC
AGGGCTGAGGAAGGCCAGCGATGATGGGAGAGGAGAGGGGCCTGGGAAGCAGGATCTCCTGCCTGGCGCAGATTGGGGTGCCAGGATGGCTTCTCAGAGGGATCAGCGCTGCAACTCGGT
CGCCGCGGGGCCCTGGTGACAGGCGCACGCCCCGCCCTTTCTCCTCCCAAGACCTGCGGGCTTTTGTTATGCAGATGGCGGCAGGAGGCTGAGCCTGAGGAGGAGGGGGTTGGTGGGGAG
ATCCGACCCCGTCGCCTCTTCTCTCCTGGTGCTGCCCAGAAAGCCAGCCCTCCCTTCCCTTCTTGGGGCGCAGAGGCTCAGCCAGCTCAGAGCGCAGCCTGGAGCCGACCCAGAAGGGCG
AAGAAAGCCCAGCGGACGAGCCTCCTTTCTCTGCTGCCTGCCCGGGCTGGGGCGTCCCATCCCCCGCCCTGAACTCCGATCTCTCCCACCCCACCCCTCTCTGGGTTTCACCCGGACAGA
GGGGATTGCAACCCAGGGCCATCCTTCAAATCCACTGGGCTCCTGTCTCTCTCTTCCCTTTCTGCAGGTCCCCAGGGGAAAGGCAGGATACGACACGCTCTAGGGAAGGTATTTCCAGAG
GGTGACCTGAGCCCTCAGCCAGGCTCGGGGTTATTAATAGCCAGGCCTTAGTGCCCCGCTCGGGGAGGGCGGCTCCAGCTCCTGGAGCAAGAGGAGGGCGGAGCTGAGCGGAGTGGCCAG
TCCGGGGCTGGTTCATCACCTCCGAATATTCCTGTGACAGGAGACGCTTGCAAAACCCGCCTCCAGCCTCCAGCAGCAAAtaaatagaaggcttgcagcccagaaggagccagaagaagt
gCTCCTGGCTCCGCTCTAGACCTCAGCGGTTCTGGCTGCCAGCCTGGGCAGCCTGGGAAGCCTGGGAGGACGGTGGCTTGCCGGTCTGTCGTGAGGCAGTGCGGACGGGGACCCTCTGGG
CACAAAAAATTACTAGTGGGTTAGCAGCAGTACAGAGCAGAGTTTGAAAAGAAGGATTCGCTTGTAGTCAGGCAGAGAGAAAGGGTATGGTCCTCAGGCCTAAAAACAGAAACCAATTTG
TTTAGAGAATGCAGCTCCGGTGGCAGCCGGCTGCTCTGAGCCGGCGTCCCAGCAACCTGGGAGAGTTCACGACCCCCATGACCCCGCCCCCACGAATTCCAGCCAATGAGGAAGCCCTCC
CGCTCTCGGAGGATGGCGATCTGGGAGCCCCTCCATGGGACCCCTCTCACACTTTGTCACTGGAATTTTATTTATTTTTTAGTTCATATTTTATTTTGCTTATAGAAGAGAAAGATATCC
CTTCCGAAGAGGAGGAAGCTTACAGAAGTTTATAACCTTTCAAAAAGTAAATAAGTCCAGGCTTGCCTGATTCTGCCCTACCCGGACTTCCTTATCCCGTCTGTGGGAGACCCAGGTGCT
gtcaagaggaagtagtgagtctgttgccaactggatagggttggtcctgtcccatctaaaTGTATTAGAATTAAGTGGCTTTTAAAAATGAGCTGGTCATCTTCAGCCCACGGGCTGGCC
TGTATTAGAATTAAGTGGCTTTTAAAAATGAGCTGGTCATCTTCAGCCCACGGGCTGGCCAATTTGGAACTTAATGGGCCTTTGCGTCCTCCTTCCCTGAGCCTCCTTTTATTCCAGACT
GATCTCAGGGAGTGGGGTGCCTTCATCTGCCTGTTCCCTGTTCCTCAGGCTGACGctcccgctgtcctccccgcctcccctcactccttttctccctcccttcctccttGTGGGGAGGCT
tctccctcccttcctccttGTGGGGAGGCTCTTGGCCAGGGTCCCTGAGCCCGGGCGGGTGCTGGCAGAGGACGCAGAAGGGGTGAGGTCACGTCTCCCTTGAGCCCCGAGCCGCTGGCT
tataagtgagcaaagatagCTAAATGGCATTATTCAGCCCAGCGCATGAACGGCTCAGATTGCCCGCGCGCTGGGGTGCCCCCTGCCGGCCCTCGGCAGCGCCTCGTCCTGGGCCTGGCC
CTGGGCGGCCGGCTGCTGACTGCGACTGCGCGCTCCGAGGCCTGCAGAGACGGCCCGGGGCACCTGTTACCGCACCGCTCAAGACCGGAAGCGGAAATGGAATCGAGATAGCCTCGCGCG
TTGCGTTCTTGCCGCGGCTTGCCTGGGCAGGTAAAGCGCGATTGCGAGAGCTCGGCAACCCTGCCGACTCAGCCGGAACCGGCTCCCGGCCCGAGGGGCGTGGTGTCCTGGTGCTCCGAC
TCCTTCCGCAGGCTCCTTGGGACCCGCGGTTCCGGGAGTCCCTTGCTCAGGGTCCCTTTCCTGCAGTGAGGCGCCGTCCGCCTTCCCTGTGTCCCCGCAGACCCCCATCATGGGCAATAC
GGCCTGGAGGGTCTTCCGGGGCTAGCTGTGCGCGCGCCCACCTTCCTTGGGAGCCGAGGGGTCAGCCGAGTGGTGCTGGGGCAGGAGGCTTGCTCCTCCCCTAAACCAGGCGGAGTGCTT
GACCCAATTCTACCGCACCCGGCTCTGCAAGGCCAGGGGAGGGCCGCCTCCACCCATACAAGTCCCGGGTTTCCCTCCCGCCCCGGGGAGGGCGGCGATTCCACCCCCAGGGCTGCGGGA
CGAGTCAAAGGAAGATGCAATTTGATTGGCTCTCCCCTTCACTTTCCTCCATGCCTTTAGGGACATGGGCGGGGCCTGGCTGAGACGCCCATGTCTATCATAGGAGCGGAGACGCTGATT
CTCCTCAGGGATCCTAGATTAACAGTCGCGTCCTCAAACGCAGCATCCTGCGTAACCGCCAATTTCAAACTTCCAAGACCTGCCCTGCTGATTTTGCCCTTCCCTTTTTCCCGTTGGTCG
gctgcgggctccgcgcgcgcggGCCATGTCCGCTTTCTGCCTGGGCTTGGTCGGCCGCGCTTCAGCACCCGCCGAGCCGGACAGCGCCTGCTGCATGGAGCTGCCCGCCGCGGCCGGGGA
CCTCATCTTCCCCGGGGGCTCCGGGGAGCTAGAACTGGCGTTAGAGGAGGAGCTGGCGCTGCTGGCGGCCGGGGAGCGGCCGTCCGACCCCGGGGAACACCCTCAGGCCGAGCCTGGGTC
AGAACTGGCGTTAGAGGAGGAGCTGGCGCTGCTGGCGGCCGGGGAGCGGCCGTCCGACCCCGGGGAACACCCTCAGGCCGAGCCTGGGTCTCTGGCCGAGGGGGCCGGACCGCAGCCGCC
GGTGTTTCTGTCAGTTCCGGCTGTTTGTTCGGGAAGTGGATCCGCCGCTGCCGGAGCAGCCCGAAGGGAGCTGCGGATCGCGAGGCCAGTACCGAccccgcccgcccgcgcgcaccgccc
GCGTGCGCGACCCGGGCGCGGCCGGCTCAGGCTGCGGCTGCGCAAGGCGGTGCCAGACGCTGCGCCTGCGCAGTGGTGGGGCGGGGCGGGAAGGAGGGAGGCGGTGGTAGCGGCGGCGGC
CCGCTGGGACTCGACAGCGGCTCGGCTCCGCAAGCTCTCAGCGCCCAGGGTGGCGGCGACGACGCTCCCCGAGGAGACGCGAGGAAGACGGGCCCGCGCTTGCTGGGACTCCGTCAGGGC
GTCATTTCCTCTCCGCAGGGCGTGCGGGTCTCGAAGATGAGGGAGCAACAACGTCCACGACCGGGCTTCTCCGGCACCTTGGGCTTCTTTCCGCTGGGACTCGACAGCGGCTCGGCTCCG
CAGGGCTGCGGGCTTGGCCCGGCCCGGGCGGCGCAGGCAGACCGCGGGCTCGAGGAGTCCGGGGCTCCCGCCTCGACTTCAGCAGCTGGAGCTCGGCGGGGCCTTTGCCCGACCCCAGAG
GCCAGGGACTGGGTGCGGACGGTGGCCGTCGGGCGGGGCCCCTCTCGCTCCTCGGCTTAGGGGCGTTGGAGGTGGTGGCTGTGGAGGTCGTAGTCTCGGGGCCGTCTCAGGCTGGACTCT
AGGCCTTGTGGCTCGGGCGCGGGCCAACTTTAAGCCCGTGATCCGGCTGCCCGGGCTGCAGCGGCCGCCGTCCTGCCCGGGGGCACCAAGCCCGGGGCCCTGCCCCCGCTGGCTCCCGGC
GGGCTGGAAGTGGGTCAGGGGCTGCAAGGCGGGCCCATAGCGTTACACCGCGGGCTCACCACGTTACAAGCGCTAGTCTCCCACGAGGCGCCCGGGGCTGAAGAGCGGGCCCTGGGGAGG
GGGGTCTTTGGGGGCCTTTGGGAACATGGAGTCCTATTCTGTTCCGCCTGGGGCCTCGGTGGCGGCTTGCACGCCCCGAGATGACGGCCGCTGCCCTAGGCAGGGCCGGCGGGCGATTGC
ACTTTGTTCGCATTATAAAAGGCACGCGCGGGCGCGAGGCCCTTCTCTCGCCAGGCGTCCTCGTGGAAGGTTCGTGTGCTAGTTAGATGGGCGCCAGGGGTCGCCGGCGGGAAGCATGGA
CCAGCTCCAGCCCAGCAGGTGGCAGCAGCTCAGAGCAAGCTCCTCCAACGCGAGGCAGCGCCTTCCTTCGCGACCCTACTTAAAGGCGGCTTTCCGTTGGCTGGAGTGGCAGCGATATTA
gagaaaCCATTCTGTTTCTAAGCATGTGCAATTATGTCTCAGCTCCACGTCATACCTTTTAGTTTGCTGAGCTCGCCAGGTGGCACAGGGAACCGGGACTCCGAATTCGCAGCTCCAGCT
GTCACATGCTGCCTGTCTTGGAAGGTCCTCTGTCCCAAGCAGTGGATGTGCAGTTTCTTCACCCCTGCTTAGCTTCATCAGGCACAATGCGTCTTTGAGGTGAGGTAGCTGTTGGGATAG
TCTGGGACAGCTGAGTGGGATGGGCTCCTCTGGGGTGGGTGTGGAGGAGTGGTCGTGATGCCTGGAACACTGCAGTCACTCCTCAGAGACACGACTTGGCAGCCCTCCTGAGCCTGCCTG
ACTGTACCCCTTTAGGGGTAGTTGATCTGTGGGACCCACCCTGGGCTCTGTTGGAGGTTTGAAGTGGCTCAGAGAGTCCTGGCCGAGCTTTGCCCCCTCTGTTTCCAGGAACATTCCTCT
GGTGGTCTGGCCCCTGAGGCTCCTAGTAGCAGTAGAAAAAAGGAGAGTTGGTTTTCTGGACTGTGAACTTGGTGGTTGTACACTGAGTGGACACAGCTGTGTCATGAAGCTGGCCCAGTG
GAGGAGGCGAGAGGCGCGCAGCTTGGGGCCAGGAGGGCGCCAGCGAGCGGCAGGGGCCGCGGGATCCCACCCTCGGCGGCCCCGGCCTCAGCTCCTGTCCCTGCCGGCCGGGGCTCCGCG
GGCGGAAAAGTTGCGGGGCATAGACGAGCGGCCCCGGGACGGGCAGCTAGCGCGACCCTGAGCCGGCGCCCGTGGTCCGGCCATGGACGACCTCGGTGAGTGAGCGGGAGGCCGAGGGAG
GAGCCGCCCACCTGCCCGCTTAGCCGCGAGGGGGCGCCACCGCCCCGCCCAGCGACGCCCACTGCCCGGGCTCTTggcgggggcgggaccagcgtgcgcagggggcggggccagcaagct
ACCCAGTGGCTGACGAATGCACAGACACATGGCTGACTGTGGACGGATTTGTCATCCGCAGGGTCAGGCAAGTGACTTTGAGAGGGACAGAAAGATGGATGGGAGTGGCTGGAGGCCTGG
tacacctactaagtgcccacagaaattgaaaacaaagaaaaaaaTCCATGATTAAAAGCTTTTATATTAACGGGGGAACCTCTGACCAGAAAGAGCCGACAGGGGGCGTTCCTGGATGAT
AAGAGCCGACAGGGGGCGTTCCTGGATGATCTGGGGCTGTCAATTGCGAGACGCGGAGGATTGTGGGACTTGTGGTTTTTCTCGCATCATTTAAGCTTTCTGGACTACATGTCCCAAAAT
AGAAGTTGTGGATTTCTTGTGAGGGATTCTATTTCTCCTCTTTGCCCTCGGTGGGACCTGGAAGAGAGTAGTTGTTCCACTGATGCACGTTTTCAGCGGGGGTTTCCCCTGACCCTTTGG
TTTCAGCGGGGGTTTCCCCTGACCCTTTGGTCTCGGGAAACCGGACTGTGTGTTTGTTCAGCTGTTCACGTTTTGCTGTGGAATGTCAAGGAGAAAGCGGGGTCCTGATCTCAGATCTGG
AGTCTCAATTCGAGGTTCCCAGTGGGGCTTAAGGGCTCCTCTATTGGGGTTCCCTCAAGGCTGGCACTTTTTCAACCTGCAAGTCTGAACTCAGATTGCCTGAGCTAAGAAAGCTTGCCt
CTGCTCACAGGTAGGCAAGTCTCCCCGGCTCCACCCGCCTTTCTCTCCCAAGTGAGCTAAGATCTCACTCCTCTGGAATGGGGGCCACAGGCCACAGCAAACAGGGATGGCCAGCCCCGC
GTTGCTAAGGACAAATGCATAACATATTTTCCAGTGATCCCATGCTGGCAAATCGTCAGGGTCATTCCTGCAACAGACAGATTCAAGGCCAGCCCCAAACTCAGCCAAGAGCAAAGCAAA
TGAACTGACGGCTTTGCTTTCCCCAACCAGCCCGTGAAGCTGGGCTGAGTACAAAGTGGTGGGTATGAGGGTCAAGATTGTAAGATCTGAAAACTCCAGAAACCATCCCTTTGGTTAACA
TGGAGACTGACGCGCCCCAGCCCGGCCTCGCCTCCCCGGACTCGCCGCACGACCCCTGGTAcggcccggcccggcctgcttggcccgcgcccgccccggccccgccAACATGGCCGATCC
tccgctgcccgcgccgccCGCGGCTCCCGATGGAGACTGACGCGCCCCAGCCCGGCCTCGCCTCCCCGGACTCGCCGCACGACCCCTGGTAcggcccggcccggcctgcttggcccgcgc
ACTCCAACGAAGGGAGCGATTCCAGGTACCAGGGCACCCTGCACAAACCTCTCTTGAGCTTCCGCCTCGCCCAGGTGGGGACGGTAGGGAGACCGGAGGGCACACGCATGCGCACGAAGG
AAACGGTAAAGCCTGAAGGGAGGTGCAGAGCGCATGCTCTCTCTTGCCCGAGATGCCGAGGATTTTGACAAGGACTCCGTCGTCCCGGATGATAGTGCTCAGGTTAATGCCAGTGGGAGG
GGTTTCTCGGCTGCTGGGTCGGTCCCGCCCACAGCTGGGGCGGCCTATGTCGAGTGGCGCCCATGGCGAAGAGGGCTCAGGTACTGGGGCCGGGGTCGACGGGTCGAGCCTCAGCCCCAC
TCGGGCGAGACAGGGAGGGACTGTGACCTTGGCCCGAGGCCTTGCGGGAGGGAAAGTGAGACCCGGGCCCGCCCCATACCGGCGCTGAACGTTTGTGGCTTCTCCGCAGCTCGCATGTGG
TGTTCAGGTGAGCCCTCCCGCCTCTGTTCCCAGGCCCTGCATTCTCGGCGCTGTGTCCCACCACACTCATCGTATTTTACGGGGATTGGGACTGGACTGGAAGGGTGGAGAAAAGTCGCA
CCAGTCCCAATCCCCGTAAAATACGATGAGTGTGGTGGGACACAGCGCCGAGAATGCAGGGCCTGGGAACAGAGGCGGGAGGGCTCACCTGAACACACTGCTGGTAGCGCTTGAAGAGGT
ATGCACGGACATGAAGCGCGAGTACGACCAGTGCTTCAATCGCTGGTTCGCCGAGAAATTTCTCAAGGGGGACAGCTCCGGGGACCCGTGCACCGACCTCTTCAAGCGCTACCAGCAGTG
CGGTGCACGGGTCCCCGGAGCTGTCCCCCTTGAGAAATTTCTCGGCGAACCAGCGATTGAAGCACTGGTCGTACTCGCGCTTCATGTCCGTGCATGCCTCCCCCACACTGTTCATGGCGA
CGCCACCCGCCTAGATGGCCCTGGCCTTTACCTGAGGATCCGCCTTGGAGGTGAAGCCCTGGCGCCCGCCCAGAGGGGCCCGAAGGCCCAGCCACACCAACCGCGACCACATTTCTTCCT
ACAAGCGCTAGACGCTCCAGGTGCTCGATCACCGCAGCCGTGATCCGGCCACTGCCCTGGAGGAGGGATGAGGCGGGGAGTGTGGGTCACCGGCGCTCCGAAGTGCCTCCCGGCTTGCTC
CGCCGGTGACCCACACTCCCCGCCTCATCCCTCCTCCAGGGCAGTGGCCGGATCACGGCTGCGGTGATCGAGCACCTGGAGCGTCTAGCGCTTGTGGACTTCGGCAGCCGCGAGGCAGTG
gcccgacgccgcgggcccgccgcagcccacgtcgccgccgccgccTCAGCACGGGTCCCCCCGCAGCGTCCCCGCGGGCTCCGAGGCGCTCAGCCGCACTGCATTGTGGGAACGCGGAGC
CGCCGACCCCTTCGCTTCCGCTCCGCGTTCCCACAATGCAGTGCGGCTGAGCGCCTCGGAGCCCGCGGGGACGCTGCGGGGGGACCCGTGCTGAggcggcggcggcgacgtgggctgcgg
AGCCACTTGTCCAGCGCCTCAGCCGAGCGCGAACCGCGCTCGGGGATGGCATCCACACGGCCCGGCCCCAGGCTCTCCCTGTCAGCGCCCGAAGGCCCTTCGCACCTCCAGGGGGCGCCG
AGGCGCTGGACAAGTGGCTTGGGCTCCCGCGCCTCAGTTTCTCTCTGTGGCGCCGCCTACCTCACAGACTTGTGAGCACTCACTGACGTGGGTAGCGCCCAGGGCCTGCGGGGCGCAGGA
GAGCTGGAGTCAGGCGGAGACCGCAGGCTGACCCCGCAGCGGCCGGGCTGTCGCGGCCCCCACCTCAGGTCAGTAGGCCCCCGGGCCACCCTGTCCCCATTTTACAGTTGCTCAGAACTG
CACCCTGGGACAACCTCCGTGAATTTGGAATCACTTCCCTTGGCCCCGGCAGAAGCTCCCTTCCTACCTCTCCAGACAGCTGGGTGGTCCTCGTAACCCGGCCGGGGCTCCACCTTCTGG
GTGTGTGGGCCTCGTAGCGTGCGGCCCATTGCCCGGGCAACCGACGCCGTGAgcggtgcattgtggtctgcaacaaaatgcaggagaaagatcctgagggaaccaTGGAGTCAATGGACC
TGCGCCACGGTTTCGGTAGCGACGGTATCTCTAGCCGGGCCTGAGCTGTGCTAGCACCTCCCCCAGGAGACCGTTGCAGTCGGCCAGCCCCCTTCTCCACGGTGAGAAACTCGGGGGGCC
AGGGGGTGTCCTCGCTGCCTTATTTCGCCCCACTCCGGACTTAGCCCTCCGCGTAGCCCGCGCTTCCTGAGAAGTGGGGTGGGGGGCGTCGTCCCGTGGTGGCGCCGGCCGGGGTGGGGG
TTGGGTTTGAGACTGTGTCGGAAGAGGAGAAGGGGGGCAAAGGTGAAAGGGGCGAGAGGGCGGATGGGAGGGATCTGACCGTCCATGGTCTGGTTTCTTCTGGCCAGTTAGGGTTGATTT
GCCGTGGGTGGTCGCGGGCGATGCGGGGCTGCCAGCTCCTCGGGCTTCGTAGCTCTTGGCCCGGGGACCTACTAAGTGCTCGGCTCTTGTCCCAAGAGAAGCGGGCAGCGGAAACGCACT
GGGATTTCCGATACTTAGAGACCACCCTTTGGATCCTAGAGATAATGCCGGCACAACTGTGTATCAGATTTCAGGGCGCGTTCGGCTAATAATGTTGCCGGCCAGCCGCCGTCGTTCGTG
GACAACAAGAGTTCCTGGATATCTTGCGAGTTAGTACTTTTCTGCCTAGCCGGATTCAGAGACATGGCCGCTAAGAGGTGACCCGGGGCTCCCCTGAGATCCCCTGATTCCTGGTGAATT
ATCAAACGAGTCTATAAAGGAGTTCCACAGGTATTCCAATGTTTGGCTACATTATTATCAGTGTATATTATTATTGTTACTGTATTTTTAGTGTACTAAGTGAAAAACCTGGACTTGGAG
TCAAACGAGTCTATAAAGGAGTTCCACAGGTATTCCAATGTTTGGCTACATTATTATCAGTGTATATTATTATTGTTACTGTATTTTTAGTGTACTAAGTGAAAAACCTGGACTTGGAGC
GTGTATATTATTATTGTTACTGTATTTTTAGTGTACTAAGTGAAAAACCTGGACTTGGAGCAACTGCAAGTCCCATTATTTTGAATGCCCTCACAGTGGGGTTGGGGCGGAGGTGGGGGA
TGTATATTATTATTGTTACTGTATTTTTAGTGTACTAAGTGAAAAACCTGGACTTGGAGCAACTGCAAGTCCCATTATTTTGAATGCCCTCACAGTGGGGTTGGGGCGGAGGTGGGGGAG
GGTCGGCCTCGGCCCAGGGGCGAGTATCCGTTGCTGTGTCGGAGACACTAGTCCCCGACACCGAGACAGCCAGCCCTCTCCCCTGCCTCGCGGCGGGAGAGCGTGTccggccggccggcc
GTCGGCCTCGGCCCAGGGGCGAGTATCCGTTGCTGTGTCGGAGACACTAGTCCCCGACACCGAGACAGCCAGCCCTCTCCCCTGCCTCGCGGCGGGAGAGCGTGTccggccggccggccg
ggcggggcTCGCGCAACCTCCCTCGCCTCCCCTTCCCCCGCAGCCTCCGCCCCGCCAGGCCCGGCCCGGACTCCCGAGCCCCGGCCTCCTCGTCCTCGGTCGCCGCTGCCGCCGGGCTTA
gcggggcTCGCGCAACCTCCCTCGCCTCCCCTTCCCCCGCAGCCTCCGCCCCGCCAGGCCCGGCCCGGACTCCCGAGCCCCGGCCTCCTCGTCCTCGGTCGCCGCTGCCGCCGGGCTTAA
CTAAGCCTCGATGACCGAGTTCTGAGCAGCCTCGTACGGGACACGATCGCCAGGGTGCACGGAACTTTCGGCGCAGCCGCCTGCTCCATCGGCTTCGCGGGTGCAAGGGCGCTGGGGGAA
CCGCCTAAGCCTCGATGACCGAGTTCTGAGCAGCCTCGTACGGGACACGATCGCCAGGGTGCACGGAACTTTCGGCGCAGCCGCCTGCTCCATCGGCTTCGCGGGTGCAAGGGCGCTGGG
TCCCTTCCAGACCCTCCCAGTGCCTTGCTGGGTCCTCGCGGCCCCGCTAGTGTCCACCTTCCTCTCGCCTGCCGCAGGTACCTGCTCTGCGAACTGGTGTCTGACGACCCCCGCTGCCGC
TGACCCTCCGCAGGACGCATGCGCGCTTACAAACGCAGTTGGGCGGGGCTTGAGAGAGCTGACAGACTTCGGCCTCTCAACTTTCTAGCTCCGCCCTAATATCCTGTCTCCTTCTCTGAA
TCAGTGACCCTCCGCAGGACGCATGCGCGCTTACAAACGCAGTTGGGCGGGGCTTGAGAGAGCTGACAGACTTCGGCCTCTCAACTTTCTAGCTCCGCCCTAATATCCTGTCTCCTTCTC
CCAGGGCCCCAAGGGTAGCGGCTACATCCTACACACTATTGTAAACTTCAGTGTGCAACAGAACCATCCATTACAGCTGCAAGGCGCTCCATCCCGGGGTTCAGCCCTCAAACTAGTCAG
GTTCCCAGGGCCCCAAGGGTAGCGGCTACATCCTACACACTATTGTAAACTTCAGTGTGCAACAGAACCATCCATTACAGCTGCAAGGCGCTCCATCCCGGGGTTCAGCCCTCAAACTAG
ACCCCCTGGGGAGTGCACCCTGCCTGCATTTCTGGAGGTTCGGGCGGTTCCGGGGCTCTGCAGGAGCCTCCAGGCGTGATAAAGAGCGCTGCCGGCACTCCCGGGGTCTCGGCCTCTTTG
GCCGGCACTCCCGGGGTCTCGGCCTCTTTGGGGCCCATTGCCAAGCCCCTTCCCTCCTCGTGCTCCCGCTCCGCGTTGCAGCGTCCCCTTCGCCGCCAGGGGCCGCCCGGAAGCGGGGCT
GGGGGTGGGCTCTCCGGGGACAGCCGGCAGCGCCCCCAGATCTGCACCGCCAGCCGCCGGGAGCTCCGGGCTCCGGGCGTAGAGGCTGCGCTGTCACATGGGCGGCGGCGACGGGGCCGC
CTGTCACATGGGCGGCGGCGACGGGGCCGCATTTAAGCGGCCGGGGGACGGCGCCCGCCTCCAGCGCGTCCTCGGGCTTGGCTCCCGCCGGGAGCCCCGTTCTCTGCCCGCCGGGGGCCc
TTGGCAGCGGGGAAAGGAGGGGCCGAGAGAAGGGGAGAGAACCAGAGACAGGACTGAGCGCTAATCTGATGTAGATGATCCGGCAGCCTTCTCCAGCTTGGTTCCCCTCTGCCATCAGCT
CTCCAGCTTGGTTCCCCTCTGCCATCAGCTCTCCAGGTGACTTTCCCTGTGCCCTGCACTCTCCCCTTCTGCTTTCATCTCCTTAAGAAAGTGCCCAGAAAGTTAAACCCACACACAAAC
GAAGTCCCTCAGTCCCCCAGGAGCCTCCTTCATGGACCCGGGGATCCCAAGAGGGGCTGCCTCAACTTAGGATGGGCAACTGTGTCAAGTATCCACTGAGAAATCTCTCAAGGAAGGTAT
GTTTTTGGAGTTTCCAAGATCTGGGGCTGGGGATTGGGGGTATCTCACCATCTGTCTCAGAGGTTGGGCACAGAAAGGGTGGCTGGAGCTTGCTATCCTTCCCAGGGGTTCTGTCCAGGG
CCTACCCTAAACCTTCCCCCCCCAGGCCACCTTTCCCATTCAGCTGTGGGATTCCGGGGCCGCCTGGGCGCTGCACCCGCCACTTCCGCATCGAACCGCCGCTTCAACCGAACTCACTCC
CTCTGCGCGCGCTCCATCTGGTGCCCGACTGCTGGGCCGGCGCCTGGGAGAAGCCACGCCCTTTCCCGCGCCTGACAGCCAATGAGCGGGCGCCTCCCGGCGGGGTGGTGGGTAATTAAT
TGAGAAGAAGGAGGCCTGAGAGCGACATGTCCCCGGCGGCTCAGGCGGAGCGGCCCGTGGCGCTGTTTTTCTGAGTCCGGGGTGGCCTGGCAGCCGGCCGAGGACGAGGGTCGGCGGGGG
CTGCCCCCGTGGTGGTGGCCGCCATGCTGGGAGCCTGGGCGGTTGAGGGAACCGCTGTGGCgctcctgcgactgctgctgctgctgctgccgcCGGCGATCCGGGGACCCGGGCTCGGCG
AAGTTTGATTGTAGCCTCCTCCCCCGCCCTCTTTTCGAGCGAAGAATATGTGTGCTTAAAAGTAGAATCGGCAGGCCGCCCCCAGAGGGTGGTTCTATCGAAGCCATCCTGCACGTGAGG
CTGGTGGCTGTGTGTGAACTGGGTCAACCAGTGTAAGAATCCGAATGGTCTATCAGAGAATGCTTACAACCTCCCCTAGGTGATCCTGAGAGTTCTAATTCCAGCTTAGGGGGAAAATGA
AAATTGATTATAGTAGATTGAGCTTTTTTGCTGGGATCCAGGTTTCTGCACCAGGGGCTTGTGATGTAGGTTGCCCCGAGACCACCGTTTTGGAAGATCAGCTTTATAATCTTTGTTTCT
TCTGTTGGAGGGATTGGAAAACAGGTTTCAGAAGGAAGTTCTTTGCTAGGAGATTGATACTGTATGCTGGGTTCAGAGGCTACCAAATTGGCAGTATGCCACCTCCAGACAACCAGGAGA
GCAGCAGCATTCCCTGAATGGATCGAAGGCTGCCATGGTGTCGTCCGCTGAATTGCTATAGGAGTCAGCCCAGGGCTGCTCATGTGCACCTCAGGTTGCTGATGGCAGCTCTAGTTATTT
GGAGTCAGCCCAGGGCTGCTCATGTGCACCTCAGGTTGCTGATGGCAGCTCTAGTTATTTGGGGATGGAAGTTTGGGGAGAGTGGGCCTTGGTCCACCCTGTGCGAAAGGGAATTCCACA
CGGGGGGCTGGTGGCTGGCAAGGAGGAGAAGAAGAAGGCGGGCGGCGGCGTCCTGAACCGCCTGAAGGCGCGGCGGCAGGCGCCCCACCACGCGGCCGACGACGGCGTCGGGGCAGCGGT
CGCGGCCGACGACGGCGTCGGGGCAGCGGTCACGGAGCAGGAGCTGCTGGCGCTGGACACCATCCGGCCCGAGCACGTCCTGCGCCTCAGCCGGGTCACCGAGAGTGAGTGCCGCGCGGG
AgctctatccttagctttctcttgttagcattttgattaacgaATGTGGGCACGAACAGCCAGCTGACCGACCGCGCGCGCAGTCGAGCGTCGGTTCCTCGCCTTGGGAGGGACCACTGG
CAGCTGACCGACCGCGCGCGCAGTCGAGCGTCGGTTCCTCGCCTTGGGAGGGACCACTGGAGGCCCCGCCCCCTGGCCGCGAGCGCACCTCGGCCCCGCTCCCGAGGCCCTACGGGCGTG
TCCGGAACAGCGCGCTCGCAGCGGGAGGTCGCGAAGCCTGGGACTGTGTCTGTCGCCCATGGCCGCCGCGCTGCTCGCCCGGGCCTCGGGCCCTGCCCGCAGAGGTGAGTGCGCTGGGGA
CCCTGCCCGCAGAGGTGAGTGCGCTGGGGATCCGTACGGCGGGGCTTCAGCCCGCGTCTGGCCCAGCGGGCGGAGGTCCTGGCGGCCGGCTCTGTCAGAGCCGCTGGCAGGCGGAGCCCC
CTGTGCGAGCAGCAGCCGCCTAGAACCCAGGAGCCGACGTCTCTGCGCATGGGCCCGGCTCGAGGGGCGGGGCGCGCATCACGTGAGCGTGTTTTGGGCACGTGACCCGCGCGGGGCCAA
AGGCAGCGGGAGGCGGCCCAACTGCTCTGGCTGTGCGAGCAGCAGCCGCCTAGAACCCAGGAGCCGACGTCTCTGCGCATGGGCCCGGCTCGAGGGGCGGGGCGCGCATCACGTGAGCGT
GTTCCCGATTGGCTGGTGCAGCAGCCCCTCGGAGAGGGGCGGAAGAGGGTACCCGAGGCGACATCTCCGCGTGGGGAGGGGGGCGGCACCAGGCAGCGGGAGGCGGCCCAACTGCTCTGG
CTGAGTGGCAGCCAACAGACGCGCATCGGGGTTCCCGATTGGCTGGTGCAGCAGCCCCTCGGAGAGGGGCGGAAGAGGGTACCCGAGGCGACATCTCCGCGTGGGGAGGGGGGCGGCACC
CCTGTCTCAGCATGATGCCCCTACAAGGTTCTTTCGGGGGTGGGACCCAACGCTGCTCTCCTGATGGCCTCCCTGGCTCCCAGCACCTTCCATCCCAGCTGCTCAGGGCCCCTCACCTGC
GCCTCCCCCACCCTCCCCTCTGCCCACTCCCATCGCAGGCCATAGCTCCCTGTCCCTCTCCGCTGCCATGAGGCCTGCACTTTGCAGGGCTGAAGTCCAAAGTTCAGTCCCTTCGCTAAG
TGGCTAGTGGGGTTTTGGGGGGGCAGTGGGTGCAAGGAGTTTGGTTTGTGTCTGCCGGCCGGCAGGCAAACGCAACCCACGCGGTGGGGGAGGCGGCTAGCGTGGTGGACCCGGGCCGCG
TGGCCCTGTGGCAGCCGAGCCATGGTTTCTAAACTGAGCCAGCTGCAGACGGAGCTCCTGGCGGCCCTGCTCGAGTCAGGGCTGAGCAAAGAGGCACTGATCCAGGCACTGGGTGAGCCG
ACTATGTTTGGGGAGACTGGCTGAGGGGCGTGGGATCTTCCCCTGGAGCCTGAGAGGATGGATGGTGAGGAGAGAGTCACTGGGACTCGGCTTCCTTCCCCGAGAGACCTCCAGGGACTG
GGAGCTGGAGCGGTGCCGCGAGGCGGCAATGCCGGCTTGGGGCTTGGAGCAACGCCCGCACGTGGCAGGGAAGCCAAGAGCCGGTAGGGTACTATGTTTGGGGAGACTGGCTGAGGGGCG
TCCCCAACCCAGTACAGTTCATGGCCAATGGCGGTCCAAGTCTTGGAACTACAATCCCCACAATGCCTCGCGCCTCTCCTCTCACGTGACGTCATGAAGGAGGCTTGATAACGGCGGTGT
gtcatcaagaaatgattggagaagttaatctcttaggcccttctagctctTGCCTTTGAGAACCGCCCACCTCCCCATTCCCACCTGGTATCCCCAACCCAGTACAGTTCATGGCCAATG
AGGAGCTACCTTAAAAAAGGAGGTGTGTGCCAGGGAGCTGGGTAGGAGCCTGGCTATATATCTGCCCAGCAGCGGTACTCTCGGGACAGAGATGGCACTGATGCAGGAACTGTATAGCAC
CCTGTGCCCCTACTGCAGCAAGGGTGTCTCCAAGAAGGGGGACCTGGAGTCAGCCCGTCACACCTGGTTTCCTCTCTGCTAGGGTCCCTCCTCCCACAGAGCACTGGAGGGCAGCTGAGG
CCTTCCGTTCCCAAGCCTCAATTTCCTTAGACAGATGTAAGCAGTTGAATTGACTAACAACTATCCAACCCCAACCTACTGGGCAAGTTGCCTCCTTTGGGGTCAAACACTATCCAACTT
aacCCACTCTATGAATAGTGAGGGTCAAAGAGGTTAGAGTCTGGCACAGGTAGACTAGAATTCCCAGTCTGTTCTCTTGGGCTCCAGATTCTCACTCCACCACCTGAACACTAGTGAGTC
GGGCTTCAGGCAATGGAAAGATCTCAGTCCTTTTCTGAGGCATAATGGAAGCTCCCAGTCTTGTGACATTTGCAAGGCTGCCCCTTTCTCCCAAGAGACATGAGACCAAAAAAGTGAAAG
GAAAGGGGGGAAAAGGGAGAATTCTAAAAATGCCCATCCTCTGAACACCATCTTTGTGTAGGCATCTGGGGGAGGCCAGCTGGGGTGAGGTCATCTGCCAGCCAGGCCCGTAGGACTTGG
GTTACTGGGAGGGGGCTTGCTGTGGCCCTGTCAGGAAGAGTAGAGCTCTGGTCCAGCTCCGCGCAGGGAGGGAGGCTGTCACCATGCCGGCCTGCTGCAGCTGCAGTGATGTTTTCCAGT
ATGAGACGAACAAAGTCACTCGGATCCAGAGCATGAATTATGGCACCATTAAGTGGTTCTTCCACGTGATCATCTTTTCCTACGTTTGGTAAGTGGGATCTGGGGAGGACCCAGATCTCT
cccccggccCCTCGCCCGCCTTTTGAAGGAGCCTTTCGTCCTCAAGGGCGAGGCCACTCCCCCCCCGCGAGTTCCATGCCCCCTAGAGGGTCATCGTTCCCGACGGGGAGGTggcgccct
CTGCCTCCTTCCGGGCCCTCCTCCGCGATGACGGCGCCGCCAGCAGGCCAGGCGGACTGGGCGGGGCTCCGAGCGGGGACTGGGACCCAGACCGACTAGGGGACTGGGAGCGGGCGGCGC
CATCCTTGAGCATCCACCTGGGCATGGAGTCCTTCATTGTGGTCACCGAGTGTGAGCCGGGCTGTGCTGTGGACCTCGGCTTGGCGCGGGACCGGCCCCTGGAGGCCGATGGCCAAGAGG
AGAAGCCCTGTGAGGCCCTGCGGGGCCTCTCATCCTTGAGCATCCACCTGGGCATGGAGTCCTTCATTGTGGTCACCGAGTGTGAGCCGGGCTGTGCTGTGGACCTCGGCTTGGCGCGGG
TTAGACAGCAGCCTGGGCCAGGAGGAGAGGGGATCCTTTCCTGTCCCTGCCCGTAGGAGCTGGGCCAGCTGACCCTTTCTCTTTCTGCAGGTGGCTCCGCTGCCGGATGGGAGTGCCCCA
GATGCAGACTCTGCTTTTCTGTATAGACTCAGAGATCAGATCACACCATGTTTTGCAAGATTTTTTTAGGATGTCAACTGGAGGCAGGAATTAGACAGCAGCCTGGGCCAGGAGGAGAGG
CGTTTCCCTCTCGAGGCGGGGGACCGCCGCCGGCATGGCACACAAAGCCCGGAGGCTGGCCTGGGGCTCCCAACACGGAGGGACCCCACGTGCGCCTCCCCACGCCCCGCCACGTGGAGG
CCAGGCTCTCCTCCCAGCCGCCTCCGATCCTCCCGGCCGGGCCTCTCTTCCCCCGTTCTTCGCCTCCTCCCTTTCTGCTCCTTGCCCTTCGCCTCTTCGCTACTTTCGTCTTTGCAGGCT
ACGCCAATGTGTTCGGCATCAAGGACTGGGTGACGCCGTACAAGATCGCGGTGCTGGTGCTGCTGAACGAGATGAGCCGCACAGGCGAGGGCGCCGTCAGCCTCATGGAGCGGCGGAGGC
GCCGCGGGCCCGAGACTTAGTCTCGGGCCGCCATGGCCAGCGTCCACGAGAGCCTCTACTTCAATCCCATGATGACCAATGGGGTTGTGCACGCCAATGTGTTCGGCATCAAGGACTGGG
TCTGTAGGGAGTCAGTCTTTTGGTGCACCCCTCCCCGCACTCTTGTACATTCTGACTGGCTGTCGCTCTCCCATGTGCTCTGACAGACTGCTCTGATTGGTTAACAAATGCCGCGAGCAC
ACAAAAAAACCACTTTGGGAGCTCCTCAGTCCCTTCAGCCCCGACCCCAAGCATCGACTTCCCCTCCCATCCGGTCCCTGTCCACGTAGCCTGGGAACCTGCTCCCACTCGGCAAAAGTT
CTAGCCCAGAAAGCCGCAGCAGCTTCCTCAGGGACGCTATCTCCCATTTCAAACACCCAACCGAGAAAGCAGCGCCGCAGCGCGCCTTCCGCCACGCCCAGGTCCGCAGGTCTTCGCTCG
GCTATCTCCCATTTCAAACACCCAACCGAGAAAGCAGCGCCGCAGCGCGCCTTCCGCCACGCCCAGGTCCGCAGGTCTTCGCTCGGGGCGGAAAAGAATCCTCCCCGCGCACTCCCAGCC
GGGCGGAAAAGAATCCTCCCCGCGCACTCCCAGCCAGGAGGAACGCCAGAGGCCCCGCCCAATCCCTGTCGCTTCATTGGCTCTGGTGACCGGCCTCCCGAAAGTCGGCTTCCTATTGGT
AGGAGGAACGCCAGAGGCCCCGCCCAATCCCTGTCGCTTCATTGGCTCTGGTGACCGGCCTCCCGAAAGTCGGCTTCCTATTGGTCGTCGTGGCCGCCGCTCTGCGCTTTTACCGGGGCA
CGGCAGTGTGAGGAGCTGCTATGGTGCTGAGTTTCCTGGTAGAGCCGGCCGAGCTGAGGCGGTCGCGGCCATGAAGGTGAGGGGCCGGTGGAGCCGGACAGACCCTCCTCGCCAATCCTA
CTGGTAGAGCCGGCCGAGCTGAGGCGGTCGCGGCCATGAAGGTGAGGGGCCGGTGGAGCCGGACAGACCCTCCTCGCCAATCCTATCCTGCCAGGGCACCTGAAGCGCCTCCTTTCTTTC
TCCTGCCAGGGCACCTGAAGCGCCTCCTTTCTTTCCGCCTTAGCGGTTACCTAGTCGTCATCTCGGAGAGCTGCGCTGAGGGGGGTCGCTTGCCCGGCTTCAGGTGCCCCAACCGAGCCA
CGCCTTAGCGGTTACCTAGTCGTCATCTCGGAGAGCTGCGCTGAGGGGGGTCGCTTGCCCGGCTTCAGGTGCCCCAACCGAGCCAGGGCAGGCTGCCGGACCCTCTCGAGCTCCTCCAGT
GGCGCCTGCGTGCAGAGGCGCACTCGTGACCCAACAACAAAACAGCGATGCCACGGCGCTAACGGCGCCCGGTGCCTCCCGGGCTCCCTCCCCGCCCCATACCTCCTCGGGCCGCCGCCC
AGAAGAGGAAGAGGGGTAGCCCTGGGCAATGAGGGCAGGAACGGAGGTGGGGGGTCGTTTTTGGGGGTGCCAGGCCCCGGGGGCTTTCACGCCAGCATGCTCGGCTTGCATTTCCGCGCC
AGAAAACAGTTATATATACAAAATGCTTTGAATTTGAGTCGGCCACACAGGTAATGTTGGGGGAGGGGTGGATGAAAGAAGAGGAAGAGGGGTAGCCCTGGGCAATGAGGGCAGGAACGG
TCCAATTCTCTGCGTCTTTCGCTCCTGAGCATCTATCTGCTCCCCTTGCCGAGCGCAAGAACCTTTAAAAAATGTCCAACTTCTGTTTCAGGGCTGGTCGCCTAGTAAAGGAGTCCACAG
CCATGCACCTTTCCACCGACTTGTCTTCTATAAACTACCAACAAGGGCTTACCCTTCGCTCCTGTGCGGGCTGCGTTAGGAGGCGCCAGATCCAATTCTCTGCGTCTTTCGCTCCTGAGC
CCAAGCTCCAGGAGCAGGGCCACGGGAGCAGCTGCGGAGAGGGGCGGCGCCAGGAGCCGGAGCGGGCAGCCGGGCGCTTCCAGGAAAAGTGGCGGGCGGCGGCGCGCCAGGGACCGTGGG
CGGTGCCGTCGGAGCGGGCGGGTCACGTGACGCCCACAACAACGCCCACTTCTTGGTGGGCGGGGCACAGGTGGGCGGGGAGCATGCAAAACAGCCCAGGGCGGCGGCCAATCGCGGCGC
CGGGCCTGCGTGCTGGGGCAGCGGGCACTTCTTCGACCTCGTCCTCCTCGTCCTGTGCGGCCGGCCGGGTGAGGCCGGGCCCGCGTAGGGGGCAGTCGGCGGCTGCCTCCGGCGGAGGTG
ggcggcgTGCTCCATGCATCCGGAGCCCGCCCCGCCCCCGAGCCGCAGCAGTCCCGAGCTTCCCCCAAGCGGCGGCAGCACCACCAgcggcagccgccggagccgccgccgcagcgggga
TCTAAGTGCCCAAAAAAGTCGGAGTCCCTGTGGAAGGGGTGGGACCGGAAGGCCCAGAGGAACGGCCTGCGGAGCCAGGTATACGCTGTGAATGGCGACTACTATGTGGGCGAGTGGAAG
CCGGCATTACACGGGGCGCGCTGAGCCCCAGATGTCCCTAACCCCTTTCCAGCACCCTCCAGCCTTGCAGAAGCAGCCACCATGCCAGTCTCTAAGTGCCCAAAAAAGTCGGAGTCCCTG
GCCATCAGACCCCCTGGGAGGGGGCCCCAGGAGAGGCAAGGGAGGGGCCAACCAAAGGTCAGTCCAGCACTAAAGGATCCCCACTAAGGGCTGTTCACCTGCCCCAGGGACTCAGAACAC
ACCGCCACCCCCTCCCTGGGGGCAGCTTCTCCCTGATGCCATCACAAACCCTCCTGCTCTACTGGTTTCCCTAGATTCCCAAGTAATTGTGCCATCAGACCCCCTGGGAGGGGGCCCCAG
TTCACCTCCCCCAAATCTCCTTTCCCCAAACTCTAGACACCCCCAAAACACACAATCTAAGTCAAATAATCTCTGCAAATGCAACCTGCAGACAAGTCCCCCAACTCTTCCTGGAAGAGA
CAGATTCTGGAGGCGCAGAGGCACTGCCAAGGGGGCCGCAACAGACCCCGAAAGACCTTGCGAGCCTGCCATGTCCCGGTCCGGAACGCCGCACGCGGGGCGGGGCGGGGCACATGCGCA
TCGGGCAGCGCTGCGGGAGCAGCCGCCGGCACCGCCGCCTTGCACCATCGCATCATGTCCGGGCAGCTGGAGCGTTGCGAGCGCGAATGGCACGAGCTGGAGGGAGAATTTCAAGAACTG
CACGAGCTGGAGGGAGAATTTCAAGAACTGCAGGTAGGGCCAGGCCACCTGGTCCCGCAACTCTGCTGCCCGCGGTGCAGCGCCTTGCCCTTCCTGAGCCCCCCGGCCCGGGCGGTGGGG
tacagtacctgtaccatgttaggcggtcagtaaacattTGTTTAACTAACAACTGATAAGGATAGTAAAGAAGTATCAGAACACCCACCTAGTTATCCCAAAGGGCAGGAAGAGTGCTAG
AGTTATCCCAAAGGGCAGGAAGAGTGCTAGGTAATGGATATAGAATTCCTTTTAGAGTCAAATTACACGGGCAAAGATCAGCCCCTCCTTCAATTAAAAAGCCAGGGGCAGGGCGTAATA
CTTTCCAAACGACAAGCCAAGAAGACCTGTTGAAAGTTTCCTCTTAAGTTTCGTGGAGAGAGACTCAGGTATAGAAATATCCTTACTGCCACCTGACCTGAAGCAGAAGAAATCACAGAC
CTCCTTCCCCGAGGTGAGGCCCGCAGCGGGGCTGGGGTGGGGGCGAGGGACGCCCCTTACCCTGAGCCCAGAGCCCCGACCCTCAGTCCCCAGCGTCCCGAGCACGGACAGGCGGCCGCC
TGCCCCCGGGGCCCTGGCCCAGACCGCCGCCCCCGGTCCGGGCAGGAAGGAGCTGAAGATCGTGATCGTGGGCGACGGCGGCTGCGGCAAGACCTCGCTGCTCATGGTGTACAGCCAGGG
CTGAGCCCCGTTTTTCCGGTGCTGCAGTATCCCTGGGACTGAGAGCTGAATACCCACACCCAGGGCTGAGACCTTAGCAGAAAGGAAACTGAGGCTGGGAGGTCGGCCGGGAGGCTGCCT
AGCCTGCTAATCAGGGGCACCTGGAGTCGCTGGGCAGCCACGATCGGGTCTCGCCGGCGAGGGGCGCGACGTGACGCGCGGAGGGTGGCGGTGGGTTGGGGGTGGGAGCTTTGCTCGCAG
AGCTTCCAGACCAGGTAACACCAGGAGGCACCAGTCTTCATCCTCAGCCTTTGCAGGAGGACACAGCCTGGTCTTTAGCTGTTTGCCAAATGAGGCAGTCTAATTCAGGGAGCTCTTTAC
CAGCCTTTGCAGGAGGACACAGCCTGGTCTTTAGCTGTTTGCCAAATGAGGCAGTCTAATTCAGGGAGCTCTTTACTGGGTTTATTACAAAGTTCTTATCATGTAAGTCTCAGGACACAA
ATTCAGGGACTGAAGCCAGCATGGGAATTCCTGGTTTGAGATCAGAGTCCTGAGTACCTCGTGGGAACTTGGGCACTCATCCGCAGGAGGTCTAGACCCCCAGAGAATTCCTTGAGTCTA
AGGCACAGGTAAATGGAAGACCCTTCTCTCTCCTCTCTCCCCTCTAGAAAGCTCCCTCCTCCCTGAGCTCCCTGTCCCCTTCTTTCCACAATCAGAGCCTCGGACCTTCTGTTTGGTGAA
gccagcccgcccAGGGGACCCCCGGGAGCCCCTCGCTGCCGCCCCGAGACGGTGGCCGAGCGGGCGGGCGCGTAATTCTCCCGGAAGGGTTATTCTCTCGCTCCATTCTTGTTTTGGGGG
TATTCTCTCGCTCCATTCTTGTTTTGGGGGGAGCCAGCGAGACAGCTCCTTTCGGGGCGCGCTGGCAAGGTGGGAGGGGGTGGGGGCCTGCCGATTGGATTCTTTCGCGTGTGTGTAGAA
CACCACCACCAGCAGCCCCCGCCGCAGCCCGGCCCTTCGGGCGAGAGGAGGAACCACCATTGGAGAAGTTACAAGTTGATGATTGACCCGGCTCTGAAAAAGGGGCATCATAAACTGTAC
TGGAGAAGTTACAAGTTGATGATTGACCCGGCTCTGAAAAAGGGGCATCATAAACTGTACCGCTACGATGGGCAGCATTTCAGCCTGGCGGTGAGTAGCCGGCGCGCCCCCCCAGCCGTG
AGCAGGCGAAATGTGGGAAATGTAGGGGCCTGAGTCTAGAAGGGGGTCGGAGTGCAGGGAGACTGGGGTTTCAGCAGAGAGCAGAAGAGGAAGGACTGGAGTGGATACATGACGTGCATG
CTCCCCTTGGGTGGGACATCTTCAGTAACGCTTCCAGAAGCACCTTGTGTTGGAACCTCCAAGTCTCACTGTCCTTCTTTTTCTCCTTAGACGACTTACAGTGACAAAGGGGCAAAGGTA
TCACTGCCCCTCTCTGGGCCTGGCAACACCATCCTGTTCAATGAGGCTGCGGCTGGATCAGAGGTCCCCAGGCCTGGAACCTTCCAGGGCTGGGCTCAGCTCCCCACCCCATCCCCCAGG
CCAGCCGGCCTTGGCTTCTGAGCTTTGGATTCTGGGCAGTAATGGTCACATTCCCAGCGTCCTGGAAAAGCTTGCCCTTGGCTTCTGGCCCTGACTCTGCCTCCCACTGACTAGTGGACG
GTATTTTGTAAATCCTCCAGGGCTGTGTGGATGTGAAGAACTGAATTGGAGCGCCACGCAGCGGTTCTCTGGCGTacagtatccatccatacagtaggcgctcaataaatgtctgctgca
TCTCGCCCCAGCTGACTCATTTTCtcattcgtgcagcagacatttattgagcgcctactgtatggatggatactgtACGCCAGAGAACCGCTGCGTGGCGCTCCAATTCAGTTCTTCACA
GTAACTACGGCTCCGCCCATGCGCCAAAACACCACAGCCGTCCGCGAACGCGAGAACAGTCAAGGGGCGGGGCTTGGGATGGGGCTTAGGGCGGAGCTGGGTCACCGGAAGCCGCGCCCT
CGGTCGACTGGGGCGTCGTCCCTAGCCCGGGAGCCGGGTCTCTGGAGTCGCGGCCCGGGGTTCACGATGTCCGACGAGGAAGCGAGGCAGAGCGGAGGCTCCTCGCAGGCCGGCGTCGTG
TCACGACGCCGGCCTGCGAGGAGCCTCCGCTCTGCCTCGCTTCCTCGTCGGACATCGTGAACCCCGGGCCGCGACTCCAGAGACCCGGCTCCCGGGCTAGGGACGACGCCCCAGTCGACC
ACTGTCAGCGACGTCCAGGAGCTGATGCGGCGCAAGGAGGAGATAGAAGCGCAGATCAAGGCCAACTATGACGTGCTGGAAAGCGTGAGTGTGGGTTCGGGGCGCCCCAAGTCGCCTAAC
TGAGACCTGGAAATTCAGTTTGCTTTTGGAAAAGAGCATTGTATCCGAGTTCATACTTCTCCACCCCATCTTGCCAAGGTTGCGGAAAGTAAAAATTGGCAGTATTGGCCGCTGCAGCTT
CTTAGGGGACGGGACCATGTGAAAAGGTGGGATCGTGCGAGCGGAGGAAGGACAGAAAAGCGAGGAAAGTCTATGCCGCCAGCGACCGGCAGGAGGCACGTCGGGCACGCTCGTCACCGT
TGGCGGCCGCTGGAAGGAGGCCCGGGAGGTGGCTGAGGGGTCCAGGCGGCGGGACGACTCTGGCCTTTTGAAGACCGGGGTGGGTGCTCTCTGTAAGTCCGGGGCGGAGGCCACGCGGCC
CTGGCGAGGGGGCCCCCGACCTGGCGGGGTCTGGTGCCCCTTGGGGGGCGCTCACCCGACCTGGCCCTTGTGGGGCCTGGGGCGGCCCCAGGGAGACCTGAGTTGGAGGCAGAGGCCGCA
GGAACGCGACCCCCCCGCGCCCCGCAGACCGGCTGTCTCCCATGGACCCCTCGGCACCTGCAGCCTCCGAGGAAGGGTCAGCGCGCGTGTCCGCACGCCCGCCCCCACCGCGCGCCCAGA
CCGCACGCCCGCCCCCACCGCGCGCCCAGAGCCGGGGGTCGCCGTGCGCCCTTCGCCACCTCCCCAGGAGGGCGTCCGGGGCGTCCCCTCTGGGGGCGCAGGAggcccgggggcgctgcc
AGCGCGAGCAGGACCCGGCGGGCGCGCTCCCCAGCCTCCGTCTCCCCGCCGGAACCATGTCGGGCAGGTCGGTTCGAGCCGAGACGAGGAGCCGGGCCAAAGATGATATCAAGAGGGTCA
CCAGCCTCCGTCTCCCCGCCGGAACCATGTCGGGCAGGTCGGTTCGAGCCGAGACGAGGAGCCGGGCCAAAGATGATATCAAGAGGGTCATGGCGGCGATCGAGAAAGTGCGCAAATGGT
cggggcgcggagcggggcgggggcgggACTAGCACGGCCCCACTCTGCCGACGCCTCTCCCAGGTCGCGACACCGGCGAGCCGCTCCGCCCGGCCACCGTGTCCCTCAGCACCCACGGAC
CAGGTCGCGACACCGGCGAGCCGCTCCGCCCGGCCACCGTGTCCCTCAGCACCCACGGACGCCGGGAGAGGAGGAGGTGGCGAGGGGCACGGCCGGGAGGCGTGGCCTCCGCTTCCCCTT
AAAGGTTCCCCTGCGCCTTTAAGAGGCCGACGCGGGCAGCCGATTGGCCCAGACGCCTCGGTGACGTCAcgccggggccggagccctccccctcccgccgcgccgcgcgctcgcggacag
ccTCTGCCTCGCGCGCTTGTCGCGTTGCCCCGGGCTCCGGGGGATGCCCCCGGCCGAGCCCTTCTCATGGCCGCCGACGTCTTCATGTGCTCCCCGCGCCGGCCTCGCAGCCGGGGCCGC
GCGCTCACGGCATCGTTCTCTCTCCAGGCCCCTCGACGTCTGTGCTCTTTCTGTTCTGCTGCCTGGGAGGCTGGCTGGCCTCCCACACGTTGCCCGTCCGTTTACTACGACCAAGTGATG
GCTTCCGGAGTCTTGGGCATCATCTTATCTCACCAGGAAGATTCTGGAAGCACTACCCCCAGGGTTGGCTCAGCAGGGCTGCAGGGATGGAGCCAGGGTGGGCAGGGGTGTGTGATGTAT
GCATTTCCATTCAGCCCTTTCACTCAGCCGTGGCCAGTAGAACTTTTGAGTGTTTTCTGGAGAAAAGCTGAGTAAATGGTTTTGCCATGGGCGGGACGCTGACTGCTCTTTCTCCTCACC
TTTGTCTAGTCAAATCAACAGGCTCCTTCCAAGAAGAATGGCAAAGATGCATTCATGTGCCTTCTTGTGAAGTATGTGTGTGTCTGAGTCAGGCATCTGCCCACCTGGAGGGTAACCTCA
GGAGTCGAGATGTTTGACCTTGGGCCCTCTTCTCCTTTCTCCATCTGTCAGATGGGTATAGGATGACTTTCCGTGGGGAGTGCTTGACAGGAGCTAAGAAACAGGTCAGCTATGGCGCTT
ACTGCCTGCGGGAGCTGCCGCACTTAGAACCACCAGCTGTTATCCCATTTTTATAGATGAGGGCAGAAGAGAAAACGCAGGTGGTTGGGGCCAGGCTGTCTGATCCGGATGGGGGACTTT
GTCTGAGGCCGGGCCTGGGACTCAGCGGCCCGGGACCGGGACCGTGAGCGCGGCCGTGCGCGAGCACTTGCGGAAGCTGTGTCTGCGCGAGTTCCCGTGCGGTGCCGGCAGCTGGGTGCG
GGCGCCGGGGCCGGAACTCTGGGGGCCTGGACCGGCTGCGGGGAGGCACGGGCCCGGGCGAGCGGAGCGGGCTGGTCCCTGGGGCCTGGGATCTGCGCATTCTGGGGGCCGCCGACATGG
TGCAGATCCAGCTGAACCAGTGCCGCTCGGCGGAGGAGGCTCTGCGCATGTTCGCCGTGTAGGGCGTGGGCAGTAAAGGCTGTTCCCAGCACTCCCGCCTCCGCTTCTGTCCCGCCGCAC
GCGTCGGGGGGCGGGTGTGGCGCCGGCGTCCTGGGGAGGAGGAGCAGCCTCTGCCCGACCCGGCTCGTGCGGACCCCAGGACCGGGCGCGGGACGCGTGCGTCCAGCCTCCGGCGCTGCG
GCGCCATCCGCCCTGGCTCCGCTGCACGAGCTCCACGCCCGTACCCCGGCGTCACGCTCAGGTAGGTTGGGGGCCGGGACGCCGCTGCTGTGAGGGAGGCTGGGTCACCGTGCAGGGAGG
GGCGTCGCCAGGGCGGCCGTGCCTTTGCACCCCGCGGCCCGCTCCCCGGTCCCCCAGGGTCCCCGCGAGGACGCCGGCCCCGCCCGGGTGCGGCGCGAGTCTGGCCTCGGCGGGCACGGC
TCCCTGAGGAGACGTGGAGAGGAGGAGGGACACGGCATGGGGGGAGTCCGGGAAGGGAGACGAGCGTCTGAAGACGTCCTCCCGAGGGCAGAAGGGGCCGGGGGAGCTGGCGCAGGGCTC
GTCCGCGCGCTGCACAATGGCGGCTCTGAAGAGTTGGCTGTCGCGCAGCGTAACTTCATTCTTCAGGTACCGCTGCGGCCGCGTAGAGGGGACAGGACCAGAGGGAGGGACCGACGCGGA
GCCCAATCCCGACTGCTTCCTTGGGTGGGGGCGTGGCTATGGGGCGAGGCGCTCTCAGGTGGAGGCCGTGCCCCGCTCCGCGCTCACGAAGCTGCGTCACTTCCGGCGTGTGCGTCTGGC
GCTGCAGCTGCTGCGGGAGCTGCTCGCCTTCGTGCTCCTCAGCTACACGGTGCTCATCGGGGCGCTGCTGCTGGCCGGCTGGACCACTTACTTCCTGGTGCTGAAGTGACAGCGCCGTcg
GAAGGATTCTCCAGTGTAACCGAGAAGCGAGCGTCCAGGAGGCTGTTGGGGAGGTCGGCACTGTGGGCTTCCTGGCCTTCGTTTGCTGTTTCGAGGGCCAGGACCTCGTGTGTTCCCGTC
TAAGTGAGGTGGGGAGAGAAGGAAGCCAGTGCCTGACACTGTGGGGAGTGGCTGGGCAAAGCAGCATTGGAGGTGTTGTAGGGTTCCTACTGTCTGATGAGCTGGTGTGGGGTTCTTACT
CCGCTGCTTGAAAATCTCAGTTCTGCCGAGATCGCAGAATACACACAAGCTACCTTTGGGCACCAGAGCAGACAGAACCGCGGAGCTTCAGGGTGGAAGATTCGTGGAAACTTTGCCAAG
AATGTTCAGAAAAAAACAAGAAGGGGCTTGAAATACCCACTAGTGTGCCGCCTGCTCAGCCCATCTGGGTCTGTGAAACCACATCTGAGCCCTGTGGGCTGTGGTGGCGACACAGGCAGA
GGTCGCAAGTGAACACTGTCCAGTGGTTCTTCTGGTGCCCAGACTCGGAGGAGATGGGACTGCTCTCAATGTGTTTGTTAGAAACGAAACTGTTCGCACTATAACCCCATAACCCCTTAC
TGCGCGAGTTCCTGGACAAGTGCGCAGGAAGCAAGGTGAGGGGCGGGAGGCAGCGACACCGCCCTCGCCTCCCCTGGTCCGGCCTGGTTTAATCCGTTCCCTGACCGCCTGAGTTCGCGG
GGGGCAGGGGGTGGTGGAGCAAGATGGCGGCTCATCTGTCCTACGGCCGAGTGAACCTAAACGTGTTGCGCGAGGCGGTGCGTCGCGAGCTGCGCGAGTTCCTGGACAAGTGCGCAGGAA
TGAATAACCACCGGGGTAGAAGAAAGAGGCGGACACTAGGGCCAGACTAGGTAGAACCCGAACCCAGCAGATTCCGGTTTCCGGGTTGGCGTGCGCTGCCGTACCGGTCACGTGGACGTT
cTACTCCAGATCTTTAAAATCGCTTTTCAGCGCCCGACGACTCCTGGAGTGACCAGACTCTGAAACGCGCTCTGGGTCTTGGCGAGAATCTGAATAACCACCGGGGTAGAAGAAAGAGGC
CTCGCGCGCCGGAGCCGTCCGGGAGGGGACCGCGGGAGTCTCGGGTGGCCGGCGCCGGAGGCCGGGGGTCCCTGGGGGGCTCCTCCGGAGCTGGAAAAGTGGCGGCCCTGTCAGCGCCGA
GAAGCCCGGCGTCCGGGAGCGGGGCCGAGCCTCGCGCGCCGGAGCCGTCCGGGAGGGGACCGCGGGAGTCTCGGGTGGCCGGCGCCGGAGGCCGGGGGTCCCTGGGGGGCTCCTCCGGAG
gcggcgCGGGCCCTCTCCCTTTCCCGGCACCCCCTGCTCCCCTGCCGGCTTCCCGGCCTGCGGGGCCCGCCCAGGGTCGGGTCGGGGGTCGAAGCCCGGCGTCCGGGAGCGGGGCCGAGC
accggcggcgtccgaggaggtgagcagggggcggcgCGGGCCCTCTCCCTTTCCCGGCACCCCCTGCTCCCCTGCCGGCTTCCCGGCCTGCGGGGCCCGCCCAGGGTCGGGTCGGGGGTC
CCAAGCCCTGGTGGCCGGCTCCGCCTCTTCTCGAATCTTTTCCACAGCCCAAAATGGCCGCAGAGGTGTATTTTGGCGATCTAGAGCTCTTCGAGCCGTTCGACCACCCAGAGGAGTCGA
AGCGGGTGGCTCCGTGCGGCCAGAGCTCTAGAGAGTGGTGCCGCCTTCCAACCTTCTTCCCCAAGCCCTGGTGGCCGGCTCCGCCTCTTCTCGAATCTTTTCCACAGCCCAAAATGGCCG
ACCAGTCGCTTAGAAACCACACGTCCCAGCATGCCGTCCTCCGGGCAATCGCAAGCCCGATAGGCCCCGCTGCATTCCGGGAGTTGTAGTCTCTAGCGACTGGCCCCGCCCCGTGTGCAG
cCCCAGATTGCTTTAGCGCATTCTGACCTACTCCAGCTTTCTTCACATTTCAAAAAGCACCAATCCCAGGATGCAATGCAGACAATGAGTACCAGTCGCTTAGAAACCACACGTCCCAGC
TCTCGCGCGAGCGATTTAGTCTGAGGCGAAGCTTCGGAGCGGCCGGTACTGTTGAAAGCGACAAGTGGAGGCGCCGCTCTAGCGGCCGGGACTCTGAACTATGGCGGTAGGTACCGAATC
TGGCACAAAGGCGAGGAGGCCCGGCGCGTCGCACAGCTTGCTGGGAGAAAAAGGGGCGGTAACAAAAGTTTCTATAACAACGCAATTCGAGGCGGTGATTGGGTGTTCTTTCATAGGGGA
GTGTAAAGACCGTGAAGAGGGCGGGGCCAAGAATACACCCCCGGAATGCGCAGTCGGGAGAACGGAATGGGCGGAACTCAGGGTGGGGCAACTTCCTATTTCGAGTCTAAAGTAATCTTG
TGGCCCCTCTTCCTGACTCACACAACCGCCTCTAGTCTTTAGGTTCCATGCCACAGGCTTAAATTGGCGGGAGAACACTAAACCCAACCCCTTTACGGCGGCCGGAAGAGACCAAGATTA
AGTGTTCCTCTTTAGTTTCTTCAATTGCAGGTGAGGACGGGGAGCTGCGCTGTGTAGGGAACTGGGGGTGGGTTCAGGACGAAGTAGCTGCAGCCTCTGCTCAGTTCCTGTTGTTTTCCC
CTTGACGCTGGCAGGAGAGAGGTTGGAGTCGGTTTTTGCTGGCGGCGATGTCCAGCGGAGAGCGTTTAAGTATGGAGGCCTAACTGACAAGTGTTTCATCTTGCTCATTCTCTCGTATTC
TGGAGTTTATCTTCGGGCTTCTGGGCAATGGCCTTGCCCTGTGGATTTTCTGTTTCCACCTCAAGTCCTGGAAATCCAGCCGGATTTTCCTGTTCAACCTGGCAGTGGCTGACTTTCTAC
CACTAGCCGCACTCATGAATCGGCACCATCTGCAGGATCACTTTCTGGAAATAGACAAGAAGAACTGCTGTGTGTTCCGAGATGACTTCATTGTCAAGGTGTTGCCGCCGGTGTTGGGGC
GATTTTCGAATGACAGTCGGCTTGCCTAAACTTATCCTTTACATTTAAGACATTTTGTGGGTTCCCGTCTGCCCAGGGGATTCTTATTACTTGTTTATGCAAACAGCAGGTTGCATAAGA
GAGTACTCAGTTGGCATACAAGCACCCAGCCTTCCAAAGGGATGTCCTTCATGTTTCACTGATTTTCGAATGACAGTCGGCTTGCCTAAACTTATCCTTTACATTTAAGACATTTTGTGG
ACTTTCTGGAAATAGACAAGAAGAACTGCTGTGTGTTCCGAGATGACTTCATTGCCAAGGTGTTGCCGCCGGTGTTGGGGCTGGAGTTTATCTTTGGGCTTCTGGGCAATGGCCTTGCCC
CAGGCACGGAACCACACGTTCACCATACAGACACACGCCACTTTGCTGGAGCATTCACTAGGCGAGGCGCTCCATCGGACTCACTAGCTGCACTCATGAATCGGCACCATCTGCAGGATC
AAAGGGATGTCCTTCATGTTTCACTGATTTTCGAATGACAGTCAGCTTGCCTAAACTTATCCTTTACATTTAAGACATTTGGTGGGTTCCTGTATGCCCAGGGGATTTTTATTATTTGTT
GGCACCAAAAATTATTATTGCTATTGTTGTTGTTTTGTTAATTATGTCAGCCAAGCAGATGACGGTGAATTAATTCTGCAACGTTGAGTACTCAGTTGGCATACAAGCACCCAGCCTTCC
ATCTGTGCCATTGTGGGGACTCCCTGGGCTGCTCTGCACCCGGACACTTGCTCTGTCCCCGCCATGTACAACGGGTCGTGCTGCCGCATCGAGGGGGACACCATCTCCCAGGTGATGCCG
CATCCTGGGTGATGAAGTCAGACACGCAGCAGCTGGGTGAGTGCTAACGCTCAGATAAGCATCTGTGCCATTGTGGGGACTCCCTGGGCTGCTCTGCACCCGGACACTTGCTCTGTCCCC
CGGAGTCCGAGGAGGAACAGCGAAGCTGAAAATGAAAATTACTCTGGCGCTGGACCCAATCGCTCCTCTACGGCATCAATCTCATCGGACCCCCCCACCCTACCGCCTCTCAGAAATGAC
GGAGGAAAGCAAAGGCAGGAGCCCAGAACCACTCCAGGAAATGTTTGGATTTCTCCACCAGGAGGGAGGACAAACAAGCTTTCTTCTTGCCTTCTGGGCAGCTTTGTGTGCTCTCCAGCA
ACTCCAGGATGCACCGCAGACACCGAGGCGATGATCCTCGGACTCATTAATAGGGAGTCATTTGTGACTCAGGTGCGCTCTCTGCGTCTGCAAGTCACGTTCCCTTCGGCACGCCCATCT
CGAGGATTCATCCTCTCCAACGGGTGACGAGCACCGCCTGCCGGCGGCCCGCCTCTCGGCCTCTTGGCCACGCCCCCCACCGGAGGGCAAGGCGCACGCTCCGCAATTTTTCTCCGCCCC
AGTTGCATGTGTTGGTTCAGCTGGCGATAGCGGCGGGAGCGGAGCCGGCGGGGCCTGTGCGACCGCCTGGGTAACGACCCCAAGTGCTTCTCCCGCTCCCGAGAAGCTCGTAGAGAGTGT
GGGGGAAGCTGAGATGCTGCCTGGCGGAAGGGGGCCGGGCCGGGCCTCTCCACACCCCCGCCCACAAGGGCCCCTTCTGGCGTCCCCGGGGTTGCTCCTTCGCCTCAGACCTGGTCGCCC
GTTATTAGGGGGAAGATGGAAGATAGGGAAGTGAGCAACTCAAATGTCATAAACCAGAGTGCTGGGGGCGGCGCAGCAGCCTTTATTGACTTCTTCATTCTCTGGGTAGTGGTGAACAGC
TTCTTCATTCTCTGGGTAGTGGTGAACAGCCGGTTCTTTCAGGCCTTCCAGCGCCGGAGCCTCGGGCGTGGGCAAAAAGCGTCCATACGCAGCCTGAGCCACTTGGGAGCCCCCAGTTTC
ggggctccgggctcgcccccgccgctcggggcaggcgcgccgATGGCGTTTCTGAGGTGACGCCGCCCACACCGGGCTTCTCCGGGGGCGGAGGAAACACCTATGAACCCTCCGGCAGCC
gcaggcgcgccgATGGCGTTTCTGAGGTGACGCCGCCCACACCGGGCTTCTCCGGGGGCGGAGGAAACACCTATGAACCCTCCGGCAGCCTTCCTTGCCGGGCGCCAGGTAAGCAGCGGT
AGGATTACGTGGGCGTCATTTTCCTCCTTACAGGCAGGCGGTGCCTCTCCCTTCAAAAGCAAGGGACCTTTATGCATGATTCCACATCTGCATTCCGATAGGAAAGGGAAACAGCAGAAA
AAGGGACCTTTATGCATGATTCCACATCTGCATTCCGATAGGAAAGGGAAACAGCAGAAACACAATACCCATCTGAGAGCTACGCTTAGAGAGGACTCTGGGCTTTTATTTATTTTTTTA
CATTAAGACCAAAAAGGAAAAAAAGCGTCTATCTGTGCTGCCACCGACCAGACTCATGGAGGCCAGATTTTCTCCAATTAACCAGATCTTGCCCTGGTGCAGACAAGACTTAGTGAGTTC
GGAGGAGCTGGGGGGGCGTTTGGCCTGTGCCCCAACCTTGTGAGTGAGGTGGGGGTTGGAGGTGTGCGGGGGGCGGGGCGTGTGCCGGGGTCGCCGCGGGATGGGGGGTTGGGGATGTGC
GGGGAGAGGCGCGTGTCCCGAGATCGCGGGGGGTGGGGTTGGAGGTGTGCGGGTGGAGGGGCGCGCCCTGGAGTTGGGGGCGGGCGAGGCGTTTGCGGGCGCGGGGGGCGGGTTTGGAGG
GCGCGCCCTGGAGTTGGGGGCGGGCGAGGCGTTTGCGGGCGCGGGGGGCGGGTTTGGAGGTGTGCGGGGGAGGGGCGTGCCCTGGAGTTgggggcggggcgaggcgggctcctccccggc
CCAGCTGACGGAGATGGTGCAGAAGATGGAGGAGGTGAGCCGAGCTGGGCTTAAGGCGGCGGCTGTGAGGCCTCGAGCGGGGTTCGCTCCTCGAACGGTGGCCGGAGGCGGAGGCGACCG
TGGTGGCCGCAGCGGCGGTGGCGACGACGGCCGAGACGTGGGGATGGCGGGCGCCGGGAGCGAAGCCCGGTTCGCCGGGCTGTCGCTGGTGCAGCTCAACGAGCTGCTGGAGGACGAGGG
CGCTCTCCCGAGCCGCAGTGACGTCATTAATGCGCTCACGCGTCACAGCCCAATCATAGGGCCCTTCCCCTCCCTTTAGAAGTCCCGACTGTCCCTGACACATTCCACTCCAAGCGAGCC
TTGGGTTCCGTGCATCGGGCTGGGCTCACAGGCTGCGGGAACTTCCTTCCCACTGCCTGTTTTCCTTGGATCGCGGTATCTCTCTTCCTGGAGGAAAAAGGCTCTTATGACCTCATGGCG
GCTGCGCGCCCCCTCCCAGAGCTCACCTGGTGCCAGGTAACAGGTAAGGGCAAGGCACCCTAGACCCCTGGTTTTGGGACCTTTCCAGGCCAGGGTGCCAGGCCAGGCACGCGTTGGGGG
CCTTGCAGCGGCGCAGCGCGGGTGGGAGGCGGGGAGGAGCAGCGGGAAGAGCGGAGCGAGGACCGCGTCCGGCGCAGTCTTCAATGAGCAGCGCGGAAACTGCACCCCAGACCCGAGCCT
ACAGGTGAGCAGGTGGCCAGCTGTGGCCCCGCCCCCAGGAGGCCCGTCCCCACCCGGAGGCTTCGCCAGCCCCCTCCTCGGGGGCCCCGCCCCGTCCAGGAAAGCCCGCCCACTCCTCCT
AAAAGCTGGCCTCCTTCAGGTGAAACCATTTCCGTCCCCTCAGGATGGGCCCGTGGCTCCAGGTGGAGGCCAGCACGCAGTGTGGAGGGCCTGGTTGGCCAGATGTGGGAGGAGTTTGCC
AAGAGTTGTCATTTGTTGGCTGCGGTGAGACCACGCCCCGTCGCCCTCCCACACCTGACCCCGCCCTCCCGCGTCCATTGGGAACGCCACCGGAAGTAATGCGAGACGGAGCGTTTTGGT
ATCCAAACTGAAACGTACAGGGCTGGATGATTGAAGCACCAGCGGGAACTAGTCGGACCTCCGAGCTCTTTAAACTGTCCTCAGCTCGGCTGGTTCTCCACGAGCTCCGGGCAGACGGCG
GCAGACGGCGGGGGGTGGGTCGGCGTTTAAGTCAAAGGCCTTGGGGCTCCGAGTCCCTTCCTCTCCCCGTCCTGTGAAGGCACGACCCAGTTCAGCTGTCTGTAAAGTGGAGCCATTAGT
CCCTGCCTCGTAGTGGGAAAACTGGGAGGCGGAACGAGGAGGCCGCCGGTCCCAACCCGGCCCAGGAGCATCTTTCTCCGCAGACCGTTTCCTGGCGAGGTGCGTCTTCGTCCTTTTCCG
GGTGAGTGGCCGCTGTCGTCCCTACGGAGCAGTGGGCAGAGAGGGGTAGTGGAGGAGGGAAGTTCGTCCCCAGGGTCGTTTGCTTTGCGCACGCCGCGCACCGTATCTTCAAATACAAGA
CAAGGGAAGCCTCCAGAGAGCACAGATGTGAACCCTCAGCAGCAGGCATCACCCCCCAGTGGACTCGGGTGGGCCACCAGTAGCATCTTCTAGatggcagaggggtgaatggcagggcca
AACCCTCAGCAGCAGGCATCACCCCCCAGTGGACTCGGGTGGGCCACCAGTAGCATCTTCTAGatggcagaggggtgaatggcagggccaggaaccaggctgcccgggttcccattctgc
CTTTGGGTTACACATTTGAAACTCAGGGGGCTTCCATATTGCAGTCTTGAGTTTGGTCTCCCTGGGAAGGTGGGGCACCAGCCCCATGCCACGTTGCACGTATCAGCTGGAGCAGAATCC
TGGCTTCCTTCCGGATGGGCCTGGGGTCCATGCCCGCGCTCACTGCCAAGATCTTTCTGGCCCCTACGGACACGAGTTTGCGACCTCTGAGTCACTGGGTGGGCGCGTCGGAAAGACCAG
GTGCAGTAGCACCCTACTTCCCAGAGCTGAGGCCCTGCAGGCCACCCTGGCCTTTGGAGTTTGAGGGTACGGAGACTTTATTGCTGTTTCCCTTTTCCCCTAAAAACCGGACTATTGTTg
TGTGCAGTAGCACCCTACTTCCCAGAGCTGAGGCCCTGCAGGCCACCCTGGCCTTTGGAGTTTGAGGGTACGGAGACTTTATTGCTGTTTCCCTTTTCCCCTAAAAACCGGACTATTGTT
AACCTTCTGTGAGCCTAGGGACCCATTTCTCCTCCTTTGACAGGGACATCAGTGGAGCCTTCTCAGACCCACAGGTAAGGCCGTCCACCTGTGCAGTAGCACCCTACTTCCCAGAGCTGA
CAACCTTCTGTGAGCCTAGGGACCCATTTCTCCTCCTTTGACAGGGACATCAGTGGAGCCTTCTCAGACCCACAGGTAAGGCCGTCCACCTGTGCAGTAGCACCCTACTTCCCAGAGCTG
GTCCCTTTGTAAAATGGAGACACCTTTAGTCAGATGTCCCCTGTTCAATCCTCTTGGTCCATCGGCATTGTGGGTCTCCCAGTTGGATTGGTGTGGAGTGATCAGAGTCCAGGTGTCTCA
GACACTTGCTTCCTGAATCGTCCTGGGCTGGGTCCCTTTGTAAAATGGAGACACCTTTAGTCAGATGTCCCCTGTTCAATCCTCTTGGTCCATCGGCATTGTGGGTCTCCCAGTTGGATT
TCCTAAGTAGAAGGGGTGCCGGGCAATGTTGGGGTGTATCTGTCACCAATTCTGAGTTAGACACTTGCTTCCTGAATCGTCCTGGGCTGGGTCCCTTTGTAAAATGGAGACACCTTTAGT
TGAAAATAGGATGGCTTATGGTGTGTGCTGGTGGTCTCAGTTCCCACTCCCTGAGCAGTTTTCCTAAGTAGAAGGGGTGCCGGGCAATGTTGGGGTGTATCTGTCACCAATTCTGAGTTA
CTGCAGGGAGCTGTAGGCCGCTGGGGACAGGAGACGAGACTTAGGAGACACTGTCTTAGCGGCCCCTTGAGTGTGGTGATGGGCTGGGGTGTGGGGTGACGGCTGCCGATTGGCCTGACC
CCGCTAAGACAGTGTCTCCTAAGTCTCGTCTCCTGTCCCCAGCGGCCTACAGCTCCCTGCAGGCTGGTGGCCGCTTACCTGGCCGCCGCTCCCGCTGCCGATGTCAGGGTCATGCAAGCG
GCGCGCTCCCTCGGGTAACGGTCGCGAGAGGCCGCTTGCATGACCCTGACATCGGCAGCGGGAGCGGCGGCCAGGTAAGCGGCCACCAGCCTGCAGGGAGCTGTAGGCCGCTGGGGACAG
GCGCGCGCCCGGCGTCTCTCCAGTGATTGGCTGCCCGGAAGGAGGCGGAGACAGCCTCGCATGGCGCGCGCGTCCACCTCGCCGTTCCCCCTCGCGCAGCTCCAACCAAAGAGAGACATC
GTTTCTCTTATCTACCAGAGGCTCATGTTTACTCACTGCGCATGCGAGAAACTGAAGCTTCTTTCCCTCGTGGCAGCGGCTGGCTCCCAGAGAGCCAATCAGAGAAGAGAGTTTCACAGC
TGTGAAACTCTCTTCTCTGATTGGCTCTCTGGGAGCCAGCCGCTGCCACGAGGGAAAGAAGCTTCAGTTTCTCGCATGCGCAGTGAGTAAACATGAGCCTCTGGTAGATAAGAGAAACCG
TGCTTACCTGGTCTCAGGACCCGACTCGTGCCCTCAACGTTCTAGGGATATCCAAATCACCTCAGCGGAGGATTCGCAATCGCGATCCCTGATCTGCGCACGCGCCGTACTCCGATCGCG
AGATCAGGGATCGCGATTGCGAATCCTCCGCTGAGGTGATTTGGATATCCCTAGAACGTTGAGGGCACGAGTCGGGTCCTGAGACCAGGTAAGCATCTGCGGAGAAGCCAGGTAACCCTA
TGCGGAGAAGCCAGGTAACCCTACGGCTGCCGACGACTGTCAAAGGCTCCGGAGAGAGGACTGCGAGCCGGGACGCCTGGGTTTTTCCCGACTTGCGACCCCGAGTGGCGCAGCCAGTTT
CGGCTGCCGACGACTGTCAAAGGCTCCGGAGAGAGGACTGCGAGCCGGGACGCCTGGGTTTTTCCCGACTTGCGACCCCGAGTGGCGCAGCCAGTTTACCTGAGGCCGCGCTGGCGGTGG
TCAGGGCAGGGGAGAGGAGAGACTACCGTCCTGGAGATAACGGTTCCACGGAGGCCCAAGGCGAAACGGAAGGATCCTCATGTACAAAACTGAGCGGAATGGAGCTGTGAGCACGCATCA
GGTGCTGTTTCAGGCCTGGCACGTAGTAGAGGTCAGCACTGCCCTTGCTAGGCTTTTGCGGAGATACTCGttttttttttaatagacgtggggtgggggggtctcactgtgttgcccaag
TAGCCACGGACTCCCCTGCCAGATCCAGGAGGCTGCGTTCTGGGCTGGGCCCTGCTTGGTCACTGACTGCAGCTCTGGACAGGCCCCAATGTTGCATCCCATATGTGGGGCCTCAACCCT
GGCGGGCAGCTGCCGAGGAGGACTAGGTAAATTCTCCATGGTTACCGCTGTTTGTCATTCTGCAGGATATCCTTTACCCGCTAATGGCCACTGGGACGCCATTGCGGGGCCGCGTGCTCC
CACCCCTTCAGGTCCATTTCTCTAAATCGAGGGGCCTGGAGCCAGGGTTCTCCAGTGCTCCTCCCGGCTCCCCCAGCTTGAGGCCCTGAACTTCCTTCCTCCTCTGCCCCTCCCCTCACC
CCAGGGCTGGCCTGAGACTCAGGAGACAGCTCGGAACGGTCCCCGTTCTCGGAGAGAGGGGCAGGTGCCGGGGTAGCTGGCTCCCTGCTTTGGTCTCCTCTATGCTGTGTGCCCTGGGGC
GACCCTCGGGGTTTGGGGTCACAGGGACAGCGGCACTCACGGGGACCCCTGAAGTCCTGTTCTGGGCTGGCTGGACCTGTACTCAGCTTTTCTTCTTTGTCCTGTGGAGAATTCCAGGAG
AGGACTGCCAGCAGCCTTCTTCCTCTGGCCTGTGGGGAGGGCAGGGGCTGGTGTTGCCAGCCTGGGCAAGGCTGAGCTCAGGCTTACCCTGGTGTCATTGGGGCCGGGGCCCTAAACTGG
CGTTGACCTCGTAACCCCCCAAATCGGAAGTGGGACCCATAAAAACGATACCTAAAAAAAATCTTGGACACTGAGGTGTAGGGGCAGGAAAGGGTTAAGCGTCAGGGTGCGGAGGGAGAG
AAAAGGCGGTTGTGTTGCGGGGCGGGATGGGGGGAAGGACTCGACGGGGAGAGGAGTGGCCCCGTTGGTCACCGGTGCCACGCTGGCTCTCCTGCTCGAGTTTTGGGCCTTGTTTGCAAA
ACCATTTTCTCCAGGTAATTTTCCATCCCTGCCCCCACCATCAAGGGGAAGAAAGTGCTCTTCGGATTCCGGTTCGCCCTGGCCTCCCGCAGCCGCCGCGGGACCGGCCCCCAGCACAcc
TGATCTACGTGCTTAAATACACCACTCGCCACCATTTTCTCCAGGTAATTTTCCATCCCTGCCCCCACCATCAAGGGGAAGAAAGTGCTCTTCGGATTCCGGTTCGCCCTGGCCTCCCGC
ATACAGACAGAGACATGAAATTTATTTGAAATCAATGTCAAGCATCGGTTATTCTAATCCTGGGGCTTGGCCAGACCTGGGCGTCTGGAATGATCTACGTGCTTAAATACACCACTCGCC
ctctaagcttttgtcagtctcaaaggagtcttggatccccaaagggttaaaaaccactTCATACAGACAGAGACATGAAATTTATTTGAAATCAATGTCAAGCATCGGTTATTCTAATCC
GGGGGGTGGTCAAGATGGGGGGGAAATCATCTTCCTTCACCTaggagggaggcggggcggagaggggcgcagagaggcgggtgggggaggagggaggaagTCACGTGAGGGCGCTGCGTG
ACCCCTCGCCCACCCCAGAGCCGCGGTAATGGACCGTTTGGGTTCCGGAATTCTCTTGGATCCAACAACTGGTACCGGGCCGAGGATAGCCGGCGGAGTCCGTTTTTGGCGGCGAAGACT
TCCAGGCCCTTCCTAACCGGAGTTTGAAAGCAGGCGCGGGGCGCATGCGCGCGGCCCTCCGGCCGACCTCCCGATAGCCCTGGCACGCGGACCTTCTTCCCGACAGGCCGCGGGGAAAAA
TATGTAAACATTTTGTTTCTAGGACTAACTAGGTAATGAAGAGATCTTCCAAGTGACAGAAACGCTGCTAGGTAACTTCCTGGGCCGTAGCTCCCCACCCTAACAGGTTCTGAAAATAGC
ACGCTCCGGAGGCGGAGCTTCAGCAGCGGGAGGGGGAGGAATCTGGGGCCTCCCAATGGCAGCTCGGGTGTCTTCCATCGCAGCCATTCAACGTCTGGCGACGGTCAAATTTAAACACCC
CTCCCACCTCCTCCGCCGGGACCTGTCGGGAAAGCGTTTGCAGTTATTGCGGCGGCTGGACACGCCCCGCCGCCGAAGAGGCGGGAGAAGGGCGGGGCCTTTCTCCGAGTTGGCCTATCA
CCAGGCGGTGACAGAGTGGAGCCATGGCTAGAGGTATTTGCCCAAGTGGCCGGCACCGGAGCGGCTGGGTCGGGGGTCGTGCTGGAGGGGTTGCCGGGGTGGAGGCAGCGGCTGCGGGGA
GGCGTCCTCCTCGGGTGGCTCGGGGCAAGCTTGGGGACCCGCGTGGGGGGAGAGGGGGTGCTGCTGCGGAACCCGCCGGCCCCCCCTTGCGGCTCCAGATGCCCCCAGAAACCCTTCCCA
GTTTTCCCTGCTTTCACAAGAGTTAGCATATCCTTCAAGCTTGATTGTCTTGCTTAGTTGCAAAAATAACATACCTGACCCACAATTAGAGAGGCTCACAAGTGCTGAAAGTGCAGAAGT
TCCTTCAAGCTTGATTGTCTTGCTTAGTTGCAAAAATAACATACCTGACCCACAATTAGAGAGGCTCACAAGTGCTGAAAGTGCAGAAGTCATGAATTCAGGTTGTACAGACCAGGCAAT
CATGAATTCAGGTTGTACAGACCAGGCAATTGCAGACCTAACTAATGTGTTCATGTAGGGAACTGACTTCCTTCCCTTTTATGAGCTGGCCTTGACCCCAtttctttttctttttttgag
TGCAGACCTAACTAATGTGTTCATGTAGGGAACTGACTTCCTTCCCTTTTATGAGCTGGCCTTGACCCCAtttctttttctttttttgagacggatttccgctctcgtccctcaggctga
GCCCACCCCCGGGCCGCGCTGATTGGGCAGGTAGGGACTCTGCCCAGCGGAAAGTTTTGGGTGCCGGGAGGAAGTCTAACCTTTGGGAGACTCCAAGACAGCAGCTCCGAGGTCGGCGGG
TCCCTTCGCGCCCCAAACCACATCCTGGAGCGCACTCTCCAGCGTGGCTGGCAGCGGGGACGGTGCGCCGGGGCGCAGGCCCAAGAGTCGCGTGCGCGGCCCCTTGCACCATCCCCCCGG
ATGCAAATTCTACGGCTGGAAAGCACGAGGGTGGAAAGGAAAAAGTTGCGTTCTTTTTACCCCGCTCTGGATTGCACGGTGGAAACTCCGTCTCCACGGAAACGCACCTCCTGGCAGCGG
GTTTTCCAGATCCTCAAGCCTCGGGGACTCTGTCGCGCTGCCCCCAGCAGCTGCTTTCTGTTTGGCCGCAGGCTCCAGAAAACACCCTCAAAGAGACACCCGGATCTTCCATCACCTACG
TAAAGTAAAATGTCCCAGGTAACTGCATATTCGATAGTCTTTCTTTCAACTTAGTTGTTGAATTAGCAATTTTTCTCTTAAAAAAATTTTTTTTTAGCTTATTGTCTTCGGAGATGATAA
TTTTTAGCTTATTGTCTTCGGAGATGATAACACCCTCGTTGCGTGGGAGTAAAATTTTAAAGGTAAAACAAACAGGAAACGAGCGTCGGCGGCGAATCTGCTGCTACCAATGTAAAGGTC
AAGGGAGCCCAAGCTTTGCAGAGGTGAGTGGAAGCGGCTTGGAAGGAGCGGGCCCCACGCCGGAGAGAAGGAAGAGGGAGTGCGGCCCAGACGCTGTGCCCGCGCTTGTGTGGGGCGCCA
ACGCTGTGCCCGCGCTTGTGTGGGGCGCCATGTTGAAACCTGGCAAAGGGGACGACATTCTGGGTTGCGTTGCGGGGAGTGGGGACGAGAGCTGGATTGGAAGGATGGCGCCTTACTCCC
aaaagagaatgtaaaaaTCGAAAGAGATTGTTGTAGGAAATCTCAACCTAATGCTGCCGGGGAGGAAGTGCACCTAGAAAGATTAATGAGAAACAATGAAACCAGCTGTTAGTATCTATA
acttctGACACTTCTGCAGGGCGCCTGGAGGCCTTGGACCCACAGGGCCTGGACCTGAGGGCTCTGAGCCGCTTCCCTGTGCATCAGTGCACGCATGCTCGCAGCGCCCTCCACCCAGGG
aattgctgggccatagggaaactatgttaaacttctGACACTTCTGCAGGGCGCCTGGAGGCCTTGGACCCACAGGGCCTGGACCTGAGGGCTCTGAGCCGCTTCCCTGTGCATCAGTGC
GCAAGTTTGGGAGTTGCACGAGTTTGCGGGGCGGGGGACAGGCCAGGAGGGTGGCCATGGAGGAGGAGCGGGGGTCGGCGCTGGCGGCCGAGTCGGCGCTGGAGAAGAACGTGGCCGAGC
tgggcccggccggcccggccctcgACAGCGGCAAGTTTGGGAGTTGCACGAGTTTGCGGGGCGGGGGACAGGCCAGGAGGGTGGCCATGGAGGAGGAGCGGGGGTCGGCGCTGGCGGCCG
CATTCCCTCAACTCCTATCGCTGCCTGCAAATGTTTCGCCATCTTCTTGGACAATCCTAAGAGGGCATTGCAGAGGCTTCCGGACACTGTCGTTTTCCTGGGAAGTCCACAGGAACTTTA
TTCCCTCAACTCCTATCGCTGCCTGCAAATGTTTCGCCATCTTCTTGGACAATCCTAAGAGGGCATTGCAGAGGCTTCCGGACACTGTCGTTTTCCTGGGAAGTCCACAGGAACTTTAGC
GCTTGGACGAGAAAGGACTAGGGAAAAATTTTTGGTCCTTCGGAGCCGCCGTCCAGGCTCGGGCCGCGCAGAGTCGCTTGTCCCTCGGCGGCTGCCGTGCCTCCCTTTACGTGGCAGCTG
TTGGACGAGAAAGGACTAGGGAAAAATTTTTGGTCCTTCGGAGCCGCCGTCCAGGCTCGGGCCGCGCAGAGTCGCTTGTCCCTCGGCGGCTGCCGTGCCTCCCTTTACGTGGCAGCTGCG
ggcTGTGGAGGCCGCAGTCCGGGTCCTGGCTTCGGCCTCAGCCCCACCATGGTGACGCTTGCTGAACTGCTGGTGCTTCTGGCCGCTCTCCTGGCCACGGTCTCGGGCTATTTCGTTAGC
cTGTGGAGGCCGCAGTCCGGGTCCTGGCTTCGGCCTCAGCCCCACCATGGTGACGCTTGCTGAACTGCTGGTGCTTCTGGCCGCTCTCCTGGCCACGGTCTCGGGCTATTTCGTTAGCAT
ATCGACGCCCATGCTGAAGAGTGCTTCTTTGAGCGGGTCACCTCGGGCACCAAGATGGGCCTCATCTTCGAGGTGGCGGAGGGCGGCTTCCTGGACATCGACGTGGAGGTGCGGGCTAGC
CGACGCCCATGCTGAAGAGTGCTTCTTTGAGCGGGTCACCTCGGGCACCAAGATGGGCCTCATCTTCGAGGTGGCGGAGGGCGGCTTCCTGGACATCGACGTGGAGGTGCGGGCTAGCTG
AGCCAGCCCCGCTGTCCTTCGGCCTGGACGCGGTCCTGTGCTGCCACCTGCCTCCGAGGGGCAGAGAAAGTGGGAGGGCCGGGCCAGAATCCCTCCCGCCAAAACTCCTGCCCGGTGCGG
AGAGGCGCCCGGAGCCCAGGGCGCTGTGCGGAGCGGGTGTAACTCCCCAGGCCTGCCCCGCCGCCTGCCTCCACCGTCCCGCGGACGCCTTTCCTCCCTCCCGCGGCGTGGGAGCCTTCG
AAGGAGCGCGCCATGGAGCATGTGACAGAGGGCTCCTGGGAGTCGCTGCCTGTGCCGCTGCACCCGCAGGTGCTGGGCGCGCTGCGGGAGCTGGGCTTCCCGTACATGACGCCGGTGCAG
GTATCGGTTCCCTGGCGTGGGGGAGTGAGGCTGGGAGAGGGGCAGGCACCCGCTGCATCGGACCCACAGGAGGTGATCGGACAGATCTGAGCCCTGGGGCGCTCATCCCTCCAGCTGGGG
CGGCTCGGGTCCCCTGGGGCTCCGCAGCAGGAGGACGCCATGGACGACAAGGGTAAATCAAGACAGGCCAGGGCTGCTAGGCTACAGCAGCGCCGTTCAGGGGTCCCCCCAACCTCTCAC
GCGTCCTCCTGCTGCGGAGCCCCAGGGGACCCGAGCCGCCCGCGCTGTCTCGAACGGGTCCGCCGGCCGCGCCGCCTGCGAGCCAGTCTGACAGCGCGCTGCACACCTCCGCACCCCACT
GGGAGTGCGCCGGAAGAGGGGTACGGAAGTGCGCCGGAAGTGGGGTGCGGAGGTGTGCAGCGCGCTGTCAGACTGGCTCGCAGGCGGCGCGGCCGGCGGACCCGTTCGAGACAGCGCGGG
CGCAGGATTTGAGACGCTCCCCTGACCACCACTTGCTCTGCGCTGAGGTGCTGGGACAGCCATGGTTTCAGACGGTGAGGACCCTGCAGGGCGGGACTTCGACTCCGGGGCTCGGCTGTC
CGGACCGAGACAGCCGAGCCCCGGAGTCGAAGTCCCGCCCTGCAGGGTCCTCACCGTCTGAAACCATGGCTGTCCCAGCACCTCAGCGCAGAGCAAGTGGTGGTCAGGGGAGCGTCTCAA
TCGGTCCGGCTACGACTGGCCAGATGGAATGTGTCTTTTGGGCTGGATAGAATCCGTTTGGTCTTTAGAGGAGTAGCCAAGGCATTCAGtcattcattcagtaaatagttttggatcgcc
acacaggaggcgatccaaaactatttactgaatgaatgaCTGAATGCCTTGGCTACTCCTCTAAAGACCAAACGGATTCTATCCAGCCCAAAAGACACATTCCATCTGGCCAGTCGTAGC
ggataggtagtttttcagccctcactctccccaccAGAGTCAAGCAGCAAAAATGCTAGGCCTTGTGGGCGGGGCCGGGGTGCCCGCTCTTGCCACTGGTCCAATCACAGCGCGGCGTTC
TGCCACTGGTCCAATCACAGCGCGGCGTTCCTCCTGGCCGGCCGCCGATTGGTGGTTGCCATAGCTCCGGGCGTTCGCTTGCAAGATGGCGGCGGCGGGGCAGTGGCTGCTGCGTTTTCG
GCGCGGTTCTGCTGTGCCCGGCCCGCGAGGTCTAAGGCATGGGCTTCCAGCCTCCGGCCGCTCTTCTTTTGAGGCTTTTCCTTCTGCAGGGCATCCTGAGGCTTCTGTGGGGGGACCTGG
GCATCCTGAGGCTTCTGTGGGGGGACCTGGGTGTGTACGGCGCGGCAGTGACCTCGGTGGGCCGGGGCTGAGGGGACTGGGCGTTAAAAGGGCCAGACTTGGACTCCCCCGGGAGCTTCG
CTGTGTGCTCCTGAGAGGTGGGAAGAGTGGGGGCACTGGAAAGTTGGTGGGGTTCGGGGGGAGGTGGCCTTGTTGTATGTGTCTagggggaggggagggacggaggaagggagaagggga
CTGCGGCGGCCGCCCCGGCTCCTCGCCTCCCCCACTTCTGGCCACCCCTCGCCGGTGAGAGAAGAGAACGCGAGAAGGGAAGATGGGGGCCGTCCTGAGGAGCCTCCTGGCCTGCAGCTT
GGCGGTGCCGACCGTATCCCTGCGCCGCTGCGCGAGGCAGAGGCTGAATGAGGAGCTGCGCGGGGGAAGCGGGGCGCCGGGGGAGGAGGCGGCGGGATGGAAGCAGACGCTGGCGTCGCG
cacacacgcaGCAGCACAGGGTCGTGCACTAGGAACGGGTGAGCTTCGCGGCGTGCACACTCGGCGAGACTCCTCCAGGAAAGCCGGGGAGCCGCGCGGGATTTAGCTCTGCGTCCAGTC
GCCGCGCGGGATTTAGCTCTGCGTCCAGTCCGGCGGAGCGCCAGCTGCAGTGGTCGTACCCGCCGGGTTCGCGCTGGTTGGCCCTGCCGCCACGTCGTGCGGCGACAACCTCGGGCGTCC
cagctggagcggcggccgcggtggcagaaccgggggcggccgctgcagTCTGGAGCCCCATAGTGCGGGGCCGCGGCCAGGCCACAGGAAGAGCTCGAGGCCCGGGCCGCACCGGCTGAG
cgggggcggccgctgcagTCTGGAGCCCCATAGTGCGGGGCCGCGGCCAGGCCACAGGAAGAGCTCGAGGCCCGGGCCGCACCGGCTGAGTGTGCGGGCCCGCGCGGCTCGGAGCCGCCG
CCAGGGTCTCAGGCAGAGGCTGTGCGTGCGGTTGCCGACTCCCTTCCCTGGCCGTACAGGAGGCAGTACCGGGAGAAGGGGCTCGTTGCGCGCAGGGACACGGTCGCGGCGACCCTAGGA
CCGGCGCCGTCGGCGGGGCGAGCTGCGGCCGTTTCCGGGGCGCCCATTGCTAGGGCCGCCGTTGCCACGGACGCCCGCCCTGCGCCCGGCTCCCTCTGCACTGCGCGGCGCCATGGACGA
CCTGCGGGTGCTGTGGATGCGCGACCGCGTGTATGCGGCTTTCGGCATCACCGACCCCCAGCTTTTCGAGGACCTGCTCAACCGCGACGACGGCCAGGGCGAGGACCTCATCTTGCACTT
GCCTCGACGCGCCGCTCCCTTCCCCGGGCTTCCCTCCTGCCCGTCCCGGCCTCTCCGGCGGGCGCCGGGGCTGCTAGAGCCTGCCCATCGTCCGGCCCCGGCCTCAGGTGCTGTCCACAA
ACGCTGCCGCCCGCCACGTGCAGGCCCCGGGCGAACCCAGCAATCACAGCCGTCCCTGCCCTCCTGGGCCCACAGCCCACTTGAAAGTCAGGCCTTGATTGAAAaatcacagcaaacact
TCCTGGTAGCCTTTCCGTAAGTACACTACCTTGCCAGCCCCTTCCTGAAGCTTTGATGCGGCTTTAGTTTACTCTGAGTAACGATTTGCCTGTGATTCGTGAAACGGAGCAGAATGCACA
CCCGGCTTTGTCTGGGATGCTGTGGGGAGGAGGCCGTCTGAATCCACATCGCCTTTTTAAATGCTTGTTACCACCCGGGGAACCTTAGAGACCCTCCCTGACAAGTTGTATCGCCTCCCG
cccgcccccgcggggTCTGCCGGCCCTTTCTGGGGAGGGGGCTCCCCGGCCCGGGCTCCAGTCCAGGGTGCGGACCGGCCGCGGCGCGCGCCCACCCCAGTGCCAAGGGGGAGGAGAGGC
GGGAGACGGGGGACGGGGTCCTCCTGCCCCACCTCCGGGGCTTGGGAGCCACGTTAGCTCCCCCAGGGGCAGGGGTGGCCCCGGGCGAAGGCAACTCGGGAGACGGCGGAGTCGGGGAAA
gcctagcccgccgggtcagcgcggccaggcctcgccgccggccccgcTCCCAGGGTGCACCGCGGCTAGCGCTGGGGTGGGAGCGGGCGAGATGCGCCGGGCGGGCGGTGCCCACTGACC
GGCCTTCGCCCCTGCCCCGCCACAGCCGGGCGGAAGGGGGCGTAGCCCCGCCTCGCCAAGTGAATATCGGCCCGCCGCCCCCGCCCAGCCCGGCAGACACAggcccgccgccgcgccggc
CGCCCCCTTCCGCCCGGCTGTGGCGGGGCAGGGGCGAAGGCCGAGGGGAAGGGAGGGTCGGGCCCGCGGGACGCAGGCGCACAGCTCAGGTGCGGCCGCACTGCGGTTGCCCTGGGTAAC
GCGCGCGCTCCGCACACCCAGACGCCTCCGGGGGACAGCGCGCGTGCGCACGCACGAGGCCGGGGAAGCCCCGGGGGAGCGGGGGCCGCACGCATGCGCGGCCAcccggcccgcgccccc
GGAGGGAGGCGGGGGCCGGGGGCCAGGGAGCGGGCTGGGGGTGGGAAGGAGGTGGAGTGGCTTAAAGAAAAGAAAAACAACCCATCCCGGAGGATGGGCCTCGGGATGGCGGGGAAGGTC
gagagagagagagaTCCGATATGTCAACACCCAACAAACCCAAATGGTACTTGGGTTTTCATTACATTATTCTTGCAAAAATTCAGGGGGACCCAGCTTCCCCCAAGAACACACAGCTGG
ACCCAGCTTCCCCCAAGAACACACAGCTGGCTCTTGGCCAAGCCTGGCCGGGAGCGACCTTCTTCTGACTTTACGGAGTGTGTTTTCACTACACTCAGTCTCTGATTTTATCCCTGCCCT
GCTGGCAGAAAAGGCCTTTTCAGCTAAAAGCTCCTTACAGCCGGAAGGTGTGAAGCGGCAAGTTTCCAGCCGGGAAGAAGCCTCTCAGCCGTAGGCGTCTTTGCCCGGAGCTGTGAGGTG
GTAGGCGTCTTTGCCCGGAGCTGTGAGGTGAGTCCAGCAGCCCCACTGTGGAGTGGGAACGGGAGGGGCTGCGGGAAAGCCAAGCCAGGACGCTGGGTGGCAGACCGTTAGAACAGCTTT
CACCCCCGACCGGCCGCAGGCGACGTCGCTACCTGCGGAGAGAGTCGGTCCCCTCCTTTCCAGGGGCCGAGGCTCCTTCACCCACACCCGAGCATCCAAAGGACCAGCTGGGGCCAATAA
AGACCCCCGCGCGGATTCGCCGGTCCTTCCCGCGGGCGCGACAGAGCTGTCCTCGCACCTGGATGGCAGCAGGGGCGCCGGGGTCCTCTCGACGCCAGGTAAAGGGGTCTCCCCAATACC
GCGCGGGGCGGTGGGGGGAGCCACCTCCCTGCGGGGCTCAGCGCTGGGGCCGGGAGCCCGGAGCCTCCGCGGGGAGGGACGCGCTAATGTTGCCGGGAAGCAGCTCCGGGTTGCAGGGCA
CTTGCGCGGGCCGCGAGGCAAGGCTCACCTGCAGACCCTCGGGCCACCAGCAGGGAGGCACGCACTCCCCCTCGCAGCGCGCCCAGCCCGGGGTCAGCGGTGTGGCTGAGCTGGGGGGGA
GCGAAGGGCGGGGGGAGGCGCGGAGCGCGCTTCCGGGGGATCCGGGGAGGATCGGGCGGCGCACGCGGCGGAGTTGGCGGGGCCCCTGCACTCCCGAGTTGGCGCTCTCGGGGGGTGGCC
CCCCAAGCCCGGGCGCCACCGCTGCCACCTCCGCGAGGTGAGTTGGGGCCGAGGGTCCCCGCGAAGGGCGGGGGGAGGCGCGGAGCGCGCTTCCGGGGGATCCGGGGAGGATCGGGCGGC
GCCGGCGCCCTAGGAGGCGGCGGCGGGAGGATCGCGTCCCGACCCGAGGCCGGGCCTGCTGCGCGCCCCCAGCCCGATCGGCACCGCCACTTGCCTGAGCGCCCCGGCGGCCCGAGCGCG
gccctgcgcccgcgcccTGCGCTCCGCGATGCGCGCCAACTTGCGGGCCGGGGACCCAGGGCCGGCGCCCTAGGAGGCGGCGGCGGGAGGATCGCGTCCCGACCCGAGGCCGGGCCTGCT
aagttgttctcacatgtgggtattgaagagcttaataGTGTGGGTGGTGTTTTAAAGGTGACGCATCCTTACAACAGGAAAGGGCTTACCCTCTTCCGCAGTTCTGGCTTCGAGGAGGTC
ACGCATCCTTACAACAGGAAAGGGCTTACCCTCTTCCGCAGTTCTGGCTTCGAGGAGGTCAAGCCCTTTAAGGTGGCATCGCCCTAAGTCGCAGGAGCGGGTCTCTCCGCCCCTCCCTCG
ccgccggccgcAGGTGCGGCAAAGCCAGTGTCATCTGCCGGTTCTCTTAGGGCTCCCGGAAAGAAGGAGGGCTAGCCGCGTGCGTTCGCGCCGCGCCTCCTTGCGTTTCTGTTCCCCAAA
TAGGGCCTCTCCTTCTCCCGCCGCCCAGGCCCCTGCGTGGGCTGGACGCGTCAGCCCCACACATTAGCCTCGCTGCGGCGCCCAGACTCTGCTTTGCCTCCCCGTCCCGGTCCCTGGCCC
TCTCTGTCGCCGTCCCCGTCTCCTGCCAGGCGCGGAGCCCTGCGAGCCGCGGGTGGGCCCCAGGCGCGCAGACATGGGCTGCTCCGCCAAAGCGCGCTGGGCTGCCGGGGCGCTGGGCGT
GGCCACCTGCCGGGCTGCTCCTGCGTGCGCTGCCGTCCCGGATCCACCGTGCCTCTGCGGCCTGCGTGCCCGGAGTCCCCGCCTGTGTCGTCTCTGTCGCCGTCCCCGTCTCCTGCCAGG
CGAGGCCTCCTCAGCTCCCGCCCCAAAACGGAAGCGAGGCCGTGGGGGCAGCGGCAGCATGGCGGGGCTTGTCTTGGCGGCCATGGCCCCGCCCCCTGCCCGTCCGATCAGcgccccgcc
gacataggtgggggaaggggtaggagaaaggggaagggagcaagagggtgaggggCACCAGGCCCCATAGACGTTTTGGCTCAGCGGCCACGAGGCCTCCTCAGCTCCCGCCCCAAAACG
CCCGCTGCTCATAAGACTCGGCCTTAGAACCCCAGTATCAGCAGAAGGACATTTTAGGACGGGACTTGGGTGACTCTAGGGCACTGGTTTTCTTTCCAGAGAGCGGAACAGGCGAGGAAA
GCGCCCCCCTCCTCACGGCGAGCGCTGCCACGTCAGACGAAGGGCGCAGCGAGCGTCCTGATCCTTCCGCCCGGACGCTCAGGACAGCGGCCCGCTGCTCATAAGACTCGGCCTTAGAAC
GCCAGGGCGGGTCAGGAGGGAGGGGAGGGAGACCCCGACTCTGCAGAAGGCGCTCGCTGCGTGCCCCACGTCCGCCGAACGCGGGGTTCGCGACCCGAGGGGACCGCGGGGGCTGAGGGG
GGGAGCCCCCCGCGACCGGCCTGGGAGGCTCAGGGAGGTTGAAGGGGGCTGAGCAAAGGAAGCCCCGTCATTACCTCAAATGTGACCCAAAAATAAAGACCCGTCCATCTCGCAGGGTGG
CCCCCCGTGCAGCTGGAACTGGAGGGTAAGACATCCCCGGACCGGGGCTGGATTTCGGAGATTTCCCAGGGCGGCCTGTGCCCTGCCTTCAGGACTCTCGGGTGGGGATCCCAGAGGGGT
TGGTCCGGCCGCTGGAGCGCCCACCCTGGCCTAGTCGCCATGGGGAAGCTGCGCCGGCGCTACAACATCAAGGGGCGCCAGCAGGCGGGCCCCGGACCCTCGAAGGGCCCCCCCGAGCCG
AGAACAGCCCAGGACTTAAACTCCGGCCTCCGCTGGGACCTCAGGCCCCGCCTACTTCTCTAAATAGTCCCGCCCCCTGCCCGGCCCGGCTCCGCCTCTCCTCTTCGCTGGGTTTCTCTT
GAAGTTTGGAGTACTGGGGGCGGGGTATATTTTAAAAGGTGGCAAAACACTTCCACTCCCAAGAAGCCAAATTAGTATCAGTAGATATAATTCATATTTAAACCCAGACTACCCCAAGCG
TTTGGGGTACCATTATAATACATTCAGGGAGATTACATATATGTCTATTTCATGTTTTTCAATCAGTTGCAGTCACTTTCCTGGTTGAAGCTGTTGCAAGTTTTACAGGCACGGGTTGCT
CTGTTGCAAGTTTTACAGGCACGGGTTGCTTTTCCACGGATAAGTTAAAAAAGAGAATTTTTTTTTAAATGATGAGAAGCCGCACCGGGTCGGGGCAGGCTTCCGGGAggcgggcgcggg
AAAggcgcggcgcgcggcccccgagcgcgccAACCTTGCCCTAGCCGGAGCCCGCTGCGGCCCAGCGCACGGCCCTCACCCCGCATCGCGAccccgcgccccgccggccgagcatgggcg
cAACCTTGCCCTAGCCGGAGCCCGCTGCGGCCCAGCGCACGGCCCTCACCCCGCATCGCGAccccgcgccccgccggccgagcatgggcgcgcgcgcctcaggcgggcccctggcccggg
aagctcccaaagtcctccgaatgccgcaggctctcagtaaagacctgcaggaagaaATAGCGAATGAATGATGTACACGTGTAGGAAACAGCGGGCTCGGACGCCTGGCTTCTCCGGCTG
CGAATGAATGATGTACACGTGTAGGAAACAGCGGGCTCGGACGCCTGGCTTCTCCGGCTGCCCTAACGCCCTCCAGCTCCAGGTGAGGTCGGGGAGCTGGGGCCAAGGCTCGTGAGCGCC
cggccctcgcctcagccccggcccctggtccccagccctcgtcgcagccccggccGCCCGCCGCCGCCATGTCCAAGGAGGAGCGCCCCGGTCGGGAGGAGATCCTGGAGTGCCAGGTGA
cccagccctcgtcgcagccccggccGCCCGCCGCCGCCATGTCCAAGGAGGAGCGCCCCGGTCGGGAGGAGATCCTGGAGTGCCAGGTGATGTGGGAGCCTGACAGTAAGAAGAACACGC
TATTGATTGCTTTTGGGGAGGAGAATTACTCTGTTCCGAAGTGACTGGTCTCAGGCTGGACAAGCCCCGTCAGTATTCCAGACTTGGTTGAAAAAGTCACTTGCCCTCCTTGTTGACCTG
AAAAAGTCACTTGCCCTCCTTGTTGACCTGTTTCCAATGAAGACAATATGAGCTCAAAATGGAGCACATGAGCTCTGACATTCCGTTGTCCTGGCAACCTGTATAGTAAACATCGGCTTA
ATTTGGTGCCCTCGCCTCAGCTCCAGACTCTACGGGAAATGTTTGGTGCAGCATCCAGAATGGACACCACTGCTGTCTGCACCGGGGGAGGTCGGAAGGAAGGGAATGGCCTGGTGCAAC
GTCGGAAGGAAGGGAATGGCCTGGTGCAACCAGGACAGGGATGGGACCAGACCCAAGGGGAGGTTTTCCTATGTCCTATTCAGATTCTccctttgcagcaaacttcttgaaagagttgcc
tctcaacagggatttagttGTTGAGTTAACTCCCACCAGACCTCCTTAAAGTTCCATCCCAGGCCAATTGTGCTGAAAAATATGGCTTAATTACATGTTTAAACTGAATTCTATTACAGA
TATGTTAGATGAGATTACCTGCATTAGATAAGTTACACTGGAATAGTATGTTAGATGTGATTATCTTAATTTATTGCTAATGTAAATCAAAGGTTCCCACAAAGCAGAGTCTTTTAAAGT
TAGATCCTGCAGACTGCGTGGAGGCCATGCTTTCACATCAAGCCTTCCTCGGTGACTTGCTCAGCCTGACTGTGTTCTTATTTGCTGGGTCTCTCTCTGGAAATCTCCACTTTGAGTGTG
AGTTTAGGTGTCCAGCCTTCTCTGGGTAGCACTGAACAGATCTGAAGCTCTGCCATGTCTTTTCAGCTTGGGCCTTTCCAGAAACCTTTTTTCTGCTCTCATTCTGGAGCAAGTGGTGGG
GGGGGGAGGGTGGAAGAGAAAGAGTGAAGAAAAGTTGCGAGCGTCTCCTCTCTTCCTAAGCCTCCCGCCCCAACCCACCCCTCAGAGAAGGAGAAGATAATATACTGAAAAGAAGAGGAG
CCCCCCCAACCCCCACTTTCACAACGCGGCCCCCCACCTTTACCTCCCTAAGTTCTTCATCTCTTTCGACATTTTTTTTGAAGGCTGATGGGGGGGAGGGTGGAAGAGAAAGAGTGAAGA
GCTGAGTTCATTCACTGGGATTGGTTTCAAGTGACGCCATCTCTTTATTTTTAAACCAATGACCTCATCCGCGCTTGAAGTTTCCTGACCAGCGACTCTTTCTCTTTCCCCCAACCCCCC
TCGCCTGTCTCCTCCTTTCCCCGGGGCTCCGCTGAGTTCATTCACTGGGATTGGTTTCAAGTGACGCCATCTCTTTATTTTTAAACCAATGACCTCATCCGCGCTTGAAGTTTCCTGACC
TTCCTCAGCGTCCCAGAGGAGGGCCTGCTTCCGGCACCCCGCCTTCAGGGCTGCCTCCGCAGAGCACCAAACTCCCGTCCCCGCCATTCCAGGCCCTGGCACTTAGGAGCCAAAACCTCA
GGTCAGGCGCACTTTGGGCCTCCAGCCCAGCCCCGCCTCCTCAGCGCTAGCTAGTAGGCAAAAGGAAAACAGCTGCCCCTTAATGAGGCTATGTGGACATCGTAGTTTTTTTTCCAGTCA
AGGGAGGCGTTTGGGGCCGCCTCCAGGGTCCGCTCTGCCATTCCTGAACTGGTCCCTCGTCCCCGTGACTCTGGCATCAGGGAAGCGAACTGTTAGGCGAGAGGAGGAGGCAGCCAGAAC
CCCCGTGACTCTGGCATCAGGGAAGCGAACTGTTAGGCGAGAGGAGGAGGCAGCCAGAACCATATCCCCTTCTTCCTCGGGGCGGGGGCCGGGCCAGGCCGGCTGAGCCGGGGGAGGGCT
TTCAGCGACTGAAGTAGTAAAGGAGTGGGAGCGGGAGAGCCGATTAATGAGGTTGTAGAATAAGAGAGAAATCTGAAGGGACAAAGGAGTTTTATTTATTTTTTGGCTGGTGACCAAGAG
TGATGGATTCACGTACACAACACCACATTCTATGAGATTTTGCAGGCAAAAGTCCACAAGCTCGTATGGTCATCCCTTCTTTCCGTTTTTATATTGGCCGTGAACTCTGTGAGGGGAGGT
GCGGGTGGGATCTCAACGCCACGGAAAACCTTCATACTAGCCGGCCATCACCAAACCACGCGAGATCTGCCTGAGGAGAAGCGCCACCCCGGGAGTGCACGTTTGCGCATGCGTCTGGCT
TCCTCGGCCCCAGAGAAATGCCGCTAGCCTGTCGGCTAGTTATATTAGCCTAATTTTTTGTCTTGATCTTTTTCATTTGACTGCAGCACTAATCCTAATCCACTGGGGCAGCaaaaaaaa
CGGTCCTCTGGTCCAGGTCCCGGCTTCCCGGGCGAGGAGCGGGAGGGAGGTCGGGGCTTAGGCGCCGCGGCGAACCCGCCAACGCAGCGCCGGGCCCCGAACCTCAGGCCCCGCCCCAGG
TTCCCGGCCGTTTGGCTAGTTTGTTTGTCTTAATTTTAATTTCTCCGAGGCCAGCCAGAGCAGGTTTGTTGGCAGCAGTACCCCTCCAGCAGTCACGCGACCAGCCAATCTCCCGGCGGC
CTCCTCTGTTTAAATAGACTCGCCGTGTCAATCATTTTCTTCTTCGTCAGCCTCCCTTCCACCGCCATATTGGGCCACTAAAAAAAGGGGGCTCGTCTTTTCGGGGTGTTTTTCTCCCCC
TCCCCTGTCCCCGCTTGCTCACGGCTCTGCGACTCCGACGCCGGCAAGGTTTGGAGAGCGGCTGGGTTCGCGGGACCCGCGGGCTTGCACCCGCCCAGACTCGGACGGGCTTTGCCACCC
cgggCCGGCggctgcggaggctgcggaggctgcggGAGAAAAGTTGTCCCGGCCGGAGCGCGAGCAGCGGCGGAGCCGGAGCCGCCAGAGCCAGAGCCGGAGCTGCGGCGGCGTGGACCC
CCAGAGCCGGAGCTGCGGCGGCGTGGACCCGGCAGGGGCGGGCCTCGGACAGCAGAGACGCAGCGGGCCCGGCCGACCGGGCTGCGGGAGTGGCCCCGGGCATggggcggccggcggggg
CTGCTGGGCGCGCTGCTGGGCAAAGGTAAGGCCGGGGCGGGTGCCTGGCGCGCCGACGCATGCGAACTTCCCGGTTCCGGGGGAGCTCGGGGTGAGGGCAGCCGAAGCGAGGGGTGCGGC
GGGGGCCTCGGCGGGGGCTCGGATCCCATCAACAGCGCCTCTGCGGGTGCCGAGCCGCCCCTAATCCAGAAGGGCGCTCCCAGCTGGGCGCCGGGATCCGGGCAAGTTAGGCTGGTCCCG
TGTTTTCTTGTAAAAAATACAGTCCCCCAGATCGTGTGACGAAACCTGCTTCGGCGGCCCGAGGTGGGGGTTTTGAGTCGGTTAGTGGAGGCAGTGGGAGCAGGATGGGCGGAGCTTCTG
GAGGTGGGGGTTTTGAGTCGGTTAGTGGAGGCAGTGGGAGCAGGATGGGCGGAGCTTCTGTTCCAAAAATTTCCCCTAAGTGCGGTTGACAGTGTGCAGGCAGGCGGGGGTGCGCGGGGC
AGATGTAACCCAACTCGTTCACGGATGTTCCGCGCGCCGTGTCACCGGCTGCGGGCCAGGGGTACTCGGAAGGCGCGGGCAGGAGCCTGGCGAGGATGCACCTTCCCCTGCCTTGGAAAG
GGTACTCGGAAGGCGCGGGCAGGAGCCTGGCGAGGATGCACCTTCCCCTGCCTTGGAAAGGTAGAACTGGGGAGTGCGGGAGGGTGGAGGTGGCCCGGAAAAGAACACCTCTTCGCAACC
CGGAGCTGCTGGAGCGCGCCGCTTTCTACGGCATCACGTCCAACCTGGTGCTATTCCTGAACGGGGCGCCGTTCTGCTGGGAGGGCGCGCAGGCCAGCGAGGCGCTGCTGCTCTTCATGG
ggcgcgcggcgtgcggggccgTGCTGCTGACGGAGCTGCTGGAGCGCGCCGCTTTCTACGGCATCACGTCCAACCTGGTGCTATTCCTGAACGGGGCGCCGTTCTGCTGGGAGGGCGCGC
CTCCTCGCCTAGTGCCCGGGGCGGGGCCGGAAGTTCCGGCGAGTGGGGCGTTGAGCAGCGGCGAGCCCGCCCAATAGGGACATCTCAGGCCCGGCAGTCTCGCGAGAAGGGCGGCGGCCC
tgtctcaaaaaggcaaacaaaGGCTCTCGGCCGCCAAGCTGCGGAATCCCAAGCTCCCCAAGACACGCAGTGATCCAGAATACCGGCCACCTCCTCGCCTAGTGCCCGGGGCGGGGCCGG
GAATGGTCTGTGGTCACCGCTGCCTGTTCCCTGTGGAAGGGAACGTGGTCACTGCTGGTCCTAGTCCTCTTGGGAGGGACTGTGGTCACCGCTGGTCCTGGTCCCCGTGTGAGGGACTGT
GGTCACCGATGGTCCTGGTCCCCGTGGAAGGGACTGTGGTCACCGCTGGTCCTGGTCCAGGTGGAAACAGACCGCGGCTACCCTGGTGATGGACCCCACGGGGCACACCCGCGCCACCCC
ggtcgatggcccgggcggcggcggcggcatgcggcTCCTGTTCCTGGCGGTGCTGCGGCCACACACCGGCAACGCGGTCACGGCCCAGCGCGTTCGGTAGGTGCAGGGCGCCGGGGCCTA
gcggcTCCTGTTCCTGGCGGTGCTGCGGCCACACACCGGCAACGCGGTCACGGCCCAGCGCGTTCGGTAGGTGCAGGGCGCCGGGGCCTACGAAGCCTgggccgggggccggggggcggg
ACTATAATTGGTCAGCCTGGGGTGCGTTTGAAGGCCTTCTCTATCGCGTCATTAGCTATTCTCAGGAAAGGCAGGGTATCCCACTGGGAGAATGACAACACACTTGTTTCAAGTTAGGGA
AGAGCCTGTGGTTCTCTTCCTGCGTTCAGGGGAAAGCGAACACACAATGTTCGTTTCCTAAATACGGGATGTGCTGTGCTGGCAGGTCATTTTCCACCATGTCACGTCCTTCTAGATGAA
CTTTCCTGGAGGCAGACAGAAGTGAATGGTAAGTGGGGAACCCTGAGGCATATATTCGGGATGACTTTTTCTCATTTTCTCTTTTCACCTGGAAAATTATCCCTGGTGGGTTGGATTATG
GAAGCATGGAAGTAAAATTAAGTCCTGTGAATAAGGAGATGAGGATTCTAGACTGGGCTCTGTGAAGAATCAGCTGCTTCTAGAATCTGATGTCTGATGCAGGCAATTCTTCCAGATGAG
AAAAAATAGTATTGTAATATCAATCCGTTCCAAACTCTATGGTTAGAAAAGCGGGGAACATAACTGGCGACACACGTAGGGAAGGCTCTTTAAAAGGGACCTAAAGGTCAACTGGAGTCC
CTGGTGATCAGCCCCTTCTGCACTCGGATCTATTCCGCAAGCCTACGCGCCCATATTCACTGGGCCCCACCTGCCTAGCGGACGGGTGCAATCCCCGGCAAGCCCGCAGGGGGCGCGCAG
GTCCCAGCCGATTGTGGAAGAGGAGGAAACTAAAACATTTAAAGACCTGGTGAGAATGGATGACGCTGGCTTCTTTTATGTACTCTGGTGCTAGGCTCAGGGAGACCCCAGGTACCTTAG
ATCCCGCTCTGATAGTGTACAAAAGCATCTTGGGGCCTAGCTTGGGTTTTCCCCAGAATTTCAGAGGGCTGGGTTTCGGACGTGCTCTGAGTTTGGGTGGTGGGAGGGCTGCTGGGCCCT
GAGGGAGCAGGGCGCCCGGGCTGCTCGGGCCCCTAGCCGGGCGCTCCCTCGCCACCGGCCCCGCTGCGGGCCTCTAGGGGACTGAGACGGTCTCTTGTTCGCCTGGACGGCGCCGGGGAG
AGAGCAACTCAGGAGCCCGCGCGGTCGTCGCCTCCCGGCCTGGCCATGGACTGGCGGGAAGAGGGAGCAGGGCGCCCGGGCTGCTCGGGCCCCTAGCCGGGCGCTCCCTCGCCACCGGCC
CTGGAGGCGCCCCTCCTTGGGCCACCGGGGGCCACTCTTCGCTCGGGTAAACAGGAAAGGAAATACCCCCTGTGGATTAAAATTTAAAAAAAATTCTGTTGGGGTCGAAGGAGGGAGGTG
ccgggctccgcagccccgccaccccggcgccgcctgcgccagcgcccgcTAGCCAGCCCGGGAGCAGCTGGAGCCGCCGGAGCCCTGCGCCTGGAGGCGCCCCTCCTTGGGCCACCGGGG
AGAGGAGTGGGCAGTGGAGGGAGGGGAAACCAGGCACCAAAGCAAATTCCTTCATTTCATAATTTCATCTGGCGCCCCCGTTCAATCAGCCTGCATTGTCGAGGCTTTAGGAGAGGCAGT
TAGGAAAGGAGAGATACTGATCTCTCAGCCCCAGGGCAGCACTAATGGTGCCTGTCTAGACTCTGACAGGTGGAGCTGCTGAGCTAACTACGGACCTGGTGGGGGAAGTTTTCCTTGGCT
AGAAAGTGGAGGAAGGCTGGCTTGTCCCGCTGGACTTGACGGCGGAGCTGCTGCAATCTCGCGGGCTGGGCCCTTGCCCCGGGTGGACCCGAGTGCCTGCGGGGAGGCGGGTGTGGCTCC
CCCGGGAGGTGACAGCTGGCGGGGCCCGTAAGGAGCTGGTCTGCTCCGGCTCCCCTCTCGTAGCCGGCGCCCTGGGACCAGCGCGTGAGCACGTCTCGGAGGAGTCCGATGCGCTGGGCA
AGGAGAGGCGGGCGGGACTGCCGGGGAGGGTCGCAGCGCGCAGAGCCCCGCGCGCCAGGCGGGCTGTCCCGGGGCTGGCGGGCGACGCGGGCGGGACTAGGCGCTGCGCCCCCCGCAGGC
TCGCAGCGCGCAGAGCCCCGCGCGCCAGGCGGGCTGTCCCGGGGCTGGCGGGCGACGCGGGCGGGACTAGGCGCTGCGCCCCCCGCAGGCTGGGCTGCAGGCCGGGGGGGATcggccccc
CCGGCGCAGGGAGGGAGGAGCCGCCCGGGCTGTGGGGGCGCCGCGAGCTGGGCCGGCCTCGGTGTGCCCGCGCCGCCAGCCCGCTCCAGACGCGCCACCTGGGCGCTCCAAGAAGAGGCC
GAAGTTTGCCGCGGCCGTGAGTTGGAGCTCGCGCCGGGCCGCTGCGCCGGGAGCTCCGGGGGCTTCCCTCGCTTCCCGGTATTGTTTGCAAACTTTGCTGCTCTCCGCCGCGGCCCCCAA
gcggggcTCCTCTGGTCCCGCCCCGGCCACATCAGAAACCGCCGTTTGCGGGGCAGCCAATGAGGGCGTGGCGCGCGCCGCTTTCCGCCGTTACTGGGCGTATGGCGTACAGACACGAGG
TGAGGGCGTGGCGCGCGCCGCTTTCCGCCGTTACTGGGCGTATGGCGTACAGACACGAGGCCGGCGCCCGGGAGGCGGTGTTCATCCGCCCGGGAAAAGAGCGCCTGTTGCTCGCTGCCC
GCCGAAGGCGAGGTGGGCGCGGGCCGAAGGAGGTCCTGGGAGGTCGGCGGCGCGGAGGGATCTCCGCGGGAGCCGTTGGGGCTGTTGGCCTCGGGCTGAGGTGCAAGGACCAGGACTAGG
TCTCCGCGGGAGCCGTTGGGGCTGTTGGCCTCGGGCTGAGGTGCAAGGACCAGGACTAGGGCGAGGGCAGCGGTCCAAGGTGCGGGGCCAGGCTGAGGTGCTAGGTGTgcgggggccggg
TGGCCTGAGAGGCTGAGCCAGGTCTCTCTCACTTCTTCACATGACCAGCACGTGAGGCACCCAGTGATGTCTCatccactatctgctggttatctctgcttggaagtctattaggcacct
GGGCCAGGGAGGAACAACTGGGAAGGGGCAGGGAAGAATCACTGAACATCAGTGTGAAGGTGGCCTGAGAGGCTGAGCCAGGTCTCTCTCACTTCTTCACATGACCAGCACGTGAGGCAC
TGTCCTAGGAAAATGAACTGAAGGATGCCACCCAGGGAGAGTATCTCCTGAGATCCCATCATGCAGGCCTTCCCACAAGGGCCCGGCAGCATGACAAGGTAGCTGATACCACTGTCCACA
ttgggtctcattaccacattggagctcctaaccactgcactctacCAAGTCTCTAAACATGGGGGCACCATCTCACATGTCCTTTCCTTTTGTCCTAGGAAAATGAACTGAAGGATGCCA
CCCACCCAGCTCCTCTTCCTCCTGAGTGTCCTGGGGCTCTTCGGACTCGCTTTTGCCTTCATCATCGAGCTCAATCAACAAACTGCCCCCGTACGCTACTTTCTCTTTGGGGTTCTCTTT
CTCTTAGCATTTCTCTTCCTCATGCGAAAGATCCAAGACTGCAGCCAGTGGAATGTCCTCCCCACCCAGCTCCTCTTCCTCCTGAGTGTCCTGGGGCTCTTCGGACTCGCTTTTGCCTTC
TTCTGGTGAGGTCCACACCCATAAGTCACCATGTACAAGGACTGCATCGAGTCCACTGGAGACTATTTTCTTCTCTGTGACGCCGAGGGGCCATGGGGCATCATTCTGGAGTCCCTGGCC
ctaaGAGATGCAGAGTTGTCAATTTGTCTCATCCTTTTTCTGCAGGGCATCAGAAAACCATTCTGGTGAGGTCCACACCCATAAGTCACCATGTACAAGGACTGCATCGAGTCCACTGGA
GGACCGGCTGCCAGACCTGACGGCGGTGAGCGGCAGCCGCGGGTAGCGGTTCAGGCCCGGCCGGGGCGGCGTCTGGAGGGCGGGCGGGGGCTCGGGGCGTCTTGGGCGGGGCTCCGGGAG
GCCGTGGCAGCGCCGGCTCCAGGGAGGGCTGCTGGCGCCGGGCCGGGACCGCGGGGCCTGAGGCGGAGACCGGAGAGCCCGAGGCCCGGCCGGAGGCAGCTCGGGACAGGCTTGAgcggc
GAGTGTGAAAGCATAAAAGCAGATCAAGGGACAAACAGCACGTGTAGCGGAACTGCCAGCCTGGGGCTCGGCCGGACCCCGCCCCTCCCCGCCTAGGCCCCGCCCCCAGGCCCCGCCCCT
GGACCCTTAAAGAGAAGGTTCGGCATATGTATTACCCAAAGCTGCACCCAGCACATTCCGGGAGCTTTGCTCTTTTGTCACTATTCGTTGAATGCTCTATATTTTGATAAATAAAACAAT
ACCGCCTCCCACCCGGGAGGCAGGAGAGCCGCGACCGTCGGGCCGCGCCCAACGTCTCCCGCTCAGGGGCGCGCCGCCTCGCTTTCAGCGCATGCGCGCCCGGGAGCCCGCCCGGGGCGT
CGGCGCACGCGGTCCCCACCGGCCGGCTTGCGTACGCGCTCCCGGCTCGCCCTCCCACGCGGTCCACCGCGCCTCCCGCCCCACCCTAAGCGCAGCGACCGCCCGAGCGGCCGACCGAAC
gccccTGCTCTCGCGCCGGCGTCGGCTGCGTCTCCGGCGTTTGAATTGCGCTTCCGCCATCTTTCCAGCCTCAGTCGGACGGGCGCGGAGACGCTTCTGGAAGGTATCGCGACCCGGCGG
TTCTCTTTTGGGGGCAAACAAGACTCAGATCTAAACAGAGTTTATGGTTTGTTTTGCATTTTGTATTTATTAATATTTATGCCGACTTTGAAGGTGCTGACCAGAAGGCATCAGTAacac
acacacgcacacgcacacacaccacacacCATGTCTGTTTGGTTTGATTCTGAGCCTGAGATCCTGGAAATATTTCAGCTGTTGTTAAGAGGCTGGAGTTAGGACCCAGGAAGGACACAG
GAGCTCGAGAGCGGCCGCAGGACAAGCCCGAGGAGCAGGCGGGCGCTCCAGGGGAAAACCACGCACAAAACCTTCTTCAGAGAAAAGGGAAGCTCCAAACCTGACTGAGACAAACGGAGG
CTCTTGAAATAAAAAGAAAATACCGCAGGACAAACAGCCTCCCGTCCCCGGGCGCAGGTCGCGGTCACAGTGGTGACCTGGGATTGCTTTCCCAGGACTGCGAGTCGGGTTTGGGTTTCT
CGTCTCGGCTACAACATGTTGGGCATGATCAAGAACTCGCTGTTCGGAAGCGTAGAGACGTGGCCTTGGCAGGTCCTAAGCAAAGGGGACAAGGTAGGCCCGCAGGGCTGCCGAGGACCT
ggtcgctgcccgtggtgctccgtcgcccccgccaccTCACGTCCTCCCGTGCGTCGGGAGCGTCTCGGCTACAACATGTTGGGCATGATCAAGAACTCGCTGTTCGGAAGCGTAGAGACG
GAACACGGCCCAGCGGCTCGCCACGGCGGGCCCATCCCTTGCTTAGCCGCCTCGCACCCTCGCCTCACCgcactgctgcactgctgcactgctgccctgctgcCCGCCCTTCGCATCACT
GCCTGAGGCCCGCGGCCGGGTTCCCTCCCCAGACACCCGCGGAAAGCCCGAAAGGAGGCGGAACACGGCCCAGCGGCTCGCCACGGCGGGCCCATCCCTTGCTTAGCCGCCTCGCACCCT
aagtgagactcagagtggtgaggtgacctgcATAGGTAGGGTGGGAGAAAAGCCTGCGGAGCGTGTACTCTGGCTTGGCCTCCCTCAGCTCTGTCCCCAGCAAGCGGGTCCCACCTTTCC
CTGTCCCCAGCAAGCGGGTCCCACCTTTCCCGGTCCCAGCCCCACGCACCGCCGCTCGGAACTACACTTCCCGGCAGAACGCGGGCGCGCGCACGCGCACCGGGGCCTCAGCCATGGCGA
TCCCCGCCGGTGTTGGAATAAGGGGAGGCGAGGCTCTGGGGGCGAGGCCGGTCGGGCCCTGGCCTCAACCCAGACTCAGCTGCAGGCGCCCGGTGCCGAGGAGGGTGCAGTCCCTTGGGG
CGGTGCCGAGGAGGGTGCAGTCCCTTGGGGCTGGGGTCTCTGTGCCACCAGAGGGCGAGAGGGGCGCCCAGCGGGGCAGGGGTCTCGGGCGCGGGGCGAACCCGGAGACGCGCGGGGAGA
GCCCAAGGCCCAGAGCGCGCCGGGCCCCTCCCTCCGACTCCGTCGCCGCCCGACTGGCCGCAGCGGAAGCCGGCGCGCGATCCCACGCTGCGCTTTCGCCACGTCCTGACGGCTGCCCGA
TAAAACGGACATTAAAATTGCACTTTCCACTGAATACAGCAGCGCCTATTGTGGCGGCACACCTGAATGCGAAAATTAAAGCCAAAATATTTCCTAGCGGCTAAAAGAGCTCCAAGCCTA
GACTGAAGGGGTAGGCCAAGTGGAGGTATCAGGGACGTCGCGCGGCACAGAAGAGGACCAGCCTGGACGCCGGGGACGCTGTCATGTACGGCGCGAGCGGGGGCCGCGCCAAACCCGAGA
GGAAAAGCGGCGCGAAGGAGGAGGCCGGGCCAGGCGGTGCCGGCGGTGGGGGCAGCCGAGTGGAGCTCTTGGTTTTCGGCTATGCCTGCAAGCTGTTCCGGGACGACGAGCGGGCCCTGG
GCGCCGTGGGGGGTGGACCCGGGAGCGCGGCCGGAGAGGGGAGTCAGGGTCAGCTCCCCGCAGGCGCCCCGACCCCCGCCTCCGCGCCCATCCCGCGCGTCCCCGCCGCCCCAAGAGCGT
CAGGCGCCCCGACCCCCGCCTCCGCGCCCATCCCGCGCGTCCCCGCCGCCCCAAGAGCGTCCTAAGACACCCGGGGAAACGCCTTCCCTGTGATGCCGCGGACCCAGTCCCGTCGCGGAC
GAGGCGGCGCGGGCCCTTTAAGGCGGCCGGCCTCGTTAGCATACATTTGCATGGCCCCGCCCCGCCGCTTGAGGCTGCCGCGCGGGGCTCAGTCCGGCGGGGGCGCCGCGGAGAGCGGAG
AGTCCGGCGGGGGCGCCGCGGAGAGCGGAGGGCGCCGGGCTGCGGAACGCGAAGCGGAGGGCGCGGGACCCTGCACGCCGCCCGCGGGCCCATGTGAGCGCCATgcggcgccgcgcagcc
caggccccgccctcatcccgcctcccggcccggcgcgcAGTGCGGCTGCGCGGGCGTCTCAGGCTCTGAGGCCCGGGCGCCGCGGCTCTTTTGTTTCTCCGTTGGGGCCGAGCCCGGGCC
cggcgcgcAGTGCGGCTGCGCGGGCGTCTCAGGCTCTGAGGCCCGGGCGCCGCGGCTCTTTTGTTTCTCCGTTGGGGCCGAGCCCGGGCCCTAGTTggagccggagtcggagtcggagtc
TTGTTTCTCCGTTGGGGCCGAGCCCGGGCCCTAGTTggagccggagtcggagtcggagtcggatccggattcggaTTAGCAGCCCGGGAAGAGTGCCGTGGCACAGGCGCCGGAGGGAGC
CTAGTTggagccggagtcggagtcggagtcggatccggattcggaTTAGCAGCCCGGGAAGAGTGCCGTGGCACAGGCGCCGGAGGGAGCGCGACCCTCGgaccccgcctggcccgcggg
AGGGCCGCACAGGGTGGGTGCCACTGAGGGTCTGGGGGCCGAGCCCGTGGGAGCGGACCCGGCAACGGAGAGGAGCGGGGCCAGCGTGGGCTCAGCGCTTCCCCTGCTCCGCTGGGCGGG
AGAGGAGCGGGGCCAGCGTGGGCTCAGCGCTTCCCCTGCTCCGCTGGGCGGGCGACAGCACCCGGGAGGCGGCGGCGGAGCGACCAGTCGCGCGGCCGCGGTGCTGGATGCAGGAGGGCC
GCGTGGGCTCAGCGCTTCCCCTGCTCCGCTGGGCGGGCGACAGCACCCGGGAGGCGGCGGCGGAGCGACCAGTCGCGCGGCCGCGGTGCTGGATGCAGGAGGGCCTGGTGccccgccctc
gcccccatcaccccctccgtctctgtccccgccctgcctcttctcccgAATTAGTTTTGTCCGCGCTCGGCCGCCGTGCAGTCGGTCGTTCCACTTCCGCCTTCGCCCACGTGGTCCGGC
GGTCCGGCTCCGGCTCAGTCAGCCGCGTCGCGAATGGGGCAGGAGCGAGCCTCTCTGGTCCCGACGCGGGTGGCCCGGGTCTCCTCGACTCCTGAGGAAAGCCCACCGGGCGGGGCGGGA
GGTGGCCCGGGTCTCCTCGACTCCTGAGGAAAGCCCACCGGGCGGGGCGGGAGGTGAAGAGGCTGGGGAAGTCAGAGGTTAACCTGGGCGTCAGGGGACGTTGGAGTTGATCCGTCAGGG
GGTGAAGAGGCTGGGGAAGTCAGAGGTTAACCTGGGCGTCAGGGGACGTTGGAGTTGATCCGTCAGGGTCCCGGGGCGGTCTGGGGGCAGTAGAGACGGGGCTTGGGCGCGGGGCCTGAG
GTTGATCCGTCAGGGTCCCGGGGCGGTCTGGGGGCAGTAGAGACGGGGCTTGGGCGCGGGGCCTGAGAGGTCAGGGGTCAGCAGGAGTGAGGCTGGGGCGTCCAGGTCCGAGAGGTCAGG
TCCCGGGGCGGTCTGGGGGCAGTAGAGACGGGGCTTGGGCGCGGGGCCTGAGAGGTCAGGGGTCAGCAGGAGTGAGGCTGGGGCGTCCAGGTCCGAGAGGTCAGGGGTCAGCTGGAGAGG
cggccttgggttcggcccccgcccaccccgcAGAGTCTCGCGGCGCCCTAGTCCTCCGGCGCCCTCGACCTCCGGCGCCCTCGCGCGGTCAGAGCGGCGCCGCGGAAGCGCAGCTACGGG
AGAGCGGCGCCGCGGAAGCGCAGCTACGGGCGCGCGGACGCGCGTCCCTTCCGGCTCGCCGTAGCAGCCGCGCCGCCGCTTCCTCCCGCCGGGGCCCCGGATGCACTGAGCGGCTGCGGC
GGCCGGAGCGCAGCCCTGAGGCCCAGGGTAAGTGAGGGCGGAGGCGCGGGACGGGGGCGGGAGGCTCTCGGGACGGCAGCGTCCAGGGTCCGGGGTCGCGTAGCCGCAGCCGCGGGCGTA
CGGGGTCGCGTAGCCGCAGCCGCGGGCGTACAGGGCCCGCTCGCCGGCCGGCCTCGGGCGTCGCGTGGGGACCAGGCCGTGGCGGCTGTCGTGAGCGACCCCGGGCGGGCGACCGGGCTG
AAGCTGCAAGACGCTGACCATGGCCAAGGTAACCGGCTTCCCCTCCTATTGCTCAAAGGATGCAGTCTACAGCTATTTTGTACCTGGCTCTTTTAAGAAGTGCACCTGCCTCATCGATCT
TATgagatagaaggggaggggtaggaggagagggaggagggtaggaagACAGTTTGCATTCTTGCAACATTAAACCAAAGGGACTTGGAGTGCAGATGGCATCCTTCGGTTCTTCCAGAC
TCCATTCACACCAGTTACCTAGGGAATGGCAGGCAGTGGAAACTAAACCATCATTTACTTTTTAAAGAAAATTTCCTCTGCAAATTGCAGGTCCTTGCTTCTTTGTGCTTAATCCCAGAT
CCCCGACATTGCAGAGAATAGAGTTTCTTCAAAGGGATAGGAAACCCTACTCGAGGGAAGGTAAACTTCTGCAGTGATGGTGACCTGCCATATCTTCGTCTGTCATAAATCCAAGCCCAA
GTGAATGAGCGATCCCTCTCAACTGACTCAAAATGTTTGCCTCACCCAGGAGGTAGGTACAGTGATTTTGAAATCTCATGAACATCTCATACACATATCTTTACTGCTGGATTTGTAACA
ATTCATCCTCACGCTAAACACTCATTCTACCCAACTGATTGAGACAGAACAGAAGATAAACTGAAACTTCTCTGCCTTCCCGCTGCAAGAGTGAATGAGCGATCCCTCTCAACTGACTCA
CCCCAATCCTTATGGGAGGAGGCTGAGGGAGCAACAGGGAGACCCCTGACTGCCGTTGTGACATCACAGAATAAACCCCACGGGTCACCCAACCCCGCCCTGGCTGGTGTCTGGCCCTCA
cccaggtgaatcttatgcacaataagataagcactgATCTGGACGACCTCAGAAGACATCCAGCCACTGGTAGGTACCCAGCATGACCCCCCCCAATCCTTATGGGAGGAGGCTGAGGGA
CCGAGTCGCAGGCGTGCCGCCGACGTCATCGCAGCGCGCCACGCCCGAGTCCCAGGCGTGCGGCTGGCCATGGCGCTGTTCTACGTCGCGCGGTACCCGGGCCCCGATgcggcagctgcg
gcagctgccgcATCGGGGCCCGGGTACCGCGCGACGTAGAACAGCGCCATGGCCAGCCGCACGCCTGGGACTCGGGCGTGGCGCGCTGCGATGACGTCGGCGGCACGCCTGCGACTCGGG
CGCGTAGAACCCGACGTCATCTCTACGCGCCGTACCCCAACCCCATCTTTTGCGCGGAGCCCGAGTCGCAGGCGTGCCGCCGACGTCATCGCAGCGCGCCACGCCCGAGTCCCAGGCGTG
ATGACGTCGGCGGCACGCCTGCGACTCGGGCTCCGCGCAAAAGATGGGGTTGGGGTACGGCGCGTAGAGATGACGTCGGGTTCTACGCGCAGTGGTGACGTCACGGGAGCGCCGGCGGCT
GTTGGCCTCACTGCGGCTCGCCAGCACCGCCTCCAGCCGGCGGCCCAGAGCCCGGCGAACTCCCGCGGCGCCCGGCTCCCGCTCCATGCCGCCCCCAACACGGAACAACGCGGATTCTCA
ACTCCGGCCCTGCGACGCCGCCAGGCCCACCTGCAGCACGGCCAGGATGTCGAACACGGCGTTGGCCTCACTGCGGCTCGCCAGCACCGCCTCCAGCCGGCGGCCCAGAGCCCGGCGAAC
TTCGCCGGGCTCTGGGCCGCCGGCTGGAGGCGGTGCTGGCGAGCCGCAGTGAGGCCAACGCCGTGTTCGACATCCTGGCCGTGCTGCAGGTGGGCCTGGCGGCGTCGCAGGGCCGGAGTC
TGGGCCTGGCGGCGTCGCAGGGCCGGAGTCGCGGCACGGGAGCGGGACTTGAATGGGGGGCTGCGGCGGCAGGTCCCCAGGAGGTTCCGAGACGGCGTTGGGGGGTCAGGGTGGGAGGCG
GCGGTGGGCGGGATTCACCAGCGGGGCCCCTTCCCGCTGCGAACAGAAATCCCGACCCTAGTCTGGAAGGCAGAAAGGAAGCCCCGGCTCAGGGGGCTGGAAAACCCCAGGCTTTTCTCA
AGCTTCCTTCGTTCCGGCCCCTTCCAGCGAAGGGCAGGGCTCCGAGGTGCTTCCCCCCTCCTTCTCACGAAACCTGGGTGGTCTCAGGTTGAGGGTGGGAGACATCCGCGGAGTGGGAGG
CGAACCCAGGGGGTGGGCAAGGCAGGCGTCAGGAGCCCTGGGGGGCTTCGTGTTCCCCAGCGTGAGGCCCGAGGACAGGATTCTGTGGTGGGTGGGGGGACCGAGTCACCGTGGCCTCTG
GCTTTGAAGGCTGGAGGCAGTGGAGCATGCAGAGACCTGGGAAGGGCGCCCGGCGTGGGCACCACCTGTGCCAAGGCCCTGAGGGGTGCACGTGGGGGTGCTGGGAAGGCCAAGGTGCTT
TCCTGTTCTCCGTGTACTGCCGCCTGCAGGGCCGCTCCCAGGAGCTCGTGCGCATCGTGAGCGGCGACCGCCGGGTGCGCAGCCGACACGCCAAGGTGGGCACGCTGGGGGACCGTGAGG
CCGGGCGGGGATGCTGGGGATGCCCCGCGGGTGAGGCCCCCGCTGCAGCCGTGTTCATGGCGGTGGCCAGGAAGATCCGAACTTTGCTGACGGTGAACATCCTGGTGTTCGTGGGCATCG
CCCCGGCGGCCGTGGCCCGGCGCGCTGAGCTGGTGCTGAAGGGACAGCTCCGGCCGAGCCCCGCAGCCCCCGCAGCCCCGGGCGGCTCATGGTCCCCGAAGCCGAAGCTGAAGCCCAGGC
GCGGTTGCAGATGAGGTGAGGTGAGGCCGCGTCACTCTGCACCGGCGCGGTGGCTGCGGGGCGGGCAGGACAGGAGCCGGCACAGACACCGAgcgccgcccgcccgcgccttccccgccg
ggcccgagcccgcgcggcgcacactcagcccggcGGCGCCGCGTAGCCGAGGGAGCCCGCCTGCTGCGAGCCAGGCGCGGGGCGTCAAGGTCACCGGCCCGACGGGGCGCACGCGCGGCC
cggcGGCGCCGCGTAGCCGAGGGAGCCCGCCTGCTGCGAGCCAGGCGCGGGGCGTCAAGGTCACCGGCCCGACGGGGCGCACGCGCGGCCATGGAGGCCAAGGTccgcccgagccggcgc
CTGCTGCGAGCCAGGCGCGGGGCGTCAAGGTCACCGGCCCGACGGGGCGCACGCGCGGCCATGGAGGCCAAGGTccgcccgagccggcgctcgcgcgcgcagcgggaccgtggccggcgc
CAAGGGAGGCCCAATCTCACGAGTCACTCGCACGTCCTGTCCTCGGGGTGTCAATAGGACGTGTGCACAGCCCAGAGCCCAGGATCGACCCTGCGGCGGAACCAGCTCTGCCCTCGGCCG
CCTCTACACAGAGGGGCTGCTGGCGCCTGACGGAAAAAGGTAGGGCCGCTGAATGTCCACGCAGCTGTCAGCCACCAGGGAAGTTTTCAGCAAGGGAGGCCCAATCTCACGAGTCACTCG
GGGACTGGCCCCTGTCCAGACGCCTACACTGAGCCTCTCATGTGGGGAGATGAGCGTCTTTCTCCTGGGACCGAAGGAGGGAACAAGACGGAGAAGGAAGAGGCGGGGCTGCGACTGTGC
cctctggttggtcctgagttggaagtgggggcagaacacagagaaAAAAGCTCTGCAATTGGCTGCAGAGGCGGAGCTGCTGCTTCCAGCTTCTTTGTGGTCCGGAGTCAGTAGCCTTGT
TCGGAAAAAGTTCCCACCCGGGGAATCCCGACCCTCCAACTTCGAGACCGCCGGTTCCGCGCTCGGCCCCCACCTGGACCAAGAGCTGGGGCTGGGCTGCCGCGCCCCCGGCTCTGTCCC
GCTCGGCCCCCACCTGGACCAAGAGCTGGGGCTGGGCTGCCGCGCCCCCGGCTCTGTCCCCGCGAGGCCCCGCTCCCAGCCCCACCTGGGACACCCGGGACTCCCGGGACACCTgcgggg
GAGCTAcccgcccgccgcgcgccccccgcTCTCGGTGCGCAGCGGGGCCGACCCTCAGCCCTGCAGCGCCTTCCTGGAGGTGGGGGCCGCCCGCGCCATGGCCGCCGCCCAGCCCAAGTA
ccggggcTGCTGGTCCGCCCTCTGGGACTACGAGACGCCCAAGGTGATCGTGGTGAGGAACCGGCGCCTGGGGGTCCTGTACCGCGCCGTGCAGCTGCTCATCCTGCTCTACTTCGTGTG
GATGGACGGCGGCATTTCCGGCTCTCGCGAGTCTGGGTGGGAGCGCGCCAAATTTCTCCCCTGAAGCAGAGGTGGTAGCCAACGGCTCCATGTCTCTGAGGAgcggcgggcggcggcgcg
TCAGAGACATGGAGCCGTTGGCTACCACCTCTGCTTCAGGGGAGAAATTTGGCGCGCTCCCACCCAGACTCGCGAGAGCCGGAAATGCCGCCGTCCATCAAGAGGCGCGCTCCGCCCCTC
CCATCGCCTCCCCAGCGCCGTGCCGCCGGGGGCACCGACCCCACCTCAGGCTGGCCGGGCGCGGAGCCCGAGGCGCCGAGAGCGGAGTGGGGACCGCCTGACATTTCCGGCCCCACCGCG
CTTCGGCCCGCAGCCTGGACGCGGCCGGCGCCATCGCCTCCCCAGCGCCGTGCCGCCGGGGGCACCGACCCCACCTCAGGCTGGCCGGGCGCGGAGCCCGAGGCGCCGAGAGCGGAGTGG
GGGCTCCGCGCCCGGCCAGCCTGAGGTGGGGTCGGTGCCCCCGGCGGCACGGCGCTGGGGAGGCGATGGCGCCGGCCGCGTCCAGGCTGCGGGCCGAAGCCGGGCTCGGGGCGCTGCCGC
TGCGGCTCTACCCGGTGCTCACCAAGGCGGCCACCAGGTGAGCGGGGGCGCGGGAATCGGAcgccgccccggccccaggtcggccgcagcggcgcggggcctggacgggagcgccgggcc
CCAGCTCCCTTAAACCAGGATCCCAAGTTCTCCGCGTCTCCGCCCCTGCACCCAGCCTCCGGCCTCGGCAGGCGCTTCCGGTGCGGAACCTTCTGGAAAGTACCGCGCCGCCCTCCCGGC
TTCTGGAAAGTACCGCGCCGCCCTCCCGGCGTCCCCACAACCCCGCCCGCACCTGCGCGCACCGGCGCTCGCGAGCACAAGTGACGGGACTGGAGCGTGGCGCGGCAGGTGGCTCCACGA
AGCAAGCGGCATGGCGTTCCGGCAGGCGCTGCAGCTGGCGGCCTGCGGGCTGGCCGGGGGCTCGGCCGCCGTGCTCTTCTCGGCCGTGGCGGTAGGGAAGCCGCGCGCAGGCGGGGACGC
GCAGCTGGCGGCCTGCGGGCTGGCCGGGGGCTCGGCCGCCGTGCTCTTCTCGGCCGTGGCGGTAGGGAAGCCGCGCGCAGGCGGGGACGCGGAGCCACGCCCGGCTGAgccgccggcctg
CTGGTGCGGCGGCTGGGCCCGCGGCCGGGAGGTCTGGGCCGCAGCGGGACCCCAGTTCCTCCGCCAAGCGCGGCCGCCGCCCCCGCCTCAGGTAAGGCCCAGGCGGTCGCTGGGTCCCCG
GCCTCGGTGCTGCTGATCGCTGTGCGGTGGCTGGTGCGGCGGCTGGGCCCGCGGCCGGGAGGTCTGGGCCGCAGCGGGACCCCAGTTCCTCCGCCAAGCGCGGCCGCCGCCCCCGCCTCA
tgggcggcgcTGGCCTGGGAGCTGCTGGGCGCCTCGGTGCTGCTGATCGCTGTGCGGTGGCTGGTGCGGCGGCTGGGCCCGCGGCCGGGAGGTCTGGGCCGCAGCGGGACCCCAGTTCCT
atgctgtggccgcggctggcggcggccgagtgggcggcgcTGGCCTGGGAGCTGCTGGGCGCCTCGGTGCTGCTGATCGCTGTGCGGTGGCTGGTGCGGCGGCTGGGCCCGCGGCCGGGA
TGCGGTGGCCTCGGGCCTGGGCGCCCGCCTTCAGCTGCGGCGGAGCTGGCTCTGTAAATGCCGGTGCCCGCGAGCCCTCCTGAATGCTTGTCTGCGCCCGACGAGCGCGGCCTGTCCCGA
CAGTCACCCCCGCCTCGCTGCGGTGGCCTCGGGCCTGGGCGCCCGCCTTCAGCTGCGGCGGAGCTGGCTCTGTAAATGCCGGTGCCCGCGAGCCCTCCTGAATGCTTGTCTGCGCCCGAC
CGCCTCGGGGCTCGGgctcccgctcccgctcccgctcccgcAGTGCATGGGCGGGGGAGGCTCGAGGGGCGGCGGCGGGGCCTGGGCGCGTCCCTGCAGCGTGGCGGGACGGCCCCGTTC
GCTCGCCCCGCCCCTCTCACGGCCACGTCTCCGCCGGAGCATCCGGGCCGGGCGGCCTCCGGGGCTGCCAGAGCAGCAGGGTGAGGGGCTCGGAGGCCGCGGCGCCTCGGGGCTCGGgct
CCCTGTGGGCAGAGGGTCCCCGGCCCTAGGGTGGCCACTTGAAGAAGAGGAGGACGTTCTCTGTTCCGGAACGAAAGTAGCGCGTGCAGGCTGTTTCCGGGGACCCGAGGCCGATGCACC
GGAAGCTCGGTTCAGCTTCCTGAAAGAGTTGGTCCTGCAGTTCCGGAAGTTGCGTTTCTACTAGGGAAAGGTCCGCAAACTCTTAAGGTCACTTTCTGAAGGCGGCCTCATCACAGTCGG
CTCCCGGCTCCGCTTTAGCTGCCGCTCTTGGTGAGCGCCGCCGCCAGCCAATCGCGGGGCGCAGAGGCCTCTGGCCCCGCCCCGCGGATCAGCTGAGGGAGCCGCAATGTCTCTTGACAG
GTCGCCTGGTCAGGATCAAAGATGGCCGAGCGCCCTCCACGCGCCTACTCTCGCGGGCCACTCCCGGCTCCGCTTTAGCTGCCGCTCTTGGTGAGCGCCGCCGCCAGCCAATCGCGGGGC
GGGGCTTCCAATCCGGAAGTTCCCCGTCCCTTCTGCCCCAACATAACATGGCGCCGACCGCAGCCACTTCCGTGATCCGCAGGCGACGAAGTCGCCTGGTCAGGATCAAAGATGGCCGAG
GATGGACCGTCTTCTACTCCTAGGAGTCATCCCCAGATTAGCGGGGCTCTCAGAATCCTTGGGGCTTCCAATCCGGAAGTTCCCCGTCCCTTCTGCCCCAACATAACATGGCGCCGACCG
GCAGGACACTGGCCCCTTTCCTCCCCCTCCCAGGCTGAAACCTTGTGTTTTGCCTTATGTCCATGGTAACCAAGTCTCCTTTTTGGTGAGGAGGAATGGGCTTCAGTAAACAGATCTATT
TGTGTGATCCTGTTACTCATTTGAAGCAATGTCCCTCCTTTTTTCCACTGTGGTCTGTGTGTCTGAGTCAGAGAGAGCCTACAACAGGGTTCTTTGAATTGATGGCTCACTCCCAGCCAC
ACACCCCAGTACACCAGCAGAGGAAACTTATAACCTCGGGAGGCAGGTCCTTCCCCTCAGTGCGGTCACATACTTCCAGAAGAGCGGACCAGGGCTGCTGCCAGCACCTGCCACTCAGAG
CGCCTCTGTCGCTGGGACCCTTCAGGTAGGACAGCTCCCAACGCTGTGGGGACTCTCAGCAAAACTTCTCCTTCCTTTCCACGGCTCTGCTTCTTCTGACCTCATCTTAGTTTTGCTTTT
GCGAACGAGCTGGCTGCCGGCTGGGGCGAGAAAGGCCTGCGGACCGGCCTGGGCGCATGCGCGGAAGGCGGGCCTCAggcgggggctctgggggcgcgcgggggtgggaggcagagggtg
ACCACGAGGCGGCGGGGCTGGGGGCGGCCTCTGTGTCTGCGCCGGGGATCGCGGTGACCCCGCTGCGGACCGGCTCGCGGTGACCCCAGCGCGAACGAGCTGGCTGCCGGCTGGGGCGAG
GGCGGGACCACGAGGCGGCGGGGCTGGGGGCGGCCTCTGTGTCTGCGCCGGGGATCGCGGTGACCCCGCTGCGGACCGGCTCGCGGTGACCCCAGCGCGAACGAGCTGGCTGCCGGCTGG
CCAGTCCTCCCCAGTTAGCCGCCAAGGGGCTTTTCCAACCGGAAACCTCCAATCCGCGACCCCGGCGGGTGCACCGCCGAGCCCCCCGGGAAGTGTAGTTCCAGCGCGAGCGGGACGCTG
TGCAGACGCTTCCTCCTGGAGGCGCCTTTAGGTTCTCTCACAGACATGTTGGGCCAGCAGTGCTGGCTCCATCCTAGATTTCTTCCAGTCCTCCCCAGTTAGCCGCCAAGGGGCTTTTCC
AAAAGATGCAGACGCTTCCTCCTGGAGGCGCCTTTAGGTTCTCTCACAGACATGTTGGGCCAGCAGTGCTGGCTCCATCCTAGATTTCTTCCAGTCCTCCCCAGTTAGCCGCCAAGGGGC
atatcaaaacctcagcACGCCTGCGTCTCTGCTGGGGTCGGACTCTGAGTCAGTTCTACAGGCCCTGGGAAACTGGGCGTCCAGGCTCCGAGGATGGTACTGAACCTGGCGCAGCCGTGG
GAGGGTGAACCAGGTGCCGCTGGCGGAGCCCCCTCCCAGCCTTCCTTTCCCGTCAGGCTGTGCCCCTCTCTAGATCCGCGGCAGCTGGAAGCCAGGCCTGTAACGAGGGAGCCTTCTCCG
CGGCTTAGACTCAGTGGACCGGAATCTGGCCAGCGGGTGTACCTGGCTGAGTCTCTGTGGCCGCGGAGGCGCGGAGCTAAGCGGCTCGGATTATCCTGGGCAGACCAGAGACTTGACCAG
CTAAACACTTCCGTCGGTCCGGGGCGTGGACGGGGCCAGATCAGCCTCCTGCTCTCCCGAGTCAGGGCCACGGAAAGGCACAAATCCATCCGTGCGACTCCTGGTACCCAGACCGGGAGG
TATATATTGGTGGATTCGGTTTCCCTTTATGTTTCTCAGAAAACCGTGTGAGCCCGTTTGGAGTCACTCCGTCTCCAAGCGACAGGCACTTCCGGACGCGGGGCACTGTGGGAAGTTGAG
GAGTCACTCCGTCTCCAAGCGACAGGCACTTCCGGACGCGGGGCACTGTGGGAAGTTGAGTTCGCGGGGCTCCTTCCTTCGCGCATGCGCACATGCACTCTTGGTAATGCTTGCAGGTGG
GCGCACATGCACTCTTGGTAATGCTTGCAGGTGGCCCGTTCTTCCTCTTTGTCCTTCGCTGCCACGTGAGAGGGGAGTGTACGCGTGTGCGCGCGTGCGAGTGTGCGCGTGTGCAGTCCC
CGTGAGAGGGGAGTGTACGCGTGTGCGCGCGTGCGAGTGTGCGCGTGTGCAGTCCCCGACTCGTCCCGGCCCGTTCGGAGCCGCCCGGGAGCGCACAAAGGCCGACGGTTTGGGCGCGTG
CGACTCGTCCCGGCCCGTTCGGAGCCGCCCGGGAGCGCACAAAGGCCGACGGTTTGGGCGCGTGCGCGGGACACGGGGGACGGGCGGTGTCACGTGATCGCGAggccgcgggcgcgcggg
TCGTCCCGGCCCGTTCGGAGCCGCCCGGGAGCGCACAAAGGCCGACGGTTTGGGCGCGTGCGCGGGACACGGGGGACGGGCGGTGTCACGTGATCGCGAggccgcgggcgcgcgggcgcg
GCCCTGGGCGTCCGCGCGCGGATGCGGGTCTGGGGCGGGTTGGGGCTGGGCCGGGTCGTGAAGATGCCGTGGGCCGCGGAGCTGCGCGGATTCTGGGCTGTGGGGCGGGCACGGCCTTTC
CGGAGGCGCCGCTCCTGGGCGTCCTTTCAGGCGGGCGTGGAGGCGCCAGCCTCGGGCGCGTTTAGCCTCGGGCGCGTTTAGCCTCGACCTCGGGCCAGCCCGCTTGCCGCGCCGTGGCCC
accctctcttagagtctgagatccggacccctttccagtagcaAAAGGTCTTAGACTGAAGTACTGACTCCACAGTCGTTGTTAAGAATCCTAGTTGTTTAATAGAGGCGGTCTTGGGCT
CTTGCTGGGCCGCGGTGTGTTCTGGGAAGTGTAGTCACCTGAGTCTCCAGTTCCTTGTCTCTGGGCCGTGTGTGCACGCCAGCGAAGCACTGTGGGAGTCGTAGTAGGGGAGGAAAACCC
ACTCTGGGAGTCGTAGTAGGGGAAGAACGTCCTCCGCTCTTTTGCGCACGGTCGCTAGAGGTTCTGGGAAGTGTAGTTGCCTGAAGCTCGTGTTCTTTGTCTTTCGATGATGTGCGCTTG
GCCTCAAAGCACCCTGGGAGTTGCAGTGGGGCGGGGAAAGCCATATGCTCTCTCGCGCGGGGTCGCGGTTGTTTCTGGGAAGTGTGGTGGCCTGAGTTCCACGTTCTTCGTTTCTCCGCT
ACGTAGTTCGGCCTCGCGTCCCCCTCGGGCGGGACCGCGGACGCCTGGAGGCAGGCACTGAGGACGGGTGAGCATGCGGGCCTGTGGCTCGTTCACCCGGGACAAGTCCCTCGTGGGATC
GATTCGTCGCCGGCGCCGCAGCCGCCACTCTGTGCCGGACCCTGCGGGCCTTCGGCCCAGAGCGCGTCCGTGACGCACAGACCAGGCCCCTCTGCGGGGCGGCGCAGGAGCTCCTGGGAA
CCTGGTCTGTGCGTCACGGACGCGCTCTGGGCCGAAGGCCCGCAGGGTCCGGCACAGAGTGGCGGCTGCGGCGCCGGCGACGAATCGCCGGCTCTAGGGTCCCGGGGCGCGCGGCTGACG
GGCTGGGGGCGGAGCGTGGCCTGAACGCCAGGCTGGGGCGCGTGCGTAACGGTGTGTGTTGTGGGTGCGTGTGCGTGCGTTCGCAGCAGGGGCGGGCGTAGGACCAATGGGGGCGGGGCG
TCAGCACTTTCGTATATACCTGCAATAAGCAACTAGAAGGTTCGATGGGAGAAAGCGATCCCGTCACAAAGGCAGCAGCAACAGCAAAACAGAGAACGCGACTCCATTCACCAGCGGAGC
TGCTGTTGCTGCTGCCTTTGTGACGGGATCGCTTTCTCCCATCGAACCTTCTAGTTGCTTATTGCAGGTATATACGAAAGTGCTGAATTTTGTGTTTGCATCGTCATCAGGCGCGTGTTG
ccgttgagccattggtgtcaagtattttaattctctttaaaatttaaaacctgcaagCGCGGGAGCTCAGGGACCTGGCCAGGAAGGCCTGAGCTTCCGGGTCATCTTAGCACGCCCCCT
tttaattctctttaaaatttaaaacctgcaagCGCGGGAGCTCAGGGACCTGGCCAGGAAGGCCTGAGCTTCCGGGTCATCTTAGCACGCCCCCTCCCGGTGGCCCTTGGCCGGAGCCCT
GGCCTGAGCTTCCGGGTCATCTTAGCACGCCCCCTCCCGGTGGCCCTTGGCCGGAGCCCTCCGGCGCGGGAGTAACTCCTCGCAGAGGCCTCTGGGAGTTGTAGTTTTTTTGCCTTTGCC
GAGCTTCCGGGTCATCTTAGCACGCCCCCTCCCGGTGGCCCTTGGCCGGAGCCCTCCGGCGCGGGAGTAACTCCTCGCAGAGGCCTCTGGGAGTTGTAGTTTTTTTGCCTTTGCCTCTCC
GTAGCGGCCGCCATTGTTCCGCGCCGATGGCGAGATCCTTGTTCCTCAGATAGCGTTCATCGCCCGTCGTGGTCAACGGGCCAGCCGAGTCTGGAGTGGTTGCGAACCCTTCTGGCTGCA
GTCGTGGTCAACGGGCCAGCCGAGTCTGGAGTGGTTGCGAACCCTTCTGGCTGCAGATCTGGAGGTGGAGGCAGTACCCTGGACTCTATTCTGCTGCCCCTTCAGGGTTTGGAGGAGCCG
CTGGAGTGGTTGCGAACCCTTCTGGCTGCAGATCTGGAGGTGGAGGCAGTACCCTGGACTCTATTCTGCTGCCCCTTCAGGGTTTGGAGGAGCCGGAGGTGCGGAATTCCTCCGGTTTCA
CTGCTGCCCCTTCAGGGTTTGGAGGAGCCGGAGGTGCGGAATTCCTCCGGTTTCAAGGCGGCGGGACGGGACAGAACTAATCTGCCTTAGCTCTCTCCTGCTGCTGACCCGGGGCGGTTG
CACCCGCACCTTCTGTGCTGCCCAGCGCCTCCTCGCCAGCCCCGGGTGCGCGCCAAGCACGTGCGCCGGCGCTGAAGCGGGTCCCggagggtgaggggcgcgcgggcaggggggtccggg
CCCGGGACGCCTTGTGGGCGGGGCCTCGCGGGATTGGCTGCGAGCCTGGATACTTTGTAGCACCCGCACCTTCTGTGCTGCCCAGCGCCTCCTCGCCAGCCCCGGGTGCGCGCCAAGCAC
AGAAACCCCAGGTCGTCCGGGACTCCTCGGACCCGCAGATGCCACGGACACCAGATCCCCCACGGACCCCTCAGCTCCCCCGGACTCCGCGGTCGCATCGGGGGCTGAGGGGCGCCGGCC
TCCTTCCGGCGCTCGAGGACGCAAAGCTCCAGGCCTTTCTGACCCCGCACCGCACACCCCAGAAACCCCAGGTCGTCCGGGACTCCTCGGACCCGCAGATGCCACGGACACCAGATCCCC
ATTTTTTCCTCACCTGGGGTAGGGATTCCTCATTTTATCTATCTCTTCGAGTCCCTCAAGTGGATCTTTTTGGAAGAAAAGGTCACAAGATATGAAAATAATGCTGTTTTGGGAAAAAAG
TTTCTTATGTGGATATGCAAGCGAGAAGAAGGGACTGGACATTCCCAACATGCTCACTCCCTTAATCTGTCCGTCTAGAGGTTTGGCTTCTACAAACCAAGGTAGGGCAAATTCTATTTT
CCAAAAACCAAAAACCGTAATTGCCAGAAGAAGCGTTAAAAATCTATTCCAGCCACTAACCTCACATGCACACGGAATAATTACTCTGGATTCTGCATTGTGAGCTGCTCTCCATACCCT
TCAAGCCCTGACCGCCTCTTTTTCCCCCTTAGGAAGGGGACGCTTTGGGAATGACCATGCTCCACCGAGGGACGGAGCCGGCCCCCAGCTTCTCCACACAGAGCCTCCTCCACTAACGCT
TTTAAACTCTCACCTACCTCCTTCCTTCTTTCTTTTCTAAGCCTCATAGAGGGCGCTCACAAAGTGCTACTTATTGATTGAGGAAGATCCACTCAAAAAACACACCTCACACTGCAACTG
AGAGACGCAGCGCCACCACCTCGGGCTTCCTTCTCTTTTCCACGCAGGAGGCGGGGCCAATGTCCCTCATTCAAATAAAAAACCAGAATTTGCATGGGGAATGGCTAGTCCTTGAGCTTA
gACTGAAGCGCGCGAAAAGCTGAGGCGGCAACGTCGGGGACGGCTGCGCGGGACGGCTCTGTAGGAAGGAACTTGGTTCCCCCTCCCTCAGCTTCCGCCCCAAAAGGTATATGTGAATCC
GCTTCCGCCCCAAAAGGTATATGTGAATCCCAGGGGCTGTTAAAACCACATTTTCTTAAATTACTATTGTATTTCTGAAGAGTCAAGACCGCATTATGGCGGCTGCGGGAGTTGTGTCTG
TTTTTTTTCTGGACTGAAATGGAGGCTTTCTTTCAAGCGAATTCCCTGATGTTTGCTCTGTGTGATTTGGCTCCATCTCTGTAACTGCTAATATGTGGCATGGATTTCAAGTTGTTTGGG
ATATGTGGCATGGATTTCAAGTTGTTTGGGATCTGGATGTGCCCAAAGTCTGTATTGCAAGACGGGATTCACAGGCATTATGTTACAAAACTGGCTTGCTGCCTTCTGTTTTCTTTTTCT
GTATATGCATTAGCTGTTGTCTATGTTCAGTTTCCTGCAGGCTGACAAAGTGGGAGGGGCTTTGTTTGTTACATAGCTGAGTTTTCACTGTGTGAGTTCTTGAGTGCACATTGCAGCCAT
TGTGAGTTCTTGAGTGCACATTGCAGCCATCTTAATTACACTTTTGTGCAACTGAGACTGTGCAGCTGTCTCAAAATGGCTGCTAACCTAGTCTTTGTAGCTGCTTAGGCAGCAAGTATG
GCGGCGCCCCTGAGTAGGCCAGGAGCCTCTCTTGCAACTTCTGCCACCGCGGGCCACCGCGGCCGCCTGATCCCGCAGAGGAAGGTCGCGGCCGTGGAGCGATGAcccgcggcggtccgg
GGCCACCACGTGAAGCGTCCTCGCCCCTCAGAGCCCGGAGCAGGCCGGGCTCAAGAAAGAGGAAAGTTGAGGACGCCCCACCTCGGAGAGGCGGCGCCCCTGAGTAGGCCAGGAGCCTCT
AGTAGGGGTGTTGATGTGAACTGATTCGCCCAAGCCTTGGGCCGCAAAACTGCGAAAGAAAGCGGCAGGCAGCCTCTGCATTTCCCAGAAGTGCAGCTGGGGAACTTTCCCAGACCGGCC
AGCTGCGTGTAGGCAGGGCGCGCATGTCACCCTGGCCCGGGCGCCTGGTCCGCTGCTGGAGATAAATGGTCGACCCCGGAGGGAGAGGCTAGTAGGGGTGTTGATGTGAACTGATTCGCC
TCCAGCCCGGGTGGCTGTCCTTTAGTTCCCAGGTGAGTCAGAACTGCCACAATGGCAGCTATGAAATCAGCGTCCTGATGATGGGCAACTCAGCCTTTGCAGAGCCCCTGAAAAACTTGG
GATTCCCTGCCTCCCTAGGAGCCCAACAGAGCAAAGCAAGTGGGCACAAGGAGTATGGTTCTAACGTGATTGGGGTCATGAAGACGTTGCTGTTGGACTTGGCTTTGTGGTCACTGCTCT
GTGATGCATCACAAATTATTGCATTTTTATTGGGTGAGGCCCAGCTAATCTCTCTGTTTATAGCTCTGACCTTTCTGGGTGCAAACACAAAGTGAACTTTGGTTTATCTCCTGCCATAAC
TTAAGCACTAATAGTCAATTGTAGCTGTGTTTTCCTAAAGCCCTTTGACCTTTATTTTCCACTTCACAAAGTTTGTTACATATATGATGTATTGCCCTCTTTCTCTTTTCCCTCTTCCCA
AGCGCATTTCTGGTCTCATCTACGAGGAGACCCGGGGAGTCCTCAAAGTCTTCCTGGAGAACGTGATCCGTGACGCGGTGACTTACACGGAGCACGCCAAGCGCAAGACCGTCACGGCCA
GTAAAGGTGGCAAGGGGCTGGGTAAGGGAGGCGCCAAGCGCCACCGGAAGGTGCTGCGGGACAATATCCAAGGCATTACAAAGCCGGCGATTCGCCGTCTCGCCCGACGTGGGGGCGTCA
AAAAAATTTTCCCAAAAGAGCAAACAACAAAAAAATCAGGCTGGTTTCGCTGACTGCTTCCTGGACTTAACAACTATAGCATGTCTCCAGAGGTGGGGCCTAGAGCTCCGCCCACTTTTT
AACGTGCATAGGATCTGGCCTACTTTTATTTAAGCGCTGAGAAAAGGCAATATAAATTCTTTTAGCTCATACTGTTTTAACTTTAAAACGTATCACCATGAACCTTTCTCCAAACATCAG
AGCATAGCAACGTCTACGGACAACCCCTGTAGCTCTTCTTCTGGATTGTTTTCTGTTTCCAACCATGTTTTCTTATTTCCTACGAGTTTATGTGCTTGGAAGCGAGCGTGGTCGTGGAAA
ACCCGTAACCGCTAAATTCATCTGGGTCCCCAAAGACTGAGCCGGCTGGCCTCGTTATTTATGTGAGCGGCTATGTAAATGAGGATTCGGAGATTGCTCTATTGATTGGAGAGAGCTGGA
CGGTACGTTGCATTCCGGTACCGGACGCCGAGAGCGGTTTGTCTCCGTCTCTGGAGTTGTAGGCGAGAGGTGATCATGTCCGGTCGCGGGAAACAGGGCGGCAAAGTGCGAGCAAAGGCC
AAATCCCGCTCCTCCCGCGCGGGCCTGCAGTTCCCGGTGGGCCGAGTGCACAGACTGCTGCGCAAAGGGAACTACGCGGAGCGAGTGGGCGCCGGGGCGCCGGTGTACCTGGCGGCGGTG
GCGGCTTGGGGGACACCCAGCCCCTTTGCCCCGCTCCTCCTCTCCCTGGTTGAGGTCTCCCTGTTGCGGACTGGGCTATTCCTGGGCCTGGGGTGGCGCGGCGACCAGTGGTTGCGCGGT
GTGTCCCCCAAGCCGCTGCGCGGGACGTGGAAGGGACGAAAGAGGTGAGGAAGAGTAGTAAATCAATTCAATACACTCACACTTCTGCTGTGCTCCCAGGACTACGAGAAGCGGGTAGGG
GAGGCCGGGAGTCGCCCCCTACCCGCTTCTCGTAGTCCTGGGAGCACAGCAGAAGTGTGAGTGTATTGAATTGATTTACTACTCTTCCTCACCTCTTTCGTCCCTTCCACGTCCCGCGCA
GGCGACTCCCGGCCTCTTTCACTTCGTAAAGGCCTTCAACTGGGTCTCTCGGTCAACCCCTCAGCTACCGCCATCTTGAAACCTCGCGCCCCTCCGCACTCCTCACGTCATTTCCCATTC
CGCAATGAGGCGGGCTCTTAGCCGACAACCAACCAATTGAGTATTGTATGGAACCGGAAGAGACTCTGGTCCTGGAATTCTTGGGTATTCTCTATGGTTCCAGGGTCAAGCGGCGCTAAG
GGACGGCTCAACGTACCAGGCTCCCAGCAACTAAGTCAAGATGCCTCCAACTCGAGAGACAGGACCGTCAGCCACTCAGTTAGCAGCTATCTTCTTCTAATTCCTATTGTACTAGATGAG
GTACGTTGAGCCGTCCGAGAACGGTACATTCTGCAGATAAAGAAGCGTTCTGCGTTTTCTGTCTTTTGGAATTACCTTAGTTTTTGCATTTTTCTGTTTCTTATGACCCAAGCAGGTGCG
CTTTGTTATAAGAGGATCCCATGACATGTTCCTTGTGATTTGGAAGGAACCTTTCCTGGTGCCTTCTCTGAAGACAGCAGAGAAGGAAGAAAATTAACAATTTCTAGGACTGATTAAGTC
GACCACGGAACTCAGAAACACAGCAAGGTAAGCAACGTGGATATTTCTATTAGTATTGATATAATACTCTGTTTCTCAGTAGTAGGAGGAATTTGAATTAGCCCGTCAGTCTTGAATCCT
TTATATAACTTAATACTGTATACTAAGTTTTTATTAATAGGAAATGAAGGAATTCTGAGGGCCAAGCCATGTAGAAATAGCCTATAAACCAGACAGGCAGAGGGACCCAGCAGAGACTAG
AAAGAGCCATCTTCTCTACTAAATTGAATTAGCTCAGTTATATAGCGCTTCTCAACAATAAAAAGTCCATTAAAGAACAGAAATTTAAAAATAAGTTTTACACACTATTAGTCTTCCAGT
AGTCGGAGTTGATTTCTTCCCTCAGACAAGCTATTGGTTGTTGGTGGGCAACAGAAGTTGCTCAGCATAGACAGGGGAAAAAACGGTTACGGATGAGACTGAAAGAAAACCTCAAAGGAG
GAATACAGACTAGATCAGAGATTTTATTTTTTTAATTGAAAAGTAACTTGGGTTCTCTTTAGAAACCCTTATTTGGTGTGCGCATCTGGCTATTTCACAGAGATTTCAGTTTTGCAAAGA
GTGAACGCCCGTCCTGGGCAGGGCCTATCAGCAGGGCCAGATGAGCCTATAGACACCCAGGGTGGCGCGTTCCCAGCCGCCCTGCGCATGCCAATCTTATCAGTTTTGATGGAAGCCTGG
TGGGGGAAGAGCTTTGAACCCAGAGGTACAATCTCTGGATTGGAGAGTTTCAAAGGTGCCAGGGAAAAGCAGTACAAAGAGCCTTCTTTTTGACAATAACTCTAAAACACACTTTGCTCT
AAACCTCACAGCCTTCCACTAACATCCCGTAGGAGCCTCTCTCCCTACTGCTGCTACACAAGACCCTGAGACTGACCTGCAGGACGAAACCATGAAGAGCCTGATCCTTCTTGCCATCCT
TTCCAATGCTAGTTCAGTGCCAACCCTTCCCCACCTTCTCCAGCTCTCTCCCACTGGTTCCTCCCCTCTCAACTGCTCTGGTTCTTATAAAAACCTCACAGCCTTCCACTAACATCCCGT
GGCTTTTGCCCAGGTCTGTCCCCAAGCATACGATGGCCAAAACTTCTGCACCAGAGCAGCATCCTGTGTAACACAGTCAGGTCCAGCAGTTAGGGAAAACTGCCCACTCAGAGTAGATAA
ACACTAGGGCTCTGTCTGTGGACCAAACCCAAAAGCCCTGCGGTCAGGGCCAGGAGGGTAGATCATGTGTTTGTGGCAACTTCCTCTGTGGGCTTTTGCCCAGGTCTGTCCCCAAGCATA
GGTCGGTAGCAGCATTAAGTATCTAGAGGAGCTGCAAATATTATTTTTTTGTGTGCTCATTTTATTTCTTTACTCATTCGTCTTGATATGGGCAAGGGAAGGGGAAGGAGGTGGTAGGAG
GGAAGCATTTAGACACATCAAATGTTAAACGAGTCCTGATTATGATGATAATGATGATGATTTTGGTGGTTGCAATAGCAAAGCCTTAAGTATGAAGGAGACTTGCCAGCTGGAAATACA
TTAAAGCTCTTTTGCTTCTTAGAGAATGTTATCACCACTTAACATCCTCTGCCTCCAATTTAGTGCATTCTTTAAGTCCAGAAACACCCAGAGTAACTGGCTTTTCTTGTTCTCCCTGTT
TCCAGAAACCCTAAACATGAATGTTCCAGAGTTTATTAGTTTAAGAAATAATGAAAGATCGGGCATGTTTTCTTAAAAGAAGTACAACAAACTGGAGAGACTGCAGGAGAGTGGCTTTTA
TAGGAGAAGGAAAGGGAGCATGGTGGTTCTCTGGGTACTTTTCCTCCACACCTAGAAAGCTTTCCAGGAAATCCTGGATAAGTGCATTTTGCCTGGTAGAGAGTAGGGAAGTCTGGCAGT
GGTTCATGTTCCTCTTATTTCTCCTCACGTGTGAGCTGgctgcagaagttgctgcagaagttgAGAAATCCTCAGGTAAAAGAAAAATGTAGTTGGGTGGCTATAGTGTGAAAGTGTTAT
GGTTGGATATGTTCTGAGTCCCTATTACTAACCTTGGTCTTTTATCTCAGAAGTTGAAGGCTCCCCTGGAGCCAGCTGCAAAGTTCCCAAAGCCCTAACAACCCCACAGCCAATCAGCTA
atctaagctggcagaggctggatcagatcataattatctttctattcttagcgctaggATCAATGCCTGGCATAGCATATTTACATTTTTTATTTAAATAAACTGACCTGACTTTCTTCT
ATTCAGGCAGGTCAGAGAAATTACTAGAATACATTAGATTATTATTTCATAGAATTTAATGAGATTGAATTAGGAAAACAATCAGGAAAGTGACTGATGATCAGAGAAGTCCATGAGGGT
TCAGTTTTGTTCAGTGAATAGAAGATACTACAATGGTACAGAGAAATTCAGGCAGGTCAGAGAAATTACTAGAATACATTAGATTATTATTTCATAGAATTTAATGAGATTGAATTAGGA
CATTTGTTCAGGAGTCTTTGTGCCATGTTGCTTCACTCGTAGTACGTTATTCACATATGAGTGATTTCTTTCTTGTCAGTTTTGTTCAGTGAATAGAAGATACTACAATGGTACAGAGAA
GAGGACTGTGATAACTCCTACAGCTTTTTGACTGGGCTTTTGCTTCATTTGTTCAGGAGTCTTTGTGCCATGTTGCTTCACTCGTAGTACGTTATTCACATATGAGTGATTTCTTTCTTG
AAAGGTCAACGGTTCGTCATGAGTCATCTTTGAGGCATTGCTGGAGTTCAGGGACAGATTCCATTGATGGGGAGGAGCCAACCATTTCTCTGGCAAGTACTCCACCTCTCTCTTCTCTCT
GCAGTGTTGGGTGTGAACCATGCAGGCACCTGAGGCAGGTATCATAAAGGTCAACGGTTCGTCATGAGTCATCTTTGAGGCATTGCTGGAGTTCAGGGACAGATTCCATTGATGGGGAGG
CCAGAACTATGCAAGTGTTTTAGGGGGAATTCAAGAAAAACAGCAAACCTAGTACCCACCCTTGAGGGGTGATTAGCAGTGTTGGGTGTGAACCATGCAGGCACCTGAGGCAGGTATCAT
TAGATATAAAACCTTATATATCAATCAAGGAAATTGTATAAAGTGCCAGAACTATGCAAGTGTTTTAGGGGGAATTCAAGAAAAACAGCAAACCTAGTACCCACCCTTGAGGGGTGATTA
ATGTAAAAAGACTGGTTGAAAGAGAAAAAAAAATGGTTCAAAGCTGTCAAATATTAAACTGTCTTCCACTAAATAATTTTCTGGTGATATAAGAGAAATGCATAATGAAATCCTCCCTTA
TATTATTTTTTTAGAGGGGCAGTTCTTCTTTAAAACAAACTTTATGATAAGAAATTGCTAAGGAGGCTGCAGAGAAGGGGAAGTTAGAGGAGGGAAGGGTAGCAGTGACTCAGGGGAGGA
CACCCCGGACAGAGACGTGAAGCACTGAATGTAAGTTCAAATACCTCGGGCTGGGGAGGCTTCAGGTGGGCACAGAGCAAAGTCGGAAACCTCTAGACGGGGCTACCGCCCTCGACAGTT
TCAAGAGATAGGCAGTGCAAAGGAACAGGATTTGAGACAGCCCAGGGTTTCCTCTTCAAGTAGGTCTAAAACATTTTTTTTTCTCATTGACTTCCTTCCTGTTCTAACTGCCAGTACTCA
AGTGAGTGGTACAAAGTAAAGCCGATGTGAATTTATTGCTACTGGTTTCAGGCTCCTTACCTCCATAGGCTTATGCACTGCAATGACCTGATTATCAGAAATACCCTCACAATTATTCAT
AAATGGGGGTATTGAAATCTAAAGGTAAGAATAAAAAAAAGACAGAAGATATTGAATCACAAACTGAAATTTACCCTTGGATATCAACACTTTTTGTGTTTTTGTGAATACAATACCTAT
TTATTGACTGGAATGAACCCAAGTCAGTTTTGAAAGGGCCTCTAATTATTGGAAAACTCCTAAGCCTGTCCCAGCATCAACCCATGTTCTCCTAACTTCTTTGCACCTGGGTTGCTGTTC
GCTCCGTGAGTACTTCTGAACTTCTGGTGAATTTGAGCAGGATAATTGAAGGGCTTTGGGGGGTTGATCAGGTTCCAAAAGAAAAATTGCAGAAGAAAACATGTTGGACCTGTGGGCCTG
GGCTGTGGCTGGGGATGAAAATGGGAAAGAACATGAAGGAGATACATGCAGACCTTCTTGTTATGCCATGGGACAAGCAAATAAGTGAAACTTGATTATTACAAGGTCACTGCAAAACTT
CTGAAGCCTGGGCTGCGCAGTGTGGGAGGGCTTCGCGATCTTGGGGGACCCATTCCGAACTTGCAGAGGACCGTAGCTCTCCTGGCCTGGAGAGTGTGAACAGGTGAGTGTCACGCACGT
GCGAGTGAGGAGACCCCCGCCGGGCCACTGGCACTTGCTTCTGCGGCGAGTCCCACCCACGACCGCAGCCCAGCAACTCGCAAACGCAACCTGAAGCCTGGGCTGCGCAGTGTGGGAGGG
AGTGAAAAAGGGAAGCCCGTCTTGGGTGCAGCACGTTAAAGACCCAAGCTCGCAAGCCTGGGAGGCAGCGCGGCGGGAGGAGCCTGCCCCTGCCCCCAGTAGGGGGCGCCGAAGCGCCGC
atattgcgaggatcatttgaaataaggaatagaaaacacCACGTAGTGATGCTTTCTTAGGCAAGGTTTTGACCGAGGAAAGCCGCCCTTCGGTGGGAGCCTGGAGGCTTGGAAATAACC
CTATTTGTTCCTGGGTGAGTGTGGGACGGAGACGGTGAGAGTGTTGAAATGGGATGGAGATAATGGAAGCAGTGGGGAAGGAGAGAAAATACCCTTCCTATCACACACACTCACACACTC
ACACTACACACTATTTCTACAGTCACAACTACCCAACTGTTATTGATCCTTTATAACTGCAATTGAGTACAGATGTAGGAAGATTGAGAGGGAACTGGGATCTGGCGCCTGGATTGCTCA
GTTGGGAGGCTGCTGTCATTTTATGGGTCGGCAGCCAGAGTGAGAGTGTCCCTGCTGCCAGAGGACTACGGCGGGCTGGGCGCGGGGTCCCCGCCTCTCGCTCACCACACAGACCCCGCG
CCTCCTCTGGCAGCCGCGGTGGTGGCGGCGGCAGAGCCTCGCCCACTCCAATCCCCACCCTCTCCATCCTTAGTCATTAAAGAACAGCAGCGCCTGGCACGTTCTTGGAGGACCCCGGGC
TTAGCTTTATCTTTTTAAATTTTGACTAAATTTTCAAGCAGCCATTTTTCTGTCTGAATTGTTCCAGATAGTTTCCAGAGAAAGGAAGACAGGTTGTTGGCTAAATACCAAACTGCATCT
CATCATTAGAAGGAAGCACACCAAATTTCATTTTTCTCCACCTTTATTAAGTGCAGATTTTTGTTTCTCATCCAGGAAGTTCTGTATTATCAGGGCAATGCTAACTTCAGTATAAATGAC
ATAGCTATCTTTATGAAAGGACATATTTCAAAGGCAATATAAAGTCTTTATGGTGCTCTTACCTACCTATATTTGAATTGGGGGATGCTTCACCTGCTTATTAGTGAAAGAAGAAAGAAT
ACACTTAGtaaattaaattttttttaaaaCTTTGTCTTTGCTCAGAACCAGCTCCACCCAAATCACTCTTCGCAGTGAACAAAACCCAGACTTCAGTGACTTTGCTGTGGGTGGAAGAGG
GCGGCTCCAGACTTCACAGGCAGCAGCTAGCGAGGCGGTCTCGCCCGGCGCGAGGCCGGCGCTGTGCTCGCCTCGGAGATCGCTGCTCTTTAGCTGGGTGCAGAAGGCGGCTCCGCGGCT
GGATAGCGGATTTCGCTCCTGGCTGCGGGGcgcgcactcgcccgcccgcccgctcgctcgttcctcgcgcgGGCACTGGGCATGCGCGGCGCGCGGTTGGCACTGGCTGCGAGCGGGCGG
CCACACGCTCTTTGCCCCTTCCTGCGCCTCCTGGCTGCTAGTCAGTCCTGTTAGGGCACTTCTGGAAACCTGCTGTCGACTCGCTGCCTTGGTCCGACTTTGATCGCGGCCTTGATAACT
TTAGATGCGTCTTGTTTGCCGCCAAAGGGCAGGGGTTACGAGCTGTGCAGCCAGACTGGGTGTTGCAACCCGAGCGCTCCCTCCGCCCGGGGCGTCCATCCTCGCCGGGGGCGAAGCTCT
CTAGATATTCAGAGGCCGAGCACAGTCCTCAGTAGGGCTGCTCGGCAGGTACACAGCTGACGCTGGTCCTTGGACTTATGGGAGTGGGAACAACTTTCAACTCGGCCGCGGACCAGGAAG
GCGTTCTGACCCGCTAGAGCTCGGGGACAGGGACCCCATCCCGGTGCCTAGAGCGTCTCCCTTAGTCGGCGTGGGCCAGCGCCAGTTACCTCACGAGCACTGAACTAGCGCCTGCGCCCT
TGGACGCTGTGAATCGTGGCTGGCCCGGTTCTCCGCTTCTCCCCATCccctactttcctccctccctccctttccctccctcGTCGACTGTTGCTTGCTGGTCGCAGACTCCCTGACCCC
TCCCTCACCCCTCCCTAACCTCGGTGCCACCGGATTGCCCTTCTTTTCCTGTTGCCCAGCCCAGCCCTAGTGTCAGGGCGGGGGCCTGGAGCAGCCCGAGGCACTGCAGCAGAAGAGAGA
aagcccttgccttcttcaggccacATAGCTGCTTCTTTTCATGATGTGTAGATTAGAAAAGTCAGTGTGCCCCGGGGCCCTTGATTGCACCTTGGTTTCCCTAACAAGGATATGGGATCC
CTGCTGACATTTCAGACCTTAAGTTGCAGAGCTCTGCACTTGGATCTTCTTCCTTCTTGTTATATAATCTTACAGTTAAAAGTTTCTAGGAATATTTTTATTACGTGCAATTGGCAACTT
CTAGGGTACAGACCTCGTAGCCCGGGCCCGCGACTCCGCCCCGGGAGCGGGCAGGGGCGGGGCGAGCGCTCCAGCTGGCGGGAAGGAGGAAGGGCCGGGCGCGGCGCAGAGGCGGGCGCC
TACCAGCCGGCAGCTCCGGAGCTGCCCGCGCCATGTCCGCGCACAATCGGGGCACCGAGCTCGGTAAGGGGCCCGCGGGGCTCCCCATCCCCTCTCCCTCGCGTTCAGCGCCGCCGGGAC
GTCTGCAACATGATCCCCTTTTGCACTATCAAGCTTGGCTATCACAATTGCCAAGCAGCCATCTTAAACTTGTGTTTTATTGGAACTTCAATACTTACCCCTGTGTTTGTCAGATGGCTC
AAGGAGAAAACTGTAAGACATATTGGCGATTTGTGTTCCTCACACTCTGTGAAAAAAATTCAGGTTGGAATCTGCTTGCTTCTGGTGGAGCTGTGTGAGAGGTTCACGTTCTTTGAAGTC
CTCATGCTCTTGGATCATCAAAAGGAACAACGTCCATGTGCAAAAAACAAACCTTATGAAATTCTAGCATGGAGATGTGAAATTCAAAGCAACGTTCTTATTTTTTTCATCAGAGGGATG
GTTTGCAACTGGATTCATGTAATTCAATACAATTTTGGAGGACGATCCTAATTTAGCCGCTAAGTAATTAAGCAAACAAATCAGATTTGGGTACACTGAGCTACTGTGAACATTTAAATA
ggggactaggaagcttggaagtatccctaatctAGATAGTGATGGTAGGCTAAATATCTACGGCTTCCGTAAACGTTCCTCTAAACCTCCCTGTAAAAAACACACTAAGCTGATTGTGTA
CTGTAAAAAACACACTAAGCTGATTGTGTAATGAGCTGATCCAGTACAATTGCCTCCAATTTCATTCTGGACCCTGAACAGGAGGGGACATCGTGACAAAGCAAATTGTCTGGTATCATG
AAGGAGGCCTTGCCACCAGCGCAGGGGAGGTGAAGTCTAAGGGAAGGTAATATTGTCAATGCCTGCTAATTAGTTCTACCCTGGAGATTTTAACTTTCTGCGAAGTTTTTAAAAACAACT
AAAACAACTTCCAAAACTCTGCTGATCCTGAAATGTTCGAGAATTCAGAGTTCCTAGACAATGGCTACTGTCCCCCTTCCCACTGATTAGGGGAGTTGGCATTTCAGGAACCAGAGTTTC
TAAGGGCGCCAAATAGAAGGGCTCAAAGGGAATCAGCAGGCGATGGTTACTGTGGGCGGGTAAATCAGGTGATTTAGAGGAGGGGTTTGGCGAGGTTGGGGTCGGGCTTTAAACGTGGGA
GAAGGGCTCAAAGGGAATCAGCAGGCGATGGTTACTGTGGGCGGGTAAATCAGGTGATTTAGAGGAGGGGTTTGGCGAGGTTGGGGTCGGGCTTTAAACGTGGGAGGGCTAATTAACAGG
AGATTAACTGGAGAGGGGCGGTGCCTGCGTCCGGCCCGCGCGGCCACAGTCCCTGCATTGCGCGCGACCCGGCGGCGGGACAGGCTTGCTGCTTCCTCCTCCTCGGCCTCACCGTGCGTA
GCCTCACCGTGCGTACTGGGAGGGGAGAAGGGGACCGCATGCAAAGGGTGGCAGGCAGGGAGGGCCAGGGTGGGTGGCAGATGGAAGACTTGGGGGGGTCTCTGCCAGCTGGAAGTGCTT
CTAAACTTAGCTTTTCAATCGATCGCTTTTGAAAGGGAATTGTATTTCTGTCCCCGTGCGGGTAAGTTTTCCCATTTCTCAAACTCCAGGAATGAAACGAGAGAGTCTTTTCATGCTTGA
GTGATGATTTCCAAACTTAGCCTTTTCAAGTCAAAGTAACCTCCTGTTTGAAAGGGTCCCTTGAACTCTGGGGAAGGAGGAAAAGGCACGTGTAGTAATGGAGGAAATGCCTGTAGTTTG
agcaaggttaacagctaaatcgtgggactggaattcaagtccTAAAGCCTACAGTTTTGAATACTACTGAAATGACAAGTTGTAAGTTGGGTCTCCAAAGCAGGATACATAAGAACTGAG
ATACTACTGAAATGACAAGTTGTAAGTTGGGTCTCCAAAGCAGGATACATAAGAACTGAGGCCTTCCTAAGTTCAGTGCTGCTGCTAGGTACATAGCTTGATGTTTCCAAAGAGATCAGT
ACATAGCTTGATGTTTCCAAAGAGATCAGTCTATGACCTCTGGTCTTTTGCTTTCAACCTACTTATAGTTAATCTCAGTGCTAGTATGTGATGTTAGTCTATGTTTAGGGCATTTTTGCT
ACTTATAGTTAATCTCAGTGCTAGTATGTGATGTTAGTCTATGTTTAGGGCATTTTTGCTATTTATTTTTGCTTATACTGCACCCTTTTTTTTCAAGTAGTACTTGCTTGATGTCTTCAA
TTGCTGTTATGAAATACAAGTCAGATTTATGATCTTTTTCATATTGAACATGATATGCTATGCTAACGCTGCATGTGACAGTTTAATCAAATCCATTTGTTACCAGGAAGCTAAAAGGGG
ATTCATGAACCCCCACTTCTTAAAGAGTTGATATTACAATCTTTTGGTCCTTGTTGACGCTTCTGCCTCTCTCCACGCAGCCATAATAACAAAATGTTGTTCCTTTGCCGTGGAAAAGTG
GGCTGCGGCGCGGAACGTCTCAAGTACGACTCGAGTGGATAATAGTCAAAGTTCACCATGAACTGCAGTATTTCCACACCCCTGACTCCCGGGGAGAGAGGGGCAGGGAGAGTTTGGAAT
GTTTTGTTTAAATCATGTGAGGCTTCATTATTTTTATGATGAGACATGAAATAGATGCAGGCGGAAGATGTTGATGGAAGGAGGGAGAGCGGCTGCGGCGCGGAACGTCTCAAGTACGAC
TTTTTGACCTTTCCCAAGGAGAAGCGCTACAAAGCAGCCACTGTGCTTACTGAACGGCCTCCCCCTGTATCGCTTAATTGAGAAGGTAAGTGCAGCAACTGTGTACACACGCGTCGGCTT
GTATTATGTCTGGCTGGGAAGGGATTGCATTTTGCAGCTGAGAGCCGGAGCTTCCTTCAGCTCGGCTCCTCGCACGCTGCTGGGGTAAGTTGTCTTGAACCAGGACGGAGAGAGACAGCC
ACTGAGCTGCAGAACAGGCACACGAgagcgagcgagggagccagcgagagagggagggagagaaggaaagaagaggggagggGTGGGGGCGAGAGGTAAATAGTCTTAAATCGGAAGGGA
ATATGCATGTGGTTGTGCTGACTGCACTCGCAGGCTTGTAAATTTTCACCCTGGGAAATTAGCAACAAAGCCCGATCTGTCTCGTGGCTGCTTTGCACTTTCCGAGGGCGGCTGTACTTG
CACATTTTGTGTGCGGGTTTGTCCCCAGCGTTTGTGAGTAGCATATGCATGTGGTTGTGCTGACTGCACTCGCAGGCTTGTAAATTTTCACCCTGGGAAATTAGCAACAAAGCCCGATCT
CCAAAATGCCCTGGTTATTTTAGGAACCCTACCCTTTTCCTCCGGAGCTCTCTCGCAGGAGTTCTTCTTTTGGACTGGTCCAGGAGGTAGGGTCCTTCCTCAGTCGACTCCTGCAGAGGT
AATTTCCATAATTGGTAGCTTCAGAAATGGCTTTGGAAGGCAATTTGCTTTAAATGTAGCCACCTATTCCAAAATGCCCTGGTTATTTTAGGAACCCTACCCTTTTCCTCCGGAGCTCTC
TGAATGGAAGTCACAGACAGACCAGCGACTGCAGCCACCTCCAGGCATTTCTTAAAGGGGAGGGTTGTGTGCTTTTTCCAGGGTATTCTGGTAGCAGTTTGATTCTCTTGCTTTTATTTT
AGAGAGTTCATGAATGGAAGTCACAGACAGACCAGCGACTGCAGCCACCTCCAGGCATTTCTTAAAGGGGAGGGTTGTGTGCTTTTTCCAGGGTATTCTGGTAGCAGTTTGATTCTCTTG
TAATGGTGCAGAAACTATGGTTCTTTGACCAAGTTAGTCCTGAAAACATGTTTCTCAGTGCTGTTGGCTGTTTTTCATTGGAGCGTGTGAGTTTTAAATAGTAAGGAATTCAAGTAATTG
CCTTAAAACAAGCCTGTGAAGACAAAGCAGTAATGGTGCAGAAACTATGGTTCTTTGACCAAGTTAGTCCTGAAAACATGTTTCTCAGTGCTGTTGGCTGTTTTTCATTGGAGCGTGTGA
GGCCAGAAAAGCCAAACTTAAGAAATCTGCCTATGTACAGAACAAGTCAACTAAGGGGTTCTCATTAATCTACCGTCTGTGAATATCGTTATTTTTCAGGTTAGTTCTGAGTTTTGTTGC
tatgcacacacacacactcacacatactggggtgttTTCAGAGTGGCTGTAGCAGAGAGGTGGGGTAGAACAGTGGGGAGCTGTGCGGATGGGTGAAGTGCATGTATGCCTGCCTAGACG
CCATGAATTACAGAGCAGCAGTTGCCAGCGAGGGGTAACAGATCATACAGTTGGAGGGAAAAAAAATCTCATCTCCTTGAACATAATTAATTTAATTGTCCTCATTAGCTGTACCATTTG
CACAGTCCAAATAGAGTACTAATTACCGCGAATGATGTCACCGTAGGCAGAGGAATAATCCCATCATTTAATTAGTTGAATGATTTAAACAAAGATTTGCATAGATGCACTAATCAGTTG
GCGGCGCAGGTGTGCACCGCCTGGCGGGACGCCGCCTACCACAAGTCGGTGTGGCGGGGGGTGGAGGCCAAGCTGCACCTGCGCCGGGCCAACCCGTCGCTGTTCCCCAGCCTGCAGGCC
GGCTACCTGGACGTCCGGGACAAGGGGCGCGCGGCGCAGGTGTGCACCGCCTGGCGGGACGCCGCCTACCACAAGTCGGTGTGGCGGGGGGTGGAGGCCAAGCTGCACCTGCGCCGGGCC
AGGAGGAAGATGGAGACCCACATCTCATGCCTGTTCCCGGAGCTGCTGGCCATGATCTTCGGCTACCTGGACGTCCGGGACAAGGGGCGCGCGGCGCAGGTGTGCACCGCCTGGCGGGAC
GCCTCCTCCCCCCAGCGCCGCGGAGGGGGGAGGAGGAAGATGGAGACCCACATCTCATGCCTGTTCCCGGAGCTGCTGGCCATGATCTTCGGCTACCTGGACGTCCGGGACAAGGGGCGC
GAGGGACCCACATTACTTAGAGCTACTGGTTTCCCCCCAGATAAAAACCCAGGTGTCGTTTCTGCATGAGCAGTGAGTGACGAGGAGAATTCGCTTGCAGCCTCTCCGCTACGCTCTGCC
TTTAGAGTCCCTCTAGCCGTGGTCCCTGTGTTGCCGCTTGCCCCTGGGTACCTGACTGATGAAGACAGGCTCTGGGGCTCGCCGTTGAAGGTGCTGTGGACCCAGGGGTGCTGTCCTTCC
GAAGCAGAAGGTTGACAGCTTCAGTAAGATCTCAAGAGAGCGAGAAGACTGGAATCAGGTGAGGCCATAACTTCTTATCTAAACTTAGTTTCTGGGGTGGAATTACAGAATTGCTTAGAA
AAAGAGTCAATATAACTACTTGCAGAAAATACCACCTGTAAAAATCCAGATTTATAAATGGTGACTATGCATTTAGTACAATGATTATCATATATGtaatatataaaatatatatataat
tgcatatgtgtgtatgGGGGAGTTCAGTTTCAGGTACCACACATCTGGAAGTCAGAGAAAGAAGCCACTGCACATGTTAGAGCCATTTTGGGGGGCaatttttaaaaaaaaaaacatttt
taatGGGCTGAGAGCCGCCTCGTGGAAAGCCCGGGGCGGGGGATGGAGTAGAAACAGCTGCGGGAGTGATTCTTGTCTCCATATATGTTTATAAGGCACTGAGGGCGGGATTAGCAGCTC
TAGTTTGAACCTAGGAACTGCAGGACCAGAGAGATTCCACTGGAGCCTGATGGACGGGTGACAGAGGTGAGAGGCACTGGTGTGAGGGACAAGTGTCACAGGCGGGGAGGAAGAACTCCG
CTATCTGGTGGTGGAAATGTGTGAGGATCAAAGTCCCCAGGGAGAGTAGGTGTTGCGGGCGGCAGGGTGGTGGGCTGGGCACGGGCTGGGCATAGGCTGGGCAGGAGGCTTCGGGGCCGC
GTGGGGTGGGGGTGGGGCCTTGCGCAGCCGCCCCGCCCCGCGATGCGTGTGTGAAGGTCGGGGTGGCAGTGACGCGGCGCCGGCGGGGGGAGGGAGGCTGGGCCGGTGGGAGAGGGAGGC
GGGTGGCAGTGACGCGGCGCCGGCGGGGGGAGGGAGGCTGGGCCGGTGGGAGAGGGAGGCGAGCCGACCGCTGGGCTGCTGGGCTCCCGCGCCCTCGCGCTCCCCGCCGCCAGCCCAGGC
GCCGTGCTCTACCTCAAGGAGCTCACGGCCATCGTGCAGAACCAGCAGAGCCTCATCCACACCCAGCGAGAGCGTATCGACGAGCTGGAGCGGCGGCTGGACGAGCTGAGCGCTGAGAAC
CGGCGGCTGGACGAGCTGAGCGCTGAGAACCGCAGCCTGTGGGAGCACCAGCAGCTGCTGCAAGcccagcctccgcccgggctcgtccccccgtcatcggccccgctgccggccgctccg
AAAACTCCGAGGAGTTGTGTGAGCGCCTAAGGAGCGCACGCTCCTCCGGCCCTCAACACCCAGTATAGTTTTCGCTAAGTTCCTGGCCGAACCACAGCTCCCACGATGCACCCAGGTTTT
AGAGCGGTCAGAGGGGCGGCTTCCGGTTTAGGACAGCGCGGCTGCGCACGGCGTGTGGTCTTATTGGCTCGAACCGCCTCGTGCGATGCGCGTCAcggcgacgtgcggtcgtgggggcgg
cctcctcccccctcccctcAGCGGTGGCTCCCAAGAAGTCCGAGACACGCGGTGAGGCGGCGACGGGCTCCGGGTGAGGGTCTCTGGAGTGTGGGCGCCGTTTCCTGGGCGCAGAGGGAG
AGCTTGGGGTCGGGGGGAGGTGAGAGCTGAGGGGCGAATGTCCCTGGCGCGGGCGGGAGAGCGCGCTCTCGGCCCGGCCCGCAACTTGATTCCTAACTCTGACCTGCCGCCCGGCGCGCC
CGtatttcatatatatttcatatatatGAAAATATATCTATAATAACATTATCTCACTGGGATGATAGGCACATTATCTTTCATTAGGAGTTTTCATTTTTATAGGTAAGTAACTGTATG
ATGTGAAGCTTGCTGTCTTGGGTGGTGAAGGAACAGGCAAATCTGGTGAGTGGTGACATCTTCTCTGTTATCATAGAGTGTAGAAAGAGTGAGAAACATTGACATGTTAACCATTAACCA
AAACTGAGTTGAAAACTACTCTAGGAAAACATTTTTAAAGTTATTGTTGGCTGGCAGGAATATGGGGCGGAGTTGAGAAATGAGAGCAGCAATAAAAAGGAAGTTAAAAAAAAGCTTGTC
TAAAAATTTTCTAAATGAAAAGAGATTATACTTTTTTTTAGGTCCTAGGAGAAGGTAGATTCCAGGTACACAAAAATAGAGACTTGTAAACTAAGGTTCTGTTATAAATATATACATATT
CATTTTTAAAAAATATATTTTCGTTTGTATATTGCTGATCAGTATCTTTGGCCCGAATTCTGTTTAGCACAGAGAAGCTCATTTATGGTTGGGTTTTTGGCTTAAATCCTCTATTCATTA
CCATATAACCCTTCAGGGTTTGATGGAAAATAGATTTCCAAACACGCCCAACCTGCCAAACAGGAATAAAAGCTTCCAGTGGAAGCATCACGTTCCCTTGAAATAGAAGTGTTTTAGCTT
CTTCCTATACTTAACTACATAGCATGATATTTCGACTCAAATATATTATTGAGGCAAAATAGCTCTTTAATTATACTGTGATACAAAAATGGTAGATGAATTTAAAATCAGAGTGAGTTT
GTGCCATATTTTGAAACAGAGATATCCAGCTTGTAAATATTCCCCAAAATCTACAACCAGAAGATAGATCTTTCCTGAATAAACTTATtctttctctctttcccccctccctctgcctct
TGGGAATTTCCTGCTTGGGTCTAGCCTCCGTGTTTCCCGCGCACAGCCCGGTCTTTACCCTGGATGCTTCCGAACCGGCATCATCTGGCATCTCCGACAGTCTTGATGCGACTTAACGCA
TGGTAAGAACCCATCAGAGAAGGCCAAAGGGATTTCCAGAGACAGGTAGAGGCACTGCGCTGGGCAGCACCAGGGAGGAATATTATCTTTTCAAGCAGCTGGACTCTGACctagaagccg
CCTCCTTCTTGCCCACTCTACCCAGTCGCCGAGTCTGGCGAAGCAGAGCTGTCTGGGGGTCACCGCAGCAGGAGGGACCGAGCTTAGATACGAAAAAAGACTTCTACACGGCAAGAGCCA
CAGAAAGGACGCTCCAGCTGGCTCAGCAGAGGGGCATCTCTCCCTTTCAAGAACAAAAGGTGGCAGGTACCCGGGGGCCCTGGGGCAGAACGAGGTAAATTCTGCACGGACTTCCACATC
TGTATTTGGAACCCATGACAGCACCTACTGGGGAAAGACTTCTAAGTGAGGAGAAACGGCTCTACAGGTCATGAAACTATGGAAATGAGATATCCATTGAGAGCTTCTTTCTGCTCCTCT
AAAGCTGTGTTTTCAAATATTGTGGGTTTGGAGGTGGTCAGAACGTAAGAAGCCAAACAGTTTCAAGGGCAGGGTAGTGCAGGTACCACATCTTGCATACTGTTTCTATGGTTAAGTGTG
AGTTTCAAGAGTGACAGCACTTTGCAACTTCAGGAATCACAATGGTGTTGATTTATACTCAGGCTCTCAGAGTAGCTGCCCAAACCCACTGGAAGCATATTATGATGAAAGGTTTGAGGG
TGAGAGCCTGAGTATAAATCAACACCATTGTGATTCCTGAAGTTGCAAAGTGCTGTCACTCTTGAAACTTTGGGCTGCTTCTCTAGATCGTTGACAACATATAATGCACACAGAGACACA
CCACTTTCGAAGAAGACTGTTCAGGAGGCTAAGTTCTTAAAATCTTCAAAAGAGGTATAGCTGGTTGGCTGGGCACCACACTGTCAGGTGACTGTCATTTTTTCCTTTTGGTCTGAATTC
AAATGAGGAGTGTTCAAAGGATAAGAAAACATTCCATGAGCCACCTTTCCCATCAAGGTGTTAACATTCAAGCTGAAGGTTTTTATGTCTATCCATGAAAGCAGGCAGTCTGGCAAGGTC
GAATGTTAACACCTTGATGGGAAAGGTGGCTCATGGAATGTTTTCTTATCCTTTGAACACTCCTCATTTCAGAAGCTTTGCTTCTGTTGCAACCAAACATGACACTTAGCGTGCTGAGCA
AGGCATTTACAAATTCCCCTGGAGGGGCCTGTAATAACAGTCTGCGAATTACTCTTTCCTTGTCCTTCCTGCTCAGCACGCTAAGTGTCATGTTTGGTTGCAACAGAAGCAAAGCTTCTG
GGAAGGACAAGGAAAGAGTAATTCGCAGACTGTTATTACAGGCCCCTCCAGGGGAATTTGTAAATGCCTTTGATGATCTCTGTCTGCTTATCCGTGATGAAAAACTTATGCACCACCAAG
gccggggaggcgcgcTCGCTCCGCGCTCCCTTCGCTCGCTCGTTCCCTCCTCCCTcggcagccgcggcggcagcaggagaaggcggcggcggcggcTAGGGATCAGACATGGCGGCGGAT
TTCGCTCGCTCGTTCCCTCCTCCCTcggcagccgcggcggcagcaggagaaggcggcggcggcggcTAGGGATCAGACATGGCGGCGGATCTGAACCTGGAGTGGATCTCCCTGCCCCGG
gccgcggcggcagcaggagaaggcggcggcggcggcTAGGGATCAGACATGGCGGCGGATCTGAACCTGGAGTGGATCTCCCTGCCCCGGTCCTGGACTTACGGGATCACCAGGGGCGGC
ggcggcTAGGGATCAGACATGGCGGCGGATCTGAACCTGGAGTGGATCTCCCTGCCCCGGTCCTGGACTTACGGGATCACCAGGGGCGGCCGAGTCTTCTTCATCAAGTAAAGAGCCGGG
GCTTTGTGGGGGCTCAGGGCCCTTTCCTGTAGGGTCATCTGGCACATGGACATGCCTGTGTACCCTTCTTTCGTATGACCGAGAGAAGGGTTCGGTTTTTCCTTCTCTCAGGCAGGATGG
GAGACTCTGCCTCGCATGTCTCTAAAACAGGAGAAAGACCAGCTTCCCAGGGGGGCCTCCATCGGAACAGAAGTCAGCCGCTTGCTCTGTGTCTGCGCCTGTCCCTCTTTCCCCAGATGG
GTGAAACCGCTTTCCTCCTCCCTGTGGTCGGCAGCGATTCATCCACAGGCGCCTTTTTCCACTGAAATGTGAGCGTGGCCAGGGTGAGCGCTGCCCTCGCGGCCGGCCGTGGTGCCTCTG
GTGTGCGCCTGTGTGTGCTGCTGCCGCTGTCATCACAGATGCACCCCAGCTGTCACTCCCCGCTCCACTCTGGCTCGCTGCTCGCGCACACGCGTGCGCTCTcctccctcgcccctttct
TATTGAAACCTAAGGACTTGTTATTTAATAAACTTGTAGAAATAATCATTTCCAGTTAAATGAACCACAAAGATTATGAAGTTAAAAACAAATCAGTTATCATTTGGTAGTTCTGTATAG
TTTATTGTCAGTTAATGATCTTTATTAAATTTGCAGCTTTCTCAGTTTATTTGCATGTAGGTCATCATATGCTGAGATGAAATACCAAGTCATTTAAATTAGATACTGAGCATGCTCATA
TAGAAACCAGAAGCCTGAGACAAAGAAAAGAACACAGATTTTTAGCAAAAGGCTATTTGGTGAGTTAATTGGCTGTTTTGTTCTATTTTGCTCTAATCGGTCAGTTATTCCTAGCTAGTC
TATGTATTTACTTATATCTGCTGCTTTTTTGTACTGTGCTGAAGCTTTATGTAGCAAGCAACTTAGCCGAGATGGGGAGAAAATTGTTTCTGCAGTCTAAATCTTATTCTTCTGAAATAT
ggcgCAGAACCCGCAGCCGGGGGAGGTGCTGCCTCGTGCCGCCGCGCAGGCGCGCAGCAGTCTCCGTGTGAGTGCGCGTAGTCGCGCGCCTGTCCCCGCGCGGGCTCCGTAGCGCGTGTG
TGTCCCCGCGCGGGCTCCGTAGCGCGTGTGCAGGCTGACGCAGCTCGCGGGCCCTCCTCCTGCTCTGCAGCGGCGTCGGCGGAGTTTTGGGCGTTTGGGAGGGGGGCGAGGGAGAGAGAG
gaggaggaggaggagcaggCGCCGCCATGGCCGCCGCTATCACCGACATGGCCGACCTGGAGGAGCTCTCCCGCCTGAGCCCTCTGCCCCCCGGCAGCCCGGGTTCGGCGGCGCGGGGCC
AGGCGGTGGCGGCGCTGCTGCTGAAcggcggcagcggtgggggcggcggaggcggcggcggAGGAGTGGGGGGCGGCGAGGCAGAGACGATGTCGGAGCCGAGCCCCGAGAGCGCCAGCC
cggaagcagcgCGACCTCCGGGGGCCGGCGGGGCAGCTTGGAGATGTCGTCGGATGGGGAACCCCTGAGCCGCATGGACTCGGAGGACAGGTCAGTGCTCTGAAGCGTTTCCCCTTCCCT
TCCTCCTCTTGAACTCCCGGGCCCCTCAGAGGGGGACCAAGGCGACGTTTTGCCGCGATCCCCCTGCTCCCCGAATCCTCGGCCCCTCCCCCAGACTCTCAACTCGGAAATCTCTCGCCG
GCTCTAACTCGGAAACAGTCCCCAAACGGGCCCAGATCCTCTGGCGGAGCAGAAGAGGGCCTTGATGTACACACGTCGGTACTCAAGGTTAGCTTCTTCCAACCGTGTTCGGGAACACTT
GTCAGAACTACAATTGACAAGTGTTTCCAATATGGCTGGTCTCGCCTGGATTTAACAGAACTTCCTTGTCCATGGGAGAGACCCCAGCTATCACTTTTCTCTACTTAAACAAAAAAAGGA
AGACAAAGGCCTGGGGCGTCCTGGGGTCTGGGAGGAAGGCAGACAGAGCTCATGGTCTGTGGCTGCTCTGCCCTCCTTCCCCTCCCCAACCCCAGGCCCACCATGCCTGCAACTCCCAAC
TCTCCGAGGCCTGCTTGCTAGGTGGGGCGACTCTTCTGTGAGCTGCAGCTGTGGGGCAGAGAGAAGCCCTCCCCACCCAGGACTGAGAGGCTGGAGACCCCAGGCTCGCCAAGGCACGGA
CTCTGGCCATAGTCACAGCAAGCCCTTCCTGGGTCCAGAAGGTGGTTCCACAGGAACGGGGCTGCCTCTTTAAAGCAGAGGGGTGCACTATAGCCCTGAGGGAACCAGCTGCAGTTGTGG
CCCTGGGACTCCCCGGGCCTCAAGAGCCTCTGCCAAGCAGGGATGAGGACACACCCCCACCTCAGGGTCAACAAGAGATTTGTGGGTCAATCAGAGTACTGTGCAAACTCAGCTGCTGTC
GATATAAGTCGGGGGTGGGGGTGGAGCAGAGAATCTGTGAAAGATATTCAAAGAGAGAAAAGGGGAATCCTGATCGTTTCTGCCCGTGCTTGTTTTCAACTTGAGCGTGCTAGCCTTTAA
CTTGAAGAAGTCTCATTGGAGCATCTAGCATTCTCCAGGAGTTATTCGAAAGCTGAAACTTTCAGTGGATTGTGGGCCTGGGGAGAAGAAGGATTCCGAGGGTGGAATTGGGAAGAgcgt
TGCACGAGTCAGGGACAAGCCCGTCCACAGTGGGGTGAGTCAAGCCCCCACGGCGGGCCGGGACTGCCACCATCGTGCGGACCCCGCATCGCCGCGGGACTCGGGCTGCCGTGGCTGCTG
GGGAGACCTGGTGCTGCAGCCGCTCCGGAGCTCTCGGAAACTTTCCTCCGCGCTGTGCGCGGGCTCCCTGTCCTTTCTGCTGGCGCTGCTGGTGAGGCTGGTCCGCGGGGAGGTCGGCTG
ACAAGGCCTGTTTTTTTCTGACTCCTAGCTTTTCTACCAGTATCTTACCTCTCTGTCTAAAGTAGATCAAATATCCTGTACTCTGGGTGGCATCATGTTATTTCACTCCTCTGGGCCTTT
ACAAGTACATTGTTTCAACTTTTAATAAATCTTAAATACAACTGAAACATTATTTGAGTCCCAGCTCTAAGCACTGTTTTCGTAACACATTTTACATCCATAATGCATTTATCATAGAAC
ATGAGAGTGGGGCATAAAATGGGAAATTTGAGCACACAGAACTTTCATTTAACCTACTTCACTATTTGACTATGGTGTGGCCTTGCTTTTAATTGGAGGATAGCTGGAGTTGCAATCAGT
ATTCATGAAAGCATGTTTTTAAAAAAATGAGAATCAGTCTAACAGAATCTGAACTTTAAAGAACATCTCATTACTGATTATACATGGTGACGATATTTTCCAAATCGTGGAGCTTCTACT
CTGAGAATTAACTCTTTTTGTACAGAGCGCTGCAGAGCTTTGATTGTGACCTGATACTTGGTCCTTAAAGATTCTAGAACACCAATGGAAAAGAAAACCATGTAGCAAATTAGCCCAAGA
ACCGTTAaagacaaaacaaaacaaaccaaaaccaaaacaCACAAACAAAGAAAACACAAGGATCCCAGTGATGTCCCTAAGGAATAGTTGGCTTAAAAACTTTCTGGAAGGAGGAGGGGT
GAGGAGGGGTCTCTGTTATAAACTTCCGCCCTCCTCTGGCTTCTGTTCCTTACCCTCTGCCCCCTGCGGAGTTGTGTTTTCTGGGAATCAGCAAGTAAGATCACAAGTGGTCTTTTCTTT
CTCCCATAAAGAAAGCTTTATCACGTGTGGCCTTAAACTTGCAGCAAATTGCAAAGAAATGGCTCAAAAGCTTCAGCTCTTTCTGTGCCCTGGGAGCTGAGATGCACGTCAGTGGCCTTG
AGTGGCCTTGCCAGCGTGGCCAATTCTCTGCTGACTGCCAGAAAAAAGAGGCCAGGAAGAAAGAGGAAAGAGAAGAGATCGCTCAGGGGTGAGACCATGCCCTTCATCTTTTCTTTTCCC
CCAGCGTGGCCAATTCTCTGCTGACTGCCAGAAAAAAGAGGCCAGGAAGAAAGAGGAAAGAGAAGAGATCGCTCAGGGGTGAGACCATGCCCTTCATCTTTTCTTTTCCCTAATCTCCTC
TTAAATACTTTGGATAATGTGTTGTATTTGTATTTCTAAAGAAGAAAATCTTATGCAACCAACTTAATTGAATAAGAAATAAATCATTCCCAGAAATAATTTATTTTCTAATGTTAACAT
AATGTGTACATTCTGAGAAATTATTAATAAAATGTTTAAAAGATAGGCTTCTGGGGTGAACTCCTAGAATTAGCTAGGTATGTTTTTTCTGTTTGCCTAGGACAATGACCTAATAAGATG
GGTAAGAACCGTCGAGGTTGTCTAATTAAAACATTTCTTTTATGTAAGAAATTTTAACAAATTTCAGTGAAAATGTTTTTGGTAGTTATGATAAATATTACAGATTTTATGCTCTGTGTC
TTCTCCACACTTTTGTTCTGAGCCCTTAAAGCCTTGTAAATATCCCTTCTAGAAATAGAAGAGCCTCAGATTTATATACTCAAAAATAAGAGTAAATCATACCTTTATAAAGTGAAAAAT
CCTATATCAACCGCATCGTGGACGTGGCCAGCCAGGTGGCTCTGTACACCTTCGGCCATCGGGCCAACGAGTGGGTGCGTGCGGACGCGGCGGAGCAGTGCAGCCCAGGGTTGGGGTGGA
CAGGCGGCCTGGTGGGAAAGGGGCGCGACATCAGCCTAGCGGCCCTGCAGCGCCACGACCCCTATATCAACCGCATCGTGGACGTGGCCAGCCAGGTGGCTCTGTACACCTTCGGCCATC
CGAGCGCGTAGAAAAACAGCTCTTGGAGAAAGAAACGGGATGCAGAGGGCAGGCCTGGGCTTGTCGTTGCCAGTGGCAACGATCCTCAGTGGGCGGGGCGCGGCCATCGATTAGTGAGGC
TTGATGCTCGAGGCTTATTTATTGTGATAGATTTGATCACTGAAGCGCCAAAGAAAAGATATGCCAAGGGGTCGAACACATCCAAGAAGGAAATCCTACCGCACACACAGCTCAAAGGCT
ACTAAAAAAAAAGTTATAGGGCTGACAAGTTCCAACTTGTACAGGAAAAAAGATGAGTATGCTTTTTAAGATAAAAATAATGTTTGTAAGTAAAGAAAAAAACTATTTTAATTCCACGTA
TAAAGAAAAAAACTATTTTAATTCCACGTACCTATAAACATTATATAGTTCTTTAATTAATCAATTTTCTCTTTTCTTTCTGCTGTTTTTCAGATCTTCTTGACACTCCTGTCATTCAGC
ATGAAAATATCAACCACTCAAATAGAAAGGAGATTTGAGATATCCTCTTCTCTTGTTGGTTTAATTGATGGAAGCTTCGAAATAGGTAGCTTTTTATTTTCTATTTTAATAACCATACTT
TTTTTATTTTCTATTTTAATAACCATACTTGCATATGTTAAAAAAAAACTGTTTTTAACACTtggctctcagccaggtgtaaatttgtccctcatgagcaatttggcaatatctgaaggc
ATTTGGAAGTTTTAAATACCTGGAATAATTTATTGTACTCATATTTTTAAAGAAAAAAATCTTATGCCACCAACTTAATTGAATAAACAAGTAAAAGCCATTCCCAAAAGTAAGGTTTAC
TTGTTAAGATTAACAAAAAATAATGTGAGAATTCTGAGAAATATAATCTTTAAATATTGGCAACTGGAGTGAACTCTTAAAACTAACTAGGTTTTATATGTTTGACTAGAGCAATGACAT
TCTCTAATTTTTACATATATTTTATGTAAGAAATTTTCACGGAAGAAGATTTTGATGGTCTTGAAAAATATTACGAATTTTATGCTCTGTGTCTTCCACACGCTTACATTCTGAGCCCTT
AAAACATAGTAAATATTCCTTCTGGGAGTAGAAGAGCCTCAGGTTTATATACTGTTAAAAATAAAGTAGAGAAAATAATACCTTTATATATTTAAATATAAAGTTTCAAATCTTGGTCTT
GCTTGAAAGGGTAGAAGTAAGACATATCAAGATTTAAAACATAAATAGCTTGGAACACCCTGAAGAGCAACATGGGAGAAACTGAGAAAAGAATTGAAACCCATAGAATAAGATGTCTTT
AAAGCGTTCCAGGTATTTTTGTAATGCAATGGATTTCAATTATGTTGTTCATTTTCAGCACTTACTTCAAAAGAATGATGCTTTACAATTTTGTAGTTAATTTAACATATTTTTTTGTTT
CAAAGTATGTGTGTTATTAAAAGTAGCTATTTTCATGGAAGTCTTTTGGTACTATTTGTTTTGGCTAGAGAAGTGAAAAGCTTTCTTTTAACCATGTGACCATTATTTTGCAAGATCATA
CCTTCCTGAGACTCTAGGGAAGCCTTGGAATGCAAATAACTTGAAAAGAGAGCCTGGCCAAAAAAAGATTTTTGAGCCTTGGTAGGGTTAGTGAAGCAGGTTTTTAGTACAAACACAACT
TCATTTGATTGCTGACACTACTCATATCTCCCAATAAGTCATCTTTGAGCACTTCCATATCTTTCTTTGGCTCCTACTTCTCAGTATGACTCATGAATTCTGATGTTTCCTGGGATACTC
CCAATAAGTCATCTTTGAGCACTTCCATATCTTTCTTTGGCTCCTACTTCTCAGTATGACTCATGAATTCTGATGTTTCCTGGGATACTCTTTGTCTTAATTTACTGTTGTTGCACATGC
TTTGTCTTAATTTACTGTTGTTGCACATGCACTCCTTGGATTATATACTCTATGGGCAAAGCTTTGCACATCTCCAGGTCAGACCTATCCTAATATCTACATCTACATTTCCAGGTAACT
GCTTTGCACATCTCCAGGTCAGACCTATCCTAATATCTACATCTACATTTCCAGGTAACTagaaagtaaatggcacatatgttcaaaaatacactaaatcactactataaaaaaatcaac
TATGCACATTTGTTGTTATCCTTACCCTTTTCTATCAGTTCCTTACCATAACATACACTTAATTCTTGGAAATTCACTCATGTCTTACAAAGATGGCAAATTCAAACTTCTGCTGTGTAT
GACACACCATTAACTGCACAAGGACACTGTGTATTTGCTACGTTAATATTTACTGATGAGTTAATGTAATAATGACCCATCCGCTTCTGCTGCCTGTGAGGTACTTTCTATCTATAGGGA
AAATGAGGGGGTAAATATTCCAGTGGATACAAGCTTGGACTCTTTTCTTGAAGCTTTCTTTCTATCAGAAGCATTTGCTGATATTGCTGACATTGAAACATTAAAAGGTAAAGAATTTCC
AAATGCACACTTGGTGTTAAATTCATGGTTTATTTCAAAGAAAGGCTAAAGGGAGAATGTATTACAATATAAATGTTCAGATTGCTTAGAGAAGGAAATTGGGAAAGTAAAAATCTCGAA
TAATTTCTCGCAGAAACAAATAATGAGAACTTCACACCAATTCATTTATTATATGAATGTTTTGTCCCGTGAGAACACTGGTCTATCTTTAGATATGTAATTTATCAAACTTCTTTGGGC
TTTTTTGGTTTTCTCTTTGTCAAATTTTCATGGAATAACTACATTCAGGTGTAGTAATAGTAACGCAAAGCTCTGAACACCACGAGACAATTCGTTGCTTCCGAAACGCAGCCGGCAGCA
CTCTCCTGGAGTCCAGAGTCCCGTTGCTCCGCCGCGATATTCAGTAAACCACTGGGAGTCCGGCAGCATGGAGGCAGCGCGCCCTCCCCCGACGGCAGGGAAGTTCGTGGTGGTCGGCGG
CGGCATCGCGGGCGTCACTTGTGCGGAGCAGGTAGGGCGGTGCTCAGGCGGTTCCGCCTCTTTCCCCGACCCCAAAGGGGATAGCACTGGAGGCCTTCCTCCCACCCCCTCCCTTTTTCT
ggcTCTTCCTGCCTCCGCGCCCAGGAGTTGCCGGCTCCCTTTGACAGCAGAGAGCCGGGCAGGGGCCTCAGGAGGACTCGCTGGGAGTGGGCAGAGGCGCCTcggcccctgccggcccag
TTCCTGCCTCCGCGCCCAGGAGTTGCCGGCTCCCTTTGACAGCAGAGAGCCGGGCAGGGGCCTCAGGAGGACTCGCTGGGAGTGGGCAGAGGCGCCTcggcccctgccggcccaggcggg
CTCTTCTCGCCCTGCCTCTCCCGATTTATTTTTTCAAATGGTGTAGCCGCCGGAGGTGCGGTGCTCAGTTCTTGGAAGGGGCCCGGATGTACTGAGGATGCGTTACAGTTTCACTCGAGG
CGAGGAGGCAGTAGTGGAAAGGAGCAGTTTTTGGGGTTTGATGCCATAATGGGAATCAGGTAATCGTCGGCGGGGAAGAAGAAACGCTGCAGACCACGGCTTCCTCGAATCTTGCGCGAA
AGACCACGGCTTCCTCGAATCTTGCGCGAAAGCCGCCGGCCTCGGAGGAGGGATTAATCCAGACCCGCCGGGGGGTGTTTTCACATTTCTTCCTCTTCGTGGCTGCTCCTCCTATTAAAA
CCGGCCTCGGAGGAGGGATTAATCCAGACCCGCCGGGGGGTGTTTTCACATTTCTTCCTCTTCGTGGCTGCTCCTCCTATTAAAACCATTTTTGGTCCATGGTCAATGAGAATACGAGGA
AGAAGCCCGGTCTAACTCTCCGGTGTTTGACTGTCCGGTGTCCGACTGTCCTGTGTCCGACTCTCCGATCTCCGACTCTCGGATCTCCGACACCAAAGCACCCAGGCCTCGAGCAGATCT
AAGATTTTACTCCCGAGTAGCGGAAAGATCTGCTCGAGGCCTGGGTGCTTTGGTGTCGGAGATCCGAGAGTCGGAGATCGGAGAGTCGGACACAGGACAGTCGGACACCGGACAGTCAAA
GCCGGGAAACAGCCCAGGCGAGAGCCGCCACGTCTTCCGGAAACACGCAGCCACCCTCACTGCCGCTTTAAGAGCGCTTCCTATTGGCGAAACCTGCTTCCAATCTCAACCAATAACTCG
GCTCTCGCCTGGGCTGTTTCCCGGCTTCATTTCTCCCGACTCAGCTTCCCACCCTGGGCTTTCCGAGGTGCTGTCGCCGCTGTCCCCACCACTGCAGCCATGATCTCCTTAACGGACACG
GGCCCCGGAGCAGGTGCTTACTCTGCGTGTCCGTTAAGGAGATCATGGCTGCAGTGGTGGGGACAGCGGCGACAGCACCTCGGAAAGCCCAGGGTGGGAAGCTGAGTCGGGAGAAATGAA
CAGAGTAAGCACCTGCTCCGGGGCCCCCGCCTCGAGCCGCGCACACCCATCGCCCGGCTGGGTCTCGCCCCTCCGCCGGGGTCAATGAATGAAGCTCTGGGTTGGGGGCGGTGGCCTGCG
cagaatgaatTGATAATTAAGTGAATGACTGATGTCAAATTCCATTGAGATTCCCAAACCTTTTCATACATCTTTAGCCATCAGTGATAGACTGATGGCTAGTTACCCAAGAAAAGTTTT
TTTTCATACATCTTTAGCCATCAGTGATAGACTGATGGCTAGTTACCCAAGAAAAGTTTTCTGATTTATTCTTTTACTTTTGATTCTGCCTTGGACTATTGATTGTTTTCATTAATAATA
GAAGACTGACAAGATGTCCCTGTGGACTCCCAAACTCTACTCCAGATGGGGAGGTGCCCTTAACACCAAGATTTTAAAAGCTCCAATTTCAGAGCAAGAGTCGAAAACTCACAGATAAAG
TTATAGTTATTTCAGGGTTCTGAAAAGACGCAGAACATGAAGGTAAGTAAAGGCTTTATTAACTTGAGACTTCTTAGCTATTTTTTAAAACGTTTTATAGCATTTTACCTATTTCATGTT
TGTAAGTTCTCTTCTCCTGGGATTACAACTAATTGAAACAGGAATTCAAAGGAGTCTCGGAGGACTGTAAGAAGAATGCTTCGAGGCCGATCCCTCTCTGTAACATCCCTGGGTGGGCTT
GGAAGAATTCCTCCTTCCACCAGGAATTCTGTGGGAAGCACATAAGATTTCATGCTACTAGTTTATTCCCAAGAGAAGCTACCAAAGCCTGGTAACTCTACCAACTCTAACTTTTGTGCC
ATATTGTATCACTTTGGAAATGATGAAATAAGCATTGGTAACTGTATGAATCTAGGAGTCTGGTCAAAAGGACAAGGGCTAAAAGGCTGAACTTGGGTCATGCCCTGCCTATCCCAGGAA
AGGAATCAAAAGAAAGAAGAATATTTAGGAAATCCAAAGGGATTTAAAGCATAAAAATATGTCCCAATCAGTCTACATGTAATCTAAGGAGGCCTGCAAACTTAATGAGGGGAGTTGCCA
CGGCCGCGGGCCCTGACTTTGCCGCTCAGTTTGGGGCGCAGGGGGGGCCGTGCCCTGGCGGAGGAGCAGAAGGCAGAGGGTAGCAGCTGCGGCTCAGCGGAGAGACTTGTTGCATTTGCA
GGGAGACGCGGGAAGGAGGAAGAAGCACATCTGTCCTCCGCGGCCTTTAGCTCTGAGCATCCGGCCGCGGGCCCTGACTTTGCCGCTCAGTTTGGGGCGCAGGGGGGGCCGTGCCCTGGC
GACCCTGAATCCTGGCCCACAGGCAAGCCTGATGGGACGTGCGGGGTAGTACTTGTATGGGGAGACGCGGGAAGGAGGAAGAAGCACATCTGTCCTCCGCGGCCTTTAGCTCTGAGCATC
CTCCGCACGACTGTTACAGAGGTCTCCAGAGCCTTCTCTCTCCTGGTAGGTTTCGGCTCAGGACCCTGAATCCTGGCCCACAGGCAAGCCTGATGGGACGTGCGGGGTAGTACTTGTATG
GCTGAGAGCGGAAGCCTCTGGAAGGAGACCTCCTCATCTGGAGGGTGGGGGAGGGAGTGTGCATACTTGAGCCCTTGTCCTTGAAGGGGATTGAGCGAGCCGAGGGGAGGGGTAGGCGGT
GGGCAAGTTTTATAAATAACTTGGCCTCCGCATTGAAGAGCCTGCGAGATGTGAGACCAGCTGAGAGCGGAAGCCTCTGGAAGGAGACCTCCTCATCTGGAGGGTGGGGGAGGGAGTGTG
TATTTCTATTTGTACTAAATCTAATAGAACAAGAGCGTTAAAGTCCAGAAGAGTCGGGGATGGGCAAGTTTTATAAATAACTTGGCCTCCGCATTGAAGAGCCTGCGAGATGTGAGACCA
TGGTCCCGCGCGCCAGCATGGGAGAGCGAGGGACCTGCCCGCGGCCCGCCGGCGTGTGCAAGGAGGTCCAGCCGCCGCGCCCGCTACCCGGAGTCTGTAAGTTTCAAAGCTGCTCCGGGG
ACACCCATCCCCCTTCCTCTAGCCCTCCCTGCGTTTAGATTCAGTTGCACCTTTTATTATTTTAACTCTTCTCCTTAGGACACGCAGCCCCCAATTTGTCCCTCCGGCCTGGGCGGCCCC
GTCACGCTGGCGGCAGGGGGTCGCGGCTACTGGAAAGGAGCTGGCTCTGCAGGTCCCGCCCTCCCCCGGGTCGTCCCTCCCTCTGGCCTGCTCCCTACCTCCCGGGGACTTGCGCTCGCC
AGTGAACTTGGAGTCAGAAAGTTCTCTCCCCTGAGCAGAGAGCCTTTTAAAGACTTGTGTGTCACGCTGGCGGCAGGGGGTCGCGGCTACTGGAAAGGAGCTGGCTCTGCAGGTCCCGCC
TATGTTATACCATTTGATGTTTATATATCTCGCTAATGGCTGAGATTTGGGATAATGTTGACTTAATTTCTGTAACATGGAAGCTGATGGCTGTGAGAAACGAACAAGCAAGTATTTTGT
ATATCAACGATGGTGTACTACAAAATTCCTGCTTTGTGGATGCCCTCAACCTGGTCCCTCATGTCTTTCTGTTGTTTATCACTTTTCCAATATTGTTTATTGGTAAGTAATCTAGTATCT
ATAGGACGTATTTTATAAGAAAGCTTCAAGTTGCTTTGGCACAGAGTTTCTTATTTCCTCAGCTATCAAAGTAAAAGGGATTAATTTTATGATATAGCCCTCTATTCAAGGCTTTAATAA
TGAAAGCATTTTAGTCAGACACTCATTTGAGGTACTACTATAGGTAGATATTAATTATAATACATTTTCCACATGAAAGCATTTTTCTCTGGAAGTAAAAGCTATGGAAAAGAAGATCTC
AATGTACATTTTAAAATATAAAATGGATTCGTGTCAGGGTGCATCAAGGTATGCAACGGGAAACCCACCACAATTCTAAAGTGGGGAAGTTCTTCAGCAATTATAAATACTTTTTTTCTT
TTTTAATTTTAGAAATTTACAGACACTTGCAAGCACCCCAAAAGCCGCACTTCCTCCAAATATCTCTGGACTCCCACTGCTTGACTTAGTTTTGGGGTCACCTCATCAGAGCCTACTTGG
GCGCCGAGCTGAGGTGGTGAGGGACTAGCTCCCGGATGTGGAGAAGCTGGGGAGAAGGCGTGGGAGGAAGATGGACTCGGTGGAGAAGGGGGCCGCCACCTCCGTCTCCAACCCGCGGGG
GCGACCGTCCCGGGGCCGGCCGCCGAAGCTGCAGCGCAACTCTCGCGGCGGCCAGGGCCGAGGTGTGGAGAAGCCCCCGCACCTGGCAGCCCTAATTCTGGCCCGGGGAGGCAGCAAAGG
GCTCTCTGCGCACTCGGAGACCCCAGCGCCCGCCTTCTGCAGGGGAAGCGACCATGGCCATAGATCGTGACTTCACCCCCAGCCACTTCCCCTAGAAAGAAATCCTTGGAAAAGTTGCAT
TCGGAGGGGACAAGGGGACGCCACGGGCCACATGTTTAGGAGGGAGCCGAGCCTTCTCCCGGACCCTCGCCGAGGGCGACCGTGATGCTGCAGAACCGGCGGGAGCGACTCGCCGCCGCC
AGCGAGGGTCCCGGCGGGCGAGGCGGAGGAGCCCGGGGCAGGATAGCGGTCCCGGGCCGCCGTGGAAATTTCCAAGGACTTGGTGCGGCGCAGAGAGCGCGTCTCGGGGCGGGGTGGGGG
CTTGATTTCCACCAATCCCCGGGCGTTTGTCTGCGAAGTCCGGGGCGCAGCGGAAGGCTGCGGCGCGCCGCTGAATTAACTGATGAGAGCGAGTTCTTTTCTTCTCCGGGAGGGGTGGGG
CAAAGCCCTTCCTCCCGCCGCCTCTCCGGAATGAGGTCTCAGCACCCGCGCGGGACAGCACCCTTCCTCCTGCGACAGTGAGTGGCGACCCGTGGCGCGACTgccgggcgcccgcgcgcg
GAGCCGCCATTTTTGAGAGCGGGGGAGGAGAGACAAGCAGGGGCGGCAGAGGCTCAACGGGATGCTGACTGGGTTTTGCTTTTCGTCCCAGCCTTGTGGGGCCGGGACGGAAGAACCCAT
GCCCGCAAGATGGAGCGTTTCCCTCCAGGGAAGCAGCGCCGCACCTATCCACAGCCCCCACTCGGTGGATGATGCAGGACTCGGCCCATTTCCCTGCCCTCCAGCTTTCTCAACGTCAGC
GAAAACGCTCTTCTAGCAGTCTTCGCTGCTACTCCATCTATCACAGCCCATCCGAAAAGCGGCGGTAGCAGCTGGGAAGGCCGCGGCCGGAGGCTGTCACAGAGCAGCACTCGCGCTTCG
GGGTTATTTTAGAACGTGTCCCTTGCTTCCCAGAAAAATTCAGTCGTTAACTCAAGTCCAGATGCCCAATGACCATTCGGATAAGGTGAGCTAAAGCTTCAATGCCTTGAGGGGCTTGGC
AGGGCTCGGGCTCATCCCGGAGAAGCAGCCCCGCTTTCCAGACTAGCAGTTCCCAGGGATGGGTGTGTGCTAATCGCAGGCCAACAAGCCCAGCGCGGTACAGAGGTCCCATTGTGACCG
GAATTTTCTCCGAGAGCGGGCCGGGCTCAGTTCAGCTGCTGTCCAGACCCGGATCGGCAACAGTGCCGCCTCCAGACGTTCTCCTGCCGCTCGCCCGCCCGTCCCAGCGCCCCCAGCCCT
CCCGCGAGGGCGCCCCGGGACGGAAGGATCCACCAGTCTGTCGGCGCCcgccgttctcgtggtcgccgtcgccgtcgtcgtggtggtagtctccgccgtcgccTGGGCCATGGCCAATTA
AGATGGCCTATCTGCGTATAACCAGACCAAACTTTTCAAAGATCTGAGAAAACATAAATCTCTCAGAGAGCCATAGATATATTTTTAAAAAGGAATTTTGGAGCCCTCTGGGAGTCCTTC
ATGCATGTATGTGAGCACTGGGAATGACTCTTTGATGTAATTAATTGGAGCTCGTAATAAATGACTTATGCATAATGATGCTTTCTATGATTTCTCCCACTCTGCCAGGTTGTTATCTAA
actcacacCTGTCCTTCTCCAAGGTTCTGTGCCTTAGACAATTTGGCCTTCACTCATCTCCCAAATATAAACCAATGCATGGTTTATATCAGTTAACTGTCGTAACTGTCATTACTCATT
TTTGATTATTTAGCCACGAGATGTTCAAGAAAACAACACAATAAAATGAAATACAGTGATATGAATGCTACACTCAGTAACACTAGGGTGCTGCCTTAGGCTTCCCTAGCCTTTTCTTGC
TCTCCCATTTTACAGTAGTCTCTGAATCATTGGAAGATGCTCCCCCAAAACGTGTTTGTTAGAGAAGCCTTTAGCTAGGGCTTCTGCAATCTTGTTAGCTGATTTTTTGTTGTGATTGCC
ATAGGTGGCTGCTGTGACAAAGGGAAATTGTGCTTTTCCAGCATGCTTACTGACCCTGATTTACCTCAGGAGTTTGAAAGGTGAGTACAGTTTTTTCCCCCTAATATATTGAAGTACAAC
GGAGCGTGTGGCTCCGCGGAGGGGGGAGCAGCCAGACTCCGCTGCTGGAAGTGCACTACCCCTTTAAGAGACTGGTCAAGGAGTCCTAGgagagagaggaggggaaggagggggggagaa
ATGAGTTGACTTCTCACATTCAGTGATGTCTAGAAGAGAGAATTAAAAGGAAAGGACAGGCACCCTGAGGTTGTCTAGAGCCTTGCAGCCGGAGCGTGTGGCTCCGCGGAGGGGGGAGCA
CTGTGTGTATGTGCCTCTGTCATTTCGTGTCAAAGGTACATTACCTGATTACCTTTCTCGGCTGCCAGATTTTTATCTAGATAATTGGAACTGCTATGGAGGCTGTGCCTTGCCAGCCAG
gtgtgtgAAGAATGCACACTATCTCCTGTTGGTAAGTGTGTGCTTACTCCCTGACCAGATGCTGCGGTGCACGGGGCAGCCACCATCTCTGCATGCATGTCTGTGTAAGTGTCTCTCTCT
CTCCACAGAAAATCTAATCAACTGACCTGCCCTCTCAACAATGGAAGGCTTTTTTTTCCTCTCTTTCCCTTATTGGGGCGGGCTCTGTAATGTAGCCTTTTGTGCAGAATGAACCCTCCC
AGTGAGTTCAGTGCCAGCCTGGACATTGGCTGTACAGACTATTGAGCCATTGTCTGCTCCATTTCCAGAATAGCCCCCAGTTAATCACTTCGGCTTTGAAGGGAATTTCCTCGTGGAATT
TCCTCCCGGGGGCCCCCAGCCCGCCTCTGTGCCACTTTGCATCCCACGCCGGAGGAGGCATTAACGAGACCGGGTAAGGTGCGTGAATCGCTGCGTTTTAACTTTGTTGTTCGTCCCGAT
cacacacagacacacacacacagagtgaAAAAGGCGAGCCACCAAAACCCATCTCCAGTCTCCTCCCGGGGGCCCCCAGCCCGCCTCTGTGCCACTTTGCATCCCACGCCGGAGGAGGCA
cgcggTGACCGCCGGCTGGTGCGCTGCCCTCGCCTCCCCCATTGTTCCTACTGTCTTTTTGCCTTTTGTTATTTGCACTCGCATTGTGTTGTTTGTCTCTGAAGCCGCCTCATGACCAGC
AAACTCTGGGGCTCCTTCCCTTCGGATGGATAGAGAGGGCGGCCGGGCGGCGAGCTGCAAGAAGGAGGTCAGGGTGGGCTTGCGGGAGCTCGGGGGCGACCTGGAGGGAGCGGGAgcccc
GTTCCCTTTGCAGGCTTGCTATTGTGCGTCTGTGATTGACAAGACCACGAGGCTGAGCGCGCCCTGGAGATTTTTCTATAAATGGCTTAACACCCCAGTCTAGACTATTTGCTCGGATAT
CGTAGTTATTTAGCAGATTACGCATTAAAACAAATGTCTGCAGGTTTTCCCAATTAGTCCCGCTTCCCTGTGTCTTTATCTTTTAAATTGCCCACTAATACCATGAGGTTTAAGGTGTGG
TCGGTAGCTCGCGGGCCTGGCCGGGCGCCTTGTCGCCGTTTCCTGCACCATCCTCCTTCGCCTTGCCCTCCATTCCGCCTCCAGCGAGGCGTCTTCCCTTCCCCGCATCCCTGCCCGAAA
GCAGCCCCGCGTCCCCGCAGCCTCCCCATGGCCAGCCCGCTTCGCTCCGCTGCGGCCCTTGCCCGCCAGGTACCTCGAACCCGGGCGTTTGCGGAAGGGGGGAGGATTGGAACCCGGGTC
GCAAGCGACCCCGGTGACAGGGACAACCGCTTCGGTTTTAGCGACTGCAGACAGACTGGGACGAGACGGTTGGAGGCTCCTCCCCAAGGGATGCTGGAGGGGTTGCGTCGTACCCTGCGC
AGCCTTGACCGAGGGGCGCTTCCCGGCCATTCACCTAGAGGTTGTTTAATAAACAAGGATGCTCGCGAAATATCTGCGCTTGGAAAGGCGCTCGTTCGTGGCGCGCATTCTCGGGCCTCC
CCTCTGCCCTGCACCCCGGGAGTGAGCAGTGAGTGAGGCTCGGGTCTGGGCGCTGGCTCCGAATCTTCGGGCTGGGAGAGACTCCACCATCTGGGGGCGGCCTGGGGGAGCAGCCTTAGT
TGTTTATTTCCTCCTCCTTGACGTCTCCATATAAATGTTACACGGGCATCCCCACACTCGGATACGCACCCACAGTGGCTGATTCGGGGGTAACCGTGTCATTTGCTTGCAACACTGGCA
TGGCAAAAATGGTTATATTTGAGGGTGACTAAGGAACTCTGGGAAAGAGATCGGCAAACCAGGCACATGTTCTTGACTACTGCAAAAGTACATTTAAAGTAGCCGCGGGGGATACATGTA
ATAGATGTGGGGAGGGAACTTACAGGGGACCAACTAGGCTACTGGGCAATTTCACATTATAAAGAATTTTATATGCTCAAATTAAAGGATTAAAAATTTTCCCCCATGTACATAATAAAT
tgcacctggACTATCTTTCTGTTATTGCTGTGGTGGGGAGCACACCAAAATAGTGCCTGTCATCCTCATCCTTCCTAGGCATCTTTCCCAGCACTGCTGCTGTGATTAGTACCTTAACTC
GCTGAGGTAAAAGAAGCTAGAGAAGAGAGCCGCTGATGCACTGCACCTGCCTAGGCTGGAGTTAAGGTACTAATCACAGCAGCAGTGCTGGGAAAGATGCCTAGGAAGGATGAGGATGAC
GCACTGCTGCTGTGATTAGTACCTTAACTCCAGCCTAGGCAGGTGCAGTGCATCAGCGGCTCTCTTCTCTAGCTTCTTTTACCTCAGCCCAAGCCACTCTGTAGAAATGGGCTCCACCCA
AAATTTAATTATTTCGTTGGGGAAAACTCACCACCTTATTTTCGCTTGACTTCGCCAGTGCTCCAAGAACCATCTGAGAACTGGGAAGAAAGAGTGGAGACCTACAGGTCAGATGACATG
CACAACAGAACAGCCTACATCTGATATTGCTTTTCCCTGGTTAGGGCGGTACTTTCTCGGCCTTCGATGACTAAAGGCCAGCATCAGCCAAAATTTAATTATTTCGTTGGGGAAAACTCA
TCAACCTCAAAATGCTTGTGGCAAAAGGGACAAACCTCCAATAAGTCTATATTAGAGGTTCAACAGAGTTCATTGAAAACTTGAAACAAATCTGAAAAGAAAAACACTCTACAAATAGGG
AAGTGCTATGAATGCAGCTGGTGGGAACTGAACACACCAGTGTAAAAGATGAAACTAGAAGtccttatctgtaaagtgagggtgtcaggctaagcgaccaataagctttgcttaagattt
taagcgaccaataagctttgcttaagattttatatttgtgaAGCATTTATATGTAAATACTTTCACTTTTTCCTCTGATCTCTAAGGAAGTGGTGTTAAGTTTGAGTTTGTCATAATTTC
ttttttttttAACTCCAGTCAGAAACAACTAGAAGCCATTAAACAACTACAGGAAGATGCTGTCAACCAGGAAGGCATCCTTAGGAAGAGGCTCCAAGAAACCAGCCAACGGCTGGAGGA
GCTCCAAGAAACCAGCCAACGGCTGGAGGATGTGGAGGAGCAGGTAGGGTGGCTCATGGCTACATTAGATTCAGGGGACATCTCCTCAGATGCCCTGCAAACCATGAAATAAAAATGGAG
TACAGCGAAGCGGGTCGGTTTGGGAAATAACTCATACCTTGGGGTGGGTCGGCCCTCTTCTCAGCAATGGCTTTCCTTACCTGGACCAGGCGGACAGGTAGGAGTCCCAAACCAGTTTCT
TTGCTGAGAAGAGGGCCGACCCACCCCAAGGTATGAGTTATTTCCCAAACCGACCCGCTTCGCTGTAAAATATGACTGGCTCTTGATTACATTATTTAACACTGGTGAAGCAGAATCAGT
TACTGCAGTGGAGCTTGACTCTTAATGGTGAGCAAGGCAAATGAGGCAGACAGGTGGAGGGGCGACCACTGATTCTGCTTCACCAGTGTTAAATAATGTAATCAAGAGCCAGTCATATTT
GGTCGCCCCTCCACCTGTCTGCCTCATTTGCCTTGCTCACCATTAAGAGTCAAGCTCCACTGCAGTAGTCCGCAGAGTCGGAGCAGAAATTGTGTGGACAAACGCTCCCGGGTTGCCCGG
CGCAGTAGACGGACAGAGGAGTCGTAGCGGTCGAGGCTTTTGCGGCTCCGGCGTGCCGGAAAGTGCGTGAGTGCCGCCGCCGGGGAGTTTTGTTCCATTTCCCGGATCCTGGGGTCTGGA
CAACGTCAGGAGACGCTCAGAACCCTCTTCCCACACCCGGTGGTCCTCGCCCAGAGCATATTTCGCCTCCAGACCCCAGGATCCGGGAAATGGAACAAAACTCCCCGGCGGCGGCACTCA
CGCAGGCACTGAAGGCGGCGGCGGGGCCAGAGGCTCAGCGGCTCCCAGGTGCGGGAGAGAGGTACGGAGCGGACCACCCCTCCTGGGCCCCTGCCCGGGTCCCGACCCTCTTTgccggcg
gtggcggcggcTCGGCCAGTACTCCCGGCCCCCGCCATTTCGGACTGGGAGCGAGCGCGGCGCAGGCACTGAAGGCGGCGGCGGGGCCAGAGGCTCAGCGGCTCCCAGGTGCGGGAGAGA
TGAAGAAGAATCGAGCGCGGAACGCATCGATAGCTCTGCCCTCTGCGGCCGCCCGGCCCCGAACTCATCGGTGTGCTCGGAGCTCGATTTTCCTAggcggcggccgcggcggcggaggca
tgcctccccctcttccctcttcccacaccgccctcagccgctccctctcgtacgcccgtcTGAAGAAGAATCGAGCGCGGAACGCATCGATAGCTCTGCCCTCTGCGGCCGCCCGGCCCC
ACCTAGCTGATGCTTGAAGGTAGTTGGATTAACAGGTGAGGTCACTTTGAAAAGAAAAATCTGCCTTGAACCTCAGCCATATTCGTCATCTGATGTCATGATCTGCTTTCCTAGGAAAGA
ACACACCTGCACCATGGTTTGTCCGACATCCTTAGCCAAGATCAGGATTGGCTATGTTGGTACTTACATATCCTCATGAGAATTGTGGTTCTGGTACTAGTTTGGTAAAGAAATTATTAA
TTTCCTAAGAGCAAATTACTTTATTTAATGTCTGCAAACTGCAAAGAAGGTACAGCATCAACATAGGAATTGTTCAGAAACTGGAACTTGGTTACTATGGAGACATTACCTCATAGTTCT
AAAAAAAGAAGAAAAGAGTTGTGATTAATTTCCCCAGTATGTACATACTGGCCTTGACTCTTAGAAATACAAAACAAGATATCAATAATTTTGGTGGCAAAGTCTAGTGGAAGATATGGC
CTGAGATATAAGAACAATTTTTTTCATAAACGTGAAATTTCTAAAGTAATAAAAATGGCATGAATTGAGATGCTGTTTTTGAGTGAAACATTGTACAGACGATTTTGAAGTGAAAAAAGA
CCCACCACAGTAAGTGAGAAATGAATGCTGGATTTTCCCCATCAGGCAATTCGCTGGCTTCCCTCATTTCCTTTTTATACTAACACCTGACACTTTAGAAAGTGGTCATATCTGTCATCA
GCAGAAGCCATTCCCACCTCCCGCTGTGTGTTCCAAGCCTCCTCCCTGAGTCAGCGGCAGGCACTTTAGGGCAGCGTCCTGTCCTGTCACTAGTGTGTAGCTAAGGAAACCTGGCTGAAC
GGTTACCAAGCAGATAAGATCCTATAAAACCCATAAAAGCTTGTTAGATCCCTGCCAGGGCATGAGATCTGTAAGCCTATGGAGTGACTTCCTTTTAAGGTGACAGCCCCTCTGGGTGAG
ccagctcctcgcccagcctcgccgagcctcgcccttcccgcccGCGGCGGCGTTGGCGCTGGGGGCGGCTCCCGCGGCGTCTCTGCCGCTGGCCGAGCGCTCGCGCACCGCGGCACCCCC
GGCCGAGCGCTCGCGCACCGCGGCACCCCCGCCAGTGGCGTCCACACTCACCTAGCGCGGGCCGGGAGGTGCGCGGAGAGGGAAcgccggggggccggggcctccagccggtgcggggcg
cagcgccccggccggcccctctgggcggcctgcgggggcggcgcAGTTGCGAAACTGAGTAAGTATTAACTTTACTTAGCGGCGGCGATCCGGGCTGCGCCGGGGACCCCGCCCGTCCCG
CCTGCAGCCTCGGAGCTGCCCTCCGCCCGGTTGCCCCTCTCTCCGCACCTTGGGTACCTCGTCCGTTCCGCCCCCACCCTGCCCCGCCGCGGGCTCCCGCTCCCTCTGCGTTCACCTTTC
tagtattttgttaaagcagcccaaatggagtaagaACCCGTGTCCGGCTGCTGTAAATTTCTCTATGAAGTGAGGGATGAGAGAAGGGTGTTATTAGGAAGTGAAAACAGATGGCTTTGA
taagaACCCGTGTCCGGCTGCTGTAAATTTCTCTATGAAGTGAGGGATGAGAGAAGGGTGTTATTAGGAAGTGAAAACAGATGGCTTTGAGGTTGCAGTTTGAGCAAAACAGAGAAGTTT
AGCATTGATCTTGAGGTAATATGTTTCCACAAATGCAAATGCTCAATTCCAGGAGGATATTATGACAATAAATGGTTCTTAGCTAAAGAATACTTGTTCCCTGGTAGCATGTTAGTGAAT
TACTTGTTCCCTGGTAGCATGTTAGTGAATAAGCCTAGTGCTTCATTGTAAAAACTATTAAAATAATAGTGATTTGCATCTGGAAACCTCATAATGAAGACAATAACTGAACTATATTAA
CACTGTTTCCATGGAAAAATATATTCCAAATTCCAATTGGAGTGTCCTTTTGCTTCCTAGGTCTTTAGTCTGAACGATGACCAATCCACCACACGCACCTACAGTGTAGGTCTTCCATTT
ACACGCACCTACAGTGTAGGTCTTCCATTTTACTCTCTAGTCTGGTTCTGGGGCTGGGCATAGAACTGTTGGAGTTGATATAAAGATCAGGGTTACAGCTCCTAGAGTGGAGTAttttgg
AGAGAGACTGGAGACGCACAGATCCCCCCAAGGTCTCCCAAGCCTACCGTCCCACAGATTATTGTACAGAGCCCCAAAAATCGAAACAGAGGAAACGAACAGCAGTTGAACATGGACGAA
cctcccccgcccccctccgGGCTGGACCGCGGATGGTACGTTCCGCACGTGAGCTGGGTGCTGGTCTGGCCGGCGACGCGCGTGCCCTGTGGCCAAACACTGCCTGGAGTGAGAGCAAAC
TCCTGCCGACTGCATCGCCTTTGGGAAGATGAATAGCTTGGCCGAAGTTGTTTTTCCTTTCCGGTGGCCCTGATCAGGTGTccccgccccctcctgccgttcgccttctctcgccgcctt
ATTAGTCCAATATCTTTAGAAAGATTCAAAAACACCTAAATGCGAAAAATGCCTTTATTCATTTGTCAGCTGGATTACAGAAAGTAGGAAGAAAAGAGCCTGTGCCTCTGTAGGAAAGTA
ACAACGACTTAACTTCTGGAAATGACTTCGCAGCTTAGAGCCCAGCAGTGCCTATTTTGGATTAAACTGTGTATTAATTAAGCTCAAACGATTTCAACATTCATCACCTTGCATTGCACT
GGACCCGCGCCGGTTTCCGCGGGCGACCTGCAAATCCTGCCCGGGGCCCGGCAGGCGCTGCGTCCCGGCGCGTTGGCAGTTGGCGACCCCCCTCGAATCCCCCCTCTGCTGCGGGCTCCC
CCCGCGCCGGTTTCCGCGGGCGACCTGCAAATCCTGCCCGGGGCCCGGCAGGCGCTGCGTCCCGGCGCGTTGGCAGTTGGCGACCCCCCTCGAATCCCCCCTCTGCTGCGGGCTCCCCGT
ggccgcggacgccgctgggcccgACGACATGGAGCCGAAGAAGGGCACGGGGGCCCCCAAGGAGTGCGGGGAGGAGGAGCCCCGGACCTGCTGCGGCTGCCGGTTCCCGCTGCTGCTCGC
GGAGCCGAAGAAGGGCACGGGGGCCCCCAAGGAGTGCGGGGAGGAGGAGCCCCGGACCTGCTGCGGCTGCCGGTTCCCGCTGCTGCTCGCCCTGCTGCAGCTGGCCCTGGGCATCGCCGT
CCTGGGCTGCGCTCTTCGCGGGGTGTCCGCAGCTGCGGCTTGGCCCCGGTCTGGCTTCCCCGGCGCGCACGCACGGCTGAGCCGCGACGCTCAGTGGCTCGGGCCGTGCCCTCCGCCGCG
CCAATGGGCACCGGCACCTGGTCCAAAAATTCCCCTGAGGGGACCGAGGGGGCTCGGCCACTTCCAGCTCCCGCCGGGCGGCTGTGACGGCCGCAGCGGGTCGCAGAGCAGGGAGTGGAC
ccgcccctccagcgccgcccagcgtcgcgtccccgcgcgggccggtgcggcggcAGCAGAGGCTTCCCGGGTGGCCCGGCCTCCCGAGGGTCGCCCCGCCCCGGCCCAGCTCCGCCCCCG
GGAGGCTTTTTTTTTCCTCCTTGGCCCCGCCCTCTTCCTGTTCGGCGACTGGGACGCCTGGCCCTACGAGGGGGAAGGGAGGCTTGGCCGGGCTATCGGAGAgcgctgtgcgcacgcgcg
CTCGTAGGGCCAGGCGTCCCAGTCGCCGAACAGGAAGAGGGCGGGGCCAAGGAGGAAAAAAAAAGCCTCCACCCCTCGAGATTTTCCACCCGCTAATTTTCCCAGTCACCCATTGGGAAG
AAAAGCCTCCACCCCTCGAGATTTTCCACCCGCTAATTTTCCCAGTCACCCATTGGGAAGCAGGATCTGGGCGACCTGAAAGCCTCCCCAACAGCGAAGTACCAACCACGGCCCCCTAAG
CGACCGCCTCCGACCGGCGCTCCCGGAGAACTCCAGCCTCGCGAGATTTCTTTCCTCGCGTTACTGTGGGGCAGAACCGACCACTCTCCGCTTTGCCCCAGAAGGCAGGGCGGGGCCCTT
CCCACAGTAACGCGAGGAAAGAAATCTCGCGAGGCTGGAGTTCTCCGGGAGCGCCGGTCGGAGGCGGTCGGCGGAGGTGTCTACCCCGCCGGTGATGGCGTTGAACGCCACTGGCTTCCC
GGCCTTCCGTCCGCTGCCTCCGTCCGATTCTGCGTCTGCTTGCTGAGGAGGCGGATTAGGGGGGCGCGGAGTCTCTTCCCTTGAGTGCATAGGTCCCGGTTGGTAGAGGGTTTGAGTCCG
CGCGCACGCCCGCACCTCTCCCCAGCCCTGGCGTGGGCCCAGCCCGGCCCAGGCAGCAATGGGGTTCCTGCAGCTGCTGGTCGTAGCGGTGCTGGCATCCGAACACCGGGTGGCTGGTGC
GCTGGCAGGTGCGAAGCGTCTGCACCTGGCGGGCGATGGCGCCCGATGCGGGCGCCCCGGGATAGCGTGGGCGAGGCTGCGGGGCCCCGGCGCGCACGCCCGCACCTCTCCCCAGCCCTG
GTGAGATAAAAGTGGGGCAAGACCGGGCCTCAAGCCAGGACTTCCTGGGGGCTCCCGGGAGCACCGCAGGCTGCGCGTTCCCCGCGCGCCGGCAGGAGGCGCGCGCTGCCTGGAAACGCC
AGCAACTGATTCCTCTTTTTTGCTGTTGTAAAGGGCCGTTAAACACGGAAACAGGAGCCTGGCGACGTTAGTCCGCAACAGAAAGTTATTTTGTACTTTCACAGTGGGTTTGCCTACTTG
AAAAAAAAATCCCCGCAGAATCCAACAATCTCTGAAGCCTTTAACACCTAACAACCCCAAGGGGAGTATTTCGGCTCTTGGACTGTATTTCAAAGCGATTGGACCCCAGACCATTCCCCC
AGTTACTCAAAAGATCCAGCCTCTCCTCAGGTGTAGCCCGCTCTAGAAAGGCCGCCTCGGGAGTACCACCCACTCCTGACGGGGCGGGGAGTTCTCTCCGACCCCACCCGTTCCAAGGAC
GGCGGATCGGCTCACGCAGCTTCAGGACGCTGTGAATTCGGTGAGGAATTTCATTCGATTAGCCTCTGTCTTTCTCTTTCTTGAGGTAAAGCAAGGGAGGAAAGGGGCCCAAGAGGCAAA
ACTTGAAAGTGGGGAGCGGACTGAGAGACAGGGCTTCGGCATAAAGCGCTCTCTCGGGAGGCGCCACCGCGAACTCGGAGGTTTGAGGCCGGCTGCCGGGCGGTGCTTGAAGGTGCGGGA
GGTCCTTCCATCCACTTTCTGCCTCCCGTCCAAGGGGCATGGGGGACTGAAAGGATAGGGAGACGCATGAAGAGACAAGACCAAATTCAGGATGAACCAGAGCAGTTTTGCAAACTAAGC
ACAACCTCCTGGGAAGATGCACCTTCCAAGGGTCCTTCCATCCACTTTCTGCCTCCCGTCCAAGGGGCATGGGGGACTGAAAGGATAGGGAGACGCATGAAGAGACAAGACCAAATTCAG
AGCGACATAGAGGACGACAGCTCCAAATCCAATTCCAACCTGAGCCTCTCTGTGGGCTATTTCCCCTGTGAGGACACCCCCTGTGAGGACACAACCTCCTGGGAAGATGCACCTTCCAAG
AGCTTCTCAAGTTGAGAGAAATTTGTGCCTTTGAACTCCATGGCATATTCATCCTCTAACAGCGACATAGAGGACGACAGCTCCAAATCCAATTCCAACCTGAGCCTCTCTGTGGGCTAT
tttccatttctaacattctttgCATTGCACTGTTTGAAAAATTCGGATGACATTTAGAATGTGACTAATGTCGCAACACATTAGGCCACTCTCAAGAGAGGCCTGAACAGGTTTGGCGTA
AAAACGGCAGTGAGGTGAGGCTGGTGAGAGGGGAAGTGGCGACAGTTCAGTCAACTCCCTCAAAACCAGTCTGGCCTTCACCAGGCGGAGATGGGTGGGGCCGGGAAGACGGGCGTTGAC
GGCGAGGCCGCGGGTCCCACCTCCCGGGGGCGGGGCGAGGGCGGAGCGGGGAGAAGGGAGCTGACGGGCGCCCGGCCGGCTGCGGTCCGTGCGGAGGCTGAGCCGGCCGCGGGCGCGACC
GGAGGCAGGTGAGTTCGCGGATGTAGCGCTCGGCTGAGGGCCCGAGCTCGCCGCGCCAGCCCCAACTCTGCGAGCAGGAGCAGGAGGAGATTTTAGGTGTCTTTGGGTGTCCAGGGAAAG
CTCCTCCCCAACCCTAGCCCCGTGCCCTCCGCTAACCCACCGTGCAATTATCTTCATTCATCCTTTACCTTTGCCCCGAGGGTCTAACAACTGCAATCTTCGGAATGCTGGGACAAAGCT
TACTATGAGCATGGAAGCCTGTTTTCAATAGGGTGGTTGCTAGAAGGACTCAACTGGCCTTTTAGTGCTTTGCTGCTCGCGGGAGGGCTCGGCGGGGCGGTGTCCGCAGCGACTCCGCCC
CCCGCGGCGCCCAGAGCGGCGGGCGGCTGGCTCCAGTCCGCATGCTCAGTAGCTGCTGCCGGCCGGGCTGCGGGGCGGCGTCCCGTGCGCGCCTACGGGCTGCGGTGGCGGCCGCCGCGG
CAGCCGCGGGGCTGCGGAGCCGACCAAGTGGCTCCTGCGATGGCGGCGGAAGAGGAGGCTGCGGCGGGAGGTGAGGTTGCCGGTGGCGAGGCGACGGCCCCAGGTGGGCGCGCGGCGTCT
GCCAGATGTTCTGTTCAAGTGAGAGACGAAAGGAGCAGATGTGGTAGAAGAAGCTGAGATTGGAAGAGCATCCCAGAACACCATATCAGAGGCCAGGAGATGGGTGGACAGAGGGCTGGG
GTGGAAGAAGGACTTAGTCTCCAGAGTTAGCAAGAGAAGTGAGGAGGCTGAGAGACAGGCTAGAAGGGCAAGGTAGAAGCCAGTCAGGAGAGCACTGCACACCTAGAATCTTGTGAGAGG
GGCTCTGGCACCACTGGAACAGGAAAACTTGACTGTTGCTAGTCTATTCCATTGAACTTACAGATATTTGGGATTACCAAATTGGGAAGAGCAAAGCTATCTCCAGGTATATACTATTTC
ACAGCGTACCGTCTCATTATGACCTTGTCAGGAGCCTATAGTGACGTCGAATCCCTGATTATTAGTACCATGGCTTTGACAAATTTCTGAGATCCCAAATTGTCCAGGTAGCAGGAACCA
TTGTTTCTCCTTAAAAAGGGGGTTCGCGTGGGTTAGTTTCGTTTCTGATCTGGAATCTCAGTAACTACAACAAGAAAAGTTTAAAACTCGACCCGCCAGGTTCTTCCCCATCGGATTATC
TCCGTTCCTTAGAGATAGCAGGAAGGGCAGCATTTTCTTCCATCCACCCACTTCCAGCCCTAGTCTGGCTCAGCGAGGAATGCATAAAATTAGTGGACTCCTCTGAGTGACGTTCCCCGG
GGAGTGATGTCAGCTCCCAGCTCGGTGCCTGCCCGGATTCCTGACATGGTGTAGTGCAGGCAGGGTGGGGAAAGGACGGGGAAGGACTCGTGTGCTGCGAGCTGGCGGCCGGGCCGGAGT
GCTGGGGCTTTGAACTCCGAGAGGAGGTGGACCAGAACTTTTGGAACTAGTGCCGGCGGCTCTCCACCCCCCAGGTAAGGGCGTTTTGCTCCACTCCCAGACGGGAGGGAAGTGGCACCG
CTTCAACTAAAACTTGGAAAGAGGAAACATGTTGGAAGAGATTACCAAAGATTAAAAGTAGAGTGAATATAACCTAGATAGAACAGATGTTTTGTGTGAAATTTAGTATCTTTAACTTAA
TAAACCAGCAGGAACTGTATGAACACAACACACCCAACTGACAAACAGAGAGAACTAACATGTTTATTTAGCTGTATGTATATATGCTTAACTACACCCGAGGAAGCTGTAGAGTTAGAA
CGCAACAGTTGGCTCTGAAGGACAGCAAAGAGGTGCCCGTCGTCTGTGAGGTGGTCAGTGAAGCTATAGTCCATGCAGCTCAGAAACTGAAGGAGTACCTTGGATTTGAATATCCTCCAA
GTAAACTCTGCCCAGCTGCAAATACTCTGAATGAGATCTTCTTAATCCATTTCATCACTTTCTGCCAAGAAAAGGGAGTTGATGAGTGGCTGACCACCACCAAGATGACCAAGCACCAAG
GAAAAGCAACAATTATAAATAACAAGAGTCCCTCGGGTAGACCGCCTGACTCTCGGATCAACTGAGGTTCCACCCAGAGCACGCCCGCCTTCAGTGAGCCGCAACCCCTATCCCTACGGT
ACTGAGGTTCCACCCAGAGCACGCCCGCCTTCAGTGAGCCGCAACCCCTATCCCTACGGTCTTTATCTGCAATTCTCTACGAACTGATTCACTCGATTTTTAAGGATTTTTTTTGTTTTC
TCCTCGCAGCCATGGCGGCCGCCGCGCTCCCAGCATGGCTGTCTCTGCAGTCGAGGGCAAGGACTCTGCGTGCATTCTCCACTGCCGTCTACTCGGCCACTCCGGTCCCGACACCTAGCC
TGCGTGAGTGTCTGTCTCGTCTTCTCTGGGCTTTGGGGGAGGTGCAAGAGCGGAATACCGGCCTCATGAAGGGTGCCGCGGTGGCTGAGCCAGCGCCGCCCGGGGGAGGCCAGTGCGTCC
GAAAGCACTGGCCAGAAGTGCAGTAGGAGCTGCTGTCTTCGGAAGGATGGTAAGTATTCATGATATGCTTGGGCAAAAATAAGAAGAAACTTCCAAGGATGAAGCCCTAAGTGAGGAGCC
GACTCTCTCTGCTCACCCACAATTTTTTACAGAGACTGCTGGATCCGTCGCTTCCCAGGTCTTCTAATCAATCTGGAGGAGTCTCAGAAGCTGGGAGCCCAGTTCTTGAAGTATTATTCT
AAAGAAAAATCAATGTGCAAAGAGTGGTCTTATTTTGCTAGAAAGTGACTCTCCAGAAAAGCTGCAAGGAAGCTCTCCCTTAACAACACCTCTGACGTTCCAGAGACTGTCCTAAACTCC
AAGAAAAGCAGAAAAGAGAATGCACGTCTTAAGATGCTAAGGGACAGGGTATTGAAATAGCCTGGAAAGTGTTCAGAAAGAATGCCAGCAAATCAAATGTTCACCTGGAGCTCGGGAAGA
GGCAGGTCAGGCCGGCGGCTGGGGTCCCGCGGGCGGAAGTGAGAAGGGCGGCGGGGGAGGAGGCTGCTGGCTGGGAGCTGGAATTCCCTTCCCGCCTGGCGCCGCCCGGGAGAGCCCGCG
AGGCTGCTGGCTGGGAGCTGGAATTCCCTTCCCGCCTGGCGCCGCCCGGGAGAGCCCGCGCGAGGACGCCCGCCGCGCTCCGCCGGCCCTTTTTTGGCGCTGAGGGAAAGGAGAAGGGCA
CCCCGGGGCCCCCAGCCATGTCGGCCGAGGAGATGGTGCAGATCCGCCTGGAGGACCGCTGCTACCCGGTGAGCAAGAGGAAGCTCATCGAGCAGAGCGACTACTTCCGCGCCCTCTACC
GCTCCGGCATGCGCGAGGCCCTGAGCCAGGAGGCCGGCGGCCCGGAGGTGCAGCAGCTGCGCGGCCTCAGCGCGCCGGGCCTGCGGCTGGTGCTGGACTTCATCAACGCCGGCGGGGCCC
TTCAGAGGAAGCGCCTCTGATTTGTTTCTTTTTTCCCTTTTTGCTCTTTCTGGCTGTGTGGTTTGGAGAAAGCACAGTTGGAGTAGCCGGTTGCTAAATAAGTAAGTGCTGAGAGGCTCC
CCCTGTTCCACGAACCCAGGAGAACTGCTGGCCAGATTAATTAGACATTGCTATGGGAGACGTGTAAACACACTACTTATCATTGATGCATATATAAAACCATTTTATTTTCGCTATTAT
ACTAACGACCCGCCCTCGCCGCCACCTGGCCCTCCTGATCGACGACACACGCACTTGAAACTTGTTCTCAGGGTGTGTGGAATCAACTTTCCGGAAGCAACCAGCCCACCAGAGGAGGTA
CTCGGAGCGTGTGAACATTCCTCCGCTCGGTTTTCAACTCGCCTCCAACCTGCGCCGCCCGGCCAGCATGTCTCCCCGCCCGTGAAGCGGGGCTGCCGCCTCCCTGCCGCTCCGGCTGCC
GACATTTCTGAGTGCTGATACTTTGTCCTTTCATACTATCCAAACAAGTCTAACATTTAGAAATCCTTACACATTCAAGGGAAGTTGTGGAAATTCCCAGAGAGAGAgtgtgtgtgtgtg
CCCTTCAGATCTAACGATTACATTAGGGCTCCTGCATCTTTTTGGAAGGATTCTTTTTATAAATCAGAAAGTGTTCGAGGTTCAAAGGTTGACATTTCTGAGTGCTGATACTTTGTCCTT
TCTATTGGGAGAAGGGTTGACTTTTTAAAGCCTGGATAGTTTGAAACTTGGCTAGGTACCTTGGACTTTTTATTGTGGAAGCAAATATTATCATTTCAATGTTAAACAACTTGCAAGTAT
AGTCCTTAATTTATAATGTTCTGAAAGTAAAGTGAATTTATTTACAACATAAGTGATTTGATAATTTCAATCTGATTTTTGTTTTAACCTTCTATTGGGAGAAGGGTTGACTTTTTAAAG
TTCTTAGGACCAATCCTACAAAGTTCCAGATGGAACTCATTTTGATTTGGGGGACGGTTTACTTGCAGGGATTAGGTGGAGAAACAGGGCCTGCTACTCAAGAGGAATGAGAAACTGTAA
CTAACAGGAGGTAGACTGGGAAGGAGCATGGCAAAGTCACCCCTTTTCACAGGGCAACGCTCCAAAGACCACGCTCAAGCTGGGGTGGCAGGGCTCTGAACATGGGGCCCCGACCCGGGC
TACCCCAACCTGTGTGGCTGGGCCGCGGTCTCCCCTCAAGGGCCTGGGGCCGTGCCTCGGGTGTACGCGTAGGGGTCTGTGTGCTGGGGGTGGCTCACCGGGCAGCGTGGGTGAGCGGCG
CAGCGGCGGCAGCGGAGAGCGAGAGAGGGGAGCAGGTAAGTGAACGCTCGCCTTCCGGGGCCTGGGTCTTGGGGTCGGGGCCGCGCGAGGCGAGCGGAGAGCGCCCCACCGGGGGAGGAG
GCGCCCGCAGCACTGAGCCCGAACCGGCTCAGTCCCGCCGTCTCTAGAAAGTTCTGCACCCCGCCCCCTCTGTCTGCGCTCCCGCTCCTCCCAGCCCCTCCCTCGCGGCGGGGCGGGACC
CCGCCCCCTCTGTCTGCGCTCCCGCTCCTCCCAGCCCCTCCCTCGCGGCGGGGCGGGACCAATCGCTCCCCGAGCCGCTCCTGACCCACCTACCCCAGCTCTCGCGCCGCGTGCAGAGGT
CAGGTAGCGCCCCCGCCCGCGGCCCAGAGTGCGCTCGCGCCGGCACCAGCTCCCGGATAAACGGCGCGCCGCGCGGAGATGACAGCCGAGGAGATGAAGGCGACCGAGAGCGGGGCGCAG
aaaaacactTTTCAAAACCATGCAATTATCAGTTATTACGAAGATTAGTAAGATTCTCAGGAATGGTCTGATGGCTAGGAATCTTCATTGCCAGGGAAACAAAGGAAAAAGGTCAAGGTT
ATTAGGTCAAGCCCTTGGGAGCCCTGTTGCCAAGGGAACAGATCGACCCCCGTCAGGGTTGGTTTACCCACGGTCTGCAGCCCTGTGGAGAAAAGGAGTGGCCCGTGGGCCTGTCACTCA
TTCCGCTCTGGCGGCTGTCGCGACGGGGGTTCAGGGAATATTTACTGGGCCTCTCCGCTCCCTCTGCTCTTGGAGGTGCCATGAGGTCAGTTAGCTACGTGCAGCGCGTGGCGCTGGAGT
TCAGCGGGAGCCTCTTCCCGCACGCAATCTGCCTCGGAGACGTTGATAACGATACGGTAGGTGCATGCGCACCGCAAGAGACAGCCTGGATCTGTGCAGGGACGGGGCAAGGGAAGTGGA
CCTTTTCTGCTAGGGTGGGTGGGGAAAGGTATGTCCCCCAAGCGTTCAGTTCAGACTAGAACCTTTGAATCTCTCTCCTGTCTCGGTCTCTCCCTCCACCCCCCTACCCCGCCACCTTTC
ACGGTGTGGGAGTTCTCCTTTCCCACACCAGAGAGGGGCGCCTTTCTAGCTTCCTTGTCCCCTCGCCCACTGATTAAAAAATGGAGAAAAAAACCAACCCCAAAACCcaaaacaaaacaa
cccTGCCCACGATGCTGTCGCCCCCGCGACCTGTAGGGCCTTCGCTGGCCCCTCACCCTCCTCCCGCCCCGGGCTGAGGCTGCCGCCGGTTTCGCGCCCAGTGCCGAGGCAGCGGCGGAG
TTCGCGCCCAGTGCCGAGGCAGCGGCGGAGCCGGGGAAGGTCGGAGGGAGGGTGGTTTCCTCCCGCCCCACACCCAGTCTCCGAGCCGGATATATAGAGTGTCACGTTTGGGAGCCGAAA
CAAACACATAAAACTGGGAGGTAGGTAGGAGAATTGGGATGACATTCATTTGTGGAAGTCCATATACTGTGTCATATTCTTCATCTTCAGCACTTTTAATCTCTAAAACATAGTGCAGTA
TTTAGCAGGTCATCAATAATTTTTGTTGTTGGGTAAATGGCTGATCGAATGAATTAACAAAAGGACTGGATACTCCATTTCTGATCACCATAGAGATAACCAAATTACGTTTCTCAAACT
AGCTTGGGGTGAGCTGCACTTCAGGCATGGGGATATAATAGTGTGATGAACCATTCTTCTGAAGGTTCTTCTGAAAAGCTGCTGGTCTTGGGATACTGTGAGAGCCCCTCTCATTGCTCT
TTAGAAGTAATTTAAATTTTTCTGCTACATTGTCTGCTCAGCTCGTATTCTGGTCATAGAGGAACCTGAAGCCAGAGAAACTAGACAAAAAGGTAAGAGAAAACCAAGCAACAAATGCAG
CCCCCACCGAGCAGCCCCTGGCCCACTCCTCCAGCAGGGGCCATGAGCACCAAGCAGGAGGCCAGGAGAGATGAGGGAGAAGCCAGGACGAGGGGGCAGGAGGCACAGCTTCGAGACCGA
GGCTGCTCCTGCATGTTATTTATTTTTCCTCTTTCCCTCCCGTGGAGACCCTCCTGTTGGAAAGAGAGCTGCAGCACGGGACAGAGACAGGCAGGAAGAAGCAGAGAGGACTCGGTGACG
cacacacacacacacatacGCCCCATCCACCGCCCGCTCTGACCAGGACCCCAGCGTTGGGGATGCGGCCAAGTCAGCCAGCTGTGGGCCCTGCCAACCCTCCCTCTCTTCTAGGACTGG
GAAGCCTGGGAGGGATGCAGAGGAGGGCGGGGGCCACACACGCTGGGAGGTGCACTAAGGCTGCTGCCCCCACACAGTGACAAGCGCTTCCTCGCAAACCACCTGGCACGGGCACCCTGA
AGCCTGTCATGGGCTTGGCTTCCTGTCTTCATTGATCTCTAGAGAGCCGGTCGGACGGAGAAGCCGCTCCACCTCCCACGGGGGCGTTACTGGCAGGACCCTAGGCAACGATGCTACTGG
GTGAAACATGGCGGTAGGCTGGGACCATAACACAAGGTAAAATACTGAAACACCGCTGGGTGCTGTTCCCTCGGTTGTTCCAGGGCTGTTTAGGGCGTAAATGCAATTGAGGGAACTGGG
CCATAGAAACAGAACCGGACTGGCGGCGCGATTACACCTAAAACAAGTTGCAACCTCATTTCCCTGTAGGCACGCCTCTTTTATCTTAACCACGCCTCTTCATTCCCTAAGCACGTCGTA
CATTAGGGTTGTTAGGGATAATTTCTGCGCCCAAGGCTCTTATTAGTAATGAAATACGGTGTGAGGAGCTGAGATTCGTTCTGCAGTCTCAGTGTTAGTCGGAAAGTAACCCCTCCCTTC
TTGGGAAGAAAGGGTGAGGGGGTGGTGCATGCTCAGATGTCCCCAAAGGAAGGTCTGGGCCAGACTGCCTTTTTGAAATTTTTTGCATTTTAGAGTTCGTTTGTAGGCACACCTGCTAAT
CTAGGTGAGCCTAGGGACCTGGGCACCAGGACTGCGGAGGAGGCTGAGCGTGCTGGAGAGGGAAGACTTCATTACTCCTTGCCTCAGGAAGTCGGGGTGGTATAGCCACACCTGAGGCAT
GAGCGGCGGCAGCTCACAATGATCAAATGATCGTGAAGAGGGACACCTGCGAACCAAGGCGCCACGGCAGGTGCTGCCCATAGGCACCGCAGGAGGGGATAAAGGGCGAGACCCCCGCCT
CTGTGGATCTGCTAGCAGGAACCTCTGCACACGTGTGAGCACCACTGTCACCCCTTGGGCCACCTCGTGCCAGTCTCTAAGGCTGGGTGGCGGGGCACTGTGACACCAGGGGTGACCAGA
CCCGGAGCCCGCCTTCGGAGCTACGGCCTAACGGCGGCGGCGACTGCAGTCTGGAGGTGAGCGGGATGCAGCAATGGAGTCCCAGGCCTGGCCTGGGCACAGGCGGGGAGCAAGGCCTCC
ccggccggtccggcgcgagcccccgtccggggcccTGGCTCGGCCCCCAGGTTGGAGGAGCCCGGAGCCCGCCTTCGGAGCTACGGCCTAACGGCGGCGGCGACTGCAGTCTGGAGGTGA
GCAGTCGCCGCCGCCGTTAGGCCGTAGCTCCGAAGGCGGGCTCCGGGCTCCTCCAACCTGGGGGCCGAGCCAgggccccggacgggggctcgcgccggaccggccgggtccccggcggtg
TGCGGCCCCGTCCGGCCCGGGCTGGTAAGGCGGACCGCAGGCCGGCTTGTGGGGGAAGAAGTGGCCGTGGGGCCGGGGAGGGGCCGGAGGGGTCCCCGCCGCGTGGGTGGGCGAGCCGAG
CGTGACCAGCGCGGCAGGAAAAGCGGGCCCAGGGACCCGGGCCTGTCACGCCGCTTCCGCGCGTCCCCAAACTCTCCCTCGGCTCGCCCACCCACGCGGCGGGGACCCCTCCGGCCCCTC
ACGGCCGCTCCCTGCAGGGCGAGTTCGTGCACGACGACGTGTGGGCGATCGTGAACAACCCCGACGTGCGGCCCGGCGCCCCGCTCCGCTGGGGCATCTTCACCAACGACTTCTGGGGCA
cgCTGCTGGCCGGGGCAAGCTGCCTGTGCTACGGCCGCTCCCTGCAGGGCGAGTTCGTGCACGACGACGTGTGGGCGATCGTGAACAACCCCGACGTGCGGCCCGGCGCCCCGCTCCGCT
CGGTGGAAGAGAGAGCGAGCGGGCATGCGCAGTGGGGCGGAGGAGGTGGCGATGGCCGGGGGAGGCGGGGGGACTGCTGTTTATTTGCAGCTGGGCCAACTCCGCGGCGCAGGCGGCGGC
GAACCCCGGTCCACCTGCAAGCAAGGCGGGCCGGGGGCAGAGGGCGCCGGGCTGTGCGGGGGAACCGGCCCGCGTCCCGGGATTGGGGGGCGGTGGAAGAGAGAGCGAGCGGGCATGCGC
ACACCCGGGCAGGGCGAGCAGGATGTCCTTGTCCAGGGAGACCCCTTCTCCTGGCTTTGAGGAAGGTGCTCCCTATCCCCGCGGGTTCCTCCGCCAAGCGGGACGCCGCGCCGGGCGGGT
GAAATGTTTCAGAAGACAATTCGGCTCCCAGGCCCAAACCAAAACTCGAACCTGGTACTTTTTGTAAGTGCGGGCCAAGAAAGGGGCTGTAAAGTTAAAGAGCCGGTGGCGCCTCTGAAC
TCTAGTAATCATCACTCTGGGACatattattaaaattagtattttaaaaaaGAAAACAATCTTTCAGAAAGACAGGAAGTTTAGGAGCCAAAGCCAGAGGCCCTAATACAAATCGCCCCC
GTGTCAAATTCCTGATAACTTCTAACACTCAGCAATGGAAATTTAGAAGGTGCCTGAAAGAACAAATAGAATTTTCAGACCTGGAGAAATTCTAGTAATCATCACTCTGGGACatattat
TTGGTGCGGTATAGGAGACTCCTCTGACCGGACTCGCCTGCTGGCCGCGCGGCGGGCGAGGCCCAGGCAAAAACAAAGTCTTCCCGCTCAGTACCGGCCCCGCGAGGCGCTCCAGAGGAC
CAAGCCTTAGCTCGCGTCACCCCACCCCCGCGCAGGCGCGTTTAACTCCCGCTCGCCTCCCGCCCCTTAGCAACCCTCCCGCATCGTTGGGCCCCGGCAATAGCCAATGAGACAGGAGCC
GGGGCTTCCTCGGTGGCGGGCATGGAGGCTTCGCGCTGCCGGCTCAGTCCCAGCGGCGACAGGTCAGACAGGGCCGTGGCAGGTCTCCTCCTGAGCGAGGCGGAGGGGCGAAGCGAGAAG
GCGGAGGTCCTCTCCGGGAGCCCTGCGGGGAGAGGGCGGGACTCGGGACTTGGCGACTCAGGGAGGGACTGGTTTCGGCGGCGGGAGGCGACCCCCTCGCCCTACTCCCGTGTGGGGACC
AGCCCCACCCCGGCGAAGAGGAAGGCTCTCGGCTCCTGGGAAAGGGAGTCGGGACCCCGCCAGGAGGGGAGGGCGCGGGGCGCGCAACGAGCAGCCAAACAGTCGGAGCGGAGAGATCGA
GGCTCCTGGGAAAGGGAGTCGGGACCCCGCCAGGAGGGGAGGGCGCGGGGCGCGCAACGAGCAGCCAAACAGTCGGAGCGGAGAGATCGAAGGGCTAGTGGGCGTGGGGGCCGCAGCCGA
CAGGAGGGGAGGGCGCGGGGCGCGCAACGAGCAGCCAAACAGTCGGAGCGGAGAGATCGAAGGGCTAGTGGGCGTGGGGGCCGCAGCCGAGGCCCGGGTGGAGGGGTCCCCGCCGTCCCT
CGGCGCGCATCTCATTCCAGCCCTCATTCCGCGCATTCCAGCGTCCTCCTCGCACACTCGAGGCCAGGGGGCGGGAGGGCCGCAGCTCCGGCGCCGCCGCGTCCCGCCAGGTGAGAggcg
GACCTCTGCGCTCCGACGCGCTCCGTCCCGACCTCTGGCTTCCCTCCGCGCTCCGGCGCTGCTCGCTGCCCCTCTCCCGCTTCCCTCCTGTCCGCCCCGCGCTCCCCTCCTCGCTCCCGG
AACTCACAGTACAGCAGAGGTGAGCCATATATCTGTTTAGTACAAAGTGGACTGTAGTTATTATGCTACAGTGTAGAGGAAAGTAATTTAAAAAAATGTTTCATGAGTGTTTAATGAAAT
atggatgtGGAGGCAATATCCGTCTTCTGCAACTCACAGTACAGCAGAGGTGAGCCATATATCTGTTTAGTACAAAGTGGACTGTAGTTATTATGCTACAGTGTAGAGGAAAGTAATTTA
gtctgtagcatgtagcatgttttgtactgaatggatgtGGAGGCAATATCCGTCTTCTGCAACTCACAGTACAGCAGAGGTGAGCCATATATCTGTTTAGTACAAAGTGGACTGTAGTTA
CGCGGAGTCAGAGTGGCGCAGCAAGTGGCCGCAGGTGGCGACGGTGGCGGGGGGTGGGGTGTGAGGTAATCCAGGGGTCGCGGAAGAGGAGGCTGAGAGGGTCAAAAGAAAACTAAAGCT
GGAAGAGGCCGCCGTAAAGGAAGCTCTGCTTCCTCTTCTTCCTTCTCCCGCCTCCCACCGGCTGTCGTAAAACGGTGAATGGAGAGCGAGTTGTGGGGGGGAAAAAGGGAGGACAGGGGG
AACAAAAAGTGTCACACCATCCAGATATGCTTAATTTGGAAGCAGCTGTAAGCAGACTCCCGGCCAGCTCAAGTTTCCTCACCTGGGAAGAGGCGGGAGGCTGTTTACCGTACGGAAGCA
ATGAACGATGACTCCCACACACGGAGGAACCCTGTCCTCCTGTAAGGTACATGATTTGAAGGTCCCAACAAGTCTATCTTGGAACAGGCCCAGTTGCGATGCCCATACAGTTCTCGGACT
GTAAGTGCGCAAGGGCCACTGATTAGGGCACGGGAAGGGCTCGCTAGAATGAGCTCTTAAACTGGTTGGGTGTAAGCGGTTTTGGGCTAGTCTAAACCAAACAACTGAGAATAAACGCGG
CCGGAGACTTGAGGGGGTGCGCGCTGGCGTGCATGGGGCCTGTTCTGTCCTTGGTTTGGGGATGCTCCTAAGGGGGGAGAAAGGGATACCTCGGGTGCTTGGAGGTCGAGAGACGGATAC
GGAGGTGAAGTCGGGCTGCGGCGGCCTCGGTCGGCGCGGCGGAGGGAGGCGGCTGACCCGGCGAGGGTGGGCAGGTCTGGGCGGCCGGCGCCGCTGCGAGGTGGAGGGGCGGCTTGGCAT
GGCCTCGGCTGCCTGGGGAGGTGAAGTCGGGCTGCGGCGGCCTCGGTCGGCGCGGCGGAGGGAGGCGGCTGACCCGGCGAGGGTGGGCAGGTCTGGGCGGCCGGCGCCGCTGCGAGGTGG
GGGAGGGGAGAGGGAGGAGACAGGAGGAGGAGACGCGAGTGCGGGGTGGCGCCGGTCCACCTCCGCAGCGCTCCTGCCTCCCCCAGGCTTTGGAAGGCGGGCCCGGGCTGCGGCAGCGGC
GCCCTCTCCCGACCTACCACCAGCCCAAGCTGGGCCCGGAACTAACACCCGACAAGCGCTGGCGGCCAGCTGCAGCCGGGAAGGAGCACCGGAAGGAggcggtggcggggcggccgaggg
CCGGTGCCGCCGGCAATCAGCGAGGTCCAGCGGGGCTGCGCGGTTTCCGGCCTGCCGGCGTTCGGCGTCGCCTCGGCCCCACCTGGTGCCCCGCAATCTGCGCAAAGGCTGGGAGACCGC
CGGGGACTAGAGGGCCGGCAGGAAGCCTCAGTGGGCGCAGGGGCGCGGGCCGGGCTGCCCACACGCTGACCTTCCCGGGCTGGGAGGGAGGAGCGCTGGCTGCGGGCGGTGGGCGGCTGG
GCGGCCCCGGGAGCCGCCGCTCTCAGTCTCTCTAGGCGCAGCTCCCTTCGCCGCTTCCGGAGCCCCTGGCAGGGTAAGTGCAGAAGCGCGCCCGAGGAGTGGGGGCGCCGCGGGAGGGGG
GGAGGCAGGAATGCCTGGGACACTCGCGGGGCATGTGAGCAGGTATTGGTGTCTGCATGGGACACGCAACACGGTGTCCATAACTATGCGCATGAGTCTGCCTTTCTGCACTTGTGCCTT
GGGAGAGAGCTCTGGGCCTCTGAGGGCCTCGTGCCGTCCAGCGTGCCCGGGGCATGTCTGTTCCTCTTGAAAATGTCATTCTTTGTCCACCCTGAATTCGAGTAGCTGCCTCTCATGGCT
AGCTGCAGACCTCCAGAGGCCGACTAGAGCCGGGGTCAGAAAACAGGTTTTCCCTCTCGGGGACAGCGCCCAGGGGACCGGCATTAGAACATCGGCTGATGTTTCATCTGGTCAGGGAAC
CATCCAGCGCTTAGTACACCTGGCGCTAATCGGCGGGGATTAATCTCACACCCCGCAGCTGGCGGAAAGCAGCGGGAGGAGGCACCTAGCCCTGGGGTTGAGATCCCAGTTCCCGCGTGC
TCAGTGGCGTTTGCCCTGATTCCCGGGGCCTGGCTTTCAGCGTAGCAATTCTGCCGGCGAAGAAGGTGAGCGCAGTGCTGTGTGGCAGCAGAGCTCCTTAGGACGAGGAGCAGCGGGACG
AGGAAGGGCAGACTGGTGAAATCGCAAACTGGGCGTCTGTTCCGGCGCCGGACCCCTATTTGCAAAGGTGGGTGGCCCGTCCGGAGCGGGAAAACATTCCGGAAGTGGAGGGCCGGGCCA
GCACTCCGCACCTCGGGGACATTATTGCGCGTGGAACGGCTGCTTTTGGAAGGTGAGTGACTCTCACCATGCTTCTAGTGCAAAACTGTCTCACGAGGCTTTGATTTCAGTGTTTTTTTT
TTGAGGGGGACTGGCCTGGCGTGCACTCCGCACCTCGGGGACATTATTGCGCGTGGAACGGCTGCTTTTGGAAGGTGAGTGACTCTCACCATGCTTCTAGTGCAAAACTGTCTCACGAGG
AGCGGTAGCAACTGCAGAACTGCAGGAGACTATCTTTCTAGACAAGGCAGTTGAGGAGGAGGGAGCGCTTGAGGGGGACTGGCCTGGCGTGCACTCCGCACCTCGGGGACATTATTGCGC
GCCTCGGGAGCGCGCGCGGTCGCCGGGACTTCTCCCCCTCCCAGCCCGCAACGTGCGCGCGCCCGTATGCAAATAAGTTCGATTCAAGAGAATTTTGTGCCGGGAGCCGCGCGTGCGCAG
TCCCCTTAAAAGGACAATAGAGGCCTCGGGAGCGCGCGCGGTCGCCGGGACTTCTCCCCCTCCCAGCCCGCAACGTGCGCGCGCCCGTATGCAAATAAGTTCGATTCAAGAGAATTTTGT
GGGGCGTTTGTTTATGTGACGTCCGCCGTAGTAAGCAGTCCCCGCCCCCGTTTCCCTCTGGCCGCCGCGTTTCCCGCGCCGCGGAGCTTCTCCCCTTAAAAGGACAATAGAGGCCTCGGG
GACGGGGAGTCGGACTCAGCTCGGCTCCCGCCGGGGTAGCGTCCGCGGAGGAGCCGGTGGCCGTGCGGAGCGAGCGCGGGGCGGGGACCGGTCGGACTCTGCCCTCTGCGCCGCCTGCCG
CGCCGTGCCTGCCTCCCACCCGCCAGCCACCCGGCCCCGGCCGCGAAGTTTCGGCCCCGCACGTGACGCGGCTTTCGGGCCTCTTCGGGAGACGGGGAGTCGGACTCAGCTCGGCTCCCG
TCCAGACAAAGTCAGCTCCCGGTGGCGCCCTCCCGCCGCTTTCTGGCCGAACTGGCGCTCGGGCGCGATTTAATGACATTGTTATTTATTCCGCGTGCGGGCTTTGCGGCTGCGCCCACC
GACGCGGACAGCGGGCTGGAGCCTGACGAGCTGGCGGGTAAGGCCAGGGCTGCGGCGGCGCTGAGCCCCCTCAGGGGCGCGGGGGACGCTGTGGGGACGCGCGGGAGGCGGGGTGCAGGC
ggcggcggcggcggccccTGGAGCAGCGCGGCCGGGATGAGCGGGAGCTGCGCGGCGCCCGGCCCGGGCTCGGGCTCCTCCCCGGCCGCCTGCCGCTTCGCGCACTACTTCGTGCTGTGC
gcggccgcTTCCCCCGCGCCGAGCGAGGAGGCAGGCTGCGGCGGCGAGAGGCGGCTGCGCGGCCATGGGCGCGCCAGTGTCGCCCTAGGGCGGGCGCACAGACCACAGCCGGAGCGGTGG
ggcgcccccgcccgccccgcgcTCCCACAGCCCGAGCGCCGCTCAGCTGACCCGCGGGCGCCAGACGCGGCGGCTCTCAGCTCGCGAGCGCAGCTGCGGCTGCGAGGGCCTCTCAGGCCG
ctccctaaggatcttgtgctgagattacaggcatgatcctccATCTTTTTATATTGTGTAATTATAATGCAGAGTAGTTTGAGCTTGGTGATGAGAAAGCTTTCTTTTCGCCTTCCTGCC
ATGAGAAAGCTTTCTTTTCGCCTTCCTGCCACTCATTGTTTGTATACTTTATTTTCAAAGGCCATTAACATGTCGACAGCCACTGAGCTGCTGTTTTTGTTTTATTGTTCCCTTGACCAC
CCCTATCCTCATTTCATCTCCCGCAACCTGGCTCCGGTGAGTGCTCTTCGTAGTCAGACTGGGCTGTTTATTTTCTGCAATGAACTTGTAAATCCCTGCCTTTGGCTCGTGCTTGAAATA
AATCCCTGCCTTTGGCTCGTGCTTGAAATAGCTTCCTCTTTCTCATTACCGAGTCTACGTCCTgtgtttaagtgcagctctggaaccagacgacatgtgtgtcatcccaactctactgcc
tatgcccggtgcctggaagtgcgactggcacatagtaggtgttGCATAGTTTCAGAATGAACTTTTTAGGAATCAAAATTCTACAAACATTGCACACAGATTTAACGTTCCCTTATTTTC
TGTAAAGCATGAGCGGGAACAGTCGCCAGGGCGAGTGACAGGCGAGCCCTATGCTTTACTTCCGAGGGCGGTGTCAGCAAAGCTAGGTAAGGAGACAGGGAGGACGGTGCCTGCCCCTTT
GGAGACAGGGAGGACGGTGCCTGCCCCTTTAAGATCGACTCCACCCCGCCTCTGGAGGAAAATGACGCCGCCGTCTACCCGTTGTGGAACGTAACTCTTTTCATCCCATCAGCTCTCCTT
TTTCATCCCATCAGCTCTCCTTCTCATTAAGAGAAATACCAAGTGGTCACCACAGTCACATACTTCATAACCCATGCCTCATCGGTGCTGGGACGGGAGAGGGAAGCGCCGATCTAAATG
GCGTTGTGTGATTCAAGTGACAGCCTAGTACTGCTTAACAATTAGTCTAGTGGGATACCAGGCCCTGAGAGACCCCTACGATCCCAGGACACTGATGTGGGGTAACTAACACCCACTGGA
GAACCCCGAGAGAGCACCCGTGCCTCGCGGGCCCCGTGCCCCGTCCCCGGGCTCCCCTTCCTCTAACGCAGGGGACCCAGCCCGGGGCAGTGCCGGGCACTGGCGCTGGCGCCCCGCTCA
GCCCCGTGCCCCGTCCCCGGGCTCCCCTTCCTCTAACGCAGGGGACCCAGCCCGGGGCAGTGCCGGGCACTGGCGCTGGCGCCCCGCTCAGCCCTGCGATCCTTCTccgccccgcccctc
ggcggcgAGGCGGGTCTCGAGAGCGTGCGGAGTCGCGCGGCCTTGAGCCGGCGCCGGGCGGGCTGGGCACCCCCAGGCCGAGACCCGAGAAGGGGGAGCGGCCGGGGGCGCCCACGGGAG
GGCTGGGCACCCCCAGGCCGAGACCCGAGAAGGGGGAGCGGCCGGGGGCGCCCACGGGAGGCAGTGTGGGCAGGGCGGCGGTGGGACGAGAGGACGAGGAACAGAGTAGGCGCCGTGCGG
GCGGGTCAGTCAGCTCCTGGATCTGTGAGTCTACCCTGTCCCGCCTCCCTTCGCGCCGCCCCAGCACCTCCTCCAAACGGCCAGGCCCTGCGCTGCTCTTCCTCCCCGCCCCTTTCCCAC
CGTCACAAAAACCTACGCGTCGCGCGGTGGGCGGGAGTTGGCGGACGGTCCCTGGCTGGGTTCTGGAGGCCCTGGGACCGCGGAAGAGGCTTCAGACGCTGCAGCGATGCCTCGCCCACG
GGCTGCGCGCTGGGCTGAACTCCCAAGAAACCTCCTGCAGCTGAACCGGAGCAGACGCCCGCCAGGTGAAAGAACTACAACTCCCGTCACGTTGCATCCGAGTTTAGGGCCTCTTTATAG
TCTCCAGTGTGCATCGCCAAGGGTATGGCCCAGCATCCAACGCATCCTTTTAGTAAGAGTAGCGACTTCTCAGCGCTCCCTTCGCCCCAGGAGAGTTCTCGGCTCGCGGCGTCGCGGCGG
GTGAAGCCTCATCGCTACAGGCCTGGGACCGTGGCGCTTCGAGAGATTCGTCGTTATCAGAAGTCGACCGAGCTGCTCATCCGGAAGCTGCCCTTCCAGAGGTTGGTGAGGGAGATCGCG
GCCCCCCGCAAACAGCTGGCCACGAAAGCTGCCAGGAAAAGCACCCCCTCTACCTGCGGGGTGAAGCCTCATCGCTACAGGCCTGGGACCGTGGCGCTTCGAGAGATTCGTCGTTATCAG
GACCAGTGTCGGTTCTTCGCTCGCGACTGCGGCTCTTCCTCGGGCAGCGGAAGCAGCGCGGAGGTCGGAGAAGTGGCCTAAAACTTCGGCGTTGGGTGAAAGAAAATGGCCCGAACCAAG
acaaaaaaCGAAACACCGAAATGGGCTTTGAAGAATGGAAGGGATGCAGATAAAAGAGAGGAGGGCGCAGAGCGGTTTGGTCGTTCGTTGGACCAGTGTCGGTTCTTCGCTCGCGACTGC
gggtgctgcggatgcacgctgaaggtagaagatcgctgCAGGAGATTTCCGCGTCGGGCAGATGAAAGCGCTCTGCAAGCCCGGGTGTTATCTGCGGGCCGGGTCCGCGGCTTCTCTGGT
GATGAAAGCGCTCTGCAAGCCCGGGTGTTATCTGCGGGCCGGGTCCGCGGCTTCTCTGGTGGCACTAGGACCGCGGCGGCGCGGCCCTCGCAGCCACCGCCTCGGGCGTGAGGCGGAGCG
TAGCTGTTCCTGGATCCTGGGCCTGGCTCCTCGACCCGCCCCTGGAGGCGGACCCCACTTGACTTAAACTCTGGGGCCCGGGAGGCCGCCGGTTTTCTCCCCGCTTGCCGGGGTGGTCCT
GACTTAAACTCTGGGGCCCGGGAGGCCGCCGGTTTTCTCCCCGCTTGCCGGGGTGGTCCTCTTCCCTTTGTCGGTAAGTGTGAGACGAGCACCCCGAGGTCCCTCCGCCTTCCGGGGTcc
GACGGGAAATGGCACCAGTGTGTGTATGGGAATGGGTGTTGGTATGTGGGTGTGGACTGAAGCAGGGGCTGGGTGTCCCATCCCCCCGTGTGCAGGGTCTGAGCTATTCCTATGCTGGAC
GGCACTCAGGGGAGTTGCAGGCAGCCACCAGCTGAGACCGGCACTCACGGGGTGTGAAGGACTACAGAGAGAGCCAGGTTTTGGTGCCATGCACACAGGTATGTGTGTGCGAAGGGACGT
TGGTCATCTGACGAGGGGAGGGGAAGCAGGTGGTGCCCAGCAAGGTGGAAGGAGAAGTGGACAGGAGAAACCTCGGGGCATTCCCGAGGGCCCAGGAACTGCAATAAATGATCACAGGTG
AAAGCAGGGGTGGTCATCTGACGAGGGGAGGGGAAGCAGGTGGTGCCCAGCAAGGTGGAAGGAGAAGTGGACAGGAGAAACCTCGGGGCATTCCCGAGGGCCCAGGAACTGCAATAAATG
AGGACAAGGGGTGCCCCCTAGCTCCGCCCCATCCAGCGTGGGAGCAGCTCAGTGATTAGCCTGTGGAGCAGGAAAGTCCAGCGATGGGCAGCTGGTCACGGCAGTGGGTGAAAGCAGGGG
ACTGCTGCTCAGAGGGGCTGGAGGGATAGAGCCCTGGGAAGCGAGACTCTGTGGAACTGCGTGTCTGCAGCGGGGGGCAGGACCTGCAATAACCTCAGGCCAAAGGGCAAGTCTGATGCC
GCCCGGGAGACATGGCGGACGGGCGTCTCTGAATAAGCAGAATCCGGAGCCCCTCGCTACCCGCGGCCGCCGCAGCCCGGGCCATGCCGCACGGCTGCTGACCGCACGCAGGGGCCGGCC
CCGAGGACACATGCGGCGGCCTTTGCCGCCTCGCCCCTGACCCTCTGCCCTGTTCTCCATGTTGCATTTCTCGTCAGTTTCTCGGGCGGTGTAGCTGCCGCTGCCACCAGAGCCGGCGGG
CTGCCTCCATCCACCGGGGCTATGGCCGCAGAAGAGGTATTGCAGACGGTGGACCATTATAAGACTGAGATAGAGAGGCTAACCAAGGAGCTCACGGAGACCACCCACGAGAAGATCCAG
GCTGCCGAGTACGGGCTGGTGGTGCTGGAGGAGAAGCTGACCCTCAAACAGCAGTATGATGAACTGGAGGCTGAGTACGACAGCCTCAAACAGGAGCTGGAGCAGCTCAAAGAGGTGAGT
CAGCTGCCTTGGGACTCTCCTGGAGACCTGATGCCCACAGCCAAGCTGACCACAGGAGCCGGTGCTGGGGACTGAGGTGAGCGGGAAGTGGAGGGGCTGGCTCTGTCTTTGCAGTCTCCA
CGCCCCAACACATACACACACGGCTTCTTTCTGTCTGGGAGTCCCTGGACAAGTCACATGGGATTCTGCGCTGGGAGGAACAGGGTAAGGCGTGAACGTGGAGGGCAGTTTCCCTTTCAG
GGAGCAGCAGCTCAGCCCAGCTCTGGAGGGGCCATCATGGGACTGTGCCCACGGGGAGGGCACCGGTCTGGAGACAGTGGGTTCACAGTGGGAGTGGGATGGGGGTGGGAGCGCTGGGGA
ctgcgcctgaccAAGACCTATTTTTAAAGGGAAGTTTGTTATAAGCCTAAATGCCATAAATGTAATAAAGTTACATGTATTTGGCATCATACTTCCTAGTCCACCCCCGGTATTCTAGAG
ACTTCCTAGTCCACCCCCGGTATTCTAGAGCTCTCTCAGTACATTTTGAAACACCTTCGTGGAATTTTGAAATGCGTTGCTTGCGTAGTTCCTTGAGCCTGCATCACTGCCAGAAGAAGA
TGCCTATAGTTTCTACCAACAAATTATGGATCCAAATCCTTGCTCCAGAAGCAGGAAATAGGTTAATCAGAAGATTGCTGGATGTTATGAAAAGAATCTTTTATGGGGGGCTGTGAGTAT
TGTTTTGCAATTGCCATTTCTGAAATATCTCAGGTTAAAACATTTGGATTTTTTCACTATGCAAAGTATACAATAGATGAGGTCACTGGTATTTCTCTTTGTTTACTGTTAAGTGATAAT
TGCAAATCATAAAACAACTTGCTGATGAAGCTTAGATTTCTAGAATGCTTTATCTTTAGTTTTCAAGTTAACTTTGAGGTTTTATTTTCTGTTTGTCAAGTCAAGCCTCTTGTGACCTTT
CTCCCTGAATGAGCAGAGTTAGCTATCTGAAATGTCAGGAGTTTGTACCACCAAGGGTAAATTTGCTGGAAAGCTTTTAGTTGGGCTGCACTGGCTTGTTTAAATAGCCAAACACCTGCT
CTTAGGAGGGCTGGTTACCATGGAATCCACCATCTGTTCACTCCCCACCGGAATGTGATTATCCTTGCTGGGCTGGGAAGTGGGGAAAGCAGGGGAGCCTGTGCTGGGTGAGATTATCTG
CAATGGACCGGGTTAATGGGAGGCTTGCTTTGGCTCGCTGGAAGAACAAATGAAGGGAGTTTTACTTCAACCATTTGTGACTTCTGGCCAAGAGGAATAAATTCAGCTTTTATAAGGTAA
ATCATGAATCTGTAACCAACATCTTTGGTCCAGGGCAGGAGCCCTGTTAAAATAGAAACAAACTGTTTTCCCATTAGCTTTTTTAGAGCATTACTAATAGTTAAGGCATTAGTCCATTTA
GAAATCGCCCTATTCCCAGCTGTACTTTGAATGCTTTTAAAGGTTCCATGTGCCTCAGTTGTTTACTTTACTTTGATAAATAGAAGTCTCTCTGTGCTCATACACTCCCTCTCATGCAAT
CTGTGTAATCTTCAGCCTCCCTGAAGCTTTACAGCCAGGAGTGAGATTTTATCACATGAACTTTAAAAGAGTAAAGCCAAATATCTTTTTATTAAACCAGAGTAGATTAATTATCAGTAT
ATGTGAAATCATGTCCACTGATCAAGGTAAGTGGTTTCATTTTCTAGTAGATATATTTTTTTCTTCCCCAGCGTGGGTCACTTTATAACACTGCATGCCGAGGGATGTAAAAGTGGCAGA
ataaaaaATAAATAAAAGGAAGTGACACTGGATAATTAAGAGACACACCATTGCGCCTTTAACACATATTCACACCCAGCACTGTCACATCCATCGTGCCTTGAGGACAGGCATAAATTT
ACGGCCTTCCTCCTGCGCTCCCGGCCTGCTCCTAGCCTTTGACTAGAGCCTGCGCAGCATCCCAGTCCCAGGCTAGGGCCCACCGGTGCCGCGCAGCCTCCTGGAAGCTGTGGGGAGTAG
TTCCGAGGAGAGGGCGGAGGAGAGGAGGAAGGAGGCGAACTGTGGGCCCCGGCCCCATTCATTGCCGTGGCCGGCGGGCACTGGGGCCCCGTGTTTTCAGAGTCATGGAGGCGCTAATTC
CTGTCATAAACAAGCTCCAGGACGTCTTCAACACGGTGGGCGCCGACATCATCCAGCTGCCTCAAATCGTCGTAGTGGGAACGCAGGTGAGAGCAGCAGGCGGCGTTCGCTCGGGCCAGA
CGCTCAGGGGTTACTGGCAGCGCAGAAGGCTCGAGGTCTGTTCAAGGACTTCTTCCCGGAGACGGGGACGAAAATAGAGCTCCCAGAGCTCTTCGACCGTGGCACGGCGAGTTTTCCCCA
CCTTCGTGCCGCTACCAAGATGGCGGCGCCCATCTTGCGGTCCTTTTCCTGGGGCCGGTGGTCTGGTACCCTAAATCTCTCAGTATTGTTGCCCTTGGGGCTGCGTAAGGCCCACTCGGG
ccacactgctgatggaaaaattaagtttaagggaacgtaaggcgacGGCTCTGAGGCGGAATCGCCACTTGGAGTCGGGACTCAACTGCTGAGAGCGCAAGCTCCGTAACTACGTAACCG
TGGAACCAAGACTTCAAAGAACTTGCGCATCACAATCTTTTTACGTGAAAATGTAAATACAAGTTAGCAtttgtgaagcgttatgtgccaaatgctttaatttttaaggctcacaacagc
GGGACAACTGGACAGCTCCAGCCTGGCGCTGCCCTCCGAGGCCAAGCTGAAGCTGGCGGGGAGCAGCGGCCGCGGCGGCCAGACAGTCAAGAGCCTGCGGATCCAGGAGCAGGTGCAGCA
GCTTCGCCCGCGAGTCCAGAGGCAGGCGAGCAGCTCGGTCGCCCCCACCGGCCCCATGGCAGCCCCCGGCGCCCCAGCTGAGTACGGCTACATCCGGACCGTCCTGGGCCAGCAGATCCT
gGGCCCGACTGCGCGTGCCCGGCCGGAGCCGCGCCCCCTCCTCAGGGAAGGCCGGGCGTCCGGCCCACGAGGCCGAGCTcccccccggcccgggcctctcaccggcgcggggggcgggcc
GTCCAGCGCGGGGCGTGGGCAGAGCGGGGCGCGGCCCCGGCAGGCGGTATCCGCTGGGACTCCGACAACGTGCGCGACCCCAGGCGAACCGCGCCCCTCTCCCCACCTCCCCGCGGGCGG
CCAGCCAAAGTCACCGCGGGCGGACTATGGCTTAGGGCGCCAGAGGGGTTAGAGGTACGGGAAGAGGAAAAGACGGCTAACTGGGAAAAAAAGAGAAAACGAAAGAAAAGCCAAACGATG
CGCGCGCCTCTCCTTCCCCTACGCCCTCCGCTCCCGCCATGGGGCCAACGTGGGGCTCCTAAGAGTTGCCGGCTCTCAGCGGCGCAATCTCCAGCCAAAGTCACCGCGGGCGGACTATGG
ATTGGACGCGTCGCCGCCAGGCACCCGCCAGAAACACCAGTGCGCTGGGGAGAGGAGGGGGGCGTGCTTGCGAGTCGAGGGCTTGCTTTGGCTTTTTTACGGCTCCCCCCTCCCCTCAGC
GGGGCGCCGGGCCGcccgccctccctccctccctccctcGCGAGTCCCTTCTTCAGAGGACGCGGGGAGCCGGGTCTGCGCGCTCCGCCGCCTGTCACCTAGCGCCCGCGCCGGGCTGCG
ACGGGTCTCTGGTTCTTCAAGTTTTCATCTAAAACTCTCAGTCTTTGCTATCACAACCAACGCACCCTTCCTACACTCCAAAGTTGATGGAATGAAATGTCTTGGAATTGAGGGTTTAAT
TAATTCGGATCACTGGAGAGAAATAACAGAAATAACGGGGGAAAAAATGTGTCCATTTTAGGGCTTGGAATTGGAAACGTGGGGAAACGTCGCCACCTTCTGGTAAGTGATGGAAGTGAG
GTTTTGACACTTTGTGCGCCCCGGGCAATGCGATTGAGAGGGTAATCATCCGGTCCGTTATCTAAACCCGTCACTCCGGGAAACAGCGACCCGATCTTTCCGGATCCGCGCTCTCCCAGC
ATCCTTTGCCTTCCGGTATGTGGCCCCGTCTGGCTAGTCCCGCCTAGCGCGCCCATTTCGAGCCCAAGTTTCCAGCTCGGGTTTCCAGGCTCAGAATTTTCCAGGAGTAGGTTCTTGGGC
GCAAATGATCTTTTCCTGAGAAAACCCATTGAGAGCAGTTTCCCACACGCCCTGACACTCAAGTTCCAACCCAGTCCAGGCTGCTGGCTGGAGAAACGACCTTTAAAACTCTTGTTTATG
TACAGCCACAACTTCAGCCCAACTCCAGCCTGGCCTGGCATGGAAAACCAGGAAGTTTCTGTAAGAAATATTTTTAAGGGTCTGTGTACCTCACAGGAAGCCTTCAGATTGCAAACATGT
TTCAGATGGATTCAAGCTGAAAGAGGTTTCTTCTGTAAGTCAGCTTGTATGGTAATTTCTTTCCTTTCTTCTTCCTGCAAGTGAAATAGTGCAATTTATCTTGACCCCGTGTGGGCTGTT
GGCTTTTTTCCTCTTTGTCATCTGCAGAGCCTGCTCACGTCTCTGTTTCTAAGTTCATAACATGCTGCTCTGGGCTTTGCGGCTCCACAGTCTTGTTGACTGTACACTGGTGCTTTTGtt
GTGGCCCGGTCTCGCCCGGACCTCGCCCTAGGTGGGAGCACGCGCACCGGGTCTGAGAACCTGCAAGAGCCTCGCCCGGCGCCGGCTTTCTCTGGGCCCCCCGCGCGGGCCTGGCCTCCA
CTGCAAGAGCCTCGCCCGGCGCCGGCTTTCTCTGGGCCCCCCGCGCGGGCCTGGCCTCCACGTAAGTTGTGTGCAGCGCCAGGGAGTGGAGGCGGCCGAGACCCTCGGAGACTAGGGGAg
GAACCTCCTACCCCGCCCCCACTCACCCGGCTCAGCCCCTAGGAGAGACGCGCAGGAAGCGTGTTGCTTCGCCCAGCGGATCGGCAGAAGTTGAGAGGAGTTGGCGGCTGCCTCCGGCCG
GTCGGGGGCACGAGAAGAACTTGAAACCGTGTGAAGGAATCCGGAGCAGATGAGAAGGGAGGAAAATAAAAGAAAGTGGAGACTGCAGAACAGACTCCGCTGTGGCTGACTGTGCCGGCC
TACCCTCGCCTAGAAAGTACGCTTCTGACATGTATGTGTGCAAATGCAAAGATTATGTGCTATTTTCTTGACTTTCTGAAACTTGGGTGGCTGTTGACTTAAGTGACACTGTGATTTGGA
TGCGTCTCAGACTGCAGGTTGGTGGGATCCATGGGACTTACAACCAAAGGACTTTTTTCTTACCCTCGCCTAGAAAGTACGCTTCTGACATGTATGTGTGCAAATGCAAAGATTATGTGC
ACCAGCAACTGGCCCGACCTGCCAGGGCGTGCACACTCCCCAGACTGCGAAATCACTCATGTGTGGGTTGTCCAGTGGCCgaggggaggggaggggagaaaaggggaggggGAGGCACAA
TTATAGGAGCACTTGTGTTGGAGACAGGGGTGGGAGGCAGGATCCCTCCAGAGAGACCCTGAGCTCACCAGGTGGGAAGCGCACATGAGCTCCGGGGAGGAGACCACACTTCATAAGCTC
CGGAGCGGAAAGAGTCGGGCGGAGCAGGCGGCTGCTTGACAGCTGAGAGCCGAGCGGGCGGCGCGGGCAGGTCCACGGGAAGCCTACACGCCCAAGGTAACGTGGAGGAAGGTTGAGGGT
ACCGCTTGGCGCGCGCACGTCCCGGAGGGCGTCCAGGGGGCGCCGCTTCCCGTTCAGCTCCGCTGAGGGGCTGGTCCAGCCCGCGCGGCTCGGAGCGGAAAGAGTCGGGCGGAGCAGGCG
CGGGGGTGCACTCCCAGACACCACCTCTCCAGTGAGCCAGCGAGGGCCGGACTGATGCCCCACCTTGGGAGCCTGAATCGGGGCAAGGGGCCTAGGGAGCAGCGGGACCCCGGAAGCCCG
GAGTCAGAAAAGTATAAAGAATAAGGATCCCCTTTAGTTTCTGCTCCCAGAGGTAACAGCCGGAGTGACGCCGGGCTGCTGCCGGGTTTTCGGGGGTGCACTCCCAGACACCACCTCTCC
CCAAAGCAGCAAGCCACGCCCCTCCCGCGCTCGCGAAATCCGAGACCCGCCCTTTCCGGAAGTTTTGACACTGTGCGCCCCGAGTAATGTGATGGAGAGGGTAATCATCCGGTCCGTTAT
GATGGAGAGGGTAATCATCCGGTCCGTTATCTAAACCCGTCACTCCAGGAAACAGCGACCCGCTGTTTTCCGGATCCGCGCTCTCCCAGCATCCTTTGCCTTCCGGTATGTGGCCCCGTC
TCAGAATTTTCCAGGAGTGGGTTCTTGGGCAGTGGCTGTGGGAGCAGGAATGGCGCAGCTAGAGGGTTACTGTTTCTCGGCCGCCTTGAGCTGTACCTTTTTAGTGTCCTGCCTCCTCTT
CTGTACCTTTTTAGTGTCCTGCCTCCTCTTCTCCGCCTTCAGCCGGGCGCTGCGAGAGCCCTACATGGACGAGATCTTCCACCTGCCTCAGGCGCAGCGCTACTGTGAGGGCCATTTCTC
AGGTGAGGACGCAGCCCTTCCCCTCTCTCCTGCCCTCTCATCTGTGGGGTTGGTAGCACTTGGAGAGCGCTCGGGGTACCACGAGGCTTTGCGCAGGCAAGAAGTTGCGCCATGAGTGGG
AAGTCCAAGGCGCCTCCTCCCAATATGGACAGCCGCTACAACAGCACTGCGGGCATCGGGGACTTGAACCAGCTGAGCGCTGCCATCCCGGCCACGCGGGTGGAGGTGTCCGTGTCCTGC
CTGCCGGAAGGGGGCTGGGAAACCGGGATCCCCGCGCGCCACTTGCCTGGCAGCGTCAGTTTCACCCAGGACTGGCTAGCGGTTCCCTCGTGGCTCTGCGCGGAGGTCCGCCTCCTCCCT
GGACGGTAGGGGTCTGCGTCTGGTGCCACCTTCTCCATCAGGCTGCTTGCTGGGTCCACCAAGCCTGACCCCTCCAGCCAGGAGGGGATCACGGAGTGTGTCCCCCGCCCGGGCTGCTGC
AAATCCAACACCCAGGCCCCGCGGCTAGCCCCTTCCCACAGGCTCTCTCCGCTCGATTTTGTCACCGTTATGTGGGAAGCGAATCCAGTGAGTAGCCGGGCGGGACGGGGCGGGCCCAGG
GGAAGTCGGGAGGTTGGGTGGTCTGTAAACGCTGGCTTGTGACAGGGAGGGGGAGGAGGAAGGCCTTCGTAAAGGTTGCATCTCCGTCCCTTCGCTCCCGGGGACCCGCGGGAAAAAAAA
TTTGTTTCATAGGAAAGAAATACAGCCAGCCGTGGCTTTAAGATCACTGGGTGATACAGTTGGACCAGAAACCCTTTAAACTCCTTCGTCAGACACAGACTCGCAAGCCCCGCCCAGGAC
gggagatattactaccatctccattttgaggatgaagatattgaAAGATTATGAAGTTTCTCCCAAATGCCATTGCCAGGCCTGTGTGACTCTTGGTCGTTACACGGTGATCAATAAAAA
GGGGTGAGCGGTGGAGAAGGGGCGGGCGCCCGCGAGCCGTGAATCACCTCCTCCTCTTGCTGCCTCAGCGCCGCCGCCACCTTTCCATTCAGTCGCCCAACATGGCTGGAGCGCGGCGGA
TCCCCACCGGAGGGGGCAGGGCGCACTCACCCGGCCGCCCTGAGGCCGCTGGCGGCCTGTTGGCTTCTCCACAGGCGCGCTCGCCGTTCAAGCGCGCTTTGTCCCCGCCCCAGATCCTGG
CTGGAAGGGCGCACAGGCTGGTCGCCCTCGGGCGAGGGCAGCCGGCGGCAGGCATCCCTCCCCCTCGCCTCCCTGCCCAGCAGCGCCAGGCAGTGTCCCGACGAgggcagggcggggcgc
CACAAAGCCGAACCGCAGCAGCAGCTGCCTGGCTCCCGGCGCGCCGCTGAATCAAGCTTCGATTTGAGAAGGGACCTGGCAGCAGCGCGTGCACTAGCTGCTTCCTTCTCCCAGAAGAGC
GGGGCCTGGGAGGGAGGAGCTTGGTGCAGCTTGAGCTTCTGAGAGAATCATTCCCGGTAGATGCAGCGGAGTCTGAGCTCTGCTGCATCTGTCACAGCAGAACAAAATTAAAAACACAAC
TTTTAACTCTCTGAACTCCTGTTTAAGGAAGGATGTAATTCGCTTTGCTCTCTCCTCATTTTCAAGGTTCAAAGGGAAGCTGCGAGGATTCCAAGGTCCCACCGCCCTCACAGCCAATGA
GAAACTTCTGCGGGTTTCTAAGTGACATTGAGCATGCTCAGTAGCTAGGGCCGGTTTTGTTCGCTTGGAAATCTCCCTTTCTGCTTGCTCTTCTGTTTGCGGTATCTACTGAAATCTTAC
CCCTCATTTTCGTGGTTCCTTCTCCCTCCTCGTCTCATTAAAACTCTTGCAAATCTCCCTTTCTGCTTGCTCTTCTGTTTGCGGTAGCTGCTGAAATCTTACCGAAGTGATGTATATTCT
ATAAATGGGAAGGGAAACATCATTTTTAGGGTTAGCGATCCTTAACTGTGTCCTTGCCTTCTTTTTCTTTCTCAAGTCTGGTCTCTGACTCGAAAAAGACGTCAAAGACCTGTCAGAACT
AGATAAAATTATGATGGAGGTGTTTTGAAACACTAATCCTGTGGCCCCTGTCAAAAATTTAGGCTTTCATTTATTTAGGCCTGCCTTGCCTCAGCGATTAAAACGATGTCAGCCAGGTCG
CTGACGTTGTCAGGAGGCCCTGGGGGATCCTGCTGAAGCTGCGATTTGGCGCAGAGCTGAGATGTCTGAGCTCTAGACACAGGGACCTCAGTGTCAAAAGATTTGGGAAGATGAATTGGG
TCGGGGGGTCCCGGTAAGTTGTGCAGCTGGAGTTTGAGGCTGGGACATTCATTCCTACGACTCCTCTTTCTAGTTCCTGGCGGAGAGGTCACAGCCTTAGCTGGAAAGAACTTGGTAGGA
CGGAGCCTGAGCAGCCTGATGGGCGAGCGGCGCAGGAAGCAGCCGGAGCCGGACGCGGCGAGCGCGGCCGGGGAGTGCAGCCTCCTGGCTGCCGCCGAATCGAGCACCAGCCTGCAGAgc
gcagccccgggccccTGCCCTATGTCCCGCAAGGCAAGCGAGAATGTGGAGTACACGCTGCGGAGCCTGAGCAGCCTGATGGGCGAGCGGCGCAGGAAGCAGCCGGAGCCGGACGCGGCG
GTGGAGTGAGACCCGCCGGGCTCCAACTCCGCAGCGTCGGAGCGCGGCGGGCAGCAACTTTCTCCCCGGAgcggccgtggcggcggctgctgccgtggcagccggagcggaagccgggag
cccgccccgccggcccggggTTGCACGTGACCCGCGGTCCCGCCTCCCGCCCGCTCCGCAGCGCCAGCTCGGCAGGCGCGGGGCGTGAGTGTGGAGTGAGACCCGCCGGGCTCCAACTCC
TGGAATCTGGTCCCAGGAGGCGGCGTCCGCCCGGGGTCCGGTCTAGGCGTGCGTGGGGGCCACGGTCACGGTCATCCCAGCCAGGCCCGGCTCCAGCAGCCCCACGGCCGCCGCCAGAGT
TCTGCGCGGCCCGTCGCCTCGGCGGAGCCTCTGGCAGGCCCCTGAGCTCGTTTTTGGGGCCTGAGTGGGGGAGGAGGAAGCCGAGCAGGAGGGCTCCGGAGAGGGAGGGCAACGCGGGGC
CGGTTCCCTGAGCAGCGGACGTTCATGCTGGGAGGGCGGCGGGTTGGAAGCAGGTGCCACCATGGCTAGTGGCAGCTGTCAGGGGTGCGAAGAGGACGAGGAAACTCTGAAGAAGTTGAT
AGTCAGGCTGAACAATGTCCAGGAAGGAAAACAGATAGAAACGCTGGTCCAAATCCTGGAGGATCTGCTGGTGTTCACGTACTCCGAGCGCGGTAATCACTTGAAAATAAACTGTGCTTT
ATAGATAAATGTGTGTATCCTCAGCATATTTAGTTTTTAATCCTGGGGCTTTTAGTTCCTGGTTTTGCTGTTTGCACAGGGTGGCAAGAAGACATGTTCTGGGTTTGGTATGAGCTGGAT
TTGGTCCAAGATAGAAGATGTCATAGGAGTAAGGCACTAAACAGACTGAAAGTGGATTTCATCTTTGGCAGCCTATGACATTTACCTTTGCTCTCTTGTCACCAAGTTTACCACACCTAG
TTGATCTTATGGTACTTGGTTGTGGCACTTTGGTGCTTCTTCAAAGGTAAGAAACTAATTTAAAGAATTCTTTCAAATGTGATGGACCCCAAGTATATATTTGTCTGAATGTTTAGTGTT
CTGTAGATCCAACATTTTTCTTCCTAGCAATCTTTCTTACACTACACTTTAAAGTAGGATAAGAAAACTGGATTTTTCATCTTACTGTGTATTACCTCAGCTTTAACAATCGTGTCTTAA
ATGACAAGTCATCAAACCAGTTTCTCTCCAGCAAGGGTCCTTGATCCGGTAGCAGCAGGTTTGGGTTTCAGGCACTGCAGAGACCCTTTGCAGTTGGGTTTAGCAGCTACCCAAGTCTGC
CAGTTGGGTTTAGCAGCTACCCAAGTCTGCAGCCTGCGCTGGTCCTGGGGGTGAGAGTGATATCCCTGTTGTCCAATCAGAGAAGCGGGTTTCCCTGTGGTCCCCGCCCCACTTTCCCTG
GATGCGCTCCCAGGTGTTTGCAGCGGAAGTGGGAAACCTGTAGGGTATGGTCCAGCTGTGCCGCACCGAGGCGAGCAGGAGCAGGGAACAGGTAGGAAGCTGGACTTTTCCTTCTTTGCA
GATAAAATAAAGAATGCGCATTTCCATGCTGTTGCTTCCCTTCCCCCAGCCCCGCCCAGCCCTCGTCACCCCCAAATCTCCTGTGGTCCCTGCAGCTCTCGCCGTGCGGCGCGGGAAGGA
GAAAGAGTCCAGTATAAACATTCTGCAGTATGCAAATGTCATCTCCTCTATGTGAATATTTTCCCCGAGTGGATGTTGCAGGGTTGGAGGCTTCTGCCTATGATTTAGGTTGTAATTTTA
TTTGTGGAAATAAACCAATCGTGGAGCTCCAATTGTCTTGGTGGTGAGGTGATCAATAGCCCATTACTGGATAGAACAGCGACTACAGGAAGAGCATTGAAGATTTTAATGCATGAATTA
AGCATTGACTCGGGCCAGCCGAATTTGGAAGATGTAAATCTCCCAGCTCACAGCACGGAATGCTTTATTTGAAAGTATTGCTATGTAGACAGCCGGCTTTTCTGTCATCTAACCTGCTCT
CCCCAGGTTGGCTGAAGGATGGGAGCGGCTGTGCCTGCCTGTGAGGTCACAGCATGAAGTCCTTTTAACTTGCTTTCTGCTGCAGGAGAGAGGCGTATTGTGGTATAACTGTTGCTGTAT
aagccttctgatactgactccagtctttgcattacacGGTGTTTACAAATATATTTAAATAAATGAAAACTTATTCTACAAACGAAAAGCATAAAGTCACATAGGTTAATAATGTTTTCC
ATAAAGTCACATAGGTTAATAATGTTTTCCTCAAATGATGAACATTTCCAATTTCCTTCCCTTTCTTTCTtctcctctcctcctctccccttccttcccctctccttccttcTAATTCTT
TTCTACTGAATACAAGATGAAAATGTGGTTGCTGGTCAGTCATCTTGTGATAATATCTATTACTACCTGTTTAGCAGGTAAGAAATATCCTTTGTATATTCTACATATATTATGTCAACA
TAATTGATATGCGTGTTTATTAAATGTATTGTATGAAGTAAAAATTCTTATTTTCTCGACATCTGGGTCAGATAAGTAGATAAATATGTATCAAGGGTGACCCTATTTCCTTTTTAATTT
ACAGTGTTCCCAAGGACCATTGTAAGCTGGGCGGCCAAAATTTGAAAGAACATAAATCGCAGGGCAACGAAGGAGGCGGGGGTCTCTGGAGGTTACTTCTATTAGCGTCAATACGGGCGA
AATCAGGGGACCTAGCAGGAGCCTGAAAACTTCAAGCCAAACAAACAGTGAGATCACACCTCCCACCCGCCACCTCCCTCCACTGCCGCCGCCGCGAGACGGCTGCCCCGGGGGTGGCCC
GCAAACTGTGCGGCCAGGTGCTTGAAGAGCCCCTGTGCACGCCGTGCGGGCACGTCTTCTGCGCCAGCTGCCTGTTGCCCTGGGCGGTGCGGAGGCGCCGGTGCCCGCTGCAGTGCCAGC
CCTTGGCGCCCGGCGAGCTGTACCGGGTGCTGCCGCTGCGCAGCCTCATCCAGAAGCTGCGAGTCCAGTGCGACTACCGCGCCCGCGGCTGCGGCCACTCGGTCAGGCTGCACGAGCTGG
GTGTATGTTTTTTTTCAAATGCCCTATATGCAACCCCTCTATCCTTAATAAACAGAGATGGTATTGACACAAGTGAATTTTGTTTAACCACACTACATTTGCTTCTTAATTAGTGAATAT
CACTACATTTGCTTCTTAATTAGTGAATATTCATCTGTCATCAGCAGCAGCTATGACACCCCTCCCTGCTAACATGTTCTGTCATAAATAATCAATGAGGCACTATTAATATTCATGAGC
TGGAAACTCTGTGTGTGTATCCGTGAGTGCAAGATACTTAGGGAAAGCGAAGAAGAGCATGCTGCTACACACCACTCTGGCTTACGCTTCCAGCTAACAGCGGTTTGTCTGTGTTTCTGG
CAGCTAACAGCGGTTTGTCTGTGTTTCTGGACTGAAGTGACTGATGAAAAACAGTAGTCAAGTCTGGAGGGTGATTCCCTTTCAGTTCACTTGCCTTTCAGTTCTGGGGAAATTAGAAGA
gggcgggcgcggcggcggcggcgAAGGAGGAGCGCGGCCGGGGCGATGCGGCGCTACCTGCGCGTCGTGGTGCTGTGTGTGGCCTGCGGCTTCTGCTCGCTCCTTTACGCTTTCAGCCAG
GGTGAGGAACTTGTTGCGCCCGCGGCTGCGCGGTGCCCCTCCCTCCGCTCCAGTTCGTcggggcgggcgcggcggcggcggcgAAGGAGGAGCGCGGCCGGGGCGATGCGGCGCTACCTG
GGCGCGCCGCGTTCCGCGCACTCACACCACCCTCTGCGCGCCAGCCCTGCGTCCCTCCCACGCGAACTGCGCCGGCGCGTCCAGCCCTCCCGCCCGGGGGAGGGGCGGGGTTGCGTCGCT
attagaatttaggtcaactgcctccagagcccTGAGGCTTTCGCTCCCCCTCTCTCGGCGGTCGAGACCCACAGGGCTCCCATTCACCTGCGCGTCGGCCTGCGCTAGCTATAGCCCTCA
GCCAAGCCATGGGAGACAAGAAGAGCCCCACCAGGTAACAgcgcccgggccccggggcccggACTGTGCGGGCGGCAGGGCCCTCGTGCAGGGCTTCGGGTGGCCGCCTCGCTAGCCGCC
cctcctcccccgcccgcttccGCCCGGCTTATTATCCTCCTTATTGACAAACAGAGCGGTCGCGGCGGCGACTCTCGGCGTGCGGTGATAGCCAAGCCATGGGAGACAAGAAGAGCCCCA
gccaccgcggccacccccgcaccgcccgccggcTAACTCGCCGCGGGTGCTGGGCCGCGCTGGCCGCGTTTGAAGTCTCCGGCGCGGCTGCTGGTTGGCCGGCGAGGGTCACGTGCGCCC
GCCCTACCTTGGACCAGGCTTCGCACGGGATGACGGAGCATCCCCTGCCAGTCGGTGGGACAGACGTTTTCCTCCTCAGAGGGGCTCTGGAGCGCGAGGCAGTCCCCGGCAGCCGGGGGT
GGTCTCCCAGGCCCAACCCACCTGAAGGTAAACGCCTCCTCAGCTGCGGCCTTCTCTCCTGCGGGGCCCCCTCCCCAGACTCGGCTGCCAAAACGCTCTGCCCCTCTCTCCCGCCACCCT
GAGGGGCAGAGCGTTTTGGCAGCCGAGTCTGGGGAGGGGGCCCCGCAGGAGAGAAGGCCGCAGCTGAGGAGGCGTTTACCTTCAGGTGGGTTGGGCCTGGGAGACCAGAAGAGTGCGAGC
GCTGCTATTATCTGCTCTCCGCGCCTGACCCCTCCCAGGACTCGTGATGCCAAGGCCGCTGCGAGCGGCTACGAAGAGTCGGGGTTGAGCCCCAGCTGAGCCGAGGGCTCGCACTCTTCT
CCTCGGCTCAGCTGGGGCTCAACCCCGACTCTTCGTAGCCGCTCGCAGCGGCCTTGGCATCACGAGTCCTGGGAGGGGTCAGGCGCGGAGAGCAGATAATAGCAGCCACGGTGCTTCTTC
GAAAACTCCCGCCCACTCCCCCCCGTTTAGCAGCCCGCACACGCTCTGCATCCATCTCTGGGAAAGGTAAAAAGCGCTCACCGACTCTGGCCCTCCGGGAGACCCCGTAAATGCAGCCGT
GGGGTCTCCCGGAGGGCCAGAGTCGGTGAGCGCTTTTTACCTTTCCCAGAGATGGATGCAGAGCGTGTGCGGGCTGCTAAACGGGGGGGAGTGGGCGGGAGTTTTCTGTGTCGGGTCCTG
ACCCCTATCTTAGACTCAATACTTCCCTTTATTCCAAACTCCACTGCGTCTCTCCACCCTCAACCGCATGGGCAGAATTGTCACACAATTCAAAGGCAGGAGAATCCAGGACCCGACACA
GATTCTCCTGCCTTTGAATTGTGTGACAATTCTGCCCATGCGGTTGAGGGTGGAGAGACGCAGTGGAGTTTGGAATAAAGGGAAGTATTGAGTCTAAGATAGGGGTTCGCCTCTCTGTAG
CTCAGGGGCCGGCGCCGCGAGGGGCTGCAGGCCGCGCTCGGCCGCTGTCCGGGCCGCAGGTGGGAGCCGCTGTCTGGGTCCCAGGGCTGGATGGCAGCCGGCGGCGGGGACTGAACGCGG
ACCCTGCTGGGGTCTCCTCCGGAAATGAGTGGGTGCGGGTGACTCGTAGGGCACCCAGCCCTCTGTTCCTTCGGGAGTCCTCCGCTCCCGCTCCGGGCCGCCAGCCTCCTTCAGACGCAG
CTGCGGAGCTGGAGGACCTTTTGTGGGATGCCTCACGGCTGCTGAGGGGCTGCAGCGGGTGAGGATCGCCGCGCTGCGCCGCCAGGGAGCTCGGCGGGGACCGGCCGGGGGGGAAAGTGC
AAGGACGCGGAGCTGGGGCTTGGGGGATGCAGTGGCCTGGACGAGGTGACTCCAACCCGGGGGAGCAGAGTCCGTCACGCCGGCAGGGACCGAGGGTCTCTGCGGAGCTGGAGGACCTTT
TAACTTTTCGAGGAATTGTGCGCGCGGGACCTCGTGGAGATCGGCCAGGGGCACGGTCAGCAGTGACAGTTCCTGGAAAGCGGGCGGCGGCGGGAGCAGGCTGGGCAGGCGCCGCCCGCG
TCGAGCCGCTAGGCTGGCCAAGGGGGTGGGTAACTTTTCGAGGAATTGTGCGCGCGGGACCTCGTGGAGATCGGCCAGGGGCACGGTCAGCAGTGACAGTTCCTGGAAAGCGGGCGGCGG
GACTTCCCCGAGACGCGCCGCGGTCGGCACGGAGACTTTCTGGGCTCTGGATGGTTCGTGCGCTGCTCACCCTCGCCCACCCCTGACGCCGCGGAccgcagctcctcagccccgcagccc
GGAACATGCCAGCCTCGCGCAGCCTGCGCTGACTTCCCCGAGACGCGCCGCGGTCGGCACGGAGACTTTCTGGGCTCTGGATGGTTCGTGCGCTGCTCACCCTCGCCCACCCCTGACGCC
cccgagccgggcccgACCTCGCTTTCAGGGCCGAGCCGGGGTACGCGTGGGCGCGCGCCCAGCGGCCTCGATCCCGCGGCGGCGTCCGCGCTCCGCGTTTTCGCTcgcgccgggccccgc
GGCAGAGGCTCCGAGCGAGCCGCACTTGCGACTCTGGACCGCGGTTGGTGAACTTTTTTCTCCCTGCGCATAATCCGCCTGCTGCTCTGCCCCACTGGCTGCGCGTGGAGCCGGTCCCAG
TTGGCGTGCTACACCTACAGAATGAGTGAAATTAGAGGGCAGAAATAGGAGTCGGTAGTTTTTTGTGGGTTGCCCTGTCCGGGGCCCCTGGCATGCAGGGCTGGATGGAGGGAGAGGGGT
GGGGGGTGGCGGGGGACCGCGTTTGAAGTTGGGTCGGGCCAGCTGCTGTTCTCCTTAATAACgagaggggaaaaggagggagggagggagagattgaaaggaggaggggaggaccgggag
GCCCAGCCAGCTTGCGTCACCGCTTCAGAGCGGAGAAGAGCGAGCAGGGGAGAGCGAGACCAGTTTTAAGGGGAGGACCGGTGCGAGTGAGGCAGCCCCGAGGCTCTGCTCGCCCACCAC
CCAATCCTCGCCTCCCTTCTGCTCCACCTTCTCTCTCTGCCCTCACCTCTCCCCCGAAAACCCCCTATTTAGCCAAAGGAAGGAGGTCAGGGGAACGCTCTCCCCTCCCCTTCCAAAAAA
GCGCGGGGCCCGAGTGGGACATGCAGGTCGCGGGGACGAGCGGCTCAGCCCGTTGGGGAACGCTGGCCCTGCTGGAGCTCCCGGGACTCCCGGACCAGTCAGCCGGAGAGGTCGCGACTG
CCAAGTGGCTGACTGGGCTGCTCTACCATCTCTCGCTCTTCATCACCAGGTCTTGGGAAGTTGACTTCCACCCCAGGCAAGGTAAAGTCACCGCGAGACGCCTTCAGCGGCTAAGTGGGG
GCGCAGGAAGGGGGGTGAGGCTGCAGTGCGATGAAGCAGCGGCTCAGCGAGCGGAGACAGGCGGTGTGGCTGGACCAGCCGGCCCAGGGCCCGCGCTGCTGTTCCCTAGGCTGCTGAGGC
GGCGGGCTCTCCGCGGCGCTCGCCGGTCCGGGGTGGCTATATTGGCACCATTCCTGCTAGGTCGAGTTGCTTCCCCGCGCCGAGCTGAACCTGAGCAGAGAGTTTCTGAGGGCAGCGCGG
CAGGCAGAGTAAGAGGAGGGAGAAGAAACAGGTAGAGCTGCTGGCCTTGTCGGGGACACCTTTGGACGTGCTGGAGGGCAACGACGCCCTAGTTTTCTGTGAAGTTAAGTAGCTTCTGCA
AGGATCCATACCCTTTGCGCCCAAAGAAAGGTGACGTGGACTAGTGTCGTGCCTTTGGACAGGCAGAGTAAGAGGAGGGAGAAGAAACAGGTAGAGCTGCTGGCCTTGTCGGGGACACCT
GAGGATCCATACCCTTTGCGCCCAAAGAAAGGTGACGTGGACTAGTGTCGTGCCTTTGGACAGGCAGAGTAAGAGGAGGGAGAAGAAACAGGTAGAGCTGCTGGCCTTGTCGGGGACACC
GACGAGGTTGGCATTGAGGATCCATACCCTTTGCGCCCAAAGAAAGGTGACGTGGACTAGTGTCGTGCCTTTGGACAGGCAGAGTAAGAGGAGGGAGAAGAAACAGGTAGAGCTGCTGGC
TAAGGCTTCCGGGCATGCGCACAGCGTTGTGCAAATGAATGCCTTCCACTGAACCGAGGTAGACGGGGTCGAGTTTCTTGCGCGATGGTGGGCTtgtatgtgtgtgtgtgtgtgtgtgtg
cacacacacacacacatacaAGCCCACCATCGCGCAAGAAACTCGACCCCGTCTACCTCGGTTCAGTGGAAGGCATTCATTTGCACAACGCTGTGCGCATGCCCGGAAGCCTTAAGTGTT
TCAGCCTCCGACAGGGGCGTAATTAAAGGGGCAGGCGCCCACGTAAAGACGCGCCCTACGCAATACGTGGAGTTTCTCACTTTGTGGAGCCGCCTGGAGGCGCCAAGATGAAGCCCATCG
CCGGGTTGGCCCCGCCCCACTTCCCCGATGGGCTTCATCTTGGCGCCTCCAGGCGGCTCCACAAAGTGAGAAACTCCACGTATTGCGTAGGGCGCGTCTTTACGTGGGCGCCTGCCCCTT
AAGGGGCGGGGCCTGCCGGGTTGGCCCCGCCCCACTTCCCCGATGGGCTTCATCTTGGCGCCTCCAGGCGGCTCCACAAAGTGAGAAACTCCACGTATTGCGTAGGGCGCGTCTTTACGT
GGACGACGTTTGACCGAGGCATTAAGGCGGGGAATGCCTTACCTGCCCGGGCGCGGGCTGCTGAAGCCGGCGACAGAAGAACCAGCCGAACTAGGAAGCGCCGCGAAGGGGCGGGGCCTG
CTGGAAGCGGACCTCGGACGACGTTTGACCGAGGCATTAAGGCGGGGAATGCCTTACCTGCCCGGGCGCGGGCTGCTGAAGCCGGCGACAGAAGAACCAGCCGAACTAGGAAGCGCCGCG
CGCGCCCGGGCAGGTAAGGCATTCCCCGCCTTAATGCCTCGGTCAAACGTCGTCCGAGGTCCGCTTCCAGGCCTCGGCACCTCTGCCCCAGGGTTGCTGGGGTCGGCTGCGGAACGGAAA
TCTCTTTATCATCCGTGAGAAAAGTTAGAGAGGAAGTGGGTTCCTTTGACAGAGCTTACTCCAGAAGAAAGACTTGGGTAGGTCCCCGGTAATCAAGAAGTTCGTCGGCCCTGAGGAAGA
GGGAAGGGGCTTccgggagagccgggagagccgggagGGCTGCAGGACCGGCAGGGCTGGAGTCGGGCCGGGAGCTCCGGAAGTCGGTCTCGCGGGGCGAGCCGGGCCTCGGCGCCTCTC
CTTCCTggggccgccggccggggccgcTGGCTGCACTCAGCGCCGGAGCCGGGAGCTAGCGGCCGCCGCCATGTCCCACCAGACCGGCATCCAAGGTAACAGCGCCCGGCGCGACTCGCA
TGAGCAGTCTAGATTCTGCGGCATGTCCCCCCCGGAAGAAGCGGGAGAGGCGGCGGCAAGAGCAGAAGCAGGACCCCAAGCAGAGAACTAGGATAGCGAGGCCGGGGGCTGGACCGCAGC
CTTTTTTAAGCTGGAAAATGCCTATTTGGTAAAATGATCACTTCCGTTTTTGAGCACCCCTTTGCTGAGGCAGCGAATGGCGGCGTCGGCGGGGTTGTCAGAGAGCAGACGTCGGAGCAC
CCCACCCCCACATCCCCACACCACCAACAGACAAAAACAGAAATCATGTTTTGCGACCTGAGATTGCTTTCGAAAGTTTGTAGCTCTTCGAGGACATTCCAGTGGGACCCTCATTGGTTC
CCTGCAGGATGGTGGATTTTCTGTCAGCCGCCCCCCAACCCCCACCAGGTTCCTGAGTCCGTCCCTCGCCTGCAGCTGCCGCTCTGCAGAggcgggccggcccgggcaggctcggcccgt
GCGGCGCCGGTGCCCTTGCGCTCGCGTTGCCCGGCCCGCGGCCGCGGACTTTGCGGCGGGAGCGCGGCGCGGTGAAGCACCGGCGCGGAGGGCGCCCGGCGTAGGCGGCGGCGGGTGTGG
GCCGAGCCGGTATTTATAGCTCCGTGACAGCAGCAGCGGCAGCGACGCCGCCGGCCCGTCTCGCCGCGCTTCCCAGCGAGGCCGCCGGCGCGCCGAGGGCTGTGCTCGACCGCGAATCCC
CAGCCTCAATCGCAACAACCACAAATCAGTGCGCCGGCTTCCTTATCTGCCCCGAACGCAGGCTGCCGGCTATCGAGGGAAGGAATCCTACCGCGGACTCCGCGGGCGGGGCCTCCCGCA
CCTGCCGCGCGCCAATCACAGGCCGGCGCGCAGGGGCGCAAGCGCCGCAGCCCTGGGCGGGGCCCCCGTGGCTCCCTCGTCTCCCCCGCCCCGTCGGCCTCGCCCGGCCCTGAGTGGCCT
GGAAGTGGTGTGGGGGAGGTAGCCCGCAGTGCAGGGGCAGCGCGGCGCGGGGCCACCGACGGGACGCGGCTCCGGGAACATGGCTCGCTTCGCTCTGACTGTTGTCCGGCAGTGAGTATG
AACGGGTCCACCACCCTCTCCCCTCCCTGCTCGCTCCAGCCCGGGAGGGCTGGCTTGGAAGCGCTTTTTCCGGGGCGCTTGCCCTGGGGCCGTCCCGTGTCGCCCCTCCTCTCACCCCAG
CCTTGTGCAGCGTCTGCAGCATGAGCGTCCTCAGAGCCTATCCCAATGCCTCCCCACTGCTCGGCTCCAGCTGGGGTGGCCTGATCCACCTGTACACAGCCACAGCCAGGAACAGCTACC
AAAAGGCCAGTAAGGCCTGGGCCAGGAGAGTCCCGACAGGAGTGTCAGGTTTCAATCTCAGCACCAGCCACTCAGAGCAGGGCACGATGTTGGGGGCCCGCCTCAGGCTCTGGGTCTGTG
GCCTTCCGTGCGCCTCCGGGGTCTTTGCACTTTCTTTCAATGGGCTGATTACAACACAGAGGATGTGGACAGTGGAGTTTTTCCTGTTTGATGTCACACTGCTACCCTTTAAAAGTCTGA
GTTGACTGCTTGACTGAAGCTGGATTTTTTTTGGGAACCGCTGGCTGCCTTCACATTTCCTGATGGAAGTGGGACAGGTCAACAGACAGCCCAGAGTGGCAGATAACTTTTGCCCACACG
CAGTCGCCTCTCATCTTCAGTTCCCAATATTGTCGCGAAAACGCGGTTCTTTGCTGCCCTGGAGGAAGAGACTTGCATTTTGATGGAGCTTTTCCTTTTTCTCTCTCCCACCTCATACCC
GGCTGAGGGGGAACTTTGCAGAGAGAAGGGTTTAAAGGAGGTCATGGAAACGGGACTGGGTGCTCCGCTATTTAAAGCTTGGCTGCTGATCTCAGGTAAGGCTCTCGGCGGAGGAGGAGG
TCTGTTTGATCTTCGGTCTCGGAGCAGGTGAGTGGCCGCAGAGCTGGGGCTGGGGAAAGGGATGGCTCCCGCCTCGGGGCAGCATGGGCTGGCTGGGGAAGCCTCGCTTTTCCCGGACCC
CAAACGTTATTTTCCCGCTTGATTCCAAGAACCTCTTCGatttttatttttatttttaaaGAGGGAGACGATGGACTGAGCTGATCCGCACCATGGAGTCTCGGGTCTTACTGAGAACAT
TTTGGCATCCAGGAGACCGTGCGGGAGACCGACGCTGAGCGCCGGCCTCGCCCTCGGCGGcccctccctcctccttaccccgcctcccccggcccgcccctccctccccGGAGGAGCAGT
CCTCCTGCAGCTGGGTGGTCTTTTTTCTCTCCTGTCTTTCAAGACACGCGCCCGAAATCGAGGGGTGAGAGCAAAGACCGCCCATCAACTTAGCACCTTGGATTTAGAGCTTTCAATCCC
CACCCCGGGGCTGCTCCGGAGCCCAGTGCACGAGTGCACATGGGCTTCCCTCCTTTGCTTAAAGGGCAGGCGAGCGCTACTCGCTCCAGCCTTGCCTCCTGCAGCTGGGTGGTCTTTTTT
GCACGCCCTGGAGGGGGAGTGCCCTGCACCCCGGGGCTGCTCCGGAGCCCAGTGCACGAGTGCACATGGGCTTCCCTCCTTTGCTTAAAGGGCAGGCGAGCGCTACTCGCTCCAGCCTTG
ATTTGGCAGGGGGCGCGCGGGTTCCGGAGCTGTCCAGCACCTCCTGGCCAAGTTCTCTGCGCTCTCCGCGCCCGGGAAGCTCTCCGCGCCGGGGAAGCTCTCCAGCGCCCCGCCCCCGGC
ctctAACCATCTCCTCTATGTAGGTAGATATTTCGGCGTGAACAGACGCCCTGGCTCAGTTCCCCTTGCCTTCTGCTGTATGCTGGTCCCAGAGAGCCCGAGTCCGGGTCTCCACGCTTT
TAAAAATTCTTTAAGGAGGGTATAGTGACCTGAATTTTCAAACAGCTGTGGTTTTGATGTGAATCATATTGTTTTTCTTTAAAATATATTAACGTTTACGAATTTTATAGTATGTTAAGA
TTAATTTTAAGGTAACTCTGAACACCATTTTAAAAATTCTTTAAGGAGGGTATAGTGACCTGAATTTTCAAACAGCTGTGGTTTTGATGTGAATCATATTGTTTTTCTTTAAAATATATT
AAAAAGAACCTTTTAGACATTATTATTATAAAATGTCTATAAGAAGACTTCTCATTTTAATCCTCAAAATGTGAGTTCTTTCTTATCATTTTAATTTTAAGGTAACTCTGAACACCATTT
agaaggatccatctaacatttactgaaataaggaagaTGCTTTATTCAATCTAAAAGTGAAAAAAGAACCTTTTAGACATTATTATTATAAAATGTCTATAAGAAGACTTCTCATTTTAA
CAGCGCGGTCGCAGCCCACGCCGGTGCGTACTGGGACGTTGTGGCTTCCTCCGCGCTCCTCAACCTCCCCGCTGCGCCCGGCTTTGGCAACCTGGGCAAGAGTTTCCTGATCGAGAATTT
CCAGCCCTGCGGGAGGCGGCGGCGAGAAGCTGCGGCTCTGGGTGCGGTGCGGGGCGCCCGGGCGACAGGCGGGCGCAAGGCGGGCGCGCAGCAGACCGGTTGGCGCCGCACTATGCTCCC
AAAAAACCCGTCCAGATCTGCATAGAGAGGGGGAAAGACTCCCCCCTGCGCTCCCAGAGCCTACGCTGTCGGCCAGAGAAACTCACAGCTTCCCCCTCCCACACTCACTCCTCCCATCCC
CCACGCCCACCTCCTCCCACTACGAGTCCCCTCCCCTTGCCACAGCACTACCCTTATTGTTGGCCGCGTCTGTCACTTTGTGGGGCTGGTGACATGAATGGATGGGCTGGACACACCTTC
ACACGCTGCTGGACTCGAGGGGCTGGGGCACCCTGCTGTCCAGGTCTCGCGCCGGGCTAGCTGGAGAGATTGCCGGGGTGAACTGGGAAAGTGGCTATTTGGTGGGGATCAAGCGGCAGC
AACTGTTCATCACTATGTCCCGGGGAGCAGGACGTCTGCAGGGCACGCTGTGGGCTCTCGTCTTCCTAGGCATCCTAGTGGGCATGGTGGTGCCCTCGCCTGCAGGCACCCGTGCCAACA
GCGAGCTAGAGAGCGTCCCCGAGCCATGGTCTCTACCGGCCGCGGCTCAGCCTGGGTCCCTCTGCTCTCAACCCGAGTGCCCGATGGAGGCTTTGGTTTCATGTCAGCAGCCTTCATCTG
ATAAGTGAGCTGGGCGGGTTGACGTCAGGGCGATGATGGGTGGAGGGGAGGGCCGGGCTGCTGAAGCAACTATAAAGATAGGTCAAATCAAATATCATCAACTAGGGACGGAGCAAGCGG
TTCCACTTTCCCACTTCGGAGCTAGAGTAATTTAAGATCCCCCCATTATTAGCTCCACGTCGCCTTTAAAAGCCATTCAAACGAGTTCGCCTTCCAGGGTTCTGCAGTTGTGCTGCAGCA
GCATTTCCCTCCTCTCCAGTATCAGACGTTAAAACAAAGCAAGCCACAGTGTGTGTCCACAGACGACCTTGGAACGAAAAGCTGCCCTGTTTGGGATCAATGCTCAGGGAACCCAGTCCA
AGTTCAATCATTCCGCAGCGAGCCGCGGCGGCCGCACTGGGCATGCTCAGTCTCCGGGCTCCGCTCGGCAGGCGAGAGGCGTCCTCCGGCTCTGGGCTCCGGTCGGTGGGTGCCTCGGCT
CGGCTTTCCCCGGCGCTGGCTGGGCTCAGCGGCCCCTGAGCCCAAGCGACACACGCCCCGCGGTCCCCGATCCGGCCCCTGGGAGAGCCGCGCCGTTCTGGAACCCGGGAGCCCCCAACT
aaatggctaaagtggcaaactttatgcttatatattacgttactgcaataaaTTTTTTTAAGATGGTAAGAGAACTAATGAATTCACAGTGAATCTGATAGGTTTGCAGTGTACATTGAG
GAATCTGATAGGTTTGCAGTGTACATTGAGTTTTTCTATAAAAGCATTAGGTAATCCAGTTGTGTGTGAGAATCAGTAATGTGATAGTTGTTTCCAGCTCTTCCAAAGGACGCATGTTTA
CCAAACATGGAAATGTTACAAGGTGGAGAAATTGTGCTTACTGAAACTCTTCTCAGAAATATTGCTGTTTGTGGATGATAGAAATCTTCAGAGTTGTCACTTAAGGTAGAGGTAGGAGGG
TAAGAAGCGTCAAGGACTCACCGAATTGTCCATTCCCCCTTTTGTTCTGCTGTGGAATGTTTTGTGCTGCTGGTAAGAACATGTTCCTATTTGGTGAGTTGCTGGAACAGTGAGCAGTGG
GGGAGGGAAGGAAGGGGTGGGGGCCGCGCTCGCCCCGCGGCTTCGCGCGGATCCGGCAGTCGCCTGCCCTTCTAGTTTCGCTCCGATTTCTTTAAACTTTTTTAGAAATTCccctccctc
CGCCCCGCGGCTTCGCGCGGATCCGGCAGTCGCCTGCCCTTCTAGTTTCGCTCCGATTTCTTTAAACTTTTTTAGAAATTCccctccctccttccctcctctccccctggcctcctgctc
CGAGGAATGGGCTCCGGGCTCTGGTAGGAAGCGCTGGGAGCGGGGGGCGCTTTTAAAACACCGATCTGGGTTTTTTAAAAACCTCCTTTGAAAAAATAATGGCAAACTCGACGGGGAAGG
AAAAAATAATGGCAAACTCGACGGGGAAGGCGCCTCCGGACGAGCGGAGAAAGGGACTCGCTTTCCTGGACGAGCTGCGGCAGTTCCACCACAGCAGAGGGTGAGAGCAGAACCGGGGGG
TTGGGGAACTTGGCAGCGGAGTGACTGGGACCTGGGAACCTACTGTGGGGCCGCGGCCGGACCGAGCGCCTCGACCTCGGTCTGAGGTAAACACTGGTCGACCCGCGGGGTGGATGGGCT
AGCCGCGCGGAGCAGCGCAACCTGGGTCGCTCCCTGCTTCGCCGCCGCCTCCGGACCGAGCCAGCGGAGTCAGTGTCCTAGAGACCCTGTAACACCACAAAGCGGACGAAGGAGTCCATG
ACCACGCTTCTCGGTCTCAAACAGCAGTTTGCCAGCGCCCCCCTGCGGCCCAACTGGGTACTACGAACATGCACTCAGGGCCAGAGCGAGCGAGTAAGCAGAATGTGGCGAGTCCGGCTG
GCGCATGCGCACCATCCGCAGTGTGGGCGAAGGGCGGTGCTGGAAGGACGTTTCCCAGAAGGCCCCTCCAGCGCAGCTGCCCTTCCTCCCGCTCACAGGCCGCGTGACGTGACTCCACCC
TTCTCAGCTCGACCGTCTGTCTTCCTTTTCCCTGATTAATGTGAGCCTCAGAGCCTCCGCTCTGTTGGCTGTGTGTGTTCGGTCCAGACCTTCCATCCCATTTTCTTATGGGAAACCTTC
CTTGCCGACATACTTTTTCCACACCGCGGATCCGCGAACGTAGATTCGCCACATCCTTTTCTATTTCCTGGCATCTTGTAGAAAATTTCTCAGTCCAAGTGCCCCTATGTCCCAACCTGT
CACAACGGCGGATTTGCCCTGTCTCTGAAATACAGAATAACAATAGAAATACACCTTATTGCACCTTTCAAATTGTTAAATTGAAACAGGTTGGGACATAGGGGCACTTGGACTGAGAAA
ATGCTTGCGGCGGCGCACGCGCTGTGGGGAAAGCGAATTTGCTCCCGCCCTCCCCAAGGCACCGCTTTTCCGTATCCGGTCCACCAGAGCCGAGTTTGTGCTTTGTCCCTGCACTTTCGT
GGAGGGCTCCGAAGTCTGGTTTTGGGCGGGAATTGAAACCGCCGCTGAAGCCAACAAGAATTTGAGAACTGTAAATACCAAGCCTTGAAAGGGACCATGGTGCGGCCTGTGAGGTGGGTA
GTTCCTGACATTCGTCGGGGGTGGGAGGAAAACTAAGGGAAAAGACATGAGACTAAGGGGAAAGGATCGAGTAAGACCGGAGGGCAGCGATGGTGGGGTTAGGATGGACGGTTATCAAGA
TGTATATTTTTTATGATGCTTCATGAATTAAGGCCATTTAATGAAAGGAGCACCATGTTTCTGATATCTGACTATTGCTActcttttctttactctgggtgatgcttgtggacaaaaacc
GGAGCTTTAAACCTATATGTATGTTGTTTATGTATATTTTTTATGATGCTTCATGAATTAAGGCCATTTAATGAAAGGAGCACCATGTTTCTGATATCTGACTATTGCTActcttttctt
acaggaagaaggaacagcaagtacTTATTGCACTCTTCTTTGACTGTAATATAATTGAACAGATAGATGAATAGATTTTAAAGGTGTTTTGGAGCTTTAAACCTATATGTATGTTGTTTA
ataattgagggaagaaggccagcggaaggaacaggaagaaggaacagcaagtacTTATTGCACTCTTCTTTGACTGTAATATAATTGAACAGATAGATGAATAGATTTTAAAGGTGTTTT
GCCAGCGAACAAAAGGCCACCTCTTGCGCGGTCTTGGGCGCAGACTGCTCTCGCTTCCAGTCCCACCTCCTCCCCAACCCCCGGCACCTAGTTCGCGTCCCTAAACGTTGCCGCAGAGGC
ATTACTAAAGGATGCTTGCAGTGACTCACTGTCCTTTCCTGCCCTGAAGAGGATTTTCTAAAATGCAGAGGGTGGCAGGGGACAGAGGTAGTGTTTTTTCGAGAGCCGGGATGTGCTGGA
GAGGGAGAGCGCAGCTGACCCGAGGGCGCGACCGTGTTCTGGGAGTGTTTGAATCCCCGGCCTTTGGTGAAAATTTCCTGTGTCCGCAAGGCCCAGAGGAGATCGTGTGATGTCCGGGGG
GCTGTGGCTTACTTTTTGGTTTGTTTTCCTGTGACTTTGGTGTGTTTTCCTGTGGCTGTGGCAGAGTGTGGTACCAGATCTGGTTCCATTTTTACGAGAGCCAGGAACCACGCACGTCTG
GCAGGTGCCAGGGCGGCGCGCAGCCTCTGCTCCCGGTGCCAGCTTCAGTGCGCCGGGCACACGCGCGCCCCGCAACCCCTCCCTCACCCTTTCCCCGTTGCTCAATCTCCGCCAGCCGCG
CCTCCTGTCCTCCGCCGGTGCCCCTTTAGCCGCCCCACCCCCATCCCTAAGGGCTCTCATTCTCCAGCTGCAGCCGCAGCTGGGTTCCGAACACGCCGCCGGGCCCCGGGAGGGAGAGGG
CCACTTCGGTCCCCTTCCCGCCAACCCGGGCCATCTGCAGGCTGTGCCCAGGGCCAGCCCTCCGCTCCAACGCTGCCCGTAGTCCCAGGCGCTGCCCGCGGCTCTCCGGGCTGCGCTCGG
CAGATCTCAGGAAGGGCTGACCAGGTCTGCGGGTGCTGGATCCGGAAGAGGGGAGGTGCCTCCCGCTTCAGGTTAGGGACAAAGGGTTTTTAAAGGTGCCCGAGCTCCCCGCCGCCCCTG
ACGCGTTACCGCACGCTCGCGCCTTTCCCTTGACACGGCGGACGCCGGAGGATTGGGGCGGCAATTTGTCTTTTCCttttttattaaaattatttttCCTGCCTGTTGTTGGATTTGGGG
CCCGCCCACTGACGCGTCCCCGGGGTGCCGCTATAACCCGCCGCTCGCAGGGCTGCTCCACAGCCGCGCGACGCCGCCGCCTTAGAACGCCTTTCCAGTACTGCTAGCAGCAGCCCGACC
CCCTGGCTGAAAAGGATAGGCAGGGGAAGCATCTGGGGGTCTTTCCAGACTATCTAGAAAGCTGGAGAGAGTGGGCTTGGGCTTTGCGGGAGAGTCTTGGGGGCGCCTGCgggcggggct
CCCCCGAAAGCAAGGACTGCTGGTGACTCGGACAGGAGAAAATTTTAAGGAGATGGCTCCTCAAAGACAACCGCATGTGTTGAGCACCAACCCTGGCTGAAAAGGATAGGCAGGGGAAGC
CTCTCTCCTGATTAATCAGTCAATCAGTCAGTGCAGGAGGCAGGGATCCAAGTGAGTAGGTCAAGTCAATAATGTAGTCATAGAGGAAATTGAAGCTTATGTTGCACTGAGGAAGATTTG
TCAAGTCAATAATGTAGTCATAGAGGAAATTGAAGCTTATGTTGCACTGAGGAAGATTTGTGTGATATAACAGGAAGAACTTCCCTGCGTTAGGGTGGTAAGATATTGGAGTAATAATAA
ccagAGCCCATGTGTTTGTTGACTCTGCTGCTCTGGAATCTGCATTTCTTGCCAAGAACTTTAAGAATAGGTTTAGGTCCAGATTGGGGTTAGGCTCATTCTTGTTGGGGAATTGGGAAG
GGAGGCTGGAAGAAATGACCCCTGGAGACGTTTTCTTGCCTAAGGCTTTTGTAACACATGCAATTTCTCCTTCTACAGAACACCAGTGTTACTTCACTCCCCTTTGTGGACACCAAGGGG
CACTTAGATTCACTTTCCTACGACAGTGCCCACGTTGGAGTTCGTTATCAATAAAGCAGGGACAGTCACACCTCCTTTATAATCAGGTTGCTGGCGGATTTGATGCTGTGATGGTGTAAT
CTGGCGGATTTGATGCTGTGATGGTGTAATGGGAGTTCTAAGTGCTGGCCAGCTGCACTTCCCTTTCACTGCCAGCGGGGGCGCAGTCTAACTGAGAAGTTGTCCTGGGGGAGAGCGTTC
AAGTGATCCTGGGCCACCCCTACGACGTGGCCATTGACATGTGGAGCCTGGGCTGCATCACGGCGGAGTTGTACACGGGCTACCCCCTGTTCCCCGGGGAGAATGAGGTGGAGCAGCTGG
TCCCCGGGGAGAATGAGGTGGAGCAGCTGGCCTGCATCATGGAGGTACGCGGAGGGCTGGCGGTCGGCTCCCACGGAGACCGTGGGCTTGGCCCTCAGACACGGGGCTGCACCAGACTCG
ACATACTGCAAAGCACTGAAAAACGAGGTGGGTGGGAGGGATTCATTAAGAAGAGAGGCTGTGGCAGTCCTTGCTTTTAAGAAGCGTTTCGTGCATGCTAGATAGTGCTATTCAGGCTAT
GGAGGCTGCCGCCTCGGGACACCCCACTCACACAGGTTTGCTTGCTGCTTTTGCGTGGCAACTTGGTTAGAGGGTCCAGGAGAGTGGGTGAGACGAACGTGGAAGGGGAAAGAGAAAAAG
TCGCGGTACTATAAAGATGTTGAAGAAAAAGAAAAAAGACGCAATTTACCAACAGGCAACTTTGGCTTACGGCGGGATAGGTCGCTGTTCTGTCTGCAATGTTGGTACTCCTGCAGGCCG
ACCCACCCTGTGTTTGTCCTGTCATTTTGCCTTGCGTCATTTATTCATTTTACACTGCATACTCCTAAGGGCAGGGACTTTGCTCTTTGTTTTGGCATAATTTAATAACACTGGGTACAC
gttTTAAACTCCCTCCAACAGACACAACTATACGCAAACGTACGCTACAAACAATTAAACGGAAATACTTAGCAACCACCCATCCAGGAAAAAACTCACGGTGCTGGGGAGCCTCGTGGG
CCTCCGGCTCCCGGCGGGCGGCACCCTCTAGCCGGCTCTCAACTTTGAGGAGTTTCAAGCAGCCGCGGCGGCAGCAGCAGCCCTGGACGCAGCAGCCAAGCTCTTCGCTGGCTCCCGGGG
AGCCGCGGCGGCAGCAGCAGCCCTGGACGCAGCAGCCAAGCTCTTCGCTGGCTCCCGGGGGCTCTCCCGGGTTCCTCTCATTGCAGGCTGAAGGTACCGCCTCGGCGCTCTGGCCGCCGT
CGAGCTGCTGCCCGCAGGAGGCAGGACGCGCAGGGGTGGGACCGGCGCCCCAGCCCGTCTCCCGGCCCCGGGCGCGCGGGAACCCCGGGTCCTGCAGCCTCCCGAGTGCGGAGAggcggg
CGCTCTGCGCGGCCGTTCTAGAGGTCCGGGTGGGAGCTGGAGGAGGAAAGCGGGAGGAGGCGGCGAGGCCGCGGGGCGGTATGAGGGGGCGCCGGCCGCCTCTCGGATTGGCTGCGCCGC
agagattataaatagcctatacagcctattccagatctgagattccaACAGCCAAAGTCTTTTCACTTCCTTTCTTCCCCCTCTCCTTCACTTTCCCAGCTTTCTTCTTAACCAACAATC
GTTTCGGGTAGATTGTTGGTTAAGAAGAAAGCTGGGAAAGTGAAGGAGAGGGGGAAGAAAGGAAGTGAAAAGACTTTGGCTGTtggaatctcagatctggaataggctgtataggctatt
CTTTCCCAGCTTTCTTCTTAACCAACAATCTACCCGAAACCGTCGTTTCTTGGTTAGCGCTTGCGCAGACAGGCGAGAAAGGTAAGTTTTGACCCAGCTTAGCAGCCGTAGTCAGCCGGG
CGACAGCACTCCCGGCTGACTACGGCTGCTAAGCTGGGTCAAAACTTACCTTTCTCGCCTGTCTGCGCAAGCGCTAACCAAGAAACGACGGTTTCGGGTAGATTGTTGGTTAAGAAGAAA
CTGCAGCACGGTGCCACTTCCAAAACCTTAAATCCCCGTCTCGGAATCCCGACCAGGGGCCGCCGTTCCCGGTAACACTTACGTGACATTGACAGGACCCGGACAACCCGGGATTGTGCG
CCGGGGAAGCGGAAAGCGAAAGGAGAAACCAGACTGAGGCAGCTCCAAACCTAGAGAAACCAGAGTGTGCCTAGGAAGTTGGCGTGACCGCTGCAGCACGGTGCCACTTCCAAAACCTTA
GCACACTCTGGTTTCTCTAGGTTTGGAGCTGCCTCAGTCTGGTTTCTCCTTTCGCTTTCCGCTTCCCCGGCTCACATATTCAATTGTGCACCACCTTGGGAGGGGACAAAAGATCTTAAG
GGGTAGCGGTTATGGGTACCGGTGAGGCGGGGCGGGCCGGGGCTGGCGGTGGAGGCGCGCGTTGAGGCGGCGCGTCGGTGTCCAGGGCAGCGGCGTCTCGGGTCGCGCGTTCCCGGAGGG
TCGCTGCGGGGCTGACGGGGTGGCAGTGCGGCGGGTTACGGCCTGGTCAGGTGAGCGGGCGTTGCGGTTCTCGCTGCCCGGAGCAGCGTAGGAGATCCTTGGGGTGGCCGGTGGGAGGAG
TGCAGTTTTTGGGTTATCTCCTTTTAAGCTTAGTCATATTGGAAGCAGGCAGAAGGCTCAGATATTGCTTTTACATACCCTCAAGCCACCAAGCTGGTTCCATCCTGAGAAGGAAGTCAC
AATTAATGTCACAAAGGTCAGAGATTAGCAAGGTAAATATTAGGGATTAAACTGTTTAAGGGAGTCCAGGGAAATATTCAAGGTTTTATTGTTTTGGAGATCAGAAAATCAGGATGATCC
GTATTGGCCGTGCTGTGTGGCCTGGCCTGGGCTGGTAAGTCACTATCTGGCGGGCATGGGATTGCTGGTGGGGCGGGATCTTGCCTAAAGAAGCAGAGAGTTGGAGAACTTGGTAGAGGG
ATCAGCTTGAGGAATAAGGCTCGTCTGAGAGCTGTGACATTCATCTGACTCTAGTGAAAGTCCAACAGCCACTCCCTTTTTGGCCTCCAACTGGGCACCATGAGGGCCTGCATCTCCCTG
AACCCTCCAAACTGGACCCATCTTGGTGTGCCTGCCTGCATGACCTATTTTTTAAGCTGCAAACAGCTAGCATTACCTGTTCTCAACATCTGGCATTACCTACCTTCTTAGTCACCTTCC
TTTGAAGATGAATCCAACCTGTGGCCCCTTGGAAAGTCAGGTCTGAGACTTGGAAGTAGGTGTCTGTTTGGTGGGGATCACCCAAAGATCAGCCCATGGGTGTCCCTAATTTGGACAAAG
AGCTCCTGGCAGGGTTGCAGCACCTCCGCCTGACCAGTCCAGAGGACTCTAAGGAAGTAGTTCTGCCTGGGGCAGTTGTACTGTGGCCCAGCCGCCCCAGTCGTGTCCCATGGCTGTCCA
AGATGGGACAGAATTCCAAAGAGGACTAAGAAGGGCCTGATCTTTTCCAAGAGCCAGCTGGAGACCCCTAAGTGCGCCAGACCGGCAGGCCCCAGTGAAGGTCTTCCTGTTCCTCCCCCC
CCTAGTGAATCTATAGCTTCATACTGGGAGGTAGTGGAGATCCCTGCAGGGGCATGGGCAGTGAGATGGGACAGAATTCCAAAGAGGACTAAGAAGGGCCTGATCTTTTCCAAGAGCCAG
CCCCTTATCAAAGCTGATGGGGGTCGCTGGGGACCCCCCAGCCTTTTGCTAGAGCCTGCACGGCTGTGCGAGCTTGAAAAGAAACATGAAGGTGGGTAAGGTGGGGTCAGGGTTGAGGAG
AGCTAGGCACTGGCCCAGTTCACTGTACCTGGACTTACCCACTGGCACCCTCCGGATCCCCTTATCAAAGCTGATGGGGGTCGCTGGGGACCCCCCAGCCTTTTGCTAGAGCCTGCACGG
GGCGGGCAGCGCAGGGGGTGTGACAGCTCCCGCCCGGACCGGTGCCAGCGCAGCCTTGCTTCAGCGCCCGGTGCCAGCTGGCTCCTTCGTCTGAGACGAAGGCGCAGGCTCGGGGCTCCC
TACCCCCGGGTGCGGACTCCAAAGCCTGCCAGTGCCGGCCCCCTTCCCCTACGCATTCCTCTACCGTAAGGCAGGGCGCCTCCACCCCGCCCCCTCCGCCAGTCCTGGGGAGGGGAAGGG
CCCCCAGCCGGGAAGCGGCCCCAGCCCGGATTTCCCTCCCGGGTGAGGCCGCAGTGACTCACCCCCTCCCCGCTCTCCCCGGTTTCCTTGTTTGCATTTCTCCTCCCGGCCACGTGGCGG
GTGGGGCGTGGGTCTGGGAACGGAACTGTGGGAGGCAAGGCAGCGGGATTCCCCGCGGGAAAGCCGCCTATTCCCTCCCCCGGGCGGCTGGAGACCCTGAACCGAAACAGGAGGCAGACA
CATGGCCCCGTCCAGGCTGCAGCTCGGCCTCCGCGCCGCCTACTCCGGCATCAGCTCCGTGGCCGGCTTCTCCATCTTCCTCGTCTGGACGGTGGTCTACCGACAGCCGGGGACCGCGGC
CCGCGCCGCCTACTCCGGCATCAGCTCCGTGGCCGGCTTCTCCATCTTCCTCGTCTGGACGGTGGTCTACCGACAGCCGGGGACCGCGGCCATGGGAGGGCTCGCAGGTACCCCGGGACG
GGCCGGCTTCTCCATCTTCCTCGTCTGGACGGTGGTCTACCGACAGCCGGGGACCGCGGCCATGGGAGGGCTCGCAGGTACCCCGGGACGCTgggcggcgcggggcgggtgcgcggctgc
AGTGCGCCGCGCCCCGCCGCGATCTGGCCGCGCGCGGTGTCTGCGGCCCGCCTGTGCGCCGCGCGGTGCAGTGTCTGCCGGGGTGGTGTGTCCCAGGGCCGCGAGCGCCTGCCCCCTCCC
GCGTTCCGGGTTCGGCGCTGCCTCCCCGGCAGTGCGCCGCGCCCCGCCGCGATCTGGCCGCGCGCGGTGTCTGCGGCCCGCCTGTGCGCCGCGCGGTGCAGTGTCTGCCGGGGTGGTGTG
CGAGGGTGCGTGCGCCCAGGTAGCTGGGTTTCCGGGAATTGTGCACGGCTCGGAGCGCCTCGCGGCGGCTGGGGCTCGGAGCCGCGGCCGGCGTTCCGGGTTCGGCGCTGCCTCCCCGGC
ATGGATGCGTGCTCGTGTACGTTGTGTATGCGAGGGTGCGTGCGCCCAGGTAGCTGGGTTTCCGGGAATTGTGCACGGCTCGGAGCGCCTCGCGGCGGCTGGGGCTCGGAGCCGCGGCCG
ttcccacaAAAGCTAGGCTGGTTCTGATTCTTAACCTGCTCCAGCAGTGACACACTCAGTCCCACAGGGAGTGGACGACCCCCAGGAAGAAGATGATGTTTTGGAGGAAACTCCCCAAAG
TTAACCTGCTCCAGCAGTGACACACTCAGTCCCACAGGGAGTGGACGACCCCCAGGAAGAAGATGATGTTTTGGAGGAAACTCCCCAAAGCCCTCTTCATTGGGCTGACTCTGGCCATTG
CCCTCTTCATTGGGCTGACTCTGGCCATTGCTGTCAATCTCCTTCTGGTATTTTCTAGCAAGGGGACTTTACAAAACCTGTTTACGGGTGGTCTCCACAGGGAGCTTCCTTTACATCTGA
AGGGGACTTTACAAAACCTGTTTACGGGTGGTCTCCACAGGGAGCTTCCTTTACATCTGAATAAACGCTACGGGGCAGTGATAAAGAGACTCTCCCACTTGGAGGTGGAATTGCAGGATC
CTAAGTCTCAGCGGTAAACTTGGCTACTGAGGTCCGGGCTGTCGTGCCATGAGGCTGGGACACTAAGGGGCACTGAGGTTTGAGAAAGCTGAAGTTCGTGCCAGGCTGGCGAGGGGAGCA
CCCGCCGGCCGGACCAGGTGCGAACCCGGGAGCAGCGGGAAAGGGGGTCTCAGGATAGGGACTCGGGGTCGGGGCGTCTGGGATACCGGGGCCTGAGCGCCCGGCTGCGAGCATTAGAGT
ACGAGTTAGAGTATCTAAGGCTACAGCGTGGCCTATAGGGTGGTTGATTCCAAGTCAAGATGGTTGCAGCGCCAACGGAGCTCCTGGCAAGAGAGGACTGGACCTGTgggcggggcggag
GGCTGCATCCCCGATTAACACAGGCTGAAGCGGGTATCCGCACCTATAATCATCGACAACTCTGTCCCACAGAGGGCAGAAGCGTGCCTTGCCCTATGGACGACGGTCGATGAAAATTTC
TGTGTGTACCCTCAGCGACTACACAGCTCCTGTACTATAAAGAATATTTCAGAATGGCTTCGGTAGCCGGCAGCACCTTCCTCCTCTCGCAGCAGAGAAGTGTTTTGCTCTGGAAACTTG
ACTGGAGCCTTTCCCAGCCTATCTAGCGAACAGCAGAGCATCATCCCGACTCCGCGGACTACCGCGGCCCAACAGCAAGGGTCGCGGCTCCCCGGCGCTCTCTGCCGCCCTCTACCGGAA
GTGCCGCTCCGCCGACCGAAGAGGCTGGTAAGTCCTCAAGCTGGCAGGTGGTCGGGGGAGCGGCCGGAGAGGAGCTGCCGGGAGTTCGTGCCCTGCAGGTCTGCGACGCTGGCGTTCGCT
CCTGCCTGGGCCACTTTGGTGGGCTCAGAGCATCGCTTTTTGCCAAGGGGCGTGACCTGAGCCCGCCTCCTGGGGCTGGGGGGTGGAGAGGAATGGGAATCGTTAAGGCCGGTTATCAAT
GGCCCGGCTCAGCCAGGCCCCGCGGTGAGCCATGATTCGCCTCGGGGCTCCCCAGACGCTGGTGCTGCTGACGCTGCTCGTCGCCGCTGTCCTTCGGTGTCAGGGCCAGGATGTCCGTAA
AGCGCTGCTGGGCTGCCGGGTCTCCCGCTTCCCCCTCCTGCTCCAAGGGCCTCCTGCATGAGGGCGCGGTAGAGACCCGGACCCGCGCCGTGCTCCTGCCGTTTCGCTGCGCTCCGCCCG
GGGGTGGAGGGCGGGAAGCGTGACTCCCAGAGAGGGGGGTCCGGCTTGGGCAGGTGCGGGCACTGGCAGGGCCCAGGCGGGCTCCGGGGGCGGGCGGTTCAGGTTACAGCCCAGCGGGGG
GGGGAGGGGCCGGAGGCCACCCTTCCCGCCTGTGGTCAGAGGGGGGCAGCGCCGCAGCCCCGGGTTTGGGGGGCAGGGGCCATCTCTGCGCCCCGCCCGATCAGGCCACTCGGCGCACTA
GAGAAGACCCAGCTCTGGCGGGAAAGCCCCGGAATCGCAACCGGCCTTTCCCCAAGTACGGCTGGGCGCTGGGATGGGGCCTGCTGTAACGGCAGGGAGACGGTCTCTCCGCGGCCCAGG
CGCCTTTTCCTCTGCCCCGCCCCCTGGGACCACCTCCCCTCCCCCCTGCTGTCCGGTGGCCGCGCTGTGGCCGCCGGTGGCCGTTAGGCTACCTGAGGCCGTTCCTTCTGGTCTCTCTCT
ATGGAGGGAGCCTGGTCCAGGAGACTGTGTCGGACCCGGTCAGCCGGCCCGGGCTGGACTGGGCGGAAGCGGGGAGCACTGTGGGGCCGGCGCCTTTTCCTCTGCCCCGCCCCCTGGGAC
AGTCCAGCCCGGGCCGGCTGACCGGGTCCGACACAGTCTCCTGGACCAGGCTCCCTCCATCCTCACCCCTCCCCCAGCTTCCCGCCGCCACTCACCGAACCGGAACCGGCTGCCATGCGA
CTTCCGGTGCTGTGAAGGCGGTTCCGGTTCGCGGCGGTTCCCGGGTTTTGCGTTCCGCGCCCGGCCGGAAACCCCTTCGCATGGCAGCCGGTTCCGGTTCGGTGAGTGGCGGCGGGAAGC
GGCGCCCCACTGGTCCTTAACTCTGTTCTTTGACCTCCTGCCCCAGCCCCCTCCTCTTCAGCCACCTAGCGACTCTTCCGGTGCTGTGAAGGCGGTTCCGGTTCGCGGCGGTTCCCGGGT
AGTCTTAAATGCTCCCTTCGCTTCTCGGGCCTCGCCACACCGCGCAGGCGCCCCACTGGTCCTTAACTCTGTTCTTTGACCTCCTGCCCCAGCCCCCTCCTCTTCAGCCACCTAGCGACT
AGCGAAAAAGCCCAGACTGAAAAGGGTACTGAGAAATTACGACTAGTCTTAAATGCTCCCTTCGCTTCTCGGGCCTCGCCACACCGCGCAGGCGCCCCACTGGTCCTTAACTCTGTTCTT
AAAACACGAGATAGCCTGAGATCGATTTAGATCTCAGGTCCCTATCTGTCGGGGGAAGCCACAGGTTTCCGCAGATTTAGGGCCACCGCGAAAAGCTGCCATGGAAACTGGAACGCAAGC
tggtaagactaaagtatctccaataacctctacaagcactaacgttctgtgattctCAATAAAACACGAGATAGCCTGAGATCGATTTAGATCTCAGGTCCCTATCTGTCGGGGGAAGCC
cacagactcccaagaaatgtttgcttaaagaCGGATAGAGGGCCACAGGGGCAGGTTTTATTAGCAGTTGCTGAAGATGTTGGAATGCAAGGTGTCTCAGGCAGTCTGGACTAGGAAAAA
GTTCTGTGTTGAAAACAAGAGAAGCAACGAAATAATTTATTATTCCCATTAAATAAAGATGCTGATGGCTCTCGAGATAGATATGAGGACCCCAGGACTCTGGGGAGTGAAGGAACTAAG
cctccccatgttcgtccatcacccctcccccctttcccAAGGACAATCTGCAAGAAAGCAGCGGCGGAGGAGAGCTAAGACTAAAAGGCAAGAGGGGCCATTGAGTGAAGAGCAAGGGGG
AGAGGGGCCATTGAGTGAAGAGCAAGGGGGAGAGCTGGGAGTGAGGTGGGAAGGTATGGGCCGGGAGCAGGCGGTAGGGAGAACTGAAAGGAGCAGAAAGGAAAAGAAGAGATACGGCAT
GTGCCCTAAACCTCATCTGATTCCAGCCCTCTGCAATAACCTATCCCTTCATTGAAAAGGGAGGGATCGTTGAGGCTAACTCAACTTTTTCTCCTCCCTTTCTCATTTCTATTCAGTCAA
CTTCTCTTTTCCCTGACCTTAGTTTATTCCCCAAATAGGTTCCAATTGGGGTGGGAGGGATCAGGGAGGAATTAGGACCTTAGTAGTCTTGGGCTTGATTACATGACATTTCAGCTTGTC
TTTAGCTAGTGGCATCTTGATTCCTGCTGTGTCTTAACTGACCATTGTCTTAAATTCTAGAGTGGATCATGACCCATGAAGAGCACCATGCAGCCAAAACCCTGGGGATTGGCAAAGCCA
TTGCTGTCTTAACCTCTGGTGGAGATGCCCAAGGTAAGGAGGAGGGGACAAAAAACATGGCTGGTGGGACTTTTGGAATTTACTGACTCCCTTAGCCTATACAATAGAATTATTCTTCTG
CCCAGGGTACCACGCCCAATAACGCTTCCTCTACTCCCTGGTCGAAGTGCTCTAGTTCTCGAGGCTGAGACTTATTTCCGGGCCTTAGAAGGCAGATCGAAGAGGGGGTTGGTCCGCGTC
GCCTGCCCCCGACAGCTTCTGCTTCCGGGTCACGCCTTGACAGCGGCTTTCAACCCCCACCTCAGCCCAGCAATTCGGTGAGTGCGGTCCTTGGAGTGGGTCTACAGCCAGGTTTCCTAA
GGTTCCTGAGCTTTTTTATCCCCGCTGCAGGACCAAGACCCGAACCCTGCGGCTGTGGCCGAGAACGCTGCACTGAGCCTGCGCGCAAAGCCTCTGAGTAAAAGGAGAAAGTAACCCCCT
TTTTGTCAAAGACACTTCCTACTAAGAGTTTAGTCTCCTAAGCAACTGAACCATTGTGGATGGACCCCTGCTGGCCTGGTCCACGCAGGTGCAACCATATAGAATCGGCCCAACACTCAG
ATCCTCTGAGAAAGGAATGCGGGCTGGAAAAATCTTTCCAGGGCAGTCTCGCTGGGTCTCATACCCCGGCTAGGGGAGGGACGATCTCTCCCGGACTTGGAGGTTTCTGCAGCAGACGGC
CCGGACTTGGAGGTTTCTGCAGCAGACGGCTCTCTCATACTTCCCTATTAAACATTGCGACCACACGCTCTTTCCAGCCTTGGCCGAAGCCACTGTAGCGTCCCCTCTCCTCCCCCCACC
CACCCCAGCTGCTGCTGCCACACTCGCGGGCGCTGCCCGGTAATGGCCTGGGGGAGTCCCGAGTCCGACGCGCCGCTGGCCTCAGCCTGGACGCGGACCCCTCCGCGAGCGCGTCTGTGA
CCCACGGAACCGGCAGGCGCTCTCTGCTTGTGGCGCCCAGAGGGCGGCGCTGACACGGGCGCGATCCGGGAGGCGAGGCAGGGCAGGGCACTTTCGTCCCGGGGCGATCCCAAGAGACGC
TACTTCTTCCTCGGCCATCTGTCTCTCCTGGATGTCTGCTTCATCACCACTACCATCCCACAGATGTTGATCCACCTCGTGGTCAGGGACCACATTGTCTCCTTTGTATGTTGCATGACC
TTCTTGGCCCTCTACAGCCTCACCATGGCCATGAATGGCCTCATCATCTTTATCACCTCCTGGACAGACCCCAAGCTCAACAGCCCCATGTACTTCTTCCTCGGCCATCTGTCTCTCCTG
CCACCATTCATCCATCCTGTTTTATAATTGGGCTTCTGGGACCAAGTGGGTACCTTCTATTACCCCACAGCTATACCCTTGTGCTTTTCCCATCATCTTTCCTCCTCAAACAGGCCCCAG
attctatgtatgcagcctgtgatgaccctggcattttcaccaccccgtaacactgCCAAATTACTAGTTTACTAAGTTCCAAAAGGTTGACCACCATTCATCCATCCTGTTTTATAATTG
gtatCCTCAGGCGATGTGAAATCTAGATTGTTTCAGTACAGTTGAATGCGTCATCTAAATTTCCCAGGTGTGGGAATCAGTGTTTAGGGTAGAGGGATCACACAATTGGTTCCTTTTTTA
CTTCATGCTCTTGCACAGAATCCACTGTGTAGAATTAGGGAGACATGACTTCAGATACCTGACTGGTGGAATTAAAGGTGGGAGTTTCTAATCTGGGTTGTGTTTCATGGACTACCCCGT
GAAAGCGGTGGAGATCGAGATCAGTAAGTTTGATTTGGGAACAAAACCCTGGAGACTCTATAGGTAGGTGACTGTTGGGGGTGGACAGGCGCTGAAGACTTGGATTGGTTTAGACCTAGA
AGGAAGTGGCATTTGATTGGTTATTATAAGTGAAAAGGGCCCCTCCCCGGGTGAGATATGCCAGCCCCATAATTAGGACCTGAAAATCTCTGCCAGGCCTGCCTTTGTGACGTGGCCCAG
GGCGCCCGGGAGGGAGGCACCGGGCCGCGGGCCAAGCCTACCGGGGGTGAGTGGAGCCGGGCCGGAGGGAGCTGCGGCTGGAGGGAGGGACGCCTGGCTTCCCGGGGCGGCTGGTGGGGG
CGCCCGCCGCCCTCCAAGCGTCTCGGGCCGCACCCTCCCCACAGCGGCGGGCGCGGAGGTCCCGGGTTCGCGTTTGGGGGCGCCTGAGCCGCAGCCCCGCCccctcccgtccctccctcc
TGCGGGCAAGTGGCCACAGCAGGCTGCGATTCCGGCGCCCGCCGCCCTCCAAGCGTCTCGGGCCGCACCCTCCCCACAGCGGCGGGCGCGGAGGTCCCGGGTTCGCGTTTGGGGGCGCCT
AGAACTCCGTGGGAGGCCCAGTAGCCAGAGCGGAAAATGGTCAGTCAGGCAAGAGTGCGGGCAAGTGGCCACAGCAGGCTGCGATTCCGGCGCCCGCCGCCCTCCAAGCGTCTCGGGCCG
CTCAGGCAGAATAAGTGACTCCTCCTCAGTGCTCTCTCAAGCCCTTTATCCTATCGTGAAAACTAGAGGGTACGCTCCTTGAGGAATTCCAGACTGTTGTCTGGAGAAATCGCTCTCGGC
tttcgagagctcaggtgtcacctgcggctacggctcccgcaaatgggacagcAGCCGCAAGGCCAACTTCAGATAGCAACCTGACTTCCCCTCAGGCAGAATAAGTGACTCCTCCTCAGT
gataatagattttgggtgtgtttggaattaagaatttactttcggaGAACCCAGCAGAGCTGGTTGAGCTTTCAAATGTGCGGTTGTGGGTTCGGGGTTTATTGGTTGAATTCCGCTGGC
TTCGGGGTTTATTGGTTGAATTCCGCTGGCTCAGGAGCCTCTGCAGAGAAAGCGTGAGAGATGGAGATGGGCAAATGGATTCATTTAGAGCTGCGGAACAGGACGCCCTCCGATGTGAAA
GAAGGCAAATTGGAAGGCCTCACAGATGAATTTGAAGAACTGGAATTATTAAATACAATCAACATAGGCCTCACCTCAATTGCAAACTTGCCAAAGTTAAACAAACTTAAGAAGCTTGAA
CCAAAGTTAAACAAACTTAAGAAGCTTGAACTAAGCAGTAACAGAGCCTCAGTGGGCCTAGAAGTATTGGCAGAAAAGTGTCCAAACCTCATACATCTAAATTTAAGTGGCAACAAAATT
TCTCAGACCTGATTTTGAAATTCAAAGTAAAAACTGGATTCTTCTGGCCTCATTCCTTTCATCTCTAAGAATCAATGGATTTCCAATGCAATGGGTAGAAGGCAATGAAGAAGCAAAAAT
TCCCAGAAATTAAAATTAAAATCCCACAACATTATCCCTCCATTTTACCATTATCGTTTGGATTGAATGGAGCCTAGTGTGTGGCTGGGAGGGAAAGCAAGTTGTCCGTCTATGAGGTCA
GGGAACCAAGCAGGGTAAGTTTCTAGGCATAATTGACCTCGTTCTTGACTGGGGCTTGGAGGCCAAGAAGGGTGGGAGTGGGAAAAGTGGGAGGGAAACTTCTCAAAGGAGGATTTGTCT
CCTGTCTGGGCCACTGCCTATGAGCCCTTCTTCTCTACAAAGCACTTTAAGGCTGGAGCTGATGGCCCTCCATCCTGAAACTCCTCTATCCTTAGTTAACCATGAAAATTCTGACTGAGG
ggccAATCATATGCTTTCTTTAAAAATGTGTTCAAATTTCTTCAATGTATTATCATTACTGACCCCTATATAAATCAAAATTTGAGCTCTCTTCATATTAATTACACTGTTACAATTTCT
TGTTTTCACATCCATGTTCTTCAGTGGACCATTTAAAGAGCAAAGACTACACCTCAATCACCTTTATGTTCCATGTGACCGATATGAAAAGAGAATCAGTACCATGAGAAAACTGTCTGG
CCCAACATCCGGGCTCTGCTCTTTGTGCTGTTCCTGGGGATTTACCTCCTGACCATAATGGAAAACCTGATGCTGCTGCTCATGATCAGGGCTGATTCTTGTCTCCATAAGCCCATGTAT
TTCTTCCTGAGTCACCTCTCTTTTGTTGATCTCTGCTTCTCTTCAGTCATTGTGCCCAAGATGCTGGAGAACCTCCTGTCACAGAGGAAAACCATTTCAGTAGAGGGCTGCCTGGCTCAG
TTCATCCATTCCTCATACGCTTCTCTCCTCCATCCCCTCTTTCTTCCACTTCGCCCCTCCACTTTTACTTAATTATCTAATCATCCTCTTTTCTGCTCATTTGCATACTCTTTTATTTCa
TCCTGTTCCCTGCCATCCTGGCCAAGCAATTCACAAAATGTGAGCTGTCCCAGCTGCTGAAAGACATAGATGGTTATGGAGGCATCGCTTTGCCTGAATGTGAGTTCCCTGCCTCTGTGT
TAGATACTGGGAGAGGGAAAGGAAAAGTAGGGTGAATTATGGAAGGAAGCTGGCAGGCTCAGCGTTTCTGTCTTGGCATGACCAGTCTCTCTTCATTCTCTTCCTAGATGTAGGGCTTGG
ACCAGAGACAGTGCTTCCCAGAACCAACCCTACAAGAAACAAAGGGCTAAACAAAGCCAAATGGGAAGCAGGATCATGGTTTGAACTCTTTCTGGCCAGAGAACAATACCTGCTATGGAC
CCTGCAGGCTTCCAGGAGCCAGGATCTCCGGTGACTGGAGCCGTAGGACAAAATGGCGCTCGCATAGGCTTCCGAGGCCAGGCCCAGTCGTGCGCTCTGAGGCAGGCCGGGACAAAGGCG
CCTGAGGTAAGATGGCGGTGCTCTTTCCTCTAAGCTCTTGCGGTTGGGCTGCTATTTCGCTCTTTTTGTCAGCTCAGAGCTGCTACTCCGCCTCAAAGCAGTGTCAGAGTCAGTCTCCTT
TCTCCTCCGGGCGGAGTTGCTGACAGACAGTCTGTCTTAGCCACCCCAACCTCGCATTTTCTCAGCGCTCCGCCCTCCCAGACACGATAGGTAGTTGGTCTCGGCCAATGGCGACATCCT
GCCTAGGACCACAGACTGAGGGTCCAAAAGTAGCCGGAAAACGAGCCACGCTGCAAGGTGGAAAAATATTAGCTGGCAACCCGCCCCGCAGCCCGCTCTCCGCCCCCTTCCCCGGCTCAC
GGAGGCAAGTAACAACCCGGCGGTCGACGCTTAGCGGAAGTTCGTCAAGTCGCAGTTGCCCCCGCACAGCGGATGTGGGTCGCCTCTTAGGTGACGCTGGGAAGTGCCTGCAGCCTTCGC
TTTTCTGGTCGCATATTGGCTGTTAACTCGGCTACGGGGTGTAGCGAGGTGCATTCCGGAAGTAGGTCCTTTGACTTTTGCTTCCTCTACGGAGGCAAGTAACAACCCGGCGGTCGACGC
CCACTATAATTGCGGCCTCGCAGCCTGACCCGGGGCGCCAACGCTCAATCCGGTTCTCGCGGGAAGATACACGGTTTTTAAGAAAGAACTTCTAACCCCACTCCACCGCCCAACGGTCAC
ggccCATCTGCCCCATTTTACATCACCACTGCCGTCACAAACAAAGTTCTCGTAAGAACCGCCAAGCGGCGCGTGGGCGGCCGCCCCATCCCACTATAATTGCGGCCTCGCAGCCTGACC
TTTTTTCCTGTAGATATTGGAGAGGTTGGCAAACGGGTCTTCCTGAAGACAGAAGAATGTATGATTTAATGTTTTCTTTAGATTTCTGTATGAGTGGATGCACAGTGCTCCGTATTGTGT
TGAGTGGATGCACAGTGCTCCGTATTGTGTGGTGGGGCGGGGTGTGTCTTCTTATTGATGAAATACACTGCGCAGGTCAACTCGGTAAATTGAAATGAGAAGAGCCGACTGCGGGGGTGG
AAGCGAGAGGCGTGCCAGGAGAGCGCGGGAAAGCTTACTGGTGAGGCAAGTGTGCGTCTATTTCCATGGCGCCCTGGCTCGCGGCAGCCCCTGGCTGGGCGAGGGGTGTGATGTGGGAGT
CCACGTCACTTGGAGAGTGTGTGTTGGGAAGGAAGGGCAGAGCGGAGAGCCGAGCCGCTGCAGCTGCGGCGGCGGCAGCGAAGCCTTGAGCCGTGGGGAGGTGGGTCCCCGCGCTCGGGC
cgggccggcaggtgagcgcgcTGAGGGCTAGGGGAAGTGGCCGCTCGGGCTCCCGGTGCGCCAGGATTGGAACGCACCCGAGCGGCTCTCGACAAGAGTTTGTGGGTGGGGGCGCCGAAG
cggggcgggggcccagggcaggcgcggagccgggccggcaggtgagcgcgcTGAGGGCTAGGGGAAGTGGCCGCTCGGGCTCCCGGTGCGCCAGGATTGGAACGCACCCGAGCGGCTCTC
GGGGCGCGCGGAGGGAGGGGTCCCATTATTTGGCCTCCTCCGCCCCTACCCCGCTGCTAGGAAGGGGAGTGGGCAACTCGGCCCCCACTTCTGGGGAGGGGGAGGGGGATGCCCAGACAA
CGGCCGGGGTGAAGGGAAGGGGACCGGGCTGCGAGGTCCCCTCCCCGCGGGGTCTTGATCCCAGAACAGTAGCTGCTTGTCTTCCCAGGACTGGGGGAGGAAGCGGCCGGAGGAGAGGAG
GGGTGGGACGCCCTCCACTGGAAAGGGGAGAGCGTTCTAGTTAATGCTGAGGGGAAGTTGGGGACCTGGGTCAATCGGAGTCAGCGTGTGTCTGTCTCCATGAAGGGGGGTCCGTCTCTC
TCTGTCTCCATGAAGGGGGGTCCGTCTCTCCCCGCCCCAGGCGCCGTCTTTGGTCTGGAGAAGGGTCCAGCCTGGGGTCGTTGGGGGTGTGAAGGGACCAATGAGCGGTCTGTCCGCTCA
GCCCAGTCCCGGCCAGGACGCTGCCCGGCTTAGCTGGGGCGCCCCTCGAGACCAGGATGGAGGTAGGGACGGGCTAGGGTCCCGGAAGGGCGCGGGTGTCTCGAAGGAGCCCCACGGGGT
GGGAATAAGTAGAGCGCAGCCTGGGGTCTCCTACTGGGGGTCTCGAGCTGGGACTGCAGTTCCTGGAGAAAGGAGGGGGAGAGGGGTTCGTCCTGGGCTTGGGCGGTGTCTGGATCCGGG
ACTCCAGAGTCCCTACTCTTTCTCGGGAGGACTTTAGGGAAGAAGCAGAGCGGCAGGGGAAGCCGAGGAGCGAGGGTGCGACGTGGGGATGGAAGGACAGTGGGAGGCACACGGAAAAAC
GGAAGGACAGTGGGAGGCACACGGAAAAACAGAACGAGGACCTTAGACAGGAGAGACGGAAGTGGAGAGAGGCTGGGCTGAAAGGCAGGGAGAGCCAGAGACTGACAGAGGCGGCgagaa
CCCGCCTCGGAGCCCCTGGCCCGGGGGAGGGGGAGAGGCCGCTAGCCTGGTCTATGTCTTTTTCTGACTCCAGTGCAACCTTCCTGCTGAACGAGGTAACCGTGGGGGGGGTGTGGGGTC
GTGGGAAGGGGGTTCCCCACTGGGTGGGAGGAGAGCTCCGCTCCAAGCTAGGAAGGGGGCACGCGTTTGGGGGAGACTGCACCGATGGGGAGGCAGGGAAACCGGAGGAAGTGAGGCCAG
GCAGCCCTTTGTTTCCCGGCGGAGTAGTTCCTGGGTTGCCGAGCGTCTCTGTCTCCGCATCTCTCCTCGCCCCGCCTCCTCCCTGCCTGGATCCGCCCTGCCCGCAGCCTCTCCTCCCCT
CTGGGTTGCCGAGCGTCTCTGTCTCCGCATCTCTCCTCGCCCCGCCTCCTCCCTGCCTGGATCCGCCCTGCCCGCAGCCTCTCCTCCCCTTCCTCCCCGCCGCCACGGCCCCGTAGGTGC
CTCTCCTCGCCCCGCCTCCTCCCTGCCTGGATCCGCCCTGCCCGCAGCCTCTCCTCCCCTTCCTCCCCGCCGCCACGGCCCCGTAGGTGCTCGGGGACCCACCTTCCACCTAGCACGGGT
ATCCGCCCTGCCCGCAGCCTCTCCTCCCCTTCCTCCCCGCCGCCACGGCCCCGTAGGTGCTCGGGGACCCACCTTCCACCTAGCACGGGTTCGTTCCCCTCTcccggcctggcccgggct
GCGGGAAAGAACGCCTCAGAGAAGGGGCATGAACCCGGGAAGCTCGGGCGGGCTGGAGTGAAGGGGCGCGGGCCCCAGGGGTAGTGTTGGCTCCTCCGGGCACAGGCCACGTCCCTGCAC
AGGCCGCGTTGGGCGGTTCAGACTCAGGGTGGTGAGTCCCGGGCGGTGGAGGCGGTTCCCACGAGCTTACAGAAAGGGCTAGAGTCAGGGCACGGCGGTGGCCCCTGCCTCCTGGATGAG
AAAACTCTTCCTTCCCGGACGCTAACGTCTGGCAAACCACATTGCCCGGCAGACCCCGCAGCCTGGGGCCGGCGCTCAAGTCATGCATTCTGGGATTGGTAGTTTCCAGGCCTCAGTGTC
TAAATTCCTCCACTGTAAGCCACGGGCAAGGACAGTCATAGACCGTAGTTTCTAGGAAGACCAGCCGATTCCAAGAAGGGTGCTCGGCGGGAGAACCTAATGCCGAAAGCCTATTGGCGA
GACCGCGATGTTGCAAGTGTTAGCGAAGGATTGCTATCCAGAGGTGAGctgcccgcccgcccgctggccggcttttctccctgcctgcccgcctTGGGGTAGATTTCCACCTGCTCAGGA
CTCCCTTCTGAATCGAAGTTCAAGTCCCGCGGACACTGCAACCATGAAGGAGAGACGGGCCCCCCAGCCAGTCGTGGCCAGATGTAAGCTCGTTCTGGTCGGGGACGTGCAGTGTGGGAA
GGAAACAACGGTGCAGCTTTAAGAGAAAGAGAAGGGAGGAAGGGGGCGCTGACTCAGATCCTCAGATCCATTGGCTGCTGGAGGGAATCCCACCTCAGGGATTGGGCGTAACAGAGTCCG
ATAGCTAGTTTGTTTTTCTGACACTTATTGGTAGACACTCCAGATCATTTCATTTTGCTTCCAGTACCCTTTCCACTTCCTAATACAAATGCAAAACAACCTGGGAATCCCCTTTCAGGG
CTGAGGAGACAGATTTTTGAGAGTTAAAAGGACCCTCTCAAAAACCGACCGCGGTCCTCCACTGGGTAGGGGGCGCTCCAAGACAGGGACTCTTCTAGCCTGTTGCCTCTCCATGTTAGC
ACTGGGTAGGGGGCGCTCCAAGACAGGGACTCTTCTAGCCTGTTGCCTCTCCATGTTAGCGATATCCTCGTTGCTAGGAGACTAGACGCGTCTTACAGTGGGAGAGCTCAGCCTCACTGA
AGATCTCCGGTCCCACAACCGCCCACAACCAGGGGCACTTCTGGAAGTCCCCTTTCTAGGGACATTTTTCTTCTAAGCTCTGTAACGCGGGCCGAGGCAGACCGAGGCTTCTTTCCCGGA
GCCGAGGCAGACCGAGGCTTCTTTCCCGGATCCAATCCCCTGCCCCCATGCCTAAGAAAGAAAAAATGGCCAAGACGCCCCTGTCCGATGAGAAGCAGCTGCTTCTGTTTCAGCAGAAGT
TGCTGGGAGGGAGAGGGTGCTAGATGTATGCTCTTGATGCTCTCTCCCCCCAGGGAAGCTTGGTAGATGGACGTATTATTGACACCTCCCTGACCAGAGACCCTCTGGTTATAGAACTTG
GATCTCCGAGAAGCGCCAGCCTTCTGGGGCTTCCTGTTCCTTACAGCGGTAAGGGGAACGCTAGGCTGCCGCACTAAGGGGGCTGCCGCCGCCCAGCGGTCCAGGTGTGTGTTGCGCGCC
gcccTGCTGAAACACGTCAGCTTTGGCTTGGACACGTGGCAAGCGGTTCGGGAGAAGAAACTCGGGGCTCTGGGGTCGTCGAGCACGTGGCGAGGGGAGAGACGTTGCTCTTCCGTGCCT
TGGTGCCGGGTCTAGGGGCGAGAACGGGATCTTTGGAAGAGCATCCGTGACCCCTGTAGTCCGATCGTAGGTGGAGCCCCCAGAACCATGTGCCGAGCCCGCTGCTTTTGGAGACACGCT
CGGTGTGCCGGGCTGAGGCTGGGCTCGAAACCGAAAGTCCCGTCCGGACCCTCCAAGTGGAGACCCTGGTGAGGAGATAGTCCCGACCCTCAGCCCCCGTGGGCCGAGCCTTGTTGGGTG
TGCCCCGGCTCCCTGCCCCGCGCCCAGTCATGACCCTGCGCCCCTCACTCCTCCCGCTCCATctgctgctgctgctgctgctCAGTGCGGCGGTGTGCCGGGCTGAGGCTGGGCTCGAAA
TAACGGATGCGTCAGAACCTGCGCCCTCCGGATCTTGGAGGGTACAGAGGGCGCCCCTCGGCCTCCTCCCTTTCGGAGGTGGGGACAAGGTGGAGGAAGGGCTGCAGGAGGAGGAGCTCT
tgaggattagagactagctcctgacacacagtaggtaatcgtaaatgggtgctattgttTGGCCCGACCCACGTTATAGGACAGAACGTCTAACGGATGCGTCAGAACCTGCGCCCTCCG
GGCGGGTCCCGGTAGAGAAGAGGCTCGGTCAGGGTGAGGGCTGAGGAGATAGAGCGCCTCCCGGGCCCCGCCCGGCACTGCTTGGCGTGGGGCGGTGGGATTCTTCCCACCCGAGAGCTC
AGCAGCCGGGCTGAAGTCGGCTTGGGGAGCCAGAGGGAGCGGAGCGGAACCTGCGGGGCAGAGGCGGCGGCCGCAGCGGCGCAGCTGATAGCAGGAACAGGTGAGAGGCTGGGAAGGGAA
cccacacctgcccccgccctgactccagctccagcgcccggccGCCGGTGCTGCAGCCGCTGCCATGGTGATGGGTCTCGCGAGAACTGCCGCTAGCTACCGCGCAGCTATCGCGCGATC
CGCAGCCAACTTGCCGCCTCAGTCCTTAAATTCCAGGCACAACCCTGGAGCTTGGGATTGTCACCTCAGTCCTCACTGTCTCATCCCCATTCACGgctcccgcctccgccgcccacagcc
CTCGGGGAGGGGCTGCAGCTCCGTCAGCCCGGCAGAGCCACCCTGAGCTCGGTGAGAGCAAAGCCAGAGCCCCCAGTCCTTTGCTCGCCGGCTTGCTAGCTCTCTCGATCActccctccc
gcgcgcgcgcgcgcgcgcgcTGGGAGGAGGGGGAGGCTGCATTCGCCTGGTCAAGGCTGGGAGTGGAGGGTAGGGTGGGGAAGCCCCAGGCTCGGGGAGGGGCTGCAGCTCCGTCAGCCC
AAGATGTGGCCATCTGGGCCCCATTCTGGCTCCCTAGGAAGGTTACTACACCCTCCCTGCAGCCTTGGCGACCCCAGATCAGGTGAGAGGAACTCTGGCCACCTCCTTCTTCAGTGGGGC
AAGACTGTCTGGCTCCATCCTCATCTTGTCAAAGGCACCTTCCAGCCACCCTGATCTTGGTGGAGAAACTGACGCAAAGAGGAGTGATGAAAGATGTGGCCATCTGGGCCCCATTCTGGC
GGCGGATGCTAGTCCTCGACGGGCTCCGGACGCTCAGCTGAGTGAGGCGGGCGCGCGTGGGAGGGTGTCCCAAGGGGAGGGGTCCGCGGCCAGTGCAGGCCCGGAGGCGGGGGCCACCGG
GCAGGGGGCGGGGGTGAGCCCCGACGGCCAACCCGTCAGCTCTCGGCTCAGACGGGCGGGAACCACAGCCCCGCTCGCTGCCCATTGTCTGCGCCCCTAACCGGTGCGCCCTGGTGCCAC
GCCGCCCGCCCCCAGGGTTGTTAAAGCCAGACTGCGAACTCTCGCCACTGCCGCCACCGCCGCGTCCCGTCCCACCGTCGCGGGCAACAACCAAAGTCGCCGCAACTGCAGCACAGAGCG
GGCAAAGCCAGGCAGGCCATGGGGCTCTGGGCGCTGTTGCCTGGCTGGGTTTCTGCTACGCTGCTGCTGGCGCTGGCCGCTCTGCCCGCAGCCCTGGCTGCCAACAGCAGTGGCCGATGG
ATGGACTTCCAGGCCAGCCACTGGGCTCGCGGGTTCCAGAACCGCACGTGAGTGAAGCAGGGGTGAGGGGAAGAGAGTGGTGGGGCGGGGAGTGGGGTCCGGACCTCCCCGCAGGCACCA
CGGGAGCTCCAGGATGAGGAGTCTGGCAGCTGCCTCTGGGTGCAGAAGTCCAAGCTATTGGTGATAGAAGTGAAGACTATTTCCTGTCATTATAGTCGCCGCGCCCCTTCTCGACAGCCC
GGAGGTAGCAGCGCGGAGCAGTCCGCGCGGTGTCACATGCGCGCGCACACACAGAGACAGGCACACACACGTGTGCCCGGGTATATATAGTTCCCAGTCCCCGGGCCCGCGGCTCTGCAG
CTTGGCAAGAATCATAAGTCCCTCCCCCGCCCACTCGTGCGATCCCATCAGGCTTGGGGGACAACAGCAGTGGGAAGGGGCGTCCAATCCCGGGCCCCAGGGGGCGGCCGTGCACATGGG
GACCGGGAGGGCCGGGCAGGGGCTGGCGCTGGTGTCTAGCAAACAAAAAGCAGCCGGGTGTCTGCCCTATCCCGTGACCCTGTTCCTCCGCTTCTTCGTTGGGCGCATCTCCTGGAACTG
GACACCCCCCCAACCCTTAGGAGACCGGGAGGGCCGGGCAGGGGCTGGCGCTGGTGTCTAGCAAACAAAAAGCAGCCGGGTGTCTGCCCTATCCCGTGACCCTGTTCCTCCGCTTCTTCG
CGCGAGGACCCGGGGGAGGGCGGTTACCGAGGCCCGCCACCGCCGGAAGGGTGGGTTCCTTGCCTTCCGCCCCAGTCTGGCGACTGCCATGACGTGGGCGGAAGTGGCGTCGCCGCACCG
CTTCCAAGTTTGTTTTTAAACGACAAATAAAAAAAGAACATTTTAAATACAAGCGGCTCCGTCCCATGACCCTCGCCGTCAGCCGGATCCGTGCGGTCCGCGAGGACCCGGGGGAGGGCG
GGGCAAGTTTTGGATTTTGCTTCTTCCAAGTTTGTTTTTAAACGACAAATAAAAAAAGAACATTTTAAATACAAGCGGCTCCGTCCCATGACCCTCGCCGTCAGCCGGATCCGTGCGGTC
AGCGCCCTCTCTCCCTCCACCCTCAGCGCCCCTGTCCTTGGCATGTTTTGTATCAGCGATCATTCTGAACTGTACATATTTATGTTGCGAGAGGCAAAGGGCAAGTTTTGGATTTTGCTT
AGTTGAAATATCATCACTCTGATCCACTCAGGTTTTGGATAATCTCATGCGTCTGGTGAGTGGACTTTGTGTTAAATAGGGATGATGGCTGACACATGCTGTTTGTCTGTTTATTCAGCT
AAATTGTTTGTTTGCTTTTAGATTTCATTGGCAACCTTACATTTCTGGTCCTGGCACAAGGACATGAGCTAAGTCTATGTAGCAGATAAGTAATGGAACAACTTTGTTCTTTGGGACAAC
GACTTTCTTGTCAGTATAGGAGTTTGTAGTATGGCTTTGCTCTGATGTCTGGAGGGTCTGGATGCCTTCTTCCCAGGATTCTGGGAAAAATGCTTCTTGGGAAGACTTAGTAGGCATATA
CTCTTACAGAGGAGCCTGGAAGTGGGAAAGTCAAATGGATCCCCTGAGAATCTCTCCAGAGTGTGAGAAGAGCGTATGTGTTTATCTGGGGAGGAAGTGACCCTACAGGTTAGGGAGAAT
ACCTCGTTTTCGGGCTCTCTGAGCCCGCAGTTCCGCAAGCCCCTGGGGCGGGCTCCTGCCATGCCGCTAGTCCGCTACAGGAAGGTGGTCATCCTCGGATACCGCTGTGTAGGTGAGTCT
GTTGTGATCACGTGGGCAGCTCCGGGCGCGGCGCTTGTTTTGGTTTCCTTCTAACTTGCCCACGGCAGCTTCGGGGTGAGCGACTTTCCTGCACCAGCTGCCGCGCCTGCTCACACCCTG
GCAAACGCCTTTAGGACCCCGGGTTCCTTTCTGTTTCTTTATGAATGAACCGGCTCCAGTCTGCGCACGCGCAGCTCCCAGTTCTCCCGCTCCACGTGAGGCCCACCCTTCCCTCCTGCT
CTATCTAAGGACCCCAGAGACCATGCAAAAGGGAGGGCTAGAATCTTATGACCGGAAACCACAAAACGGGTATTTTCCATCCATAATTCTTCGAAGCCACTTCAGCTAGGCTGTAAATGC
AAGAGCTCTAGGGCACTCTGGGGGCAGCTGTGCCTGCTGCCCTCTCTGGTGCCTGTGGAGATGCCTAACTGACAGGAGAGTTAGTGAGGACAAGAACGCTCCCTTTTGGCCGAGGTCCGC
CACTCACCCACGACCCCCCTTCCCTGCTATGATGGTTTGTCAGTAGCAGGTCCTAGACACCCCCCGCCCGCTCCCGGGGCACGTGGGCAGAGCTAGCAGCAGCCAGGTGCACGGAGCCAC
CAAGGACTGTAAAGCTACAAGTATTTCCTAGGCAGGTGTCTGCCTGGTTTCCAGGATGGGACACACTTCAGTCGCAAAATGGACCAGCAGTGACCGGCTAGATCCCCCGCCCGGGTGGGA
CAGCGGAGGGCATGGCCTGCCAGGGTAGGCTTTGAGAGAGTAAAAATTCCAATTCAAGTATCAGAGGAGGGTGGTTTGGTTCCAAGTTTAAGCTTGGAGGTAGAAGGATGTTTAGGCAGC
GCGGGTGGTGCCTGCCCCTTTAAGGGCGGGGCGTCCGGACGACTGTATCTGAGCCCCAGACTGCCCCGAGTTTCTGTCGCAGGCTGCGAGGAAAGGCCCCTAGGCTGGGTCTGGGTGCTT
TGGACCCTCAGCGGCGCTTCCTCGTAGCGAGCCTAGTGGCGGGTGTTTGCATTGAAACGTGAGCGCGACCCGACCTTAAAGAGTGGGGAGCAAAGGGAGGACAGAGCCCTTTAAAACGAG
ATCCAGGAACCTTCACTTTTCCCAGATAAGAGAGACAGTTGCTCTATTAGTATGGGCAGCGGTAGGCCCAAAAGATCCCGCCTTCCTCCACAGGGCGAGCCTATCAGCGCTCCTCCAGCG
TCGGTTACTGGGCAGCGGTACATTTCAGAACCCCTAGGGTGCCCTCACATCCTGCCTGGCTGGCCTGCTTCAAACGGTTCATTTAACCAAGGTCATACTAAAATGTTGGCTGCTACTAAA
TGTCTGCTCCTGTCGCCTTCGCCTCCTAATCCCTAGCCACTATGGTGAGTAAGCCGTGCGGCTCCCGGCTGCTTTCAGGGAAGCAGGGAAAAGCGAGCCGGCGGGGCGCTGGGGCCCTGT
CCGCTACTTAAGAGGCTCCAGCGCCGGCCCCGCCCTAGTGCGTTACTTACCTCGACTCTTAGCTTGTCGGGGACGGTAACCGGGACCCGGTGTCTGCTCCTGTCGCCTTCGCCTCCTAAT
GGCAAGCCTCGTCGCCCATTCCCTGGTCGGTGTCTTTCCGACTCGCGCCCGCCCCTCGGCAGGCCCTCGCAGCCATGCGCCGCACACTGCAGTACTGGCGCGCGTTGCCCGCAGGCGCGG
AAACTGTGGCAACATGAAATTAATCAGCTGAGCTATCCGAACCACAACTTTCTGCATTTCACGGTGCTTCGTCTTTCAAATTGTATGGCTCTCTCAAGTCCTGGGTTTCCTCCGAATTAA
AAGGCCCCGGCCCATCCCCATGGTGACCGAGTTGTATATAGGGAGCCGCATCCGCCTATGTGCCGCAGGTTCTCTTACATCGACCGCCTAAGAGTCGCGCTGTAAGAAGCAACAACCTCT
CTACGGATGCTAGAGAAAAAGGGGTGGGGGAGAGATTACCTCATCCCACGTCGCTTGCACCAATCACCAGTCTCCTGTCATGGCTTCTCTGGGCAGATTGGGGGTCTGGACCAACAGGAA
GAGGGAGGGGCTGGCAGTCATTTTCCTTTAAATATTTAATCTAAACATAAATTGTTATTAAGGGTAGGGGGAAAAAACCTCACATAGATAATTTTAACTGCAGTTTGAGGTTTAAGCAAC
AAAAAAATCACATATACCCAGGCCATTTCGAGCATCATGCCGATTTTCCCTCCCACTTTACGTTTAAAGCAATTAGAGATGTTGAACCCTAACAAAATGTAGTCGAGTTTAATATACTAC
ACCACTTATTCTACTCCCACAGCCTACCTAGGCTTTGAAGCCCACAGTATTGAGAGTAAGAAAACTCAGAGGTGCTAGGACTGCCAGGAGGCATGTAGGAAAGAGGCTAGAGGAGAAGAG
GAATAGATTTGAAGCCACTAAGGAGAAATTTCAGTGATCTGTGGACTAGGATGGCGGAGGGGGTGGGGACCTGATCCCAATGGCACAATGACAAGGTCAGCCTCATCTCTTCTCTCTGTT
AGGGAGGGATGAGTGCTTTGTGTGCTTGGAATTAGATCCTTCAAATGGATCCTTTCTGAATGCAAAACTGTACATCTCTAACTGGATTCTTATTTACTTCACCAGGACTCTTCAGCTCCC
TGCGCCTTTTAACACATGCACATCCAGCAAAAGCAGAGGAGAACCTGGCTGTGATTCAAAGGTAAGGCTGTAATAGTAATGTAATGTAAATAGCTTCATCATGCACGGCTTGGACATGGT
CCCACCGGGGACGGGGCAGACGTCCGGCCTGCTCCCTCCTCCCAGTGGACACCTCTGTCCCTGTCCCGGCCCATTCTCCAGCCCCAGAGcccttcctgcccttcctccccttcctcccct
tccccttcctccccttcctcctcttcctgctcctGGCTCCTTCCGACGAGTTTGGTTTGAACTTTTGAATCCGCCAATCAGCGCCGCGCGCCCCCACTCCGCGGGTGCGGCCGGGCGCAG
CCTTCGGGGCCGGCCACCCTTTCACTACTTCTCCCCCGGACTCCTTGGTAGTCTGTTAGTGGGAGATCCTTGTTGCCGTCCCTTCGCCTCCTTCACCGCCGCAGACCCCTTCAAGTTCTA
GTCATGGTGAGTGGGGTTCCCTCGGGGCTGGGGAAGAGTGCGCGTCCCAGGGGACGGCGGGCCCGGAAACTACTGCCTGCACCTCGGGCCGCGCCCAGGACAGCTCCAGACTACCCCGGG
TGCCCTTTAACTTCAGGTCCTTCTACCTCGCAATTTTCAGGGACTCTAGTTCAAGTCAGGCCTTCCTACCCTAGGTTCTAGCTTTGGGTGCTTGTTGGGAGGAAGTGACCCCCACCCCAG
CGGCAACAGGGGGCAATCAAGTGGGTAGAGGCCTGCAACCAGGGAAGGGAGGGGAAGGCGCTCCTGCTGTTCCGCAGGGGTGGGGCATCCCCCTCCCCATACAACCCCCCTCCAGCGGGC
CCATCCTTGGCCGCAATGAGCCACCACCCGTCGGGCCTCCGGGCCGGCTTCAGCTCCACCTCATACCGCCGTACCTTCGGTCCACCGCCCTCACTATCCCCCGGGGCCTTCTCCTACTCG
TCCAGCTCCCGCTTCTCCAGCAGCCGCCTGCTGGGCTCCGCGTCCCCGAGCTCCTCGGTGCGCCTGGGCAGCTTCCGTAGCCCCCGAGCGGGAGCGGGCGCCCTCCTGCGCCTGCCCTCG
CGGGGGCTCGGGCCAGCCTTCAACACCGTTGGCAGCAATCGGAACGATCAACTGTACCCTCAGTACCGCGACCTCGCCCGGTCCTGCCAATGGCCGGCCCCTAGCCGGTCCTGAGGCCTC
GCGAGAGCTCCCGTGGCTACGCCTTCCCCGGCCTCGGAACGGCCCCATCCTTCCTCTTTCCCCGCCTCCCAGCGGCGCTCCACTCTCGGATTGGCTGATTGATCCGAGTCAGTTTTTTTC
GCTTGGCGTATTTTACAAACTGAGAAAGTAGCTCCAGCAGCACCCGAGAGGGTCAGGAGAAAAGCGGAGGAAGCTGGGTAGGCCCTGAGGGGCCTCGGTAAGGTAAGGCACGGGGGTCTT
GAAGGGAACGAAGGCTGCTGGGTTCATAGGGAGGAGGGCAGTTTGGGGCCCGAGGGCGAAAGAGTAGGCTCGGGGTGTCTGGAGATAGCACCCATAAGAGCGGTCTTGCAGGCGCCGGGG
GAGCAGCACCCGCAGCTCAGAGCCCGGGACGTCCGGAGCGCGGGGAGCAGTCCCCTCTCCATCAGGGAGTGGTCTATCTGGGCAGTCTGGGACCCAGGCACCGCGCCATCCCTGAGAGAG
CGCAGGAGAGAGGCGCGGGCCAGGGCTCTAGCAGGGACTGGGGCCGCGGCAGGGGTAGCAAGGTGAGTCGGTGCTTGCCAAGAGGCAGAGCGCAAAACCTACTAGGAGATCGCGCCCGGT
AAACCCTGAAGAACCCGCTCAGAGCCGGGAAGGAACCTAGGGGCAGTGGGGGAGTGGAGGGGAGGCGGGGAGGACGTGGGTGGGGGCCGCTGCCTGCCCCGCCCCCGCACTTCCCACTCT
TTCTCTGCGTGTTTGTATCTTGACCCCTCTTTATCCCATCGCTGTTTTGGGTTTCCTCTGGCCTCTGAGAATGCCAAACTCCGGGTAAAGGGTAAAAGTAAAGATACAGCGGGGGCCGCG
CCGCCGCCGCCCACGCTGTTTGCAAAGCTTAGCGCGCCGTCGCGCAGTGCGGGCCCAATTAAGTCTCATTCATTATTCAGCGCTCCTGTCCGCCCCCGCCCCCCAGCAGTCTGAGGCGTC
CGCCCCCGCCCCCCAGCAGTCTGAGGCGTCGCTTTGGGGCCCCTCCCAGCCTAGGCCCCTCAGTGAGCCCTAAGAGGTCATATAGAGAGCAGCATTTCCTCTCCAGGCCGAGATGAGGGC
ACTGCCGGGAGGTGACACCCGCGAGGCCGACCGTCCCCCGAAGCCCCCGCAAGTCCAGACTGGGGGACCTCGGAGATCCACGAGATTGCcagagaaggaaattgaggcccaagaagctgc
atgacttagccaagttcacggagtagaacccgggattggagcccgggACATTGAAATGAAGGCGTCTTGCATTGCAGCTCCGTTGCAGCGCAGAGGCGCAGGAAGGCAGACTACCACGAG
CGACCGCGCGGTCCGGAGGCCCCAGCGTTTCCCGTCGTTGGCGACTCTGAAATTGCCTTTTGGAACAAAACTTGGGTCGGGAAGGAGGCGAAGGGGAAAGCGGTGTGAAGTCCTCGGTAC
GGAAGAGTGAGCGGCGCTGTACCCGGCGGCCAGAGAAAAAGCTTCCCAACCCGGACATTGAGCAAAAGCCCCGCGCTCGACTCCCCTAGCGGCGCCCGCGTTCGGCCACCTCCGGGGGAG
TTTCCCCTTCCATCTACTTTGTCCCCAACCCTCTCCCCGAGTCTCTTCCTTTCCCCGGTAATTCCCAGTCTCCGGTGGCGCGCGAGCCTGCGGACGGTGCGAGACGCGAGGGACCGGGCC
CCGAGAAGAGCGGTAACCCGACTGGTCGGAGCCCGCCTCTCGCCGCCCCGCGCCTCTCCCCGATCTTCTCGGTCTCCGGTGCGCGGGCCGTCTCGCCGCTCGAGCCGCGCTCGCGCACCC
GGGGGGGTCCCCGTGGGGAACCGGTGGAGAAAAGCTGGCTGAAGCCCACTAAGCCCGTTCAAGTCCCCTGACAGAGGCCGAAGCGCATCTTCGCGGACAAGAACCGTTCAACACAGAAAC
TCGCGGACAAGAACCGTTCAACACAGAAACCCCAGAATCGCTTCCTCCTCCCGTTTGTTATTGTTTCTTGCAAGGCTTTTCCACTGAGGTTCAGGACTTTTCCGGAAGTTACCGTGCTGT
AGAAGGAAAGGCCAGACACACAGGCGTCGTGCAGCTGCGGAAGGATTCCGTTTCCTGCAGGGGGCGGAGGGATTTGACAGCACGGTAACTTCCGGAAAAGTCCTGAACCTCAGTGGAAAA
CATTACACATTCCTCCGCGCCGGAAGAAAGCGTCACGTCGCGTCGcgcctcgccccgcctcgttgcgcctcgccccgcctcgccccgTCGGCTTCCCTCAATCCGTACCTCTAGTAAAGA
ACGGATTGAGGGAAGCCGAcggggcgaggcggggcgaggcgcaacgaggcggggcgaggcgCGACGCGACGTGACGCTTTCTTCCGGCGCGGAGGAATGTGTAATGCCCCAGAGGGCAGA
AGGCCCGCGGGGTGGGATCAGGGCGGCCGCCACCTCCCCGCCCCCGCCGAGGTCCCGAAGGGAGGGGAGCCCTCCGCGGGAGGCCTGTCCCTTTAAGGAGGCGGCCCTGGCTGGGTGTGC
AGCTTCTCCCCGACAGACGGAGGGAGCTGCCGAGAGCCGGCGCCGAGCGAAGCCGAGCGGAAGCCCACCCGCAGCCGACACGCGAGCCGCTGCCGCGGCGGGAGGTGCTGAGAGCGCGGC
TGCTCCGGGCCCCGACGGCGCGGACGCCCCCTCGCGCGCCAGCGTCCGGCGCGACCCCGGATCCCGGTCTGCGCATTGCCCCCCGACGGCTGCGCTAGGGAgcgcggggcccggcggggg
gcggccgagctgggcgccctcccccggcgcggAGTCCCCGCACCCCGGAGGGATGGGGCGGGCAGCCGCGGGCGCCTAAGATGCCGGCCATGCGGGGCCTCCTGGCGCCGCAGAACACCT
CTAGGATCTTAGGAGGCCCGAATCCACCATTTCTCTCTTGCTAGATTCTCAGGGGCTGCTAGATTCATCCCTGATGGCATCAGGCACTGCCAGCCGCTCAGAGGATGAGGAGTCACTGGC
GATGGGATCTGGATGGCCAAGGAACTCTACCTTAAAACCTCAAGTGTCAAGGAGGCAGGGGAGGGGCCAAGAGGGCTGGCAGGGGAAGGGGGCTGGGGAGGGGTCCCATTTGCAGAGGCT
GCCACCTCCCCCTGGGCCAGCACCACCCATGTACCTGTCGGCAGAGCCACAGTTGACTGACTTGCTGTTGAGCTGCTGCTCTTTAGCACGGCTGCATTTTGATGGCAGAGGGAGCAGTTA
GTAAGAGGATGGACAAAGGTAGTATGAGGCCGGGACAGCTCCCCAAATGCTCGGGCGCCAAGCATCTGCTGATTCCACTCTGTGCCTGGCACGTGTGTCTTTCGGTCCTGGCTAGGCCTT
CCACCCCCCAAGTTTGGGGCCCCGCCCCAGTGGCGCCCCGAAAAGCTGCGCATGCGTGGGCCGGACCGGGTTAGAATCTGGCTCGAAGTGTTACGCATGCGCAAAGGCATGGAGACCGTG
GCCGCGGAGAAATTGTTGGATCTGGCAGTCTAGGAATGGTGAGACCTCGCGGTTCGCCTCTGAGGGTTCTCAGAGGAGTTGGGGATGAAATGGAGTTTTGCAGAGTGCCGCCGGGGACGA
CTCAAGCCGGGTTACCTCTCCGGTGCCTATAATCCTTAACGTTTCCCTATATGCTGTCCCAACTAGGAAAGCCTTTACTTTCCGCTATTGGTAAAATATTTACACTTTCCGTACCATGGC
CCTATACCTCGTGGGAATTTGGAAGTCGAAATCCAGTCCGCGGTCCCGCCCCTCCCCGGGTCGCCTCAATTAGCCCCGCTCGGTCTCGCCCTAAGTCTCGCCTTTCCCTTTAACCAACCC
AGGATGACCCCCCACAGTTGGTGACTCCCACATCAGTGAAAGCCATCATCCTGAGGATTGAGGCTGCCCAGCTAACTCGGGCTCAAGAGGTAGCCCCTGAGATGAAGGAATCACTCTTAC
AGGCCTGTGGACCAGAAACACAGGATGTTTTGTGACTGACAGAGTGATCCAAAATGGAGAAGGATGACCCCCCACAGTTGGTGACTCCCACATCAGTGAAAGCCATCATCCTGAGGATTG
CTTCTAATCAAACTGATGATGTCACTGGGGAAAAGAGGATCAGTTGGAACCTGGTGTTTGGCAGTTACCAGAGGAGCTGTGCCTGGGCAGAGGGTACCCAGGAGACACCCTGGTGCCCTT
GTAAATATATGTTAGGTAATGGACAAAAAGCTAGATAGTGGGGAGTCTCATCTCCTAATTCTTCTAATCAAACTGATGATGTCACTGGGGAAAAGAGGATCAGTTGGAACCTGGTGTTTG
tcacaggtgctcaacaaatagttctggagttaactaaCTTAAAAGTACTGTAAAAGAGCTACACAGCAAATTAAATTCGCTGTGCAGCGCAAAGGCACCCTACACACTGCGTGAACGCTT
CGGCTCCTGGAGCGCCGGCGACTGCGAAGCCAGGACGCAGGCAGCGGGGAGAGGCAGAGGCGCCGGCCCCCGACCGTCAGTCAGAGGCGGGAGCAGGCGTgccccgccccccggggggcg
ggggccTGGTTCTCCGTGCCGGGGGGGCGGGGCCGGGACCGAACACACCGGGCCGGTTGGGGCCCCGCTCGCCGGCGGGAGCCACCGGAGCCCCGGCCACGAAGGGGTGCGACCCCCCGC
CCCGCCCTCCCGGCTGCGGCCTGGCCAATCAGAGCGGCTCTTACTGGCGGGTGGGCTGAGCCGGCCCAGCTGCTCGGAGGCTCTGGCATGGTAACATCCCCGCGCGGGGGTGGAGGGGCT
GTAACATCCCCGCGCGGGGGTGGAGGGGCTCGGGGCGGTCCCACAGCGCCCCCTGCGGCCCGGGCCGTGGCCGATGGGGCGGGGAGGCCGCTGGGGATAGCTGGGACCCCggggagggcg
AGCCTGGCCGGGGGCGAAAGGTGCGAGAGTGGCGGGACTGGGTGAAGAGTGGGATTGGGAGAGGTGGGGGTGGGTTCGCGGAGAAAGATCGGGAAAGAAGAGAGAGGGCGGAGATGAGGG
AAGCTCCGGAGCGTGGAGGTGGGGGGCCGAGGCCCCTGAGGGGGCCCCGCCGCGATGGGCAACCTGGAGAGCGCCGAGGGGGTCCCGGGAGAGCCCCCCTCTGTCCCGTTGTTGCTGCCG
TCGCCGCGCGCCCCCGCCAGCGGGACTCCAGGGAACCCCCGGCGCCCTCGACGGGGCCGAGGAGTCGGGACTCGGGGAGCCGGCGCTGAGGGAGGAGCCTGGTCGGAGCCGCGGAGCCGA
TGCATGAATGGGGCGCGCGTCGCGCGGGCTGCAGTCGGCGCTCGCGGGGGAAGCCCGAGTCTCggccgggtgtgggtgggaggaagcgaggttggcgggggaagggaaagagcgcggggg
GGCGCCCGGCACGAGGCCGTCAAGGGCGGGAGGCGCTGTGATTGGCAGACGCGGCCGTCAATCGGGCGCAGGTGGGGCGGGCCGGGCCGCCTGTGAGGCCTCTGGGCGGGAGGCGGGGCC
CAGAATCCCAAGACTGCAGCGCTACCCCTTCACAAGCCGTCGGGCTGTCCCGGGCGGGGCCGGCCCATTTTCACTTTCTCCACTAGAGGCAGCAGCGCACCGTGACCCTGGCTTACTACG
GTAAGAAAGCGGAGACCTTTTGCTTCGAGGCGGTTGGTGGCCAGTAGTCTTGATCGACAAGCTCAGGCCTCTGAACTAAGCAGCCGCTGTTTATGCACGTACAGCCAATGGAAAGGCAGG
CGAGAGGCGAACGCCGGGTAAAAGATCGGGAGCGGAAGTGGGCGAGTCAGAGCACATCCGGTGTTAGAAGCGCTGGTAGGCCTTGGAGAGGCGGGTTAGGAAGGTACGTCTGAACCTAGT
TGTTAGAAGCGCTGGTAGGCCTTGGAGAGGCGGGTTAGGAAGGTACGTCTGAACCTAGTACTGGGCGAACTGGGAGTGAGAAATGGAAAGGGAGTTAGCAGTTACTGTCTGAGCAAGAGT
GGCAGTAGCTTCCTTCTGCGGACAGATGGCACCCTGAAGGAACGAGGCCCTGCTCGGAGACCAGACTCGGGAAAACAGGGTGTGGAGGGAAGCTAGGGAACTAGTGCTGCGCGTGCGCAA
GCCTCTATTCTGCCCCAGAGCGCTGGCGAAGGCCCCTTCTCAGCCCGCCTTTTCCTTTCTCCCGCTCCTTCTCCTCTACTAAGTGTAGACGCAGGGCCCCTTGGCCTAGCTTCGATCGTT
CCAATGTGAAATTCCCGGGGAAGGTCGCGAGCCGCTAGGGGCCGTTCGTGGGCGGGGCGGCGGGCCACAGGGGAAGTAGAGTTAGCGGTCGGCTTTTCTGGTAGGAGAGGAAAAAGCTGT
GCTGGCAAGGGTGGGAACTGAATGACAACCCCGCTCTCTTCCAAACCACCCCCTCATATTTTCCATCCACCTCCTCGCTCCTGCCCTCCCCCGCCCTCCCCAACCCACGCCCGGGTGGGC
CACCCTGCTCCACTCCAAGCTCCTAAGGGCTCCTGGCGCGCCGCGTAGCCTTGGCGAGGTCCGCGCTGGGGTGCGGAGAGCGAAGGGAACTGGAGAGCCATGTAGATCCAGGCTCTCGCC
CTCCCATAGTGTTAGGAGGGGGCGAGAGTGCTGTTTATCGTCATTTGCCTCGGAGCTTCGAGAGAGGGTGGTATTTTGCTTTTCCGCCCCGCATCCTCCGGAACTCCCTGCACCGGAGAG
TGGGGTGTGGAGGGTAAGGCTCTCGTGGCAGTACAGAGTCGGAGAGGGCGTCGCGGCTTCCTGCCCAAACCCTGCTGCCCGCCCCTCCGTCCCTCCCTCCAGCCGCACCCTCCTCGGGGG
TGGCGGATCCGGCCTGCCCTGGCCCAGCTCAACACCTGATTTCGGTGAGTTCTGGGTCTACTTGGGATTGAAAGGGCGGCGAGTGCGGGGGGGCGATCTGTAGCTCCGGGCCGGGGGGAG
CCCACCAAAGCGGAAGCGGCGCGCGCCGGCCGGGCAGACTTAGCTCGCGTCCTGGGAACATCTGGAGGGGGCTGGGAGGGGCGCGCATCCAGGCTGAACGTGGATTGGCTGCTAGGGAGG
ACGCCCTCATTCCACCCCCGCTCGGCCCAGCCCGGCGTCCTCTACCCAGGCACGGCTGAGGTTTACCAAGCCCGGCCCGGCCTGGAGAAAGTGTTTCTATAAGGGGGAAGGGAGGTCCTT
CTCCGCCTCCTGCCCCCGGAGCTGCTTCGACAGCTCTTTCCTGAGAGTCCCGAGAACGGGCCGATTCTGGGGCTCGACGTGGGGTGTAACTCCGGGGTGAGTGACAGGGGAGGGATTGGA
GCGGAAGAGGAATCGCGAGTTCTGGCACCTGGCGCCGCCCCGTTCGGAAATTTTCCTCATTATTCTCGCTTCCACCCTCCGGAGCAACGGCTCCGCCTCCTGCCCCCGGAGCTGCTTCGA
CCTAGCCGTTCGACGCACGCGCGCTGGCACCGCCACCGCCCACGCCGACAGCAGGTTCCCGGCTTCCGGTTCCGCCACGGCCCAGAGGCTGTGTTGAGGCTAATGGCGGTGCCCACGGAA
gcaagccccaggcgctcgccggctccaggtatacagcgagAGGAAATCAGGACAGCTTTTCTGATTCACCGCAGAATTCTAGCCACCCGCCCTAGCCGTTCGACGCACGCGCGCTGGCAC
GCACCATGACCCAGGGAAAGGTACCGGCATCTCCCCAGCCTGCACCATCCTCCATCCTCCGGCTCCCGGCTCCCTGTCATCCTCAGCAAGCCCTCTGGACCACGAAAGCATCCTCCCCTG
TCGCCTGGCCCGGCTGCAGTGGATGTTGCTAGAACCCACGCGGAGGAAGGAAGAGACGCAGGCAGGCTGCGGTTACCCAAGCGGCCACCCGGGCCTCAGGGACCCCTTCCCCGAGAGACG
GGCAGCGTCAGCTGGTCGGTGTCACGGAGTTCCCGCGTCCTCCGCCCGCTCAGCCCCCGCGGACCCATCCACTGGGGTTGCTCCGCAGCGCGACTCTCTCTCATCCcgggggagggctaa
AGGAGGAAAAGGCAGAGGCGCAGCTGGAGCTGCAGAGAGGTGCAGAGACAGTGGAGATGAGGCCCTGATGCCCGGCTCTGGTTTCACGCGGGCAGCGTCAGCTGGTCGGTGTCACGGAGT
AAGACCCTGTGGGGGCTGGGAGACGCCCTGGGGCAGCAGCCCTGGGGTAACCAAGGGAACAAACACGGAAAACCAGGGACGTCAGTCCTTATCTGGAGCTCATTAAATGGGGAACATTAG
TCAGCTGTGAAGGCCAAGATAGGGTGATAGGCCTGTGGGTGGGCTGGGATGGGGCATGGGGGCAGAGGCCGCCATGGAGGAGAAGAGGTATTGGCCTCAACGACTCCACCTCCCCGCCAC
AGCTGGGCCAGCCCCGCAGGGCTCTGCAGCATGTGGGAGCTCCGCTCCATAGCCTTCTCCAGGGCTGTGTTCGCAGAGTTCCTGGCCACACTCCTCTTCGTCTTCTTTGGCCTCGGCTCT
GCCCTCAACTGGCCACAGGCCCTGCCCTCTGTGCTACAGATTGCCATGGCGTTTGGCTTGGGTATTGGCACCCTGGTACAGGCTCTGGGCCACATAAGCGGGGCCCACATCAACCCTGCC
GTGCCCACTTTTCCCAAAACGCCAGCCTTCCAAGCCCAGAAGCTCGCCCGGCCCAGGCCGGGAGCGGCCCACGTCGGACGGCCGGACCGCCCTGCAGGACCCAgcccggccgcccgcccc
cgccgccggcggTGAGGGAGGTGAGCGGCGCCGACCTGCGGGACGAGCATCACTCCGACCCAGCCGGGGGTGAGGCGGGTCAGGATGCTCCGGTCGCAGGAGGAAAAGGAGGAGCTGGAC
CCGCGCACGGAGCGCGGTAAAGGCCGGCGGAGCTAGACGCCCCGAGGTCGGAGTGAAGCGCCGGGACCGAGCCCCGTCTCCCAGGGAGTCCGGGGCGCACGGCACCGAGGAGAGCGCGGG
CGGGGCGCACGGCACCGAGGAGAGCGCGGGAGCCAACCTGGGCGCATCATGCGCAGGGCCCGGGACGCTGGGCCGGTCTACACCGCCGCCTGGGTCACGTggcccggacgggccggcggc
TGAGTGCGGGTATAGGTGGGAGTGGAGGAGGGAACTTACTTTCTGGGTTTACGGGCACGGTGTGGTGTCAGCCCATTTGGAAGCAAAGCCTAGATATGGAGGGGGCCAGACGAACAGGAC
CTGGGAATGCACAGGACCCCCTGAAGCAGGCCGGGGATCTGAGTGATCTTGCTGTATCTAAGCTGACATTGGAACATGAACAGTCTGAAATCCCATGAGCCCCGCTGCCCTGCACCTGCG
TCAGCTCAGGCTGGAGCAGGCATATGAGCAACACCCCTCATTCCACCCCCATACACATGCATAAGCCCATCCGCCTGCGCCCTGCCAGTCTGACCAGCACAGTCCTGGGGACAGGAGCGT
GGTGGAGGAGCTGCAGGTGGGGGCCAGAGAAGCCTCCACAGAGAGCAAAAGCCAGGGTCAGCCAGAGACAGGACACCAGAAGAGACAGGAGATCAGAGACCAGAGGAACAGAGAAGAGGC
ACCAGGTGCGTCTGCCGCTGGATTGTGATAGGAAGCAGAGTGTTCGTGTGGTGAGCCGTGGCCGCCGCGGGGGTCCGGGACAGCGGGACAGCGGGACAGGCTGGCAGCCACAGCCTCTCC
AAGGTTTTCAAACCGGAGCTGTGGGCGCGGCGCTGCTCTGCCGTTGGGTGAGGCGCGGAGCGAAGTGAAGGGTGGCCCAGGTGGGGCCAGGCTGACTGAAGTGAGTAGTGGGGGTGCCAG
AATCGTTTCCAAGGGCCCTAGTCCCGCAGACAGTGAGACCAAGAATAATTCGCATTCAGGAAGTACCACTTGCCCTTAGTCAATATGGCATCCTGAATGACTTCCGGAAAGGGCACCGCA
CTGCTGTTCTAACTCCTGGTATTCTTCTGATTCTACTGTGAGAGCTGACATTGTTCAGTTAATCGTTTCCAAGGGCCCTAGTCCCGCAGACAGTGAGACCAAGAATAATTCGCATTCAGG
cgcgcacacacaccacacacagagtcatacacacaAGCCATAGGGCCTCGCAGGCAGGGAGACGGCTCCGGGACTGGAGAGAGGCAGCGCCGCCGAAAGCGGCCGCGAGGAGGGGCGAGG
CGCCGAAAGCGGCCGCGAGGAGGGGCGAGGCGGCGCGGGGAGCCCTGGGTCCCGCTCCCGGATCCGGGGCCCCGCGCGCACACCAGCCCAGAGACAGCCTCGCAGACACTCGTAGGCGCG
CCCGCCGCCTCCCGGCCGGACGATGGATCCCTGCAGATCCCAGGGCTGAGAGCACCGCGCAccgcgccgagcccgggcagaccgagccgaggcgagcgagccagcgagccagcgcgcgcg
ccccgggccATGAGCCCCTCCGCGACTCGGCGCTGAGCCCGCCACCGGTCCAGCGCCCCAGGACCCGCCGCCGGCTGCCGGCTTGCCGAAGCCCCCTCAGGTGGGTTTCCGATACCCCTG
GGAAAGGGGCTCCAGCCCCCTGCTCTCCATCAGCCTCCCTTTCCCACTGCCATCAATTATTCATCAGCCCAGACACCCGCCCTCCCTGGCAGGGCAGGCTGGTCCTCCTCCCATGCCCCG
CCCCAGCCACACTGCCACAGAGGCCCTGGTGAGGAAGGACGGCCAGCTGGGCTGAGATACCTGGCTGACGGGCTGGGTGGCTGGCTCTGCCGGACTCTGCCTGGAGTCACATCGCCTTCC
gaggaggaagaagagaaggaaaaggaggcagtgaggaaggaggCCAGTGAGGGGCATTCACCCATGGACTTGGTGGCCTTTGCCAACAGCTGCACCCTCCATGGCACCAACCACATTTTT
CCCATGGACTTGGTGGCCTTTGCCAACAGCTGCACCCTCCATGGCACCAACCACATTTTTGTGGAGGGGGGTCCAGGGCCAAGGCAGGTGCTGTGGGCGGTGGCCTTTGTCCTGGCACTG
agtcaaagcgttttggaaaGTTAACGCCATGCGCCAAGATGAAGCTATTACTCCAAGCCCCTCTTCATCAGAgggctcgagttggggttgagactggggctgaggctgtggTCCGTCCCC
agactggggctgaggctgtggTCCGTCCCCCTTTCCAGGTCCTTGTCTTCCTCCCGTCGGCCTGGGGGCGCCCGCTCACGCGGCCTCTCTATTGCAGAGCTCTTCTCTATGGTTTTCCCT
ggAGTTCCGGTTCCGGTTCTTTGTGCGGCTGCATCGGCGGCTCCGGGAAGATGGCGGCCCGGGCGGGTTTCCAGTCTGTGGCTCCAAGCGGCGGCGCCGGAGCCTCAGGAGGGGCGGGCG
GGGCGGGTTTCCAGTCTGTGGCTCCAAGCGGCGGCGCCGGAGCCTCAGGAGGGGCGGGCGCGGCTGCTGCCTTGGGCCCGGGCGGAACTCCGGGGCCTCCTGTGCGAATGGGCCCGGCTC
CTAGCGTGGGCCTGCTGGAGGACAGAACTGTGGAACAGGGTCCTGTGAGGATATGTGGCAGGGTTGGCGGGGGGATAGGGGGTCATGGAGGAGCCTACCTCTGAAAAGCATTCCCCTAGC
TGCTACTGAAGCTAAATACAATTTATTTCATGCTGGGGGACAGAAAGGAGCAAGGGAGAGCAGTCACCTGCTCCTTATCTGGGCTATTTTCTTAGCAGACCTCAAAATGAGACCATGGTG
TCTCCTTTCCCTGGCTCTGCCAGACTCTCTATCTCCCTGGGCGCCAGCCTCCCCACCCACCCCTGGAGGGCGGGGCTTGGCTGCACCCACGTGTGGTGGAGTTAAATGCTCCTAGCCGGC
AGAGGAGCTAGGGAGTGTGGCACTGAGCCGGCTCAGGCAGAGACGCGGCACCATGGCTAGCAAGAAAGTCTGCATTGTAGGCTCCGGGAACTGGTAAGCAGCTCTGTCAAGTGATATGGG
TCGCGGTGCCCCTCGGGCCCCTACCTGGACTAGGCCCACAGCCGGGCTCTAGGGGGCGCGCGATCCACCTCCAGAAGGCCGGCTGCGAAAATCTACCCAGCTACTGGCGACGTCACCGCA
CCGTAGGCTGAGGATTGGCTGACTCTGATTTAGCATCCTAAAACTTCCGGTTCCAGAGCTTGGCTCGCCAAAGACCCTCCCTCGAGGGAGAGAAACCACAGCCCCCAGAATTCAGCGGGC
CGGCCTGCGCGGACTCCCGCCTTAGTGGGCGGAGTTGTGCCGCGTCTGATGCGCAGTTCCCTTTATAGCGCGGCAAGCCGAATCCTAGAGGCTAACCCGGCAGGTGGGAGGGAGAAAGTT
GCTTTCTGCACCAATAGCTGAGGCGTTCAGGGTTGTCCAGGGACGCTACCCTCACGTGTCTGGTTCCGAGTGCTGCGTTCGGCTGTGCTGGGAAGTTGCGTAGACAGTGGCCTCGAGACC
TTGGCTGTGGCGGCAGCTGACGCTTGTGGCGGCGGTGGCTTCGGGGTGGGCGTAAGATGGCGACAGCAGCGCAGGGACCCCTAAGCTTGCTGTGGGGCTGGCTGTGGAGCGAGCGCTTCT
TGAGGGAAGTGGGCCGGGAGGAGAGATGGGCGGTGAAGAGGCCCGGCCCTGCCAGGGAGGCGGGCGGATCCGTGGCAGTGACCAGAAGGGGCCGGAAGGGGGTggccgccggccgggccc
GGAGAATGTCCCCGTAAAGGAGCTAGGCCTGAAATAAGGGGTGTGGCCGTAGCTGGATGGAAGAGTGAGGGAGGAGTAGAAGCGTGGCCTAGACCAGCAGCAAAAGAGGGCGGGCCCAGG
GGACCAGCTGACATCCAAGAGAAGCCCTGACCTGAGAGATCGATCTGGCCTCCGGGAGTGGAGACAGAGGTACCGCCTGGGTGGGAGCCGGAACGGATTCGATTCCAACAGGCTGAGAAA
GTATACATCATCCCTGTCTCTCTTTCCAGGCCGGGCATTTATATATGTATGGTCAGTATATTTTCTATTATTGGCACTTGGCATCTCCTTTCCCCTGCTCCAGAATGGTCTTTTCTGATA
GAAAGTCCCACCAAAAAGGTTTCTTTATGGTATCATTAAATATAATTTCAGTTTTTATATGTATACATCATCCCTGTCTCTCTTTCCAGGCCGGGCATTTATATATGTATGGTCAGTATA
GTGTCCTTTGCAAGGAAAAAAATGCAATTATCCTTATTCCTTATGACAATAAAATGCATGTTCTTTTATGTTGAGGCTCTGTTTTGAGAAGTAAAATAAATTATGTCTTTAGTACAATAT
cacccagGTTCTATGTTGATTTTAGATGTAATAGATGAGTTAATTGTAATATTCACCCCAGTGTCCTTTGCAAGGAAAAAAATGCAATTATCCTTATTCCTTATGACAATAAAATGCATG
CAGGCAAGTTATAACTGGCATCTACTTCTTGTTCTTCTAGAACACCGAAAATCTCTCCCAGCACTTTAGAAAGGGGACCCTGACTGTGTTAAAGAAGAAGTGGGAGAACCCAGGGCTGGG
ATGCTTTCTCCATGTGGCAAGGCTGTAACTGTTCACAGCTGTCTGAAACAGCAGTGGACCAGGAGCAGCTTGGAGTTTTAACTTTCATTTTACAAAGAACAACATGTTTGAATGTTTCAG
TCTTGTTTTTTTCCCCATTAATCTTTGGGTAAAAATCTCTTGTTTCGCATGTAACTATCATTAGAGCTGGGTTTGCCTTTCTTCTCATTTTGTCCTTATAAGGCCATCCTGTTTTATCAC
CCACTATCCGTAATTAATGGTATAGTTTCAGCTATCCTGCAACTATCCTGCATCTTTGTCTTATTTAAAAGAAGAAAAAAAAACCCAGCAGAATTTACCATGTTATTTTATGGCAGGTAA
AGTGCGGGAAGACCCCGGCTTCTCTCCACACCCTCTTTCTCCTTCGACTTTTGGGGCGGGGGGAGTGCAAGGAGTGTGAGTCCCTCCCCCTCGAGATAAGGGGTCGAGGGACGCTGATCC
AGCAGCTTGGTCGCGACAGGTGCGCTAGGTAGAGCGCCGGGACCTGTGACAGGGCTGGTAGCAGCGCAGAGGAAAGGCGGCTTTTAGCCAGGTAAGGGCCTTCTCTCTCCACAACCGGAG
TGCAAGTGCGTGTCTCCTTCAGAGAAAAGCGTGCCGAGGTAGACTAGGCCCCGGGCAGCAAAAACCCTGTCCCGTCGCCAGCGCCCCGCACCGCCAGAGCGACTGGAGCAGACGCGAGCG
AGGAACCTAGCTGGCTAGAGTTGAGCTTAGGAAAAACCTGAGTGGCTCCAGAGTCAAACTGCGATAACGTTGAGTCAGAGGAGTTAAGGACAAAGTAGAGCTGCACAGAGGCCCACGTCG
TCAGAAAAATGCATCAAGGATTCCACCATCATGAGAAGAGAGCCCCAAAATATCCTTAGTCCTTTGATGCTCCCTAACCTTGAGATCCCATTCTCAGTAAAGGATATCATCTCTAGGATT
GATTCTGTGAAAAAGAAGAAATAAAACGAAATCACCCACATTTTCAAAATGTTCTTCAAAATGAAAAATGAGATAGACAATGACCCTGAATCAGAAAAATGCATCAAGGATTCCACCATC
TGGCAGCATATAGAATGACCAGTTCTCTGCACATAGTAAGCATTCTTTACATGTTTGATCAATGATAATGTCACAATGGGTCTATTGTGACATCAACAGGACGGGAATATCATGGGAGCC
tgcacccggccAACACATCTAGATTTTAAGCTTATTTAAGCAGGGCTATATCTTCTGTTTATTTTAGCATTCCTGTTGTCTATTATTTCCTACCCTCCTTCCCCCCTCACCCTTCTACCA
GTGAGCCACCACTTTTCGGCAGGGTTGGTTTGTTCAGTACACTTCGCCAAGGTCGGCTTTAAAAATCAAATCTAGATTGTGAACTATGAAAACTGCGGAATTATCAGTGCTGTGTAGCTA
TCTGACAAGTGATAAAATGTGTCATTACGATTTTTACACATCCCCGTGCCACAGAATGGCGTCTCCTTCTAATCGTTCCCCCCGACAGATGATAGTACATCCCACACTGCTGCTGGAAAA
CTGACGGCAGGGGAGGAGCCGGGTCCACTGCCGGGTGGAGGGGCAAGGCGAGTGTGTGTCCTTATCCTAGCAATTGGGGCGCGGGCCTGTGAGCCAGTTGGAGTTGCGGCGGCGGGAACG
ATTGGGCTGAGCAGAGGACGACATGTTGCTTTTCGTGGAGGTGAGTGCATTATGCTAGTCTCGTCCTGCTCTTAGGAGAGCAGGAGTGTAGAGGCGCCGGCCGGTCCCACCGCCATGTGA
ATGGAGTAAAGGACACGATAGACATACATTGCTAAGTCTAGTATTGGAAAAAGTAAGGCCTGGGACCCCTAAAAACTTGCTCGAGAGTGAAAGGTAAATGCTATGTGTCCACACTACTGT
AAGGTAAATGCTATGTGTCCACACTACTGTGGTAAAGCCGACAGTCCATACCATGAGCCCATTTCGCGCAGGGAAATTCGAGTGGTGGGCTTGGGCCCGTCGTTCTGGTAGCTTCCCAGT
ACGTGACCTTTGCTCATggcggcggcggcggcggcggcggTGCTGGTGGTGCTCGGCGGCCGGAGCCGGATCCTGTAGCCGGGTGTGGGCCCGTGTCTGTCCGTCCCTCCTTCGGCCCCC
TCTCTTGTCTTCCGGAGTGTGGCTGGCGGAGCTGGGATGGCGGAACGAGGCCTGGAGCCGTCGCCGGCCGCGGTGGCGGCGCTGCCGCCTGAAGTGCGGGCGCAGCTGGCGGAGCTGGAG
AGCTTGGAAATTACAACATATATGTACCATGAACGCGAAGTACCTGAGCTCAAAGCAGTTGAGCAATCTTAAGTGGGGGTGCCCGAAAGTGGTGCGTTCTGACCCCAAACGTCACACTAC
CCGTCCCTGGAGGAGCGGGTTGCAGCCCAGCTGCGTCGCCCCGCGCAGAGCTCCAGGCAGAAGAAAACTACATTTCCCAGAGACCTCTGCGCGGTCGGGAGCACCGCGAGGAGGGGCGAG
TTGACTTTTGTTTTTCAGTTGCGTTCCCTGACTCGGAGTCTTAGTGTGTCGTGAGTATAGAGTTTCGGGTTTGGGGTGAAGGGGTTAGGTAAGAAGCCTTGGGAAGAAAATCTGGTTAGG
GAGAAGTAACTGCGGAAGCAGTGCGGAGGAGAGGACGTGAGCCTGAATGTGGTGTCCGTGGAGGGGCTGGGGACCGGAGGAGGAAAGCTCCAATGTGCAAAGGGAGAGACCTCAGGAGTG
AGGACAGGGCCGGCGTCGGTCAAGGTCAATTGGCAGGTGAGTTGACAGCGCCGCCACTAATCGATGAAAACGCCCCCCGCGAGCACCCAGCTGCTCATGGCCTCCGGAAGCGGACGTAGG
GCGGGTGGGGTACAGCTCCTAAGGAGAAACGGAACCGCAGGCACCGTCCCTCTCCCGCTGCAGCCTGAGGAACGCGTTCCGAGGAACCCCTAGCCACAAGTCAGGACCGCGTACAAGATG
gcccccgcccccAGGCTTGTGTAGATCATGCCGCCAGTAGCGGCCCTGACTGCCGAGGAAACGGTAGCTTAGGACAGTTGGCTGTTAAGTGACACTGATTCTCCCCGCCCCGCCTGACCC
CCGAGAAGGAGGCTTGTCCCCCGCTGCGTGAGGGGGTGGGGAAGTGGGTAGTGAATTCGGATCTACCTGGGAGGGGGGAGTGGAAGTTCCCGCCCCGGAGAGCGGCGAGGCGGCAGCCAC
ccgatcagaccttgagggtgaggggttctttctaaactgacctaCCTATTCCTCGGCCGCCTCCCACACCTCCGGGCCTCACTCGCGCCTCCCCGCCAGGCCGTGCGCCCCGCGTGCCCA
CTCCCACACCTCCGGGCCTCACTCGCGCCTCCCCGCCAGGCCGTGCGCCCCGCGTGCCCAGGGCGGGTGGGAAGTACCTGCCGCCATCTTGCTCACCAGCCTCCAAAATGCGGCTGGGGC
GCTCACCAGCCTCCAAAATGCGGCTGGGGCTCCTGAGCGTGGCGCTGTTGTTTGTGGGGAGCTCTCACTTATACTCAGACCACTACTCGCCCTCTGGAAGGCACAGGCTCGGCCCCTCGC
GCTCTCACTTATACTCAGACCACTACTCGCCCTCTGGAAGGCACAGGCTCGGCCCCTCGCCGGAACCGGCGGCTAGTTCCCAGCAGGCTGAGGCCGTCCGCAAGAGGCTCCGGCGGCGGA
GGAAGTAAGGGGGATGTGTTATGATAAAGGGGCCTTGGCAGCACTCTTCTGGTGTGGTTTGACCAGGCTCCACCCACGAATTCTGTTTTCTTTTAGAGGTCACTGGAGAGCCCGGTGGGG
TTTTAGAGGTCACTGGAGAGCCCGGTGGGGTGTAAGTACACTGCGCTTATAAAACTCTAGCAGGAAGCTAGCAGCTGTCTCCAAACCCAGAGAAGGGGAAACAGGAATCGATTAGGAATA
GAAAACTAAGCTGAATCGACTGCTGCCAAACATCTATTAGGCAAAATTGGCCTCTTGCCCATGATTTGACTTTCCAGCACAGCCAGTTCTTTTTCTCCTCTGCAGCTGATTGGCTCTGGA
TTTTCTCCTCTGCAGCTGATTGGCTCTGGAGTGTGGCCAGAAGCCTCTCTCCTGCAATTAAAGGAGTCGGGTCTCTAACTGTTGATCTGTTTTTTTCCCTTCTGAGCAATGGAGCTTACC
TGAGCAGTGGAAAGGAGACTGAATAACAGCATTATGATCTGTGTTTTTACTCTGTATTCATGAAATCTGATTATCATTTCCTCTATGTATTTTTTTCTTATCCCCTTCCCCTGCAAAATG
TGAAATCTGATTATCATTTCCTCTATGTATTTTTTTCTTATCCCCTTCCCCTGCAAAATGAAAAAATTCGGTAGTGAAAAGTGTGAAGGAAAGACAATTGTTTCAGTTGAGCAGATAGGC
ATTTATATCCTATTGTTACTAGAGAAAAAAATGTCTTCAGATAACCAGTGGTCAGCAGATGAGGATGAAGGCCAATTATCCCGACTAATCAGGAAATCTAGAGACTCCCCCTTTGTCCCT
AGGAAATCTAGAGACTCCCCCTTTGTCCCTATAGGTAAGTACAAGCCTTGACTGGATGCAGAAAACTGTAATAACACAATGATGCCttacccagtgcctttgcggattgaaatgtttctt
GGGAGGACATTTCGCTAGACAGGCCTAGTTCTTTTCTTTTAAAAGCTAGGATTTTAGGTTACCAGGAGCTGGTCTGGGAATATGATATTTTGAGCCCATATGTCAGTGTTTTTAGAGGAA
TTCAGAGTTTAGCCTGAACTGTGGCAGGATTTTGTAACTTGCACATTTTTTGAGAAGTCTGATGGAGGTATAATGTCCACGGTCGATTATTTGAGTAAGTCCTACCAAATATAGGAGGTG
ATTTGATGGCTGAAGCAAACTAGGCTCTGTGTATTTCTGGCAGGGTATCCCTTTTCTCCCAGACCTTCTGCTTCCCAATATTTAAGATTGACTGCAAAATGCAGAACTCAGGGAAACGCT
GCTTAATTAAGATGATATGAGTCAGCTCCCTATGGAAAGAAAGCTCTTATTTGTTTAAATTAGAGGTTGTAAGGATTTATTGCAAACACAGAGATTAGAGCTTTGTGATTCAAAATAGCC
CGACGCCTCGAAAGAGGCCGACGGGCACAGGGCAAGGTCTTTCGTGGCCTCTTCGTCGGCGCCGCAGGGGGCCGGGCTGCTCTCCGGGGCCTCCCGCCGCCCCGCTTCAACAAAAGACTC
GGGAACGCCGGAGGTCGCGGGGGTCTCGCCCCTTCCCCGCCGCGGCCTAGGACACATGGCCCAGCTCCCAGCTGCACCGGATGGCGCGCCCGGCCTGTGTCGGGGTGCGCTGACCTGCTT
CCTGTGTCGGGGGTCAGGCTCCGGGGCTAGGATGCGACACCGGCTCGCCGTGCGGGGCTGTGAGGGGAGGTGTGGCCAGGGAGGGCCTCAGGCCCAGAGTCCAGGACTGATGGAGTCGCG
GGAGCTGGTAAGGTGAGGGGAAGGCAAGGTCAGGGGTCACGGCATTCCGCTCGCTGGCAGGGAGGGGCGCGGGGCGGCTCGAGGGCCTGTGTCGGGGGTCAGGCTCCGGGGCTAGGATGC
GCCCTGGGCGCGGGGGCGGCGTGTCAGGTGGTTGCGGAGCTGGTAAGGTGAGGGGAAGGCAAGGTCAGGGGTCACGGCATTCCGCTCGCTGGCAGGGAGGGGCGCGGGGCGGCTCGAGGG
CCCCAGGGGCCGCCGCATCCAGACTCCGCGTGGGCGGAGCCTAGGTCCCTGGTCTGCGGGCCACGCATCCCGGCCGCTGCAGGGACTCCAGCCAATAGGGATGTGCGGCTGCCGTCCTGT
CGTAGCTTGATTGTCAGTACCTAACGTGGCGCCACGGCGAACTAGGGCAGGAATCTTATCTGTCCCCAGACTGCTAGCGGACTGGAGCTCCCCAGTCCAGGGGCTGTGTGGGTCTGGCCA
ATAATAGAAGTTGCCAAAGGAAAGGTTCCGATCTGGAGGAACTTCATCAAACCTTTCTGAAACTCCACAGATGTACTGTAGCGAGAATCTCAGAACTAATTTGTGCATTTTCTTTTTTCT
AGCAGCTGAAGACGGAGGCAGCTCCACACTGTGAACTAAGTAAGTAGCCCAGGGAAGCTGCCCAGCTGAGCAGACCTGAAAGGGTGACAAGTACAGCTCTAGCAATTTTATTTTCTAGTT
TATCTAGGAGTGGCAGATATATAATGCTTCTCTTTTCACGACAGGTCAAAGATGAAATCTGATTAGGCTTTGGAGGGCGTGGTTTGCCTCTTGAAATTCCTTGCTCGTCTTTAGAAAGCT
TTACTCCACCCCTTTCAACCACTGGCACTCACAGGCTTGCCACCTACTCTTGCTCCTGCCAAATGGTACAGAGATGAAATCTTAGAATAAAATTTTTGAACTCAATAAATTGTTAATTAA
GGCAAGGGCGGCGCTGGGAAGCCCTGAGGCCCTAAGGAATCGCGGAGGGTCACTGGGCGCCTCAAGGACAGGGTGCCCTCCGCGTCGCAAACCCACACCAGTGGCATAAGAACTCGCTCC
CTCTGGGACACCCTGTTTCCGGCGCCTTTAAACCTGGAAGTACTGCTGTGTCCAATCCTGGCCCTCCTTCCGCACTTAGTCTTTGAGTCCTTCCCTCTCCTGGCTTGTGCTGGAGCCAAG
GGCGCTCTCCAGGGTGTGCTGGGCTCGGTCGGCTGTGTGGGGCTCGGCAGTCACCCCTGGACATTTTGTCACCCGGAGGCTGCAACTTGGTCGCTCTGGCCTGGCTTGGGGGGCCCCTCG
GTGAGGGACCTGTAGCGAGAAAAGCATTTTTGACGTCCAGGCTCTTTCAGTGTCTCAACCTTGCTTGCATTCTGTCTCTTAATTCTCAGAGTTCCACGCCTTGGCCCTGGAATTTTTATT
CTCCCTCCCCGCCCTGCCGCCCTGGGAGCTCCCCGGCCGTCGCCGCGGGGCCCGGGACTCGCTCGCTCCTCCCTCCTTCCCACCGGGCTAGggcggcggcggcagcgggggcggcagaga
CTGCGGCCGGATCCTATTGTTAGCCGGAGCCGGGGCGGTTCTGGGCGTCTGCTGCCGGGGGCGCCCGAGTTGCCGGAGACGCCCGGCCCTCTCTGCCTGCCGGCTGGGCTGCCCACCGCC
AGCTTTGGAGGAGAATTCGTTTATTTAAGATCTGTAGCTGAGTCTCCTCTCTTCCCCCATTAAAAGGTTGCAGCAGAGCTGCCGCCTCGGGAGCCGGTTTGCGCGCCGGCTTCGGCTTTG
TTCTTTATAACCTGCGCAGGCTGCAATAAGTCATATTGCTGAAGACTAAGACCCCATGAGCGAGGAGAAGGGGGGATCATGTTCCTAATGGCGTGTGGTCAGGACACGAAAGAAAAAGGG
AAATCCAGAGCTATTCTCATCTGGTTGCCCTGGGAATTTCAGCGCTGTCGGTACAACCTGTTCCTCCATCCTCCCCACTCCTTCCCTCCCTCCGCTGGGCTGCACCCTTCTCAGCCCCTC
CTTTCCCTTGCTAGGGGCCCCAGCTGCGCCCTCCGGGGAGACACCCGCTGCCACGAGACCCgggaggggaagcgggaggagggggagaggaggggaaggcgggggaggCGCCGAGGGTGG
TTCTTGACGTCAGGGCCAAGCGAGGGGATCGCGCCAGCAACCCCAGCTCTCCCCAGAGAGGGGCCGGCCGACCGCTGGAGCGGAGCCTGACGCCAGGCGCCCGCGGAGCGTGAGTAGGGG
GCGCGGGAGCCGGTCAGCTGGGGCGCAGCATGCCCTCTGCTCCCGCGCCATGGAGATCGCCCTGGTGCCCCTGGAGAACGGCGGTGCCATGACCGTCAGAGGAGGCGATGAGGCCCGGGC
ATTTGGTTCTAAGCCGTGGGGTTGAGAAGGGGTGACCGGAAGTGATCGTGGGACTGACCGGAAGCGAGGCCTGGAGGGGAAAGAGAGAGCGAGACCTGGGAGGGAGGGGGCCTCCAGCAG
GGCGGACGGTGGAAGGGCCTGGCGAGTCTAGGTTTTACGCCTGTGCTGGACTTTCTCCTTCCATGTTTCCAGGCCGTGGGGGGCTACAGAGGGCGAGAAGTCGGCTCAGCGGAAACCTGG
ATGGGTAGCGAATACCAGAACTCTGGTAACTACACGGATACACGTTTAAACCCGGACACTTGCACGCCGGGTCCTCCCCGTGATCGCCCAGCCCATCTCGGGGGCAGAGCCGTGGCGCAG
GGCAGGAGCAAGCGCACACACGTAAGGAGCGTTTGGGAAGCCGTCAAGAGTCCGCCAGGGGTGGAGTGGGTTCATAAGGCTAGAAGAAGGGCTCCTTCCATGGCTCAGGGTGACGACTTG
CTGTGCTGAACACCGCTCTTCCGGCACCGGTACAAGCTGCCGCACCAGTACAGGCCTCCTCGACGGcccaaccccggccaccagcccagccccagacgctgttccagacccagccgctgc
ACTGAGCCCACTGCCCCAACCCCCTCTCCTTCTTGTGCCAGATCCCTTGGGATTGGAGCCGCTGTGAGCAGTGGCTAGGCATTTGAGCACCTCTGTCTCTGCCTTGCTCCATAGCAGCTG
AGGCCTGCCGTACTTCGGCCAGCTGTCTGAGACTGCCCCTCTCCCCCCACGCCAGAACTCACCCCATGACCGGCCTCCTGGGAAGGACTACAAGAAGATTCAACGTCTGGTTCTTGAACC
AGAACCCACGGCCCACCCAGGGCAACCGCCCTGGAGTCTGGATCCGGTGTCTTGGGCATCCGGCCGCAGAGCTGCTGCACCACCTCGGGACTGTAGGCCGTGACGCCACGCTGGCCCCGC
TTCGGGTTTGGTTAATATGCAATGCCCGTAATTAGCATAATTTATATATTTATGATAAAGAGAAAAAAAgccgcggggccggggcggcgggatgctgggccggggcggcggggAGCTGCG
CTAATCGGTGGCCGCCAGACACCCGCGGCGAAGGCGGCTCGGGCTCGGGCTCCGGTAAGTAGCGGGGTCCGGGGCGGGGAGGGGTTTGCACGGAGGGGGAGGGGGCCGGGCAGGGGAGGT
CCCCACCCGGCTTCCCCTTCCCGCTTCCCGGCCGTCCCCTCTCCGCCCGGCTTAGCCTGCGGAGCCCCCTTCGGCTCTGCCCAGCCCAGGCTGGGGGCCTGGGGGCGGCGGCGGGTCCCG
TTATGCTCATGACGCAGCAGCTAAAAAAATCCAAGTAGCAGAAGGAGGGAAAAAAGGGGGGGAGGGAAAAGGGGGGGGTCGTGGAAGGGGGAACGAAGAAAAATATATACCTGACCGCCC
GAGGGACGCATGATAAACTAAGGTGTGGGGAGCCGATTTCAGGCAGTGCGACAAATTTGCAGAAATCTAAGCCCCTCGTGGAAGGTTGCCAAGGTGAGGTGACCTTGAGTGAATGCGTGT
AGGTGGAAAAAGGTTCCGGGGAATGCTTGCATCGTTCTGCATCCGAGCGTCCAACAGAGAAAAGATCCTGTTTCCAGACAATACCTGCATTTGGTTTTTCTCCAGCTGAGGGACACCGGT
CACTCGGGCGTCGGGTGACGCTAGGCGGACGGACCATCATGTGACACGGAAGTAGCTCCGAACAGGAAGAGGACGAAAAAAATAACCGTCCGCGACGCCGAGACAAACCGGACCCGCAAC
CACCATGAACAGCAAAGGCAAGGACCGAGGGTGGCAGAGGCCGTCGGGGGGAGTACTGCTGGCCCAGAGCGAGCGGATTCGGAGCCCAGGGTCACCAAACGCCAGGTTTGGGGTGGGCTG
GCGCTCCGCTGGGGCAGAGGGTCGCGGCGGCTGGGAACGCCGCTCCCCGACGCACCGGCCGCCCCCAGCGCAGCGCGCTCCGCGGGGTGCTGGTAACGCGGGGGGCTcggggcgggggcg
GCGGGGGCGCCGGAGAGCCGGGTCGCCCACATTCGCCGCAGCCACCTCGGCCGTGGCAGGAACCGAAACCCGGAGCGGCCGAAGCTCAGCGCTCCGCTGGGGCAGAGGGTCGCGGCGGCT
GGGCGGGGGCGCCGGAGAGCCGGGTCGCCCACATTCGCCGCAGCCACCTCGGCCGTGGCAGGAACCGAAACCCGGAGCGGCCGAAGCTCAGCGCTCCGCTGGGGCAGAGGGTCGCGGCGG
CCGGCCTCTGCGCCAACCCCGCGCGCCACCCGCGGCTTCCTCCGCTCGGGGTCCTCGTTCGGCCTCTGCTGGCCTCCGCGACTCCGCGGTGCCCGCCCCCGTTGAGTTCAAAAGGACGCG
CTTTCCTCCCGGGGGAGCCAAGGGGACCTGCAGAGGGCGGTTTCTCTCCGCTTTTCCTGTCCCACCCCGTCGGCCTGCCCCCCACCCCCTCCGGCCTCTGCGCCAACCCCGCGCGCCACC
CCTATGTGAGCAAGCGATAAACAAATGCAAATAAATGTAACTTTCCACATTAGCTAAAAATTCAGAGAACGTCAAGCCCAGGGAAATGGGACGGATCCCAGTTAGCCCGCGGCTCCAATC
GGCAGGATGGCAGAGGGCAAGGCAGGCGGCGCGGCCGGCCTCTTCGCCAAGCAGGTGCAGAAGAAGTTTAGCAGGGCCCAGGAGAAGGTAGGTGGCCGGGCCTCGCTGTCTGTCTGGCCC
TGAGGGGCGGGCCTCAGGGCTGGCCAGGGGCGGCCTGAGGTGGCTCAGGGCTGGGGCCGGATGCGAGGCATGCCGGGAGCCCGCACTTCCTCCTCGGGGGCCTCAGAAAACCACAGGGCG
TGTGGGCCCACCACTGAGGACCTGGTTCAGTGAGGCCGAGGTTTCGGGCAGGGGTTGGAGCTCGGAAGCTGGCCTCGAGCGAGCGCTGCCTGAGGGTAGGCCCCGGGCCCGCCCCTCCGA
TGAGTGGAACCCACATCATTTTCTACCCTGCGGTGGCAGTTGCTTTGCAGTGCTCAGCGTGATGGGAACTGGCTTTCCGGAGCGAGTGAGTGTGGGCCCACCACTGAGGACCTGGTTCAG
GCTGAGTGGAACCCACATCATTTTCTACCCTGCGGTGGCAGTTGCTTTGCAGTGCTCAGCGTGATGGGAACTGGCTTTCCGGAGCGAGTGAGTGTGGGCCCACCACTGAGGACCTGGTTC
AAACGTGTTTTCGATATGGTAGGTCCTCTCGCTGAGTGGAACCCACATCATTTTCTACCCTGCGGTGGCAGTTGCTTTGCAGTGCTCAGCGTGATGGGAACTGGCTTTCCGGAGCGAGTG
ACTCTATCCCTACCAGTTCCAGGCTTAGAGCCTACCTGGAGCAAGAAACGCAGTGTACATGGCGGCTTCGCATGCATACTCAGAGAACCTAAACGTGTTTTCGATATGGTAGGTCCTCTC
accgcgcccggccTGTTTCTCTCTTTCAAGCCCGGCTCGGGTGTCCTGCCTGCTTTCTGCACTCTATCCCTACCAGTTCCAGGCTTAGAGCCTACCTGGAGCAAGAAACGCAGTGTACAT
CACCCTGTCCCAGGGCAGGTGGGACGCTCTGCCTGCAGAGCGTCCTTTACTCTCCTGGAGGCCAAGATAGAAAAGGTCAGGGCCACTGGCTATTCAGGCCCCTCTGGGTGGCAGGTCCCT
AGTGGATATGGTCCAGTCGCAACCCTGGTCCTTTATGGTAAGTGGATCATGTGGCCTGAGGTCTATAGGGAGGGGGACTTGGGCAGGAAGGTCAGCAAATTTTCCCTAAGTCCAGGCCAG
TGATTAATTCAGCCCTGGCCTTGTTCTGTCTTTGAATAACAGATACATTAGTTTACTTGAAAAGAAATATTTTCATTTGTATTTCCATGTCACTTGTGATTTTCCCTGCCTTGCACCCTC
ACTGAGGACAACGAGAGAGTGATGGATGACAAGGGGTGCTCCCTTAGAGAAAAACCAGCCCTGGTTCTCCATCTTATTTCTGAAAAAGAGTTTGTTGGATGCTTTTCAATTAAAAGCAGA
CCCTTCCCACCCCCAAAAGCCCCCAGGCTCTGGAGGGAATTCAACCAAGCAGGGCTCAGACCGACCTCCACCAGCGAGGCTTCTCCTTGCTGTCCCCTTCTGCTCAGGCGCAACGTGGCA
CCACCCATGCCCTGCATTCCTTCTGTGCCCCGTCTCCCCAGATCGGGCCACCCCATGTGCTCTGGTACGGCAACTCTTGCAGAGAGGTTTCCTCCTGCCCTGCCACGTTGCGCCTGAGCA
GGGCAGGAGGAAACCTCTCTGCAAGAGTTGCCGTACCAGAGCACATGGGGTGGCCCGATCTGGGGAGACGGGGCACAGAAGGAATGCAGGGCATGGGTGGGTGAGGGGAAGAGGGTGTGG
CGGTAGGACCCCCCTCCACCTTGGCGCTTACGAGATGAATGAGGAGCCCAGACCTCTGGAACTTGGAGGGGTGAGAGGGGGACAAGCCAGAGCCAGGGCTCCACACCCTCTTCCCCTCAC
GCGGCAGAAGGAGCCCGCGACCCTCTCCCCGGGAGGGCCCCCCTGAGCTCCCCGACTGCTCGGACTTCCCTTCGGCGGATCTCGCTTCTGCCGAGTCCTCGCTCTCAcctcctcctccgc
GAGGACTCGGCAGAAGCGAGATCCGCCGAAGGGAAGTCCGAGCAGTCGGGGAGCTCAGGGGGGCCCTCCCGGGGAGAGGGTCGCGGGCTCCTTCTGCCGCTTACCTGTCGCGCCGAGGCA
GTTTGCCCGGAATTTAAACATCATCTCCCAAGGAATGAAATCAGAATAGGCAAAACCGACACTTTCCCAGTTTTCAAGGGTCAGGTGCAGCTGCAAATAGAAGCAGAGATTTTCTAGCAA
GCAGTTGGAAGGACCTTCACGCCCAGAGGCCCCTGAAGGGAGGGAGGCGGTTTCCAAGGCAACCGGGCCCGGGAGCGGTTGGCTCCCCGGCTCCTCCCCCTCCCCGCGGTAGCCCAGGGT
GACCGTTGGCTCCGGGGTGGGGGTCGCCGTTCGAGTGATCTGCTCAGACCCGACCAGAGGGCGCGGGCTGCTGATGCTTGGCTTGGAGCCCGTGGGGGAGACCTAGTTCGGCTCCGCCAT
CTGCTGATGCTTGGCTTGGAGCCCGTGGGGGAGACCTAGTTCGGCTCCGCCATGCCGGCCGCCGGGAGTAACGAGCCGGACGGCGTCCTCAGCTATCAGGTAGGGCCCCGCCTCCCGCGC
AGGGGGCGCTCCGGGCGGTTGGGGACCAGGCCAGGGCTGCGAGAGAGTGACCTTGGGCCGAACCTGGGATCTGGCCCATCTCTGCCGCATCCCTTGCGCCGCCCGCCCAGGAGCCCTGAC
AGCCGGCGGGCGGCGACCTCTTGTTCTCCTCGCGTCTTTCTGTTGGAAGGGGCCGGCGTCTGGCCTCGCGTTGTCCTGCCAGAACGTGGGCAGAAAGGGTAGCAGGGACCTTGCTCTGGT
GAGCGCTCCAAGATGGCGCCCACCGCAGTCCCGCCCGCCGCATCCTCGGCGCCTTTGCAGTCCGGCCGCGCCTCCCGGGCCCCGCGTTAGGgccgccgctgcctccctcgccgccgccgc
CCGCCCGCCGCATCCTCGGCGCCTTTGCAGTCCGGCCGCGCCTCCCGGGCCCCGCGTTAGGgccgccgctgcctccctcgccgccgccgctgccgTAAGTCGCCCCAGAGCCCCCGCCCT
tgccgTAAGTCGCCCCAGAGCCCCCGCCCTAGCGCTGCTTCCTGCCCTCCGGGTTTCCCTTCTCGCCTCGGGACCCTTGAGCGGGGCTCGCCCATCTCCAGTCAGGGGCTTTGCCGCAGA
TCTCGCCTCGGGACCCTTGAGCGGGGCTCGCCCATCTCCAGTCAGGGGCTTTGCCGCAGAGTGCGCGGCGGGGCTCCAGGGGCCGTGGAGCTGGGGCTCTGCTCTCCTTGTTTTGGACAG
gggcccagctCTATACTCATAATTTGACAATTATGTTTTTATTTCCCCAGAACCTCAAAAAATAAGTTCAGGTGACCCCCCTGGAGACCCCACCCCAGGGTCATTCTGAGAGTACCAACC
CTATTTAATGAGATACCTGCATTCACTCACCCCCTCTCCCGCAACCACCCCTTCAGCAAGTCGCGCTCCACCCAATTAGGAGGGGCTTTAGGCTGGGCCTAAAAAGTTGGGCCAAGACCC
CGGAGGATCTTGGGGCTGGTCTGAGTCCGCTCCTGAGACGTGACCACCCGCCCCGCATGGGGCCCCAGTCCCAGCTGCTTGATCCGGCTCAGCCCCGAGGTGTTTGCAGCAGCTCTTTAT
GAAAGTCCAGCCATCTGTTACCTGCGTTGCTTCCTGGGGAGGGATAGTCCACCTGGAGGCATTCGGAGACCCAGTGATTGTGCTCCGCGGAGCCTGGGCTGTGCCCCGCGTTGACTGCCT
CCACTACTCCGGCCGCCAGACGTTGCCTACAGTCTCGGCTCTGTCTCCCACGGCTGTGGGTCCGGAccccacgggacccctatgggacccccacaggacccccacggCCTGAGTCCAAGG
CCCGCCCCCTCGGGGAGGCGGATGTGGGAGGCCCGGCCCGGGTGCGGGCCAGCGACCCGGGAGCTGCGGGCGGCTGGGAGGGGAGGCCGCCCTGAGGGGCTGGGAGCGGCGCGGGGGTGG
AGCTGGGCCAGGCAGGAAGACGCTGGAATAAGAAACATTTTTGCTCCAGCCCCCATCCCAGTCCCGGGAGGCTGCCGCGCCAGCTGCGCCGAGCGAGCCCCTCCCCGGCTCCAGCCCGGT
TCCAGCGCTGGCGGTGCAACTGCGGCCGCGCGGTGGAGGGGAGGTGGCCCCGGTCCGCCGAAGGCTAGCGCCCCGCCACCCGCAGAGCGGGCCCAGAGGTGAGTCGAGGTCCGCGGACGG
GGCAGCCAGGGCTGGGGGGGCATTGAGAAAGGGTAGGCAGGGGTGGAAGCTGTGAGGGAGTGGGAAAGAGACACAGAACAGAAGGGGAGCTGCTGGAGAGATGCTCCTTCTACCCCAATT
GGGTGCTCCCTGCGGCTCTCCCAACCTGCCTGCAGTCTGAGCTCAGCAGCAGGAGTGCAGAGCTAGGGTTTCCCCAAGCTCTCAGTCACTTAAACATTGCTCTCCACCCTTCACCTCTAA
TCCTCTGGGCAGGAGGGAGCCACGGCCAGCGGCTGTCACACTTCATGGCTCTTACTCCACCTCTCTTGCTCCTCTCTGCAGGGACCATGACCTTGGGCTCCCCCAGGAAAGGCCTTCTGA
TGCTGCTGATGGCCTTGGTGACCCAGGGTGAGTACTGGGGGAGCAGTTAGGAAACAGGAACCTGGATACAGAAAGGGCTATCTGGGCCCAGATCAGCTCTGCCTGGGGCTGAACTTGAGA
GCGGGGGATCGACTCTGATAAGATAATTCTGCACTGCGTGGGGTGCAGGAGAGGGAGGAGACTGCACGTTCGGCTCCGGCCTCCTCCGCGCCGGGCTCGGCACCGATCCGCGAAGTTGGC
ACTGCACGTTCGGCTCCGGCCTCCTCCGCGCCGGGCTCGGCACCGATCCGCGAAGTTGGCCGAGGCGTGAGCCCCGCCCACCCCTTTAACAGGGACACTCCCCTTTAAggcgggcgcccg
GGCCCCGGGGGGTCCAGGGTGAGTCCTGGGACGGGGGGCGGGGGCCGGGATGGAGAGGGCCCGGCAAGGGCGAGGCCTCGAGCCGCGGCCGCTGGACTACAGCGCGCCCCCTCCCCACGA
ACGGGGGGCGGGGGCCGGGATGGAGAGGGCCCGGCAAGGGCGAGGCCTCGAGCCGCGGCCGCTGGACTACAGCGCGCCCCCTCCCCACGAGCACAATATGGCCGGGTGGGGGGCGCAGAG
ACAGATGGATCTGGGAGAGATGATCAGGATTGTATTCGCTCCTGACGTACAAAGCCTGATGCTTTGACTTCTCAGCAGCCCCTAACCTTCCAGCAATGGGAGATAAAGTGTGTTCTGTGG
CAGCAATGGGAGATAAAGTGTGTTCTGTGGCTCTCTTCTCTTACACTAAAAATAATGATTCTCAGGTGGGTTCAGTCGTCTTTAATAAACCAGACAGTCAAGAAAAGACACCATGCCACT
AATGCTTCTCCTAAGCACCTCGTGTGTGTTCTTCGGCCTCACTGCTCTGTGGCTTAGGTATCTGTGCTGTGGGGTTTGAGAAACATGGTGAAGGTGTATGAACAGAGCTTGACATTTGTG
AAGGTGTATGAACAGAGCTTGACATTTGTGGTGAGATAATGATTTGCATGAATAAGGATGTTCGTCGGGCCTTATTAAGGGCCATGTTTTTGGAATGTGTAACATAATGTTCTCTACTGG
CCGCCCCGGGGGCCTCATCCCGCCCCTTCGCGTCCGCGGCTCGTTTTCCCCCACTGAGCGCCCAGCTCCCGCAGTTTCCCCGGCCGTCGAGCGCCGTGGGCGGGGCTCCAGGGCGGCGGC
CCCAGCTCCCGCAGTTTCCCCGGCCGTCGAGCGCCGTGGGCGGGGCTCCAGGGCGGCGGCGCCTCGCGGGGAGGGTCCTCCGTGCTGGGGGCGAGGCCACCCGAGGCAGCTCCCCGCCCG
GCGGCCACCCCGGACCCCGCCGCCCGGACTCCCGACTCGGAAGTCGCGCCCGCCGCTCCGGTCCCGACCCCGGGACCCCCTGCCGCAGCCGCCACCCCTGGGCCCCCAGCGGACGAGCTG
GTCCCGACCCCGGGACCCCCTGCCGCAGCCGCCACCCCTGGGCCCCCAGCGGACGAGCTGTACGCGGCGCTGGAGGACTATCACCCTGCCGAGCTGTACCGCGCGCTCGCCGTGTCCGGG
GGGCCTTTCCGAGGCTGAGCTACTTGAAGGGGCCTTTGGAGGCTGCTTTAACTGTGCCTCTGGCTGGGCGGGAAGGAAGGGGGTGGGAGTGGGCAGAGGAAACTCTGGGCTCCCCCAGCA
GGCGAGGATCTGGAGCAGCTCCAGACCATTGTGTCCAGCGGGCAGGCCTTCAGTGCGGGAAGGGGCGGCCTCGAGGCTCCCCTCCCCCAGCCCCCACATCTGGTGGGCTGGCCCCAGCAT
TTAGCTAGTCAGTAAGTGGTACTGTAGGGCTCACTGGAAAGCTGGGATGGGGCTAAAAAACTCAGCCGGCTCATCCTTCAGGGGACCGGCCCTTCTCTGTGCTTCCCTCCCACCACTAGA
GGCTGGATTGGTTCTCTGTGGCTCCATGAGGCTGATTTCAATTGGGTATGGGAAAGACATTCCAATAATCTGTGATGAGACTGAGCTGTCACTGGAGACAGAGTCCTGCTGGAATGTTCT
gctggggcgttggtatttttaaagcaccctaggtgcttAGTGAGTCTTTATTGAAAGGATGTTGACTGAAGATAATTCTGGAGATCTCTGAGCTCCCTCCCACACAGATCCTTGGGACTC
AGCTCCCTCCCACACAGATCCTTGGGACTCTAAATACTGGCCGAACTCGGCCCCCTGAGGCTGTGTCTTCTTGGGGAGCTAAGGACCTGTGCCTCCCACTGGCCCGGAACCACTTTCTGC
tCCTCGCCTTGGTTGGAGGTAGGTATGGGTGGCGGCGAGGGAGGAGATGGGGGTGGGGCTCAACACACTGTCCAGCCCCTGTCGTCTGGCTGGGTATCGCCAGTGCTCAGGGGCGAGCGG
TGGGTATCGCCAGTGCTCAGGGGCGAGCGGAATGGAGAGGAGGCGGGGCTGGGGCGCACAGCCGGCAGGGGATCCCTGCCGGAGTCTGCTTTTCACGGGTTCCCGTCTAGACCAGAGTTG
GGAGAGGCGAGCGGAGCCCGCGGGGCCAGGTGAGGGGCTGCCGGGGTGGCGGGAGGTGGGCCCCGGAGAGGCCGGGCAATCTCGGGTCTTCGGTGGATGCCTTTGGGCGGGCTCGGGGCC
CGGTGGATGCCTTTGGGCGGGCTCGGGGCCACGCCGGAGTCCCGCTTGGAAACTGGGGAGTCGGGGGGGGGACTGGATTCCCAGCGGAACCGCTGGCTCCGAGTCAGCCCCCAAGGGCGA
GAGGTGGCCAGGCCAGAGAAATTCCTTCCATTTCTCCGCCGGCTGCGGGAACCGGTTCCAGGAGCGCGGGAGCTCGTCTGCCAGGAGACCCAGCCGGGAGGGACCGATGCTGCGTGATGC
CAGCCGGGAGGGACCGATGCTGCGTGATGCAACCCCTTCGAGGGACTGAGTCAAGAAACCAAGGCTGGGGGTCTCGTGGAGTCAGGCGGAGCTGGGGATTAGGACTCGGGGCTTGTGTCT
GACCCGAGTCCGGTGCGGGGAGCCTAGTGGGCCTGGGAGCTGCTATTTTTAGCGGGCGCGGCGGGCGCGAGGAGCCTATTTATAGATCAAACAATCCGCGCTCCCTGCGTCAATGGAACC
TCCCCGGGCCGCACCTCCCCCTGGCCGCCTCCCGCCGGAACCGCACCGCCCCCCGCGCCCTTGTATGGCCAAAGCTCGACGGGCGGCCTGCGTCAGTGGCGCCCCCGCCCCTCCCCGTGC
CGAAACTTGGGGGAGTGCACAGAAGAACTTCGGGAGCGCACGCGGGACCAGGGACCAGGCTGAGACTCGGGGCGCCAGTCCGGGCAGGGGCAGCGGGAGCCGGCCGGGTAGGTTCCCTTC
GGGGAACGTGCATCTGTTTTTAGGAGCGGTGCATGAAGGAGATGGGTGTACGCGCGGGCAGAGAGGATGTTGTAGGGCCGGCATGCAAGAGGGTAGGTGTAGTGTGCAGCTGTAGCACAA
GTCTCTATGGCGGAAGTGAGTTGTACGGGCCGAAACACCACAGCGTTCTCGGTGGTGGGCTGAATGGACTCGTCCACATGAGGGGGATCTTCATCACCATCAACTCTTAAAATCCGAGAC
ATAACCACGAAAGGAGCAGCCCCCAGATCAGAGAGCAACGCATGACTATCTGCGTGTGCTTCTGTGACTACGCGGATGTTGTGGGCGGCTACATGCGTGCGGGGGCCCGGCGAGCTGGGC
GCATCTGAGAGGCTGGTCGTGGACTGTGGTTGGGGGAGGTGGGAGCTGTTTTAACCGTGTGCCCCCTCTCCTGTGCCGGCGTGGGCATCCCCCGGGGCAGTGGAACGCGGGCGCTCCTCC
AGCTTCCGAGTCCAGCCAGCCTgggcgcggggcgccgcccccgAGACACCCGAGGAGTCCGTTCCTCCCTGGTTACGTGGACTGTGGAGGTTCGCGCGTAGTGGCGGCGGGGGATACGGG
CCTCAGGATGGGACAGCTGCAGGGCCCCCGGGCCGGGCTTCAGCTCCCGCAGCCTCACAGGCTGCTGGTCGGCTGGCACTATCTCCAAGGTGACTGTGAACCCCGGCCTGCTGGTGCCCC
CACCCCCCTGGGCCCTCCTGCTTCCGGCCGGGGGCACCATGGCCTGCCGCTCCTGCGTGGTTGGCTTCAGCAGCCTCAGCAGCTGTGAGGTGACCCCGGTGGGCAGCCCCCGGCCTGGAA
GCTGTGGACCAGCCCCCTAAGCAATGCAGATACCTGTTGGGAGGGAGACCTACATGCTGCTGGGGGAGGGGCGGGAGCACCCACATCATCCAACAGGTTGGTCAGGCTGGGAGGCGTCCC
CTCTTCTCTCCTGCCCCCTTGAATGGCCTTCCTTTTGCCAACTCCCCACCCCCAACCCACCCGGCCAGTCCAGCCTTGGCCCCCTCCCCAGAGCTAGGCCTGCTTTCTTTGGGGCAGGGG
GAGCCTGACACCCAGGGCCCAGAGAGACCCAGGACAGAGGCAGGTCAGGAGGCAGACACGCGCTGCTGGGTAATGACGACAGCACCagtaatcacggctactccttgttaagtacttact
ACTCCCATCACTTCCTGAAACAGCCAGAGCGAGAAGATGATGCATGTGAGCCCTGCCCTTGGGAAGCTTCCAGGTTGGGAAATGAGGAATGAGCCTGACACCCAGGGCCCAGAGAGACCC
GGACTGTCCCTGGGAGAAATGGCTTAACATCTTGTCAACACCAACCTCCCCAAGCTCCTTAATCACTTCAGACACTACACAGCTGATGGGTGAGCAAGAGGACCTGAGACCTCCCCCATC
ACCTCCATGCTCCCTCTCTGGGGGACGGGCCTGCCCCCACCATGGGGTTCCGGAGCAGTGGTAGGCCCACCACAGTGCCTGAGGCCCCAGGGACTGTCCCTGGGAGAAATGGCTTAACAT
GCCCACCCCTTCCCCCAGTCTCTTGCCACTGGGTCTCTCTGCTTGGGCCTCAGGGATCTCTAGGTTCTTCACTCCCTCTCCAAGCATCCTCCTCCGGGAAGCCTTCCCTCACTGAGTCCG
TTTCCAATGGGCTGGAACTGCGGTCCCCCGCTGTTCTCTGCGGCCGTCTAGGGATGGCGCTCCTGCCTACTCCGGACCATCCCTGCTTGGACTGAAAGCCTGGGCTTCGGCGGGGCGGGC
TGTCCCCGAGGTCAGCGAGTGCGCGCTCCTCCTCGCCCGCCGCTAGGTCCATCCCGGCCCAGCCACCATGTCCATCCACTTCAGCTCCCCGGTATTCACCTCGCGCTCAGCCGCCTTCTC
GGGCCGCGGCGCCCAGGTGCGCCTGAGCTCCGCTCGCCCCGGCGGCCTTGGCAGCAGCAGCCTCTACGGCCTCGGCGCCTCACGGCCGCGCGTGGCCGTGCGCTCTGCCTATGGGGGCCC
AATCACATCTCATGTCAGGCCACTGTCCTGCTCAGACACCCTCTGTGGCTCCCCAGTGCCCATCCATAAGCCTAAGCTCCTCAGCTCCACACATTTCCTCCACCTGAGGTAGCCTTCCCC
TCCTCCACTTTCCTTTAAGTTCCACTTCAGCCCAGAAACTTCCATTTTCCCACCTGGGGTCAGAGTATGGCCCTCTTCTACCCTATGCCCCTGAGGCCTCCTGGGCAGAACTCTGTGATT
CACAGTTCTTTCTCCATGGTGAGACTCATACACGTGGCTCCCTGGTCACACAGGGATGAGGTGTCTTGGACTTCACCCAGATCTGTTGGGCATACAGCTTTTGGGAACAGGAGCAGAAAA
GTTGGGGGCAGTGGGAACACAGCAGAAATTGAGATGATGTTTTGAGGTCTGTTCCCCCACACTCCATCTGCCCTAGAAGAAAGTTTGCAATGGGCTGGTGTGAACAGTTCTTGCTCTCTG
CCCAAACGTCCAGGAGGATCATGACCTGCGGATCAGGATTTGGTGGGCGCGCCTTCAGCTGCATCTCGGCCTGCGGGCCGCGGCCCGGCCGCTGCTGCATCACCGCCGCCCCCTACCGTG
AGAATCTGCGCATAAATAGGGCTGCGGTGCCCTGAGGAGCACATTGGAGTTTCCATCAGGACTCCAGGTCCCCTATCCTGTCCTCTGCAACCCAAACGTCCAGGAGGATCATGACCTGCG
CAGAGCCCAAGACTGACATCTTTTACAAAGAAGAGGGTGCAGGCCACTCCCCCATTAAAGCACATTCTGGAGAGGCGTTAGACCCGGCTAACCACCCAAGCCCATAAAGCGCAAATTGCC
cctctgccttccccttccctccccAATGCCTGCAGATGAAGGAATGCCCTGCTGGCAAGACACTTTGAAGATGAAACATGCTGACTCCCCCAGAGCCCAAGACTGACATCTTTTACAAAG
ACTCCACTGTTCAGACACCTCCTAACCTCCGTCATGACCTGTGGCTTCAACTCCATAGGCTGTGGGTTCCGCCCTGGAAACTTCAGCTGTGTCTCTGCCTGCGGGCCCCGGCCAAGCCGC
TCCCTCTTTTAACACCAGCTGCCCCTGGCACATAAAAGGGCCTGCCATCAGCCAGGGAGCACAGGCCCTTGGTTCCATCCTCTGCCATCTACTCCACTGTTCAGACACCTCCTAACCTCC
CAAGGAGGAAGCTTATAAAGGGCTTTGAAGATGAAACAGGGCCCGTGGCCAGGGATTGTTGATGCAGCCACACTGAAGAGGCAAGCAGGGTTCTAGCTTAAGAGGCCAGGGTGATGCCAA
CATTCCCCTCGCTTGGACCGCAGAATGCAACTAATGCTTTCAGGAACCCCTCTCCCCGCTCCACAGCAGTGCCAGTGGGAGGGGCAGGAGCAAGGAGGAAGCTTATAAAGGGCTTTGAAG
AAGAACTTGCCCAGGAGTTGGGATGGTATTCAAGGTCCAGTTTCTCAGCTCCAGACCTTCTCTCTCCCACACCCAGGTATGAAGAGGAGGTGGCCCTGAGAGCCACAGCAGAGAATGAGT
AGGACTGCGGCGGAATGAAGCCAGGCTAGGACAAGGGCTGGCCCATGAATAATACAAAAAATAGATCCTGGAGGGGCCAAGACAACATCTGGAGGGGATTAATCCCTTTTCAATCCCCGG
GGGATTCACCTCTAAGACTCCACCCCTGTGAGCCTTAGAGCTACTTCTGGGGGAATGAAGAGAGGAAATCCAGTGGAATTCTAGCACTCTCTATGTCCCTGTCCTTCACAGCTTACCTTT
AGAGAATGCTGGGAGGCTCTGCCCATAGCCCTCTTGCCACAGCTTCTTTCAGATTCCTCTAGCAGGCTGCCTGGAACCCAGAGCAGATATCCAGTGGGGCCTAGATTTCTTCAGATTCCT
TGCTCAGCTGTGGCCCCCAAAACTGGCAACCGCTGCTGCATCAGCGCCGCCCCCTACCGAGGGGTGTCCTGCTACCGAGGGCTGACGGGCTTCGGCAGCCGCAGCCTCTGCAACCTGGGC
TCGCACTCTGCCGCCCGCACCACCTTCCGCTGCCTCTCAGACTCTGCTCAGCCTCACACGATGTCGTGCCGCTCCTACAGGATCAGCTCAGGATGCGGGGTCACCAGGAACTTCAGCTCC
GAGCTTTGAAGATGAAAAGTTCAAATGCAGTCTCCTTAATAACATCTTCAAGACTTCAGGGAGCCCCAGAGTCGCTGCTGAGCTCACCTTTAAGATGAGTCCGTGGGGAGTTGCTGGCAA
CCTGTATCCCAAACCCAGCCACCCCCAGGCTGTTGTGGAGTTCAAATCCGTCTCCAAGTGTGGGTTGAGGCCATCTCACAGAAAGACTGTGAGAAAATTAATTACTTAATGTATGTAAAC
CGGGGCCTTGGCAGCTTTGGTAGTCGGAGTGTCATCACCTTTGGATCGTACTCACCCCGGATAGCAGCTGTAGGCTCTCGGCCCATCCACTGTGGAGTCCGCTTTGGTGCTGGCTGTGGG
TCCTACCGAGTCAGCTCTGGTCACCGGGTGGGCAACTTCAGCTCTTGTTCAGCAATGACACCACAGAACCTGAATCGCTTCCGGGCCAACTCTGTCTCCTGTTGGAGTGGGCCTGGATTC
GTGTGTCTGAGTTAACTCATTGTCAAGGAGGTTATAGGCATGCAGAGTTTCTGCTAACTACCCAAGCTCATAAATGCCTGCAAATGGATTTTTTCATTTTTATGGGGCCAAGCCTCAGAT
GTCCCCTTAATGGCAATTGTGGTAGACTTATAGGGAAAAAAAAGACTATAATGTTTATATGTTTATGTGTTTTTAATGTTTATTGGTTTGCTGTTACAGCCCTCATCCCAATGAGACTAG
TGTCATGCCCCGGATGGTCACCCACTATGCAGTGAGCAAGGGGCCATGCCGGCCCGGGGGTGGTAGGGGCCTCCGAGCTCTGGGCTGCCTTGGCTCACGGAGCCTGTGCAACGTGGGCTT
ATCCTGCCCCGGTTCTTTCCTCCAGGGCCGCATTTCTCTGCCTCTCTCTCCTGCCATGTCGTACCACTCTTTCCAGCCAGGCTCCAGGTGTGGCAGTCAGAGTTTCAGCTCATACTCGGC
CCCCTTTCATCACCCCCACAATCAAGGAAGGAGGACAAATAGGATTTTTATAGGGCCCACCAGCACTGACCATTGGCCCCTTCTCTTTGCTCTTCGCTACCCTAATTATCCACCTTGCTA
CAGAGAAGCCAGGGTGTATAATTCATGGCACGCCTCCCCTCCTATGAAATGACGTAGTCCCAACTCTCCCTTTCCTTGAGGCTGAGCCACTGGATACATGGAACATATCTGTCTGGTTGG
TGGGGCCAGCTTTGGAAGCCGCAGCCTCTACAACCTGGGGGGTGCCAAGCGGGTCTCCATCAATGGGTGTGGCAGCAGCTGCCGAAGTGGCTTTGGTGGCAGGGCCAGCAACAGGTTTGG
CCGCAGGGGCTTCAGCACCACCTCGGCCATCACCCCGGCAGCTGGCCGCTCCCGCTTCAGCTCTGTCTCTGTGGCCCGCTCTGCAGCAGGGAGTGGGGGCCTGGGAAGGATCAGCAGTGC
ATTTCCCGAGGGATGCCGAGTGTGAGCTCAGGGTTGGCGGATGCCCAGGGAATGCCATCAGAAGGCCCTCTCCACTAGCAGTGCCCCGCCCCCACAGGATGCTCATAAAAGCCACGAGAC
GCACATGACGGAAAGCAATTAACTTGCTTCTTACTCATATGCTGATCAAGTTGCAACTGGAAAGGAGTTTGCACGTTGTGGGGAGGGGGTGCCAGGGAACCAGCCAGTGGCCCTTACACC
GGTGGCCTGGGTGGCGCATGTGGAGGAGCTGGCTTTGGCAGCCGCAGTCTGTATGGCCTGGGGGGCTCCAAGAGGATCTCCATTGGAGGGGGCAGCTGTGCCATCAGTGGCGGCTATGGC
CGCCGGGGTTTCAGTGCCAACTCAGCCAGGCTCCCTGGGGTCAGCCGCTCTGGCTTCAGCAGCATCTCCGTGTCCCGCTCCAGGGGCAGTGGTGGCCTGGGTGGCGCATGTGGAGGAGCT
GCGAAAAATGCAATCTCGGTATTTCATAACTTTTGTAATAATGCAGGTGTGATCTCACTATTTGTAAAGCCCAGCCCTTCCCAACCTGCAAGCTCACCTTCCAGGACTGGGCCCAGCCCA
CATGCAGAACCTTTGCTGAAGACAGTGACTAATTCCAACTTCATGAATTGAGAATACTCTTATTGTGCTGAGATCTCAAGTCAAAGCTGGAGGCAGGAACATTTTGCCTGACTAAAGGAA
GGTGGCCTGGGTGGTGCATGTGGAGGAGCTGGCTTTGGCAGCCGCAGTCTGTATGGCCTGGGGGGCTCCAAGAGGATCTCCATTGGAGGGGGCAGCTGTGCCATCAGTGGCGGCTATGGC
TCCACCACCATCAGGAGCCACAGCAGCAGCCGCCGGGGTTTCAGTGCCAACTCAGCCAGGCTCCCTGGGGTCAGCCGCTCTGGCTTCAGCAGCATCTCCGTGTCCCGCTCCAGGGGCAGT
TGAAAAATGCCATCTCAGCATTTCATAACTTTTCTGATCCAGGTGTGATCTCACTATTTGTAAAGCCCAGCCCTTCCCAACCTGCAAGCTCACCTTCCAGGACTGGGCCCAGCCCATGCT
ATGCAGAACCTTTGCTGAAGACAGTGACTAACTTCAACTTCATGAACTGAGAATGCTCTTACTGTGCTGAAATCTCGAGTCAAAGCTGGAGGCAGGAACATTTTCCCTGACTAAAGGAAG
TCTCCTCAGCTCTCTCATCTCCTGGAACCATGGCCAGCACATCCACCACCATCAGGAGCCACAGCAGCAGCCGCCGGGGTTTCAGTGCCAACTCAGCCAGGCTCCCTGGGGTCAGCCGCT
CCAACCTGCAAGCTCACCTTCCAGGACTGGGCCCAGCCCATGCTCTCCATATATAAGCTGCTGCCCCGAGCCTGATTCCTAGTCCTGCTTCTCTTCCCTCTCTCCTCCAGCCTCTCACAC
CTGATGAAGAAGAAGGAGGGGACAATTATCACAGATCAGCTCCTTGTCTCCTTTGTTTGAGGACATGACTAACTCATGACTTCAGTGAATGTATACCCGGGCTTATTGTGTTAGGATCAA
CTTCTTGCTCAGGCCATCGGGCAAATGCCCATACGCCCTCAGGAAGGATCCCACTCAGAGGGTGAGGCTGGTGCAAGTGGAGTAGAAAACCTGTGTGGGAAGGGGGCACACAGGGAGTGT
TGTGTCCTTCCGGAGCGGGGGCAGTCGTAGCTTCAGCACCGCCTCTGCCATCACCCCGTCTGTCTCCCGCACCAGCTTCACCTCCGTGTCCCGGTCCGGGGGTGGCGGTGGTGGTGGCTT
TGGGTAACAGAGCCACCTTCTGCGTCCTGCTGAGCTCTGTTCTCTCCAGCACCTCCCAACCCACTAGTGCCTGGTTCTCTTGCTCCACCAGGAACAAGCCACCATGTCTCGCCAGTCAAG
TACTTGCTAGCAGCGTCACCAACTTGCTGCCAAGAGATCAGTGCTGCAAGGCAAGGTTATTTCTAACTGAGCAGAGCCTGCCAGGAAGAAAGCGTTTGCACCCCACACCACTGTGCAGGT
ATGGTTGTCAATACTCCTGGTCCTGTAAGAGTCCCCAGGACACTGGCCATGCCAATGCCCCCTCAGTTCCTGGCATCCTTTTTGGGCTGCTCACAGCCCCCAGCCTCTATGGTGAAGACA
AGGGCTCAGTGGGGGCTTTGGCAGCCGGAGCCTCTACAGCCTGGGGGGTGTCCGGAGCCTCAATGTGGCCAGTGGCAGCGGGAAGAGTGGAGGCTATGGATTTGGCCGGGGCCGGGCCAG
CACCAGCAACATGAGCCGCCAATTCACCTGCAAGTCGGGAGCTGCCGCCAAGGGGGGCTTCAGTGGCTGCTCAGCTGTGCTCTCAGGGGGCAGCTCATCCTCCTTCCGGGCAGGGAGCAA
AAGCCCAGCAATTTGAAGGTTTCATGTTGTTTCAGAGGTGGAGAGGGCTTGATCTCTAGCTCAGCATAGAGAAAATGACTTCTTGCTCCCAGGCAAGCCAAACCCACGAATTAAGCTCTT
ATCAGGATAGGGATGGTGCAGTGCCAGTGACATCCCCCTGGAGAGGCCAGGGCCTGGGGCAAATTACCCTATAACAGCAGGTTAATTAGATAAGACCCAAATTACATGAGCAAAGCTTGC
TTTGGCAGTCGGAGCCTCTATAGCCTTGGAGGGAATCGGCGTATTTCTTTCAATGTGGCTGGTGGCGGCGTTCGGGCTGGAGGTTACGGCTTCAGGCCTGGCTCTGGGTATGGAGGGGGC
CTGAACATCAAGTCCAGTGGTGACAAGGGCAACTTCAGTGTGCATTCGGCAGTGGTGCCAAGGAAGGCTGTGGGTAGCCTGGCTTCTTACTGTGCAGCTGGCAGAGGGGCTGGCGCTGGC
ATCAGAAGAGCTTTGTTGCTGCAAAGGGCTTGGAGATCTCTGTTCTACAAATTGCCCATGGCCCCTGGCCCATCAGCAGGGGAAAGGAGATAGTGGAGAGACGCCCTTTTCCGGTGTCCT
TGGAAAAATAAAGCTAGGAGATCTCTTCAGGGGATAACTCTTCAGGTCCTTAATTAGGGAGCACAGATAAACTCCAAATTAGACCACTCCACTCTGCAAGGGCAGCATATTCCACTTGCT
CCTCATTCCGGGCCCGGGTCAAGGGCTCGGCCTCCTTTGGCAGCAAGAGCCTCTCCTGCCTTGGGGGCAGCCGAAGCCTGGCGCTCAGCGCTGCTGCACGGCGGGGCGGCGGCCGCCTGG
GCGGCCAGCACCGGTACTTGCGAGCCATGAGCCGCCAACTGACCCATTTCCCCCGCGGGGAGCGCCTGGGCTTCAGCGGTTGCTCCGCGGTCCTCTCTGGCGGGATCGGCAGCAGCTCCG
GAGCCAAGTAAATGCTGGGTTCTGGGTCACTTTACAGGGATTCATGGGGAGTTCACGGTGGAACAGACAAAAATCTCGGTGAGTGCATGGTAATTTCCTACATGAAGAACCCAAGAGGCC
ACACACCCAGAGGGTCAGCCCCACTGGAAGTTTCCAGGGGTGATCTTGGGAGTGATAACCCCAGTAATTGGAGGCCAGCAGGTGGAGATAAGGTCGCTAAGCCATGATAATGCAGGAGGT
ACAGCCTGGGGGGTGCCCGGAGCATCTCTTTCAATGTGGCCAGTGGCAGTGGGTGGGCAGGAGGCTATGGATTTGGCCGGGGCCGGGCCAGTGGCTTTGCTGGCAGCATGTTTGGCAGTG
CGGGAGCTGCTGCCAAGGGGGGCTTCAGCGGCTGCTCCGCTGTGCTCTCAGGGGGCAGCTCATCCTCCTACCGAGCAGGGGGCAAAGGGCTCAGTGGAGGCTTCAGCAGTCGGAGCCTTT
TGCAAGACTAGCACTTTGGGAGTTTTCAAGTCATTTACCTGGTGTCTGATTTTGCTGGGAGAAAATGATTTCTTGCTTCCAGGCAAACTGAACCCACAAATTAGGCCCATGGCTCCCTCT
CCCTGGGGAACAGCAATTGAGACTGCGACAAACCTCCCACCTAAGATCTTTCTATGGATAATGTGCCCATGCTAATTACACATGTTCATTAGATAAAACTCAAATTACATGAGCAAGACT
GGCGGGGGCTTCGGTGGAGGCGGCTTTGGCAGTCGGAGTCTTGTTGGCCTTGGAGGGACCAAGAGCATCTCCATTAGTgtggctggaggaggtggtggctttggcgccgctggtggattt
CgaggaagaggaggaggtggaggaggaTTCCGGGGCTTCAGCAGCGGCTCAGCTGTGGTGTCTGGTGGAAGCCGGAGATCAACTTCCAGCTTCTCCTGCTTGAGCCGCCATGGTGGTGGT
GTAGATTTTTAATGGCTATTAGCTTGATAATCACGCACCAGGAATAGCTCCCAGGCAGACCAAACCCACGTATAAGTGGATCCACACCCATGTACACAACACCTAGTTGGCAGGTATATA
ATTGAGAAACCCAAACCCTGATCTCCTCTTTTGATGATTTTACAAAAATCAAATTGCATGACAGATGCCCAGATAAACAGAAGTTTGCAATCAAAGCAAGTTCTGGGATGGAGCTGATTA
GAGGTGGTGGGAGATTTTCAAGCTgtggtggtggtggtggtagctttggtgctggtggtggATTTGGAAGTCGGAGTCTTGTTAACCTTGGTGGCAGTAAAAGCATCTCCATAAGTGTGG
TGAGTCGACAGTTTAGTTCCAGGTCTGGGTACCGAAGTGGAGGGGGCTTCAGCTCTGGCTCTGCTGGGATCATCAACTACCAGCGCAGGACCACCAGCAGCTCCACACGCCGCAGTGGAG
ATTTTGAGAGCCCATCCTGGGAGCTAGGTGTGTAGTGTTTATCGTATTGTTGAGGCTCGTAAAAATCTTGTATGGCTGCAGGCAAGCCAAACCCTTGACAGGCACTGCATCTCCGCTGAC
CCTACCAAGAAACACCAGGTATCAGATGTGGGGTCCTGTTTTCCCAAAGCCACAAATGCTTGAAGGAAGATCTTGTGTGATAAAATAATTACCACATGAACCAATCTTGCATGCACAGCA
TCCATGGAAGGGGGTTTGGCTCTAGGAGCCTCTACAATCTGGGTGGCAGTAGAAGCATCTCCATTAATCTAATGGGGAGGAGCACCAGTGGTTTCTGCCAGGGTGGGGGAGTAGGGGGAT
TGAGCCACCAATTTAGTTCTCAGTCCGCGTTTAGTTCAATGAGCAGGCGGGTTTATAGTACCAGCTCTTCTGCAGGCTCTGGTGGTGGGAGTCCGGCAGTGGGTTCTGTGTGTTATGCTC
ATCGAGTTGGGGAAGTTTGTCTGCAATCTGATTTCTGCAACTCACAGGTGTGAGGTTTTAAACAGATGTTGCTGGCAGGCAAACTAAACATTAATACTCCCCTTTCAGGATTGTAAAGGT
TGAGATCCTGAGAGATTCTTGCATTCTGATCTCTAAATGGCAAGAGATGAATGATAAATGATCGAGTTGGGGAAGTTTGTCTGCAATCTGATTTCTGCAACTCACAGGTGTGAGGTTTTA
GCCTGTGGCTTCAGGAGCGGAGCAGGCAGCTTTGGCAGTCGCAGCCTCTACAACCTGGGCAGCAACAAGAGCATCTCCATCAGCGTGGCAGCTGGCAGCTCCCGGGCTGGAGGCTTTGGG
AGACAAGTTTGCAAGAAATCCTTCAGTGGCAGGAGCCAGGGTTTCTCTGGCCGCTCTGCTGTGGTCTCCGGCAGCAGCAGGATGAGCTGTGTGGCCCGCTCTGGGGGAGCTGGTGGAGGG
CTAAGAAAGCAAAGCCACTCTGGCCCAGAGGATTATCTCTGAGGTGTGTTGGGAACCAAGAAGTAACTTAATGCCTACGAGGCAAACCAAACCCAAGATGATTCTCAACTAATTGCTCGC
CTGCTTCCTCCTGCTGGATCAGGTGCTGCTTGGGTTCCCTGAAACCCTTGAGGACAGCACAAAAAGGGAGGGAGGAGAGCTCCAGCATTTTGTCAACTGAGGCAAGTTTAGGTGATTAAG
GGCGGAGGGGCCTATGGCTTCCGGAGCGGAGCAGGTGGCTTTGGCAGTCGCAGCCTCTACAACCTGGGCGGCAACAAGAGCATCTCCATCAGCGTGGCAGCTGGCGGCTCCCGGGCTGGA
CTTACCATGAGCAGACAAGCCAGCAAGACATCTGGTGGCGGGAGCCAGGGTTTCTCCGGCCGCTCTGCTGTGGTCTCCGGCAGCAGCAGGATGAGCTGTGTGGCCCACTCTGGGGGAGCT
CACTTTTACCATTTCAGCTTATTTTCAAGGTGTGTTTGGTAGCCTGGAACAAACTTATTGCCTTGGAGGCAAACCCAGCCCATGAATATTTGGGATTAATTATCTCTCCTTCGTTTGAGC
GCACCTGATGCAGGTGAGCGTGCCTCCTGGGTCCTGTCAGACAGAGCTAGGAGGAGGCCATGCCCAAACATGGGGCAACACCAGGCACCACCCCCTCACCAGGTAAGCCTGCCACCTTAG
ATGCTCTTCTGGGGGATTTGGCAGCAGAAGCCTCTACAACCTCAGGGGGAACAAAAGCATCTCCATGAGTGTGGCTGGGTCACGACAAGGTGCCTGCTTTGGGGGTGCTGGAGGCTTTGG
GATTGCCAGACAGCAGTGTGTCCGAGGCGGGCCCCGGGGCTTCAGCTGTGGCTCGGCCATTGTAGGCGGTGGCAAGAGAGGTGCCTTCAGCTCAGTCTCCATGTCTGGAGGTGCTGGCCG
AACCTGTGCCCTCCAGATGACTTCTGTAGGTGTGTTTAGTGACATGCTCAACGGGTGCGGGAAGGATGGGCTTGTGCCAAGGGCCAAGCCCAGAGATGTTTCAGATTTTTCCCTTTATGC
GCGAGATGGAGGTACAGTGGGTGTGGGCCTGGAGCGCTGGGCCCAGGCAGGGGCTTCTGATTAGGAAGCCCTGGGGCACCAGTTCAGGTTCTCCCAGAGAGTAGTGTGATGGGATCCAGT
TGTGGCCCCGGCACAGGTGGCTTTGGCAGCCGAAGCCTCTATAACTTGGGGGGCCACAAGAGTATCTCTGTCAGTGTGGCCGGAGGGGCCTTGTTGGGGCGGGCTCTGGGGGGCTTTGGC
TACTCCACAAAAGGGGGCTTCAGCTCCAACTCTGCCAGCGGAGGGAGTGGGTCCCAGGCCCGCACCAGCTTCAGCTCAGTGACGGTGTCTCGGAGCAGTGGCAGTGGTGGCGGGGCCCAC
ATAACCGGGAGGGCCCCTCCCTCCTGCTTGGGGAGAGGGCACTCCCCGTGGCCCTAAGGACCCCTCCCTCTCCCCTTGGGGCGATGGGGCAGGAGTGTCTGTGGAGCTGGGGAGCCGGCC
GGGGTGGCCATGGGAGCCCGTATCATCCTGTGCCAACCGAGGAGAGCCTGGGGGCAGGGGGAGAAGGTGGCATCCTGCCCCAGACAGTCTCGGCTCAGCCCCAGCTCTGGAGCACAGGTG
CAGAACAAGGTCCTGGAGACGAAGTGGCATCTGCTGCAGCAACAGGGGTTGAGTGGCAGCCAGCAGGGCCTGGAGCCTGTCTTTGAGGCCTGCCTGGATCAGCTCAGGAAGCAGCTGGAG
GGAAAGGTGAGGCTGATGGGAGGGTCCCTCAGGCTTTACTTTCCAGAGGCTGTGCACAGGGAGTCCCACAGGAGCCTCAGGGATCCTCTGCTTTTGCTGCAGGTGCGGTTCCTGGAGCAG
GCCTCCTTCTACCACTTTTCTAATAACTTCTGCAGCAAAGAAGTCCCTCCTGTGGACTAACTGGACTCTCTCTGGCTATGCTGAGGCCCTGTTGTTCCATGATTGGGGCTCAGGGACAGA
AACCCTCAACAACCAGTTTGCTTCCTTCATTGACAAGGTGAGGGTCAACTCAGCCAAGCCCCTGTCTCTGTGCCTCCCTTGGAGGAGCTGCTCTTGATGGACTTGGAAATGGGAAGTTTG
GAGCCTTAATTCCTTTGGGGGGTGCCTGGAAGGCTCTCGTGGGAGTACCTGGGGGTCAGGGGGTAGGCTGGGGGTGCGGTTTGGGGAGTGGAGTGGTGGGCCTGGGCTCTCCCTGTGCCC
GAGGGGCTTCAGCGCTCGCTCAGCCTGTTCTGCTCGCTCAAGGGGCCGCAGCAGGGGAGGCTTCAGCAGCAGGGGCGGCTTCAGCAGCAGGAGCCTTAATTCCTTTGGGGGGTGCCTGGA
ACGTCAGAGTAAGTCAGCTGGAGCCAAGTGACAGACACAGTCAGGTCAAGAGTATCTTGCTCTCCAAGGCCCAGCCCAGGTACGGGAGTGGATAAAAGTCTCGTGCTGGGGCCCCAGGGC
GAGTGGGCCCGGTTCCCGCATCAGCTCCTCGAGCTTCTCCCGAGTGGGCAGCAGCAACTTTCGCGGTGGCCTGGGCGGCGGCTATGGTGGGGCCAGCGGCATGGGAGGCATCACCGCAGT
TGGTGCTGGAGTGGGCTCCAGGGTTGGAACGGGCCCTTGGGTGGCGGCAGCTCTCTGCTGCCCCCACCTGAGTCCTGCCCGGAGGTGGCAGGTGACGGGTTAGGCCCAGCCCCCTCTGGG
AGTCAGGGTTGTAGTGGCTGGGCGGCCCAGGCAAGTCTGCTTGTTACAGGCACTTGTGCCAGGACAGGATTTCTTCCAGTTTCATATTCACTGAACTGCCTTTTCCTGGGTTTCTGGGGG
ATTCAGCAAATGTTTGCGGAATGAATGGGGTGAGCTGGAGCCAGGACCTGCAGGAAGGGTAAGGTTTCAACAGGTGCAGGTGACAAGGAGGTGCTTCAGGAGAGGAGGGCACAGTCCTGG
CACTTCCGGCAGAGGTGACTGGGGCAGGCTTTGTGGGGAGGTGCCTGATGCATGATTTTCATTCAGCAAATGTTTGCGGAATGAATGGGGTGAGCTGGAGCCAGGACCTGCAGGAAGGGT
AGGGAGGGGAGCTCAGACATGCCCACAGCAAGTGTAACCCAGCCCAGGGGTGTAACAAAGCCCTATTCTTGGGGTCTCTATAGGAGTGGCCACTTCCGGCAGAGGTGACTGGGGCAGGCT
tgcctcattaatagtggatgttcagtgcatgctaaatgactgTGGATCAGGTTTACAATCAGGGAGGGGAGCTCAGACATGCCCACAGCAAGTGTAACCCAGCCCAGGGGTGTAACAAAG
cgcccggtcAAGACTCCCAAATTTCAAACTCGCCAGCACCTCCTCCACCTGGGGGAGAAGAGCATAATAACGTCATTTCCTGCCCTGAAAGCAGCCTCGAGGGCCAACAACACCTGCTGT
cAAGACTCCCAAATTTCAAACTCGCCAGCACCTCCTCCACCTGGGGGAGAAGAGCATAATAACGTCATTTCCTGCCCTGAAAGCAGCCTCGAGGGCCAACAACACCTGCTGTCCGTGTCC
AACGTCATTTCCTGCCCTGAAAGCAGCCTCGAGGGCCAACAACACCTGCTGTCCGTGTCCATGCCCGGTTGGCCACCCCGTTTCTGgggggtgagcggggcttggcagggctgcgcggag
cggagcggcccggggcggagggcgcgggCTCCGAGCCGTCCACCTGTGGCTCCGGCTTCCGAAGCGGCTCCGGGGCGGGGGCGGGGCCTCACTCTGCGATATAACTCGGGTCGCGCGGCT
GAAGCGGCTCCGGGGCGGGGGCGGGGCCTCACTCTGCGATATAACTCGGGTCGCGCGGCTCGCGCAGGCCGCCACCGTCGTCCGCAAAGCCTGAGTCCTGTCCTTTCTCTCTCCCCGGAC
TCCGGGGCGGGGGCGGGGCCTCACTCTGCGATATAACTCGGGTCGCGCGGCTCGCGCAGGCCGCCACCGTCGTCCGCAAAGCCTGAGTCCTGTCCTTTCTCTCTCCCCGGACAGCATGAG
GGGGTTGGGTGGTTATGGAATGACGGAAAGAGGCAAAGGAGTGTATAATTGGAGGGTCAGACAAGGCTGGGAGTTGAGGTCCCTCCTACCCCTTACCTGAGCCCTCAGGTCCTCGATGAT
TCCCCTTCCCCCTCTCTCCTGGGAAAGAGCCCTCCCATGCCTAGCTGCTGCTCTTAGGGACCCTGTGGCTAGGTGCGCGGATGGAAATCCAGGTATGCCCAACCCCCTCCCGGTGGAGTA
CCTGGCCCTCTCCTGGCATTTTTTCCCTAGTGCACCTGGTCACTCTGGGCCCCCTACACCCTGGATTGGCTCCTCCCAAAGGAAGGCCTCTTGTTTACTCCTAGATGACTCAGCCTTAGC
ATTCCCTCCTTTCCTGGATTCCCAGATCCCAGCACTCTGCCCCTCTTGGGAAGCCTCAGCAGGCTGGCTAGCTGGCTGGCCTGCCTGCCCAGAAGTGAGTCGCTACTAACAAGTCCTCTT
GTACATTAAACTCAGAATCTTCCCTTTCAGCACATCCATTTCGCCACACCCATCACCGGCTCCGTGCAGAGTAAGCAGAAGCAGCAGCGAAGCCCCGCCCTTCCCGCCACTCTTCCGGCA
AGCCCCGCCCTTCCCGCCACTCTTCCGGCAGGAAGTCTGTGCGTCAGGAGGCCGGCCAGGACTCAGCTCCAGCCCCGCGCTCGCGTGTAGCCCTACGTAAAGCGTGAGGGGTTTCGCGAC
CAGCGCCGCCCCGCCTCCTGTCTCCGTCCTCACCTCCCCGCCCCCTCCCAGCTTCGCGTCTCCTAGCTCGACGCGCCCGCTATAATCACGTGATTGCCTCATCCGGGTCTTTTGCGTTCT
TGATTGCCTCATCCGGGTCTTTTGCGTTCTCTTTCCCTCTCCCAACATGGCGGCCTCAGGTGAGCGAGCAGCCGAGCGCGGCCAAGGACTGGGCTCTGAAACCCCCCTCCGAGCGTGATC
AAGCCACGGGTGGTCCTCTCAGGTCAGGCCCAAGCCCAGGCACACTCCTGTGGGGAGGGTAAGAGGCTGACGCTGCGCGGCAGTTCCCTGTCCCCTTGTTCCTAGTCCCTTCTAGACCTA
AAGAGGCTGACGCTGCGCGGCAGTTCCCTGTCCCCTTGTTCCTAGTCCCTTCTAGACCTACGCCCACCGTTTCTTCTGCGTCTGTCTGGCTCGCGTGTTTCTTTCTGCCTGTGTCCCGCC
CCCGTCCCCGTGTCCTCCGCGGCCGTCTCTCTCCAACTCTCTCCCCCTCTCAGCCACTTCCTGTCTCCAGTATGTCCCTGGCGCGGCCCGGCTGGCCGTCTGCGCACCCTCTCTCCCCTC
CTGTCTCCAGTATGTCCCTGGCGCGGCCCGGCTGGCCGTCTGCGCACCCTCTCTCCCCTCGGCTCTTTGTGAGTGTGGGTTcgcgggagaaggtggggaggagaggaggccgaggggtgg
GCCACCTTCTGGCCAGGATATCCTGGGGACACATTTCTTGGCCTGGAAAATTGGAGCTTCCAGGGAGAGGTGTCAGGCTAGGCCCAATCCAGTCAGGTCCTCGCAAGGGTCTCAAGTGGG
CACCCACAGCAGGCCTCACCCCAGAGAATGCAGGATTCTTCATCCCAGGGAACCCATCCTGGTGGATATGAAGGAGCAGGAAGCAAGTAGAAGGGACTCCGTGGGAGAAGCCAGGGCTGG
CTGAAGACTCCCAGGCCATTAACCCCTTAGCTTTTAGGAAGATTACTCCCCCTTTTTCAAGGCCCCATCCACCTCCCTCCCTTGACTCCCAGGACGGGAAGTTGGCCATGTTCCCAGGAG
GGAGGCCGGAGGCCCATGGATGGGGGTGGAGTATGTGTTGGGAGGGGGGACCTCCTGTCCAGTCCTCAGGCCCTGGGACAGCTGCTGAGGAAGGAGAGCAGACCCAGGAGAGCCATGAAG
ACTTGCCCTTTAGCCCTGCCCCGAGACCAGAATTCTCACCCGGCCCCACCGGGGGTGGGGGCAGAATCTCAAGACCATGGATCCCTGCAGATCCCTGGAGAGTGTGGTGTCCCAGGTGTG
GGACAACTCCAGAGTTGGGGGAGTAGGGGGAGCAAAAGATCACAGGCTGACACTCCCAGCAGGGTAGATCCTGGGAATCTGATCTCCTGGCCTCCCCCACATCCTCCCCCCTCCACTTCC
CGCTTCCAGGAAGCCCCGGGCCAGGCCCCAGCATTGTTCAGGCCCTGGGGCCAGCACCCCAGCCAGCCGAACACCATGAAGTCCAGCGGCCCTGTGGAGAGGCTGCTCAGAGCCCTGGGG
AGGAGGGACAGCAGCCGGGCCGCAAGCAGGGTAGGAGTGCCCACCAGCTGGGCAAAAGAGGGGCAGGGGTGGAGGTGCGGGCAGTGGGGGAGGGGACCAGGAATCAGGCCAGGCCTTCTT
TCCTGGGCGGGGGCTCTGGGGCCAGGGGCGGGGCCCTGCGCTCTGGTCACTGGGCTTCTTCTGTTGCTGCACCCTCGGCCCAGTGCAGGGCCTGGGGAGACTGGGCGTAGGCACACGGAT
TTGTGTGCGGAGCTGAGAGGCCTATGGATGAGGAGGACGCGGCGGCCCCGGTAGGCGGGGATCGGGGGCGGGGTCCCGGAGGCCTCGTATCTCCCCGGAGCCTGAAGCGGAAGGCGGGGG
CGCTGCCACGTCGCCTTCGCTCACCCCAGCAACAGCCGGGTTGACCAGACCGGGGCCCTGAGCTGGGTACCCAGGGCACCGGGCCGCGCCCCACACCCTGCCTGCGCCTTCCGATTGGCT
gtaatactcgcAACGTTTGTGCGAGCGTGGCCACCTTCTCCGCCCGTCCCGTCTCCCCGGCGCCGCTCAAGAGCCGCCCCCTGTCCGCCTCAGCGGCGCCCAGGCACCCAGCAGCGTCCG
ATTGCACTCCCGTCCTCCCCTTCTTCCGCTCCTCCCCACCCTCCAGTCCCTCCAGCCAGCTGTACAGCTCCCAAATTCCGGGCCGAGATTCCCGGGAACAAAGCAAGAAAAATCAGAGCA
CCCGGGAACAAAGCAAGAAAAATCAGAGCAATTTGGGAAGTAAACAGAAACTGGAAAGGGAGAGGGAAAGAAGAGTGGGGAGGACCCAGGTTGGGGGGGCCCTCTCCAGTCCCACCCAGT
GCGGCGGCGGGCAGCAGCTGCGCTGCGACTGCTCTGGAAGGAGAGGACGGGGCACAAACCCTGACCATGACCCCCCACAGgctgctgccaccgctgctgctgctgctagctctgctgctc
ccgctgctgctgctgctagctctgctgctcgctgcCAGCCCAGGAGGCGCCTTGGCGCGGTGCCCAGGCTGCGGGCAAGGGGTGCAGGCGGGTTGTCCAGGGGGCTGCGTGGAGGAGGAG
GTGTGTGTGGCGGGGTGGATAGCACCCTTGGAGCTGGGCATCTGGATGGTGGTTGGGGTGTTAGGGGGATGTGGCGATCCCTGCGACAGACAGCAGAGTGAGGTCTGAATCTGAGAAGCT
CAGCAGAGTGAGGTCTGAATCTGAGAAGCTCTGCCTCCAGATCAGATAACCTATCGCACTCCCAGAGGCCCCCTCCTCCTGAAAGGACTTTAGTCTTTGGAGCTGTCACCTGAGCTGAGT
GGAGCCAGGCGGGGCCCGTCTGCGTCTGCAGAGGACAGAAGGGCTGGGAGGGGAGCGGGAGCGCCAACCCTGTGGAGATGGTGAGCCGCCCTCGGGGGTGCAGAAGGCACAGGCAAGTGG
CTCGGGGGTGCAGAAGGCACAGGCAAGTGGGGGGGAGGCGGGGAGAGATGCGCTATGGAGAGAAGGCTCCAACTGCCTGATGCCAATCCTTCCTGCTGTCCAGAGAGGCCAAGGAAGGTA
GGCAGCCTCAGAGCGGGTGAGCTTGGGGACGCACGGAGAGGTGCAGCTGGGTGAGTGGGCGGCGCCGTGCGCCGAGGGCATGGAGGAGGGAGCGCTGAggccggcgcgtgcgccgtggcc
cgccggccTCAGCGCTCCCTCCTCCATGCCCTCGGCGCACGGCGCCGCCCACTCACCCAGCTGCACCTCTCCGTGCGTCCCCAAGCTCACCCGCTCTGAGGCTGCCCCCGCTAGTCTAGC
AAGTTTACAAACACCAACCCCGGCCCGTTTCCCCGGAAGCACTTCCCCCTCCCCCTCGTCCTCTCCGCCGAGCGGCTGCATCCACTTCCGGGCTCGGCAGCTAGACTAGCGGGGGCAGCC
GCCTCCTCCAGGCCCCAGCACACCCTGCCAACCCCACCGCCGCGGCTGCCCCCACCGGGACCGAGGCAAGTTTACAAACACCAACCCCGGCCCGTTTCCCCGGAAGCACTTCCCCCTCCC
TGTAAACTTGCCTCGGTCCCGGTGGGGGCAGCCGCGGCGGTGGGGTTGGCAGGGTGTGCTGGGGCCTGGAGGAGGCGCCGCGCGGCCAGGGAGCCAGCGGGAGGCCGCGCCTGGCAGGTA
GCTTGCTCCTACCTGCCAGGCGCGGCCTCCCGCTGGCTCCCTGGCCGCGCGGCGCCTCCTCCAGGCCCCAGCACACCCTGCCAACCCCACCGCCGCGGCTGCCCCCACCGGGACCGAGGC
CGGCACCCCACGGCTTGCGAGCTACTGAAGCGCTGCCGTCTGTACGGACGACGCTGCGGTCTTTGGGGCTTGCTCCTACCTGCCAGGCGCGGCCTCCCGCTGGCTCCCTGGCCGCGCGGC
AGCCAGCCTCTGCACCCGCTGCACCAACCGGGAGCAGAGCCGGAGAGTGCCGAGAAGCGCGCGAGATGCGTGCTCGCGCCCGCGTCCCCTCCGAGAGCCCTCTCCCGGGCCGGGGACGCG
CGGAGGTGGAGGACAGGCAGGCGAAGCCCGGCGCGGCGTGTCGCCCGCCTCGCTCCGGCCAGCCAGCCTCTGCACCCGCTGCACCAACCGGGAGCAGAGCCGGAGAGTGCCGAGAAGCGC
AAGAGGGCTCTGACCTGGATACCGAGGGTCCTGTCCAGACTTGAGAAAGGCTCTGAACTCCTTTCTGCATTCCTAAGATCCCCTGACCTGGTTCCCTCCTCCAGTTTCACAGTACCCCCA
TGCTCTGCACGCACCTGTGAGTACCAGGGCACCAGCCCTTCTGCCTCCTCTCCTTACAAGCTCTGGCCCACCTGGTCCCAACCTCTTGGGAAGAGGGCTCTGACCTGGATACCGAGGGTC
CTTGGCTCAGCCCCACCCCTATCTGCACCACCTTCTAGATCAGTCACCCCCACCAACCCCAAATCTTCCCCACCCTGGGGAGTGTCACTTCCTCCTCTGCCGTCTCCCAGATCAGTACAC
tgagggttaattgtaatatgttacgttcaacacatgacaggggttcaataaatggGCTTCTTTCTTCCAGATCTCTGTATTGTCCACTCCCTTGGCTCAGCCCCACCCCTATCTGCACCA
AGGCTAAAGCGGCAGCCCCAGCTTCGCGCCCCGCCCAGTCCCTTTCCCCTGCTGGGGATCCCCCCTCTTCCCCGCCCACCCCTTACCCGCATGCAGCCCAGCGCCCTATGCTAGCCCTCC
GCTTTTAAAAAAGGTCTCCCCAGTGCTAGCTGCCGAAGCACCCAGATAAGAGCTGGACGGAGGCTAAAGCGGCAGCCCCAGCTTCGCGCCCCGCCCAGTCCCTTTCCCCTGCTGGGGATC
ACAAACGTGTGTGCACCTATGATTTTATATGCGTGCTCACATGTATGTTCACTCTTGCATATTTGCAAATTCTTGGTGCCTGATAAGATAAATGCATGCACGGATGTGTGTCTAAGCAAG
CTGGGCACGCGCCTCAGTGCAAATGCATGCAAAGCCTATGAGCTGTGGAGAGTATGCCTGCAAGCATTCTCCCGAGCAAGGTGTGTTTGCACAAACGTGTGTGCACCTATGATTTTATAT
CCCCCAGTACGGCGAGCCCCGGACATTGCGACGCTCCATCCAAGAGACTGCCCGACGCCGGGACCTCGGGGCTCCGCCGCCTCCCTTCCCCCTCCCACTCCAGGTGAGTCAGGCGGGGAA
CGGGCGGGCTCCGAGAGGCCCCGGGACAGTCCCAGCCTAGAGCCGTGCCCCCCCAGGAGCCCCCCAGTACGGCGAGCCCCGGACATTGCGACGCTCCATCCAAGAGACTGCCCGACGCCG
AGCCTAGCAAATGGGAAGGGCAGAGACCCAGGCGTCCCGGGCCGCCCCGCCCAGTCCCCCTCCCGCCCACCCATCCCTCCGCCCCCCAGCCCCAGGGCACAGAGGAGGGAGCCGGGCAGG
TAGTCCCCCCAAAAGGCAGAAAGGAGAAAAGTGCCAGAGAGAAAAGGTTGGCATCACGGGGCCAGGACACTGACCTCCTCTGCCAGCCGTGCCCGGCCTCCCAGAGGATGGAGTCACGGA
agttctttacaccacaccgcctccctCAGGTGTCTGGACCATACTGGCTTCTCTTGCATGGAGGTCACTGCAGTGGGAGAGGAGGCAAACCAAGGAGACCTTCTCGGCTTCGGGCAGCGG
GAGGTCACTGCAGTGGGAGAGGAGGCAAACCAAGGAGACCTTCTCGGCTTCGGGCAGCGGTGCTGTTCCTTAGGAAGCTCCAACCCTTGGCTCTACCGGACTGCGGGCATCTTTCCCGAG
GCGGTGCTGTTCCTTAGGAAGCTCCAACCCTTGGCTCTACCGGACTGCGGGCATCTTTCCCGAGCACTGCACGGAAGAAAAGAAAATTGGCACTTATTTCAGGGTGGCCCCTCAGGCATC
CAAGAGCCAGAGGAGCAGGTGTCACGGGATGGCAGCGAGCGAGGCCAGGCCAGGAGAAGCAACCGCAGCCTCCTATGGTCGCCCCTTCCCGACCCACCCCAGGCGTCAGGAGTTCCGCGC
AGGCGGAGTCTGGGCGAGGTGCAAGTGGATGTGGCAGGGCTGGGCAGGGGCTAGGGGGCGCAGTGGGGTGCCAGTGACCTGGAGGAGTGGGCCTCTGAGATGCACACGCATGACCCTGAA
CTCTTGAAACTTAAACTCTTGCCTGAGCTCTGAAGATAAAGGAGGAAAAGGGGTGGCATTACCGATAGCGACTAAGCGACAGGTAGCTGAGAAACTGAGCTCTGACTGGAAAAAAGGGGG
ACCGATAGCGACTAAGCGACAGGTAGCTGAGAAACTGAGCTCTGACTGGAAAAAAGGGGGAAACCCGCACCCCCAAGAGGCCCTAACGCGCAGAGCAGCAAGACCCTCCGGGGCGCCGCG
GAGGGCGAGCTCTGGGGCGGTAAGGCCGGAAGGGACTCGTGAGCGTGGGTACGTGCTGAAGTGAAGGGGATCCCCAGCGCTGACGCGAGGAGAGGCGTGGGTGGCTCCTGGAGGGAGTGT
CGGGAGGCCTTGGGACTGCCCCGGGCCGCTGAAGGGCTGGGCCGAGGCCTCTGGGGTAGCGCGGCGAGTGGTGTGGTAGTGCGGTCGGGGATCTGCCCGGAGGAAGGAAGAGCGGAATCG
CCTGGCGGGGTACCAGCAGGCAGCAATAGCAAGCGGGGTGGAGAGGAGCAGGGCCAGGCCCCCGAGCCGTCGCCATGGCAATCCAGCCTGCTTTCCAGTAGCTTATACCACCCACGTGGA
GTAGCATACACTACTTTGTAATATCGTGGTTGTGTCGTGAGAACTTTAAGATTTTGCAGTTCCTTGTAGGCAGGAGTCCTGTTTGCTGCTACTTTACAATACTAGGCTTAAGACATTTTA
ACGGCTAGAGCGTTGCTCGCCGAGAGACTTCCTCTTCGTTAAGTCGGCCTTCCCAACATGGCGCAGTCTATTAACATCACGGAGCTGAATCTGCCGCAGCTAGAAATGCTCAAGAACCAG
CTGGACCAGGTGGGGACGGGCCCCAGAGGCACCTCTTTCCTGCTCTACATCCCCCTTGCCCACGCGTACTTCTCGCGCCCGGTTCCAAGTTGGCAGCCTACCTTTCCCAGGCGAAACCTC
GTGGCTTCCTGGTGATGGGAAGGGTCTTGTGTTTTAATGCCAATAAATGTGCCAGCTGGGCAGAATGTTGGTCTTTTCTTGGATTAAGCAAGGGACTGGTGATGAGATGGGGGGTGTGGT
CGAGAGTGTGGGCCCCGTCTCAGAGCCTGATGCGCAGGGGTGATGCGATGCGCCTCTTGGAGGCTCCATCGCAGGGCCCTTTGACCAGCTGGAAGAAATCCTAGGCTGGGAGTCTGCTGC
CCAATTCCTGCGCGGCCTCTTAACGCTGCTGCTGCCGCCGCCACCCCTGTATACCCGGCACCGCATGCTCGGTCCAGAGTCCGTCCCGCCCCCAAAACGATCCCGCAGCAAACTCATGGC
ACCGCCCCGAATCGGGACGCACAATGGCACCTTCCACTGCGACGAGGCACTGGCATGCGCACTGCTTCGCCTCCTGCCGGAGTACCGGGTACGGTCCGCGAAAAGTGACCCTGGGACTGC
GTTCCCTCCTCCACCGCCTCGGGGTCAAGTCACCCTATATGAGCACAATAACGAGCTGGTGACGGGCAGTAGCTATGAGAGCCCGCCCCCCGACTTCCGGGGCCAGGTGGCCAGGGCGAG
CCGTCCGCATACGAATCTAGCCCGGGAACCGAGTTGCGGGAGTGCGGTCTGTGCCGTTCCGGCCAGGAGTTTGCCGACTGCAGACGTCCTGCGAACCGGCAAGATGTGCTCTCTGGGGTT
GGGAATTCGGAGCTGGGAAAAACAGTAGTCTCATGGAAAACAACAGAAAAAAACCCCACTCCAGCCTGGTAACCAACGGTTGGCCGGGGGACGTGTCCGCGCTGCTCCCCCTCCGGCCGC
CATAGCCTGTATTTTCCTCTGGGTGATCCACAGGCCTGGGAGGATTAATTTGGTACTTCCCTGAATGTGGCTTATTTCGGGCTTTCTAAGCGCTAAGATAGTGAGTGGGAGAAGGTGTTC
GTCCTTGCCCACCCACCTCCTCCAACTCACATAGATAGTAGCTGTGGTGCTTGTCAATTCCAGGGGTCCTTCTGATgaggagagaggagtggggtccaagaaaggggaagcagagggcag
CTCTCTCCATCTGCCTGGCTCCTTGGGACCCGTTCCCCAGCCTCAGGATGGCGTCCTCCCTGCTTGAGGTAACTGTCCCCTCTTCCCCCCAGGAAACCAGCCACAACCTTAATGGTCCTA
ACCTCTCCCCTCAGCAGCCCCCCGAGGAAGCCCTGACAACTTGCCCATGCTGCTCTCCCCTCTTCCTGCTTCCCACCCCTTCCATGGGCGCCCCTTTTTCTCCTCTCCCTCCCTGATCCC
TCCCTGCCAGACCTCCAGAGAGGAGAGACTCGGGACAGCCAGCCCCAGGTTCCCCCAGGTACATGACACTGGGGAGCTCTGGGAGGGGTGCCCACAGATGCCTATGGGACTGCTGCCGCG
caAGGACTCTGGAGTCAGAGTAGGACTGTAGGACCGGAGCCTGAGTGGAACAGGAGTGGAGCTGGCCTGGGAGAGAGCGGATCCCTCCCAGCACCCTCAGGCCACCCGTTGCCTGCACTC
TGTGTTCATTCATGATAGTGGCTGTACCCATGTGAGTGGTACTGTGTGTACGTGTGCATGCATCACCCCTGTGTTTGGCCATGAGTGTGTATGTCAGTGCGTTCCAGTCTCTCTGTGTGA
CTGGGGAAGCAAGCCTCTCCATGGTCAGCTGGGGCGGGTGTGGTGCGTGTGCCTCCAGTGCGTCACTGTGTGCATTTGTGTGTGTCCGTCTGTGTTCATTCATGATAGTGGCTGTACCCA
TGCCTCACACGTCCACGCGAGGTGGGGGTGGATGGGGGCATTGAACAGCGCTTTGAAATCCAGAGGGGGGCGTCCCATTGAGGCTATGTGGGGAGGAGGTGTTAATGTTGGTAGCTGAGT
TCCTGTCCTTCTGAGGGTGCCTATCTCCCCCACAGCTGTGGCTGGGGGCTAAGACCCCCCAAATCCTGCCTCAGCTTCAACCGTCCTTCTTGCCTCACACGTCCACGCGAGGTGGGGGTG
TCTAATCGGCGCGGCGGCCGCAGCGGGCAGAGTCAGCGCCGCCAGTCTCCGGGACGCGACTCCCAGCAATTGTGGTCGGGACCGCAGATATGCAGCTGCCTCCTGCCCGGGCGcctggcc
CCTCCCCCGGGCTGGCGCTCCCTCTCGGGCTCTAATCGGCGCGGCGGCCGCAGCGGGCAGAGTCAGCGCCGCCAGTCTCCGGGACGCGACTCCCAGCAATTGTGGTCGGGACCGCAGATA
GGTTGACTGGTTTCCTTCCAAGCCAATCATCTCCAGCTCCCGCCCATCTTCACTTCCTGCATCCTTCATTGGCTTTTAACACTGAGAGGGCGGTCTTTTTAGGCGGACACCAGGCACGCA
CGGTCTTTTTAGGCGGACACCAGGCACGCAACTTAGTCTCACACGCCTTGGAGAGCAAGCGAGTCTTGCCATTGGATAATTCCACCGTCTTTCTTCTGCAAGTCCCTCCTTTCCCCCTCC
CTCATTGGGCGGGGCAGCAGAGAAGGGGCGGGGCCTAGGTTGGGCTTGTGGCGCGCTGCTCCCTCCTCCTTACCCCCCCCTCCCTGTCCGGTCCGGGTTCGCTTGCCTCGTCAGCGTCCG
GACAGGACCCCCTTGAGCTTGTCCCTCAGCTGCCACCATGAGCGGTAAGGATGAGTCCACTCCAAGCTTAggggtgggaggcgagtgagggggcgcgcgcgagggccgaccgggcgatcc
CTGGAGCCGCGGGGGCGGCCCGAGCAGCGAAGGCCCCGCCCGGGCCAACCGCCTGCCTGGTCCGCCCTCTGGTCGCCGCCTGCTCCAAGGCCCTCCTCCCCCCACTTTCCGTAGATTTCC
TTCCACGCCCCTCACCCCGAAACCGCCCTTTCCCTCAGGGCCCGCCCTCCGCCCCGAAACCTTCTGACTACTAACCTGTAGATCCCTTTAGTTCCTTAGCAGTATTCACAAATGTTTTTC
CTTCTGACTACTAACCTGTAGATCCCTTTAGTTCCTTAGCAGTATTCACAAATGTTTTTCTACTCACACTTTTTACTTCTTTTTCCCCTCTCGTTACTTTTCACACTTGGATTTttgttt
TGAGAAGAGTCAACAGAGTCCAGCATCTTCTTCCAAGGTCAGGGAAGGGCAAAGATTTGAAATTAGGCATCACTGGGTTCTCAGCTGGGCCTCCAAGTTCCCCTCCTCTCACTATGCAGA
GCAAAGAGGAGGTTGCAGAAGAGAAGAGGATATGAGATTGGTTCTCTGCTCCTCCCTTTCTTTCCCTGCTTTCCCCACACCCACCCTCTCCCCCACAGCAGCCTTCTCCCCCACAGAGGC
CTGTGCTGGCTTATGCTCTTCTCCTTCTGCTGCTGCCATCCTCCAGCAAGATGCTAGGGTCTTTGGGGCTTTGGGCATTACTTCCCACAGCTGTGGAAGGTAAGTGTCTACAGGGAGGGG
AGGGGCGCTTGAAGCAAGAGCCACCCCTTTGGAAGAGTGGTGAGTGGGCTGGGTGAGTAAGGGTGAAGGATAGAGCCATGTGTCCCCATGGCAGGGCTCAGGTTCCAGGCCTCTGCTGAC
gtttcttctcggtgtctctaggactttgcccaGCAGCTGGCCCCGCCCCCTCCAGCGCTCTCCGCCTAGCCCCGCCCCCAGGAGATTTCCGGCTTCTCGGTACTGGCCTAGCCGTAAAGG
GGCTTCTCGGTACTGGCCTAGCCGTAAAGGGCTCCGCTCCGCCCCTAGAGCAACCGTTTCCTCCTCAGTCGGACCAGAGTGATTGATTAGTTTGTTGTCTAATCATCAGTCGAGCGGCCA
GGAAGAGCCGAGACTGCGAAGGAGAACGCAGCAAGCCCAGGCGGCGGTGGAAAGGTGATGGGGTATCTGGATTCCATAGGTTTTTCCTTTTCCCCTTGCTAGGTCAAGAGTCTCTTCGCA
TCCCCTTGCTAGGTCAAGAGTCTCTTCGCAGCTTGGGGCTAGGATCTTCATTTGCCTTTTTTCTTTTTTGGAGGAAGGGGGCTGTGTCCACATATTTAAGTATTTGAGGTTCTTGGGCAA
CATGGCGACTGCTCCCTCTCCGCACTAACATCTGAACTTTCCAGCCAGTCCACTAGGGGCCACTGGTTTCCTTTCTGCCCCCACGCTCCCTCTCTATCGCAATTCGTCGCTTGCTAGCAG
CACTGGTTTCCTTTCTGCCCCCACGCTCCCTCTCTATCGCAATTCGTCGCTTGCTAGCAGCCGTTGTCTCGCTGGTGCCTACGCTGTCAAAGGAGCCGCTCTAGGCTTTTGGGAGGCCGT
CTGCATTGCGTGGGGAAGGCTTGGACGACGCAATCGCCTCGCCGGCCCCCGGGGTGGTTAGCGCTTCCGGGGTCGAAGGGTGCGCGGGGTTGAAAGCAGGCCGCTCCGCCCCGTCCCCCT
GCGCTTCCGGGGTCGAAGGGTGCGCGGGGTTGAAAGCAGGCCGCTCCGCCCCGTCCCCCTCCCAGACCAGCAGAGGCAGCAGCCGGAGCAGCCGCAGCCTGCGCCCTCTcccgcccgccc
gagaaggaggaggaggCGGGAGCAGCATCCGGAGCGGAGCTGCAGCAGCGCCGCCTTTTGTGCTGCGGCCGCGGAGCCCCCGAGGTGAGAGCCTGGCCGAGTTGTGGGGGGGTGGGGGGC
TCGGGGGGTGGGGGCAGAAAGCTGAAGCTGACACCCGTGCATCCGGACACCGCACGAGCATCGCCTGTGACAGCGCCCCGGGTCCGGTGGAGGGCAGCGgggggaggagggaaggaggag
CCTCCATAGGACACCGCCAGCAGGGAGGCGCGGGGCCCAGGCGGGCCAGGTACGAGCCTGGAGCGCGCCGGATGGCAGCAGCGGGCTCCTTTAAGAGGCCGGCGGCTCCATCGCAGCATC
GGAGCAATGCCAGAGCGCTAGGGATCCCAACTGAGGGGCTGCTCTCTCCGATGTAGAAAGGAGTCTATAAGACGGGTCATAGGGGGTTCCTGTGGAATCAGCCTGAGGCCTGAGGTGGGA
GGACTGTCTGAGACGGACTTAAACCTGCACCAGCTCCAGAGCCCTGCGGAAACAGAGATCGGTCCCCTCCGGCGTCTAGGTAAGGCCCACCCTCCCAGACCGCAAAGAGCCAGGATCCGA
CTGACTTTTCCTTGTCTCCGCCCCTTTAGTCGAAGTAACCAATCTCAGTGCACCTAGGGGAAGTAATCGCAATGGGAGTAACCAATGACGCCATGAAGCTTCTCGTGCGTGCTTGACCCT
TCCAAAAGGCTCCGTGCCCAAGTGAGTCCTTACCGCCTCCCTACCCAGCGGCTTCCCCTCCGCTAGTACGCATGTCCACAGCTTCACGGACCGGGAGAGAGGGGGCGCGGAAGGAAGGAG
GCGGGACGGTATTACAAACAAAAAAATACGGCCTTCTCGAGAAGCGACGGCGGAGGGCCCGCTCCTCCCAGAAGGCGGTGCAGCCTGCCCGGGCGAGCCACGCACGCAGAGGGTTGTGGG
GCGGCGGGCCCTACCGGCCGCGACTCCGGGCTTGGCCCCGGCCCTAGCTCGTCGGCTGTGTATTGGGGCGCGTGGAGGCTGCAGTCACGGTGGCGCCCGCGGGGACGGAGGAGGGAATGA
GTGAAGAGGAGCAAGGCTCCGGCACTACCACGGGCTGCGGGCTGCCTAGGTGAGCCGTCTCGTACCGATTCCTTCAGGGCGAAAAGCGTGGGGCCGTGCGGAGGGAGTAGCGGCGCGGCC
GGTTCCCAGACTGCACTGGAACACTGGGCTTTATGCCCCCACATTCAGTGCATTTGGTGGGTACTGGGTTCCTGGCTTGCACTGTGTCAGGGGGTATGCACTTTCAACCTGCATTGGGGC
ACAGGATCGTGCCCACCTTAACTGAGGCAGGAGCAATGCATTCTTCCCCCCTTGCTTTGGGGTAGTGGGCCCTACTTTTCCAGCCTGCACCTCCACTTGGAACCCAGCCAATGGATGCTA
CTGCTGCACTGCTGGTGCTGCTGCTGTTAATAGACGGGGGCTGTGCTGAAGGGCCAGGAGGCCAGCAGGAAGACCAGCTCTCCGCGGTGAGTGTGTGTCCCATCCCCATATCACCATTGC
TTCCATTTGCCTGCTCTAGATTCCCCTAAGGCTACTGTGAGGCTGGGGGTGGGGGAACAGCAGGTATAAGAGGTTGGGGTGGCTGTAGGAGGGTAGGTGGCAGCATGGATTCTAGGCAGG
AAGTGATAAACAAGCTCTCCAACCTGTTGAGGGATTAGGGGTTCGTCTAAGGCTCCCCAGGGCCTGGCTCTGACAAAGCGTCTGCAACTAATGATGCTTCTTGAGCTCTGGAGACAGGAT
GGTCATCCTCACAGACTCTGACCCTGGCTCTTCCCACTCCTCTTCCACTCCAGGACATCCTACTTAACCCCTCCTGACATGAGTTTCTTGTGCTTTAGTCTACAGGTTAGGAAAGAGGGG
AAGTTAGAAACCCAGGGCTTCCCAAAGAGTGGGATTAGGAGCTTGGAATTGGAAAAGGGTAATAGGAAGGAGGTAGGAATGAGTAGATGAGAACAAAGATCTTGATCTGGTGACACAACA
GGGGCACAGGGCGTGGCAAGGAGAGGGGAATTGAATCCTGAGGGAAGGGTAGTCTAGTGGAGCCTAATGGAAGGATCATGGGATGGGGTGGAATGGGAGAAAGAGGAGGGATACTAAACT
TGTTGGACGGGGGCGCTGAGGCGGTGGCCGGGCCCTGTCTGAGGAAGAGGGTGGGGCATAGGCCAAAGCCGACCAATGGGAGAGAAGGAAGCCTCGATTGGCGGCGATGAGCGCTAATGG
CTCCCTTTCAACTCTGGCCAGTCCCAGCGTTCCAGGCTGGGGTCTCCCCTCCCAGTCTGTGTTGGACGGGGGCGCTGAGGCGGTGGCCGGGCCCTGTCTGAGGAAGAGGGTGGGGCATAG
CAACGGAGCTACCAGCCGGTAAGTCCTTTTAACATTAGCTAGTCCATGATCTGACGGGAGTCTCCCTTTCAACTCTGGCCAGTCCCAGCGTTCCAGGCTGGGGTCTCCCCTCCCAGTCTG
AAGGGGGGAAAGGAGGAGCTGGAGACAGATTGTAGGACCGAGCGCGGGCAGGCGGGAGGCAACGGAGCTACCAGCCGGTAAGTCCTTTTAACATTAGCTAGTCCATGATCTGACGGGAGT
CTTTCTTTCTCCCGCTAGATTCTGCAGCCGAACACGTGTGACCTGTGTGGACAGTACTCGCTCAGTCTCCCTCCCCAGCCCTGCCCACAGTAAGCCCGGCCCCTTCTTTTCCCGGAGCCC
TGGACTTCATTTCTAGCGCTAAGGGTATTTTAAATTACTTTGCCGTTAAGGAAGCGATGACTCTGAAAGATAGTAGTAACCACCACTACAGGCACCTGTAAAGATCCTCTCTCCTTTTTC
TGTTACAAGGAAAAGAAGGTTTAAGGAAAGGAATAGTTAAGTTACTACCCCTGTGACTCATCTACACTGAGGAAAAAGCCCGTGATGATTTTGGAGTCCTGATTCTGGATAGTGCCTTTG
AGGGTTTCTGTTGAGGCAGCAGGCCCAGAAAGGTGGGGTAAGGCCAAGCTAGTGGGGCCAGCATGAGACCCTGCCTGCCAGCTTTCCTGTGAAGGATTAATTAACCTCCCCAGATTCTGC
GATCGTCTAAAGTCACCAATCCCTCTAGTCAGCACCCCTCAATTTAAAAAGTAAACCTTGAACATGGTAGAAGTGGGAAAAAAAGCCAAAACATCGCCTCCCGTTAGGTTGTGGCTTGGG
CCCAGGCTCTCCCCTCCTATCTCTGCTTTCTCTTCTCATCCTGACTTGTGCCTTCTTTATTCTGAAATCTCCAGACTTTAGGCCCCAGAACCTCAGGTGCTCCGAGCAATGGAGATAGTG
GTAGTTTCTCCTCTCGAACGCCAGGTGGAGCAACCGGCCGGATACCGCCACAGCCCTGGCAGGCGGCGCTGTGATGCCTGAGCTGATCCTGTATGTTGCAATCACTCTATCCGTGGCTGA
AGAAAGCAGGACTCCCAAGATCTTCCTCCTGCTGCATTTTAGGCACTGAACCCCAATCCCGACCGTATGTTAACACTGAATTCTGAGTAGGAGTTTTGTTTTGGCAGTGTGACGACTGCG
AAAGGAGGAAACGGGGAGTGGGGGAAAGGGCGAAGCCACCAGAAGCAGCTGCGGCATTTTGCTGACTATTCGCCCATGGAGCCGGTTTGCCATCCAGTGATGCCAGAGTCCCGGCGCGAC
GGCTCGCTGATGCTGCTTCTCTCATGGTTTATCACCGGAATGGAAAGGAGGAAACGGGGAGTGGGGGAAAGGGCGAAGCCACCAGAAGCAGCTGCGGCATTTTGCTGACTATTCGCCCAT
TGCAGGGACGGCAGGGGTTTGGAACTGGATAGGCCTTGTCGCCCTGTTCCAAAGGGCAGGGCAGGTCCTGTCTGGGAGACAAGGAGGCCTAGGAAAGATGAGGGCCAGGAAGCCTCCCCC
AGTTTGGGGAAGGATAACGTAAGGGAACTGTCGAAGGGGAATACAGGAGCGTTTGGGTTGTAACCCTTTCCGTACTGGAGAAGCCACCCCCGCTGTTTGGGGAGTTCTTGGTTTCAAGGG
ACACCCTCGTTTTCTGTCATAGGAGTGAGAACTACGCCTCCCAGGATGCCGCGGTGAGGCCGCCGTCACGGACGCCCTCTTCCCCGCCCTCCTTGCGCGCAGCCTTCTGGGATGTATAGT
aggctttaGAGCCGTAAATCCTCCCCAGCCCCCAACAACGCACGTTACAAACCAGCAGCCACCCCTAATGCAGCCGGCCCCCTCCTAAGGGATCATGGGCCTTGAAGTCCTTTGCTGGCC
GCACCCCCGACCCCACTCCCGGCCCAGCCAGTGCTCGGCGCTGGCATGAAATTGGCTGCAGCCGTAATGAGTCCGCGCCGCGCGGAGGAGGCTGAGGGCCCACCAGGGAGTCCTGCGCGC
gctgccctcgccccgggacgcccccgcTCCGCACCCTGCAGGCCCGGATCGCACCCGCACGCACCCCCGACCCCACTCCCGGCCCAGCCAGTGCTCGGCGCTGGCATGAAATTGGCTGCA
GGCTGCAGAGTCTACCACGCTCGGCATCCGGGGCGGGCGGTGCGGGGCGGAGAAAGTCCAGGAGAAAGTCTGACAACCACGgggagagggggagggagagaccctgtggaagagagacgg
TAGGCAGCGCCAGCGGGCAGCGAGGAGCCCGGCTGCAGAGTCTACCACGCTCGGCATCCGGGGCGGGCGGTGCGGGGCGGAGAAAGTCCAGGAGAAAGTCTGACAACCACGgggagaggg
GGGGACCTTGGAGGGGAGCCCAAGGGGGTGTAGGCAGCGCCAGCGGGCAGCGAGGAGCCCGGCTGCAGAGTCTACCACGCTCGGCATCCGGGGCGGGCGGTGCGGGGCGGAGAAAGTCCA
AAGAGTGAACATTTCAGGACCCGGAGTCCCCTGCTATCCAGGTACCTCCCCAGATCCCCTGCTCCCTACCCCACTTCCTCCCATCTCATCCCCCCTCCCCAGTacacacacacacacaca
TTCCAAGGGCCACAGTTCCTCCCTCTCCCCTCCTTTTTATCCACACATCTGTTTCCTGAGCCAGCTCACAAAAGCTTCCCTAAGTCAGGACTTGCCTGCGCTCTTCCACAGGACCTACCA
CCCTAATTAATAATCCAGGCCAACCGAGGCCATGCCTGACTGGGGTCGGGGGAGGGGATGTCATTGTTGGGGAGCACTGGAAGCTTCTGGACAATTAATCAATTAATCCACTCACTCAAT
GGAAGCAGCCGGCCAAGCCAAGAAGACCGGAAGGCAATCGATCAGAGTCGCCCTGGCAACCGGGCTGAGCCCGAGACAGACAGCACGTCGATAATGAAATCATCGTTAAATGACTTCAAG
GAGTGCTCGCCAACAGCCAGGCTCCAGAAAGGAAGCAGCCGGCCAAGCCAAGAAGACCGGAAGGCAATCGATCAGAGTCGCCCTGGCAACCGGGCTGAGCCCGAGACAGACAGCACGTCG
CTCTCCCTCCCTGGGGCCTGCCGGGGGCGTCTCCCTGTCCCTTTAAATCTCCCAGCTCCCGCCTCCTTTGGCCTACCTGAGATCCAATCAGCACAGACTTTTTCCCTTTCGCCCCGCCCC
ACCTCGAGGGGAGGGAACCCCAGGAGACCTGGCCGGGGCATCACGTGCGCAGAGCGGGTCACGTGGGCGCGGGAGGGGTGCTGAGAGGTGGAGAGCGGGAGCCGGCGGATTTCTTAATGA
CTAGCTCGCTGCCTCTGGCAAGTGGAGTTTTTAAAAAGCTCCAGCAGATCATGTCATGACGACTTCGCTGCTCCTGCATCCACGCTGGCCGGAGAGCCTTATGTACGTCTATGAGGACAG
CgcggcggagagcggcatcggcggcggcggcggaggaggaggcggcggcACGGGCGGAGCGGGGGGTGGCTGCAGCGGAGCGAGCCCCGGCAAAGCCCCGAGCATGGATGGTCTGGGCAG
TGACTGTCCCAGCCATTGGAGAGAGCCCAGTGCTGGTAGCCTTCGACGGGGATGAGGGCGTCGTGACGCGGCTCCGGGTGCCCGCTGATCCCGGGCACCACCGACACGTCCAGGTAGCCG
TCAGTGCAGCTCGCCCGGCCGGCTCCATAGGCAGCCCAGCCGAGCGGGCGCGCCGGGGCCAGACGGCGGGGGTGGTTggggcgcggagccccggggcaggcagggcggggaggggtcccc
GGGAGGCTGGAGCCTGCAAGGGGAGGCGGAGGCGAGCTACCGGACAGAGCAGAGCCGGCGGCCCGGCTTTCGGGCGCCTGTGATTGCTTCATTCTCGGCCGGGCAGCTACAGAGAACGTG
GGGGGTGCAGGTTATAGGGGTGTATATATGCGGGCATTTTTTGGTGTGTGTTTTTTCCCTTTTGCCCCGTGTTGGGCAATTGCTTTACTCTCTGCGTTAGGTTATATACATTGTTTTAGA
TCTGCGTTAGGTTATATACATTGTTTTAGAAAATCAGTTCAGCAAATAAACCTGCCCCCGCCCTTTGTTACCCCACTCACCCCCAGGATTGGGGAAGGGGGAAGTTAGAGTGCGGGATGG
AAATGGGCGAGCATAATCTCCTGAATCCCGGGTTTGTGGGGCCGCTGGTAAACATCCACACGGGAGACACCTTCTACTTCCCCAACTTCCGCGCGTCCGGGGCGCAGCTTCCCGGGCTGC
CTTCGCTGTCCTACCCACGCCGCGACAACGTGTGCTCCCTGTCCTGGCCGTCGGCGGAGCCGTGCAATGGCTACCCGCAGCCCTACCTCGGCAGCCCAGTGTCTCTCAACCCTCCCTTCG
AGTGCCTTCTGCTCAGGATTTACAAGTCTCCCCCATTTTGCTGCTTTCCTTTCGGCGGGCTCAGTGGTTTTCTCCTCACTACAGTCAGAAGTTGAGTTACAGGAAGATTCGCCAGAGATT
TGCACATTCTGCCCTGATTTCCGGAACCTGGAAGCCTAGGCAGGCAGTGGGGAACTCTGACTCGCCTGTGCTCTGGAGCTTGATCCGAAAGCTTCCACAGTGAGGACTGCTCCGTGGGGT
GCCCCCAGCAAGAATCATTTGTTTGGGATCTGTTCCAGCCTCCAGGCCCTGCCTTCTGCCTGCACATTCTGCCCTGATTTCCGGAACCTGGAAGCCTAGGCAGGCAGTGGGGAACTCTGA
GACCTAGTCCTCCTGATCAAAGTGAGCTCGCGGCATTTTTATGAGATCAACTTCAGCAACTCTTTATTAGCGATCAGATGCCTGGGTCGAAAATGCAAAAGGGAACAAACAGCTAATCAA
CTCTGGCTTTAGCTCCTACATTAAGGCTCGGACCTAGTCCTCCTGATCAAAGTGAGCTCGCGGCATTTTTATGAGATCAACTTCAGCAACTCTTTATTAGCGATCAGATGCCTGGGTCGA
GGGCTTCAGTTTCCTAAGCCAGTTGTAGTGGCACAGAAAATACCTTTTCTGGGTGGGATTGCCCTGTTGGGCCACCCAGATCTCCCGCCTCACCACAGAGCAGAGGCGGGTTGGCCGGAG
AAGCAGGCTGGAAATGGAGCCGCTGCTATTGGGCTTCAGTTTCCTAAGCCAGTTGTAGTGGCACAGAAAATACCTTTTCTGGGTGGGATTGCCCTGTTGGGCCACCCAGATCTCCCGCCT
CTCTCTCTCCTCCTTTGCTCGTGCTGTGGTATGGAGAGAAGGGGAGTGACGAGAGAAAAACGAATACAAATCTGCAATTGATTTTCATAATGTTTCTGCGGTGTTTGCAAACCAATCGCC
TGTTTCTGCGGTGTTTGCAAACCAATCGCCTGAACGTCCCCGATCTTACCTAAGAGAGAACCCCTCCTACGTCTGCGAAGTGCTCCGAACTGATATATGACAATATCTACTTTGGATCAC
TCCGGAGCCGGCAGGAGAGGAGAACGATGTTTAACTCGGTCAACCTGGGCAACTTCTGCTCTCCGTCGCGCAAGGAGAGGGGCGCAGATTTCGGCGAGCGAGGGAGCTGCGCCTCCAACC
TCGGCGAGCGAGGGAGCTGCGCCTCCAACCTCTATCTGCCCAGTTGCACTTACTACATGCCCGAGTTCTCCACGGTCTCCTCCTTCCTGCCCCAGGCCCCCTCTCGTCAGATCTCCTATC
GAGAACAGGCGCGAAGCAGTGAAATCTGGCGAGAGCAGTCGGGAGGCGGGGAGGAAGCCGGCCAGCAGGCACCGAGACACCAGAGAGCCGCTTCCGGGGCCCTGGCGCCCCGGGAAGCCC
TACACGTGCGTCCCCTCGGGCCCCCTGTCTGCTCCCCCTCCGCCCTCGGGCCCTTCCTGGGCCGCCCTCCTAGTGGTTCGGAAAGCCCAACCCCTCCCCCAGAAATCTGGGGGGAAAGCT
CTGAGCGCTCAGCGGCCCTTCTCCTAGCCCACCGCGGGCAGCCCTCCCGCCAGGCGGCTGGCTCTCCTGCAGCCGCAGCACCCGGGCAAGCCTCGACCCCCTGCCAGGTCTAGCGGGTCC
AAGAAAAACTCTCGCTCCAGTTCCCGGATCTGGAATTTCGAATAAGGGCAGCGCTTCTTGCGGGTGCGGGGGGCGTCTGGAGGGAGGGGAGGGGGCAAGTGCGAGGAGAGGGGGGAGAGA
CCACCCCTCTACCTCCCCTGCCGCCCGGGGGGCGCTTCCTTTGTTCGCGGGGAAGGGCTCCGGTGCCCCTACCCCGAGGCAGCTGCTAGATGGCGCTGTTACTCCACTCTGCGCGCTCCG
CCTGCCGACAACTTGACCCCGCTGACGTCACGGCCGTCTGAATCATCAAGGCCATTTTCAAATCCCATTGGTCTAGCCGTCACATGGTGAGAACCGAATGCGCGGATAATTACGGAGCTG
CGGCTATAGCGCTCTCCTCCGCCGGGCGCAGCCAAGGGCTCCGCGTACGAGTTCGGAGTTACATTGCGAGGGCATGTCATTTTCAGAGAGAGGGGTTTTTAAGGAGCAATACTACAGCGG
TTGAGGGCGAGGCTGGGGCTGCTGCCCTCGTCCCTCTTGGAGAGCGAGGGCGCGAGCCCGCAGCCCCTCATCACCCCGCAATTGAAGTCACTCCCAGACTGCATATACATGCCTGCGCTC
GCGCAGGCATGTATATGCAGTCTGGGAGTGACTTCAATTGCGGGGTGATGAGGGGCTGCGGGCTCGCGCCCTCGCTCTCCAAGAGGGACGAGGGCAGCAGCCCCAGCCTCGCCCTCAACA
CGCTGCTCGAAAGGGGCTTCGAAGTCGTTGGCCCCAGAACAGTGGGGCGTCTTGTCCAGCGCGGAGTAGCTCGGGCTGGCGCGGTAGTAGCTGGGCACGGGTACCTCGTGCTCCCCAAGG
AGATGTTCGGCGCGCGGGTTGAGACTGGCCCGCTGCTCGAAAGGGGCTTCGAAGTCGTTGGCCCCAGAACAGTGGGGCGTCTTGTCCAGCGCGGAGTAGCTCGGGCTGGCGCGGTAGTAG
CTGGGGTTCAGTTACTCCTTCTGAATCTTCTGCCATACTCCAGACTTCCCCTCACCCACATACTCCCTTCAATTTTCCTCAGCACCGCTGGGGCAAACCCAGGGACTGGAGGCCACTGGG
GACCTGCAGATTTCCCTCAAATCCAGGTTTGTAGGTGCGGGGGGCGGGGCACAAAGGATATAGGGGCACCAAGAAGGAAGGTCTGTCTTCCTGGGGTTCAGTTACTCCTTCTGAATCTTC
AATGCCTCATTTTCCCTGCGCCCTTCGGAGAGAGGCGGCCTTGGGGAGGGGGGCTAGAAGAGGCTGGGAGTTCCGGAGTCCACTGGGCGGAGGTTCCGCAGGTCCACAACTGCATGTGGC
CTGGGACTATGACCTCCGAACTCTTCCCACTCAGAGGCAGGCACGGCTGTGGATCAGGAAGCAGGCCTCGCCCACAGCCCCTTCCCAGCCAATGCCTCATTTTCCCTGCGCCCTTCGGAG
GGTTGGGGGGAGGCCATCTGCTTATGGGTGGACATGGGCACAGGGGCTTCTCAGATGAGCTAGGAGCCGTCCTGAGGGGGTGACCGGTGCCTTGGGTCCAGAGTTCCGGACCCCCAGGAA
GCGACCTGCGATTTCCTGGGGGTCCGGAACTCTGGACCCAAGGCACCGGTCACCCCCTCAGGACGGCTCCTAGCTCATCTGAGAAGCCCCTGTGCCCATGTCCACCCATAAGCAGATGGC
ATTGTATGAACTGTATATGTACTTTTTATCTGCTCACAGAACAATCAAGTCAGGTAATTATTTTTCCAGCCTTTTCCCCACAGCTCATTGGCTCCCCGGCCCCCACGTGATCGTATTTAC
GTGGCCGGAAACCTGGACGCTAGGAGGTCTTCATTGTCGTGAGAGATGAGCGAGTCCACGTAATAGTTACTGATGGGCCCCGTCGCCGACATCGTAACGGGGTTTTACATACATAAGATT
CCCCGTTACGATGTCGGCGACGGGGCCCATCAGTAACTATTACGTGGACTCGCTCATCTCTCACGACAATGAAGACCTCCTAGCGTCCAGGTTTCCGGCCACCGGGGCTCATCCCGCCGC
CTGGGTCTGGCGGCGGCGGGATGAGCCCCGGTGGCCGGAAACCTGGACGCTAGGAGGTCTTCATTGTCGTGAGAGATGAGCGAGTCCACGTAATAGTTACTGATGGGCCCCGTCGCCGAC
CGCCAGACCCAGCGGTTTGGTGCCGGACTGTAGCGATTTTCCGTCCTGTAGCTTCGCGCCCAAGCCGGCAGTGTTCAGCACGTCGTGGGCGCCCGTGCCCTCTCAGTCGTCCGTGGTATA
ctctctctctctctctctcGCCTGTCTTCATGTCGTGGATTGATGAACGCGAATCGCGTGTAAGCGCCGCCACCGCCGGGAGTCTGAGGAATTCGCCTGGGCTGTTAGAGGAAAGAGCTA
TAAGCGCCGCCACCGCCGGGAGTCTGAGGAATTCGCCTGGGCTGTTAGAGGAAAGAGCTAAGTGAGAGAGCGCGAGCTCTACCTACCGACAGTGAGGAGcgccgccgccgccgccgccgc
cagtccCGGGGAGCCAGCTGGCCTGGGGTTCGGTCCCGGGGGGAGGGGAGTTTCGGGGGTACTGGGCGGGGTACTCGTGAGCCAGAGGGGAGGGGGCCGCGGGTTTTCATGTACCCAGCA
TGAGCTCCTACTTCGTCAACCCCCTGTTCTCCAAATACAAAGCCGGCGAGTCCCTGGAACCGGCCTATTACGACTGCCGGTTCCCTCAGAGCGTGGGCAGGAGCCATGCGCTGGTGTACG
CTCCCTCTATGAGAGAATTGGGTAAACATGGCGACCGCGGCGCCCATTTGCACACGCTACACAAATGCATCGCATTCCCGGTTGTTTGCAGAAAATTTACAGCTGAGTAATAAAAGTTTA
GAAAATTTACAGCTGAGTAATAAAAGTTTACGATCGACTCACAAGTTGGATTGGCCACAAGAAGTCATGTGGATTCCATCCATGAACGTGAACTTTTTATTGTGGTTTGTCCGTTCCGAG
CCTAACCATTGCCAGGGAAACCTGCCCTGGGCGCTCCCTTCATTAGCAGtattttttttaaattaatctgattaataattatttttCCCCCATTTAATTTTTTTTCCTCCCAGGTGGAGT
CATTTAATTTTTTTTCCTCCCAGGTGGAGTTGCCGAAGCTGGGGGCAGCTGGGGAGGGTGGGGATGGGAGGGGAGAGACAGAAGTTGAGGGCATCTCTCTCTTCCTTCCCGACCCTCTGG
TGCCGAAGCTGGGGGCAGCTGGGGAGGGTGGGGATGGGAGGGGAGAGACAGAAGTTGAGGGCATCTCTCTCTTCCTTCCCGACCCTCTGGCCCCCAAGGGGCAGGAGGAATGCAGGAGCA
GCCCTGGCTCTGGCCACAGCACAGCAAAGTTAGCTGGGGCTGAGAGATTTCCTGGTAGTACAGCTCTCCTTCCCTGAGTCCCAAGGCCCTGCTCAGGGACATGCACCCCTCCTTCACCAC
tatatatatTTTTTAAAAGAAATCCAAGTCTTACTTTCAAAGCACACACTTAGTCTCAACTAGGGAATCAACAGAAGCAGAAGCGATTTTTTTCCCCCTTCCTGACATCTGGCTTGCGAT
GACAGAAATAAATATTAAAGAAATCATAGACCGACCAGGTAAAGGCAAAGGGATGAATTCCTACTTCACTAACCCTTCCTTATCCTGCCACCTCGCCGGGGGCCAGGACGTCCTCCCCAA
CGTCGCCCTCAATTCCACCGCCTATGATCCAGTGAGGCATTTCTCGACCTATGGAGCGGCCGTTGCCCAGAACCGGATCTACTCGACTCCCTTTTATTCGCCACAGGAGAATGTCGTGTT
GGTGTCGCTGTGGGCTTGTTGTCCCGGCTACCCCCAATTCCAAGAACctttttttttttttccctcccccttccctctttctctctctcactccctctccccctTGGTTGGGCTTTGCCA
ACATATCGAGATGCTTTTCGCCGGCTTCCATCACTAACCTCCCGGAGGTCATCAAGCCAAATTTATGAGTGGCCGCTCGAGTCACGTGACTCTATTTAAGGCTCCCTTATTTGGGAAGAG
TGGGCCCTCCCCGCCATGAGCTCCTACGTAGCCAATTCATTCTATAAGCAGAGCCCCAATATCCCTGCCTATAACATGCAAACTTGTGGGAACTATGGATCGGCCTCAGAGGTGCAGGCA
TCCAGGTACTGCTACGGCGGATTGGACTTAAGCATCACTTTCCCACCGCCTGCGCCTTCCAACTCTCTCCACGGGGTAGACATGGCTGCCAACCCCCGGGCTCACCCCGACCGCCCCGCC
AATGCCCGGGCTTTGGAGGGGAGCCGGGAGCTTCCCATCTCCTTTTGCAGGGGAGGGTTGTCAGTCTGGCGGGATGTGCACTGGGGGCACTCCAACCTCTGCTAGCTAACCCCACATCAC
TGAATAAAGCGATTCGGTTCCTTATCCGGGGACTGGGTTGCTCCGTGTGATTGGCCGGAGGAGTCACATGGTGAAAGTAACTTTACAGGGTCGCTAGCTAGTAGGAGGGCTTTATGGAGC
GTATTTGATGGACTCTAACTACATCGATCCGAAATTTCCTCCATGCGAAGAATATTCGCAAAATAGCTACATCCCTGAACACAGTCCGGAATATTACGGCCGGACCAGGGAATCGGGATT
CCAGCATCACCACCAGGAGCTGTACCCACCACCGCCTCCGCGCCCTAGCTACCCTGAGCGCCAGTATAGCTGCACCAGTCTCCAGGGGCCCGGCAATTCGCGAGGCCACGGGCCGGCCCA
TTGAGTTTGAAGATTTTGGCCTCTGGCCTTCCCTCCAGTGGGCTCCATTTTCTCCCCTTTCCCCAAAGCTCTCCTTTGCCTTGGACTTGGCAACCCAGAATGGCATGGCAGGGTTGGGAT
GTGGGGGGCCAGTCTGGGCCGAGGGCCCCAAGCTCCAGCAGTCTTGGTCCCTGCTGCTCTGCCTGATGCTGCTACAGCCTCGCTGGGAAGCTGAGGGCTGGGCTTTTATTTAAGTTGGGT
GCGCCTCTGACCTCTCCCCCACCCCCATCTCTGACCCTCCCAAGCCAGCCCTTGCTCAGCCCTGGTCTCCAGATAGGATGCCACTGCTTTTGTAGGACTGGGGATTTCTTGCCCAGAGTA
ATGGGAGAGGCAAGGCGCATGAATGCCTGTAAGTGCATTGTATCCCTCTCTCTTCAATGGCTAAGTAAAAAGAAGACGGGTGAAATGTCGACACCAATCTTCCAGGGTTCCTTCTCTCCA
AAGTGCATTGTATCCCTCTCTCTTCAATGGCTAAGTAAAAAGAAGACGGGTGAAATGTCGACACCAATCTTCCAGGGTTCCTTCTCTCCAAGCGCCAGGAGATCCCCACAGGCCAAAGAT
GCGTGGGGGCTGAGGAGGGGCTAAGGCGGGAGGGGCGCCTCATCCCTTCACCCTCCCTTTTCGCCATGTGGGGGCCCTGAGCGCCGCCCCAGAAGAGGTCGAGGGAATGTTGTGGGCTGG
AGGGGCGCCTCATCCCTTCACCCTCCCTTTTCGCCATGTGGGGGCCCTGAGCGCCGCCCCAGAAGAGGTCGAGGGAATGTTGTGGGCTGGGGCACACCAGCACGGCAGAAACTGGAGAAA
AGAAGAGGTCGAGGGAATGTTGTGGGCTGGGGCACACCAGCACGGCAGAAACTGGAGAAAGCGAGAGACGTCGCCAGGGACCCAGGGACCTCTCCCTCCAGTTCCCCGGGCCCGCCCGGC
GGCACACCAGCACGGCAGAAACTGGAGAAAGCGAGAGACGTCGCCAGGGACCCAGGGACCTCTCCCTCCAGTTCCCCGGGCCCGCCCGGCCCTGATGGCCACTCACGCTATAGCGCCCAC
GCGAGAGACGTCGCCAGGGACCCAGGGACCTCTCCCTCCAGTTCCCCGGGCCCGCCCGGCCCTGATGGCCACTCACGCTATAGCGCCCACTCTGTCCTGGGCCATCCCGCGCCAGCAGTG
TCTGCAGGATCAAGGCTTTCCAGTCGGCCGGAGCCAGCGGGCGCCCCCGGAGGTTTTGTATGGTGCCTTAGTAGTCGGCCCCTTTGGAACCAGATGAAATGGTCTTTTTGAGTTTATGCT
TGCAGGGAGAGCCCAGCCTATGAAACCGCCTGGGAGGTCTGCAGGATCAAGGCTTTCCAGTCGGCCGGAGCCAGCGGGCGCCCCCGGAGGTTTTGTATGGTGCCTTAGTAGTCGGCCCCT
CTGGGAATCCGGGACTGTGGGGGCAAGTTGACGGCTCCCAGGGTCGTCGGGGCTGAGCCGAGAGGGTGGTTAGAATTTCTATATTTTGGGGTCCCTCCCTCCGTATGGGGTAAGACTCAG
TCCCAGCGATCTTTAGGGCTAATTTAGTGCGCCTTCCGGGATTGGAGCATTTCCGGCGGAAGTGGCTGCGGGTACGCCAATCTCCTTCCCTAAACAATGTAGACTACGACTCCCACTGTC
TTTTGGAAGGGCGATGCCCTTTAGGGATAGAACCCAGGATTTCCTAGGTACTTACAGGCTGTGGCTTTTCACTTCTCAAGACTTCCTGATTTAACGCTGATGGAAAGATTAAACTACAAT
AATGAACTTTTGGAAGGGCGATGCCCTTTAGGGATAGAACCCAGGATTTCCTAGGTACTTACAGGCTGTGGCTTTTCACTTCTCAAGACTTCCTGATTTAACGCTGATGGAAAGATTAAA
CTGATTTGCAATCCCTTTGGGAAAATAGTGAATGAACTTTTGGAAGGGCGATGCCCTTTAGGGATAGAACCCAGGATTTCCTAGGTACTTACAGGCTGTGGCTTTTCACTTCTCAAGACT
AACACATGTAAATCCTTGTTTTTCCTGGTGAGGCAGGGGAGGCCATAGCCACAATGCTTAACTGCATGCATCTAACATGGGGCTGGTTTTAACCCCAGCGCTCTGACCTAAACTGCTCAG
TTCATTTTCTACCTTTGGGGCTCCTCTTCTGCATGAAGGTATAAAGGGAGATTTTCCTTGTCTCTCCCTCAAAATGAAGAACACATGTAAATCCTTGTTTTTCCTGGTGAGGCAGGGGAG
CTGAAAAGGAAAGTTAAGCCTTTTAACTTTTCCATTTGCTTCTCCCCCTTAGTGTAGTACTGCTGCCAGTTGCTATGGCAACGGACTGGGACAGCTGCGCAGTGGCGCCCAGGCAGCTGG
GGCCAAGAGAGGTACCTTCCAATTTCTCCACCCAGTCTTCACTGAAAAGGAAAGTTAAGCCTTTTAACTTTTCCATTTGCTTCTCCCCCTTAGTGTAGTACTGCTGCCAGTTGCTATGGC
CTGTTAGAGGAATAAGCATAAATACTGGATTTAAAACCTAAGAAGTAATTCCCTTAAGCTCTGAATGCCTTAGCCTTGAGGCCAAGAGAGGTACCTTCCAATTTCTCCACCCAGTCTTCA
TTGTTAGATGATCTTAAAATGTTATTGATTAATTCACAGTGCTGTTAGAGGAATAAGCATAAATACTGGATTTAAAACCTAAGAAGTAATTCCCTTAAGCTCTGAATGCCTTAGCCTTGA
GCCCGTTATTGTGTGAAATGAATGGACGGCGGGGTGGGGGGATAGTGAAGGGGCAGCGGTGGGTCGGGCCAACCAATAGAAGAACAGGGGGCGGGATGTTTTAATCCCCGTAGGTTCTTT
TGGTGCGGCCTCACCATACAGGAACAGGGCAGACGTTAGCGTGAGTGATCACTCTCAATCCCGGGTAAGTGGCAGACAGTCTTATCTACCCATAGTAGGTCTTGAACTGACTCCATTTGG
GAGTTTTGCGCAGGCGCATTAAGAAGTTCCACCTGCCTCTGAGAACACGTGAAATGGCGGGCAGGAGTAGGCAGTGAACCTACGGCGCCTGCGTGTTGGCGGGAGTTTGTCCTAGCTTTG
GTGTTAATCATGCTTTGCCAAGCGACTTGACTGTAATATTTGCGCGTGGAAGATTAAAAAGATGTTAAACACCCAAGGTAGATTCAAATGTGAATGATTGGTCGGTTGGCCAATCAGACT
AGATGTTAAACACCCAAGGTAGATTCAAATGTGAATGATTGGTCGGTTGGCCAATCAGACTGGTTAACAATAACATTACTCGGGAACCAATGGACTCCAAGGGGTGGAGACGGCGTAGAA
CGACCGAAGGAATGACGTTACACAGCAATGTGGCACCACAGGCCAATAGCAGGGGGAAGCGATTTCAAGTATCCAATCAGAGCTGTTCCAGGGCGGAGTCTACCAATGCCGAAAGCGAGG
TGTCTAAGTCAGAGGTGAGTTAGGCGCGCTTTCCCACTTGAATTTTTTCCTCTCCCTTTCCTGAATCGGTAAGATGCTGCTGGGTTTCGTTCCTTGCACCAGCCCATTCTACAGTTCCTT
TCCCACTTGAATTTTTTCCTCTCCCTTTCCTGAATCGGTAAGATGCTGCTGGGTTTCGTTCCTTGCACCAGCCCATTCTACAGTTCCTTCGGTCGCTGCCACGGCCTACCCCTCCCAAAG
TGAATCGGTAAGATGCTGCTGGGTTTCGTTCCTTGCACCAGCCCATTCTACAGTTCCTTCGGTCGCTGCCACGGCCTACCCCTCCCAAAGTTCAAGTCGCCATTTTGTCCTCTTGATCGC
CGGTCGCTGCCACGGCCTACCCCTCCCAAAGTTCAAGTCGCCATTTTGTCCTCTTGATCGCCATGAGGCCGCTCTCCGCCAACCATGAGTTATCATGCGGGACTCGTTACTCGTAGCAAA
GTTTGGGGGAGTAAAAAGTATTAGGGAAAAGAGTGGGCATTTTGCCTGGAAAAAAGGTAAAGACCTCCTGTGCTACCAAAGGAACTGACTGTGGCCATAGTTGGCGAGGTGGAGATCACA
TAAAACTGAGGACAGAGGAGGAAAGCAGGGTGACCCCTGATGTTGCCCTAGAAAATGGAAAACAAAACACAGCAAAACAGAAAAACAGAAGATCTGACTCTGCCTTTAGCCAGGAAAACA
GTCTCCAGAGCCCATTCCTTCTGTGCCTCTGCTGCCTGCAACTGATAAACCTCTTATCTGGCCCAGGCAGGGGAGCCCAGGGCCAGGATAGGAGGAGAGGGCAGAGCTGCTATCAACCAC
AACAAGTGCTTACTAAGTCTTTACTAAGGTTATATTACCTCAGAAGAGGAAAGACTTCTGATTGTATGGGTTAAGGTATGGCCCAAATGACCCTGTGAGGACACAGGACAGAGGTCCAGT
CAGAGACAACACCGGGAGCCTCATCTCTCTCCTCACCCTGCTGTGACTCCACCACAGGTGCCTGAAAGGCAGGGTGTGTGTGGGGGGGGCGGATTCCAGTGAGATCCGAGGGGCAGGCTG
TCAGCCTGAGCTTCCACACTCAGCGCTCAGCAATGGCCCGGGGGCGGGGCGCGGTCCTCGCAGATTCTCAAAGGTAGCCGGGATCCTCGTCCAGCAGTGTCAGCTCAGGCTCAGCCTCCC
CTCCTGGGCTGAAAAGGAGGGCTGGGAGAGGCTTGGAGCCATGTGTGCCCCCGCTGGCCAGGAGCAAGGTGGGGGCGGGGTGTGGGCAGAAACCACATCGGGCTCAAGTTTCCTCTCTTG
CTAGGAGAGCCGTGGGGACACAAGGCGACGACAACCTGTATAAAGTTTAAAGGTCACATTCGAGTGGACCATCAGGTTGGAATTCGTCAAATGCATGGGAGAAACGCAGACCTGGCTGGA
AGCGCCCCCTAAAGAGGGTGCGGTTTAAAAATCGCTAAATCAGTCCGACAATATCACGTGTCCTCGGCCCTACCAATTGAAAATTAACAATCGCTTCTTCTGTTCCCCATGGAAACAACC
CCGCCCCACTAACCCTCCCGCCCCAATGAGTCGTGAGGTTTTGGCGTTTTATTGAGTATTCAAGCTGACAATCAAACACCTGAGCCTTCTGGTTGGACACTTTGCTTCCGGTAAGCAAGC
GCGTTTCTTTTGCGGCTCCACGTCGGCACCAGCTGCGGGGCAAGATGGAGGCGCTGATTTTGGTAGGAGCTGGAGGGGCAGCAGAGATGCTGTGGTGTCCACAGGGGCCGGGAGTCAGGG
TTCAGCCCGAGTGGGAGACGGGGAAAGAGAGTTCCGGGTAATTCTTGGGGACTGAGCGTTCTGCTGACCTTTGGAATAAGTGTGTGGCCTAGTGTAGGAGCTAAAGCCTTGGTTTAGAGT
GTTCCGGGTAATTCTTGGGGACTGAGCGTTCTGCTGACCTTTGGAATAAGTGTGTGGCCTAGTGTAGGAGCTAAAGCCTTGGTTTAGAGTAGGAAGCCCTGCCGGGGAGAGGGCATAGAG
ACAGTGCCAGACACCTGCCTGCCAGATGTGGCGATTCCCCATTCTTCCCCCCACCCCCCTATGTCTATTCTTTCCCTACCCCACTGAGCTCAGGCAGAGGGAGCCCCCCAACAGGGTGAT
TGTTTCACCCATGGGAGAGTACATCAGCAACAGGGCTGAGGACAGGGGCAGCCAGAGCTGATGTCATTCTCACTGGGGGAGGAAGAGAGGTGACAGAGTGGAGGAGGTGAATGGGGAAGG
AACCAACACTCCAAGACTGTCTGGAGAGGAGAAAAAGGTCTCTGAGAACTTCCTAGGTAGGTGACAGAGAGTCCAGAATTGTGGATGCCTGGTGGACATCACATCTTTCTGGCTGAGCCT
GAAAAAGGTCTCTGAGAACTTCCTAGGTAGGTGACAGAGAGTCCAGAATTGTGGATGCCTGGTGGACATCACATCTTTCTGGCTGAGCCTCCAGACCTTGTCTTTGAACCTGTATCTCAA
ACACCCCAGTTTCCCCTCCCAGTGGACGAAAGAGAAGGGAGGAGGGGGCCTGAGGAACAGGTAGAGGGAGCGCCATTCCTTgaggggagggaaagaggggaaaaaagcgggggagaggag
cctcctctcccccgcttttttcccctctttccctcccctcAAGGAATGGCGCTCCCTCTACCTGTTCCTCAGGCCCCCTCCTCCCTTCTCTTTCGTCCACTGGGAGGGGAAACTGGGGTG
gagggacgcggcgggaaggggaggggaggggCATCCTCACTCCTCACTCCCTAGCAGCTGCACCCCCCTCCCCGCGGCTGCTGAGCCATAAATCAGGGCCAAGGTGGTTTGGCCAATGGT
TACCATTGGCCAAACCACCTTGGCCCTGATTTATGGCTCAGCAGCCGCGGGGAGGGGGGTGCAGCTGCTAGGGAGTGAGGAGTGAGGATGcccctcccctccccttcccgccgcgtccct
GGCGGGGGGAGCGCGGCAGCGGGGATTGGAGAGACGAGCTTAGGAGAAAAAAAAAGGCGATAACAGAGGTACAGGAGATGAAGACAGCCTACAGgagagacggacagatggaaagagaca
ttgtctctttccatctgtccgtctctcCTGTAGGCTGTCTTCATCTCCTGTACCTCTGTTATCGCCTTTTTTTTTCTCCTAAGCTCGTCTCTCCAATCCCCGCTGCCGCGCTCCCCCCGC
GAGACGAGCTTAGGAGAAAAAAAAAGGCGATAACAGAGGTACAGGAGATGAAGACAGCCTACAGgagagacggacagatggaaagagacaaagagaggcagtgagagatagcgtcagaaa
ctttctgacgctatctctcactgcctctctttgtctctttccatctgtccgtctctcCTGTAGGCTGTCTTCATCTCCTGTACCTCTGTTATCGCCTTTTTTTTTCTCCTAAGCTCGTCT
ATGTGTGTGTAGTGGAAAGGAGCAGAGGGAACTGAATACAGAGAGGATCCTGAATACACGATGCTGAATAGAGAGAGGGGACTCCTGGGGGTCTTTGGGGATGGGGAAGGAATTAAAAAA
CATTATAGAAAGAATTGAAGGCTGAGAAACTCAGGTAAGCACTTTTGTTGTGGGTATACTTTTACCTTCTTGGTCTCCTCATCTCCCAGGTGGTAACAAACAGAAATGACTAAAGCCTAT
AGAGTGAAACCACTCTGAGGTAAGTAGCGGGGGACTTTCAACAGAGAAGCCTAGATTTCACTAGCCGAAGCAAAATGAGTAGGACCGGAGGTGGTGAAGGAAGTGGCTGGGATTGGGTAA
CCAAATGTTCTGATGCTCTGACTCCGTGCCCTAGCAATTCTTGGCAATGATCTTACAGATGAGTTCTGCCATGCAAAGAGGGGAAGAAAACAGAGTTTGGGTTTCAGGAAGGAGAAAGGA
GCAGGGCCCCTGCCTCTGCTACGGCAGCCCCCGATCATGCAGCCCCCACTGGACCTCAAGCAGATCCTGCCCTTCCCACTCGAGCCAGCCCCTACCCTTGGCCTCTTCAGCAACTACAGC
ACTTCTGAGTGTGGGGGCCCTGGCTAGGGAGTGGGACTGGCAGGCTTGGGTGGGGTTCCCAAGCTTTAATCTTCCTACCCCACAGAATGTTTTCTCTGCCCTTCAGGCAGCCTGAGCCGG
AGGGGCTTGAGGCTGGGAGTCCTGCTGGTTCAGCAGGCAGCCTGCAGAAAAGGTATGAGCTCTTACTGGGTCTGTAATGTGCCTAAGGAGTTTGGGGGAGGGAGGCTGGAAAAGGGGGAA
AGTCTCAATATCCCCCTCTGGTCAGTAGGATGAATCACCCACTTGACTCTCTTCTTCCTGGGGCGATACCAAGCTTTAGGATCCCCTGGGGGAAAGCAAAACCAGAAGAAGAGGGTGGCC
AAGTCAAGGGAGGACGGGCCAAGCACGCAGCCTCCTCGGTTTGCCTTTGTTCCTGGGAACCCCTGTTGCTGTCAGGGGGTTACTGGAGCAGTGAAGGGCGGCCAGAACTCCCCAGCTGGT
CCCTGGGGGGCCAGGGCCAGGCCACTGCCTGGGGGCAGCAGGCATCAGAAACTAAAGGTATGAAAGGGGGTGGTGTCTGGAGGGAACAGGAAGGGATCCTGGAGACCTTCTGCTCTAGTA
GAGACAGACCCCTCCAGACCTTTCTGGACCAGCTCCCAGCCCCCAGCTGTGCCTGAGCCCTCCCCACCCCCTCCCTGTCGCCTCAGATTCCCCTAATCCCTGCTCCCCTGCCCTCCCCTC
AAAGCCAAGGATCTTACCCTCTCCTTTAGCCCTGAGAATTCTGAAGCCCAAACTCCCAGTAGCCTTGACCCCCTGCTCTGTCTCAGTCACCCTGACCACCCATCCTGGCATGGGGTGAAA
CAGCGACCGGTTCCCCCTCCCCCTTCATCTGGCTCCACATCTGGGGtcccctcttcccctcttcccctcttTCCCAGGCTGCCGCTGCTCCGGGTAATTTAGGGAGTGGTAAAGCGGGAG
CATGATCCTCGGTGAGTGGTCTCTGCGACTCCAGGCTCCCGGCTCCTGGGTTCCTCTCTGTGGGTCACCCACCGCCCCCCTCCACCATCTCCCGGCACCGCGGTGACTGCGGCCGCCCGT
CCAGGAGGCCAGCAGGCAGCAAGAAGAAGGGCGGGAGGAAGCGGGAGGGGCCAGGACGCCCCCTCGCGGAGCCCTGAGTGCCCGGGTCCCCTCCTCCCGTCTTCACCTGCTGAGGGCCCC
GCCCTCAGACTCAGCCCTTCCCGGGAACCCAGGCATCCTAGTTTCCAGCTTCGTCCATCACCTCACACCGTCTTCTAGACGTCCTGTTCCCCCAGCCCTGGCCGCAGTGACACCGTAAAC
GGGTCGGGGGCTTCAACTTAGACGCGGAGGCCCCAGCAGTACTCTCGGGGCCCCCGGGCTCCTTCTTCGGATTCTCAGTGGAGTTTTACCGGCCGGGAACAGACGGGTGAGTGAGGAGGG
CGGGCGCTATGGGGAGCCGGACGCCAGAGTCCCCTCTCCACGCCGTGCAGCTGCGCTGGGGCCCCCGGCGCCGACCCCCgctgctgccgctgctgttgctgctgctgccgccgcCACCCA
AGGGGTGGGGGACGCGGGCTCAGAGTTCCAGGGACCCAGGAATGCCCCCCCGCCAGCCCCCTCGGCAGGCGGGGGGAGGGCTCAGCCGGGAGTTTGGCAAACTCCTCCCCGCGTTGAGTC
CGACTCGTTTTCCGAGCGTTTACGTTGTACATCTGGAAAGGAATGGGGAGGAAGGAGGGGGAAGCAGAGAGGAGGGGGAAGAACCCAAACCCGCCCAGTCTAACCCAGTCCAGACAACCG
CACCTCTGGTGGGCGGAGGAAGCCTGTATATGTGTGTGGGGTCTCCCTCAGTGCTTTAGGGAGGAGACTTTGGGGTCTAAAGAGACAGGAGACTCCTCTGGCGTCCGGCCAACTGGGATT
TCAGCTTGCTAGAGGACCTACACGGGCTCCTCAAGTTCCGCTGCTTCCTCCTCCAAGCTTGCTAGTATTGAAAACCCAGGAGTTTGGGGTCATTCATCAGGAGGATTCTGCTCCAGTTTG
TCTGCTGAGCCCCTTCCTTGGATCTGACAGTTGACCAAAAGCCTGCGAGTGGCTGGCCCCTCAGTACCTGCTTGATTAAACTGGCCGGGTTCCTACAAACCTGGAGAATTGTGAGAGGTG
GCAGCTATTTTGGCTACCAACCTGTTTCGCTGCATTGCCCACTCGAGGGCCTCCTTGGCGCCTTTTCTATGTTTTTTTTAAGTTAACCACCTCCCCCACTTTCTCTTATTTAGTCTCATT
AGGAAAGGCACCCCGGGGCGCCTCTAAGCAATTCCTATTTTGCGTACCGGGATACCTTCACCTTCTAATATCCTCATTTCGCTTTTCTGCTGGTAGCCTTCAGCCTTGTGGGCTCTCAAT
GGGGTGCCCAAGGAGGAGATCCTCGTGGGAAAGGGTCATCAGGGAGCTGACCCTAGGGGCTCACAGGTGAACTCCACAGCTGATCCACCCTGCCCCACACTCAGCCAGAACCGAGACTCC
TCTAAGTGCTCATCTGCCTTTTCTAAGATGGCCGCCACAAAACCCAGGGAAAGAAATGCGAGTTCTACCCTCTCAAGGCCACTGTTGTTCTGGGGGCCAGGGGAGGATGGCCCCAAAGAT
TCTAGGACACTTATGGGGGCATAAGACCAAAAAGGTTGGTGCAGTCTGTGAAGAGCCTTGAAAGCCTGTCCTTCTCCTCAGCTCCACCCACTTCATAGCCTTACCAAAAGTGCTGCACAG
CCAGAAAGAGGAAGTCTCCCCTGCTGAGTGTGCAAGAGGAAGCACAAGAAGGCTCTGAGGGCCTGTGAGCCATAATGACTGATTTCACCCATGAGCCAATTGCAGAGGCAACAGAAGACC
TCCTCTCTCAGTGGCCATCATGTCTTTGACATCTGCTTACCAGCATAAATTAGCAGAGAAGCTCACTATCCTGAATGATCGCGGTCAGGGGGTTCTCATCCGTATGTATAACATCAAGAA
GGTAAGCATGAACAATGGGACTAGTACTGATTATTCCAACAATAATAGGGCAGGGAACCCTGAGGCGGCAGGTGCAGCAGTTAGACTCCCACCTTTTTTTCCACTGCTTTTCCACTGACT
TAGGGGCTGGGCAAACCATAGGAAGTAAAGAGATAAAGACAGGGGTGTTTATGGGGAGTTCCTGGCATAGAAAATAGGGGACTTTGGGGGAGGGAGCTTTTGTGTTTTTTGTAATAAAAC
CCTGGCATAGAAAATAGGGGACTTTGGGGGAGGGAGCTTTTGTGTTTTTTGTAATAAAACAAATCACCAGGAACACGGTTTCTCTGTCACCATGAATCCTGTAAATGCCCTTTGGGATAA
CTGAATCTTGTACAAAGTCTAACTCCTGAGCAGCTGCTTTTCTTGTTCCTTCCGGCTTCAGTTGAGGGGCGGGGAAACAGCTTCCTCTTTGTGCTGGGGCCAAGCAGGCATTAAACTCTA
GTGCTGGGGCCAAGCAGGCATTAAACTCTACCCATCAAGACAAAATGCCTAGGTTGTTATTTCGCTCTTAGATACTTGGCTTAATGTCTTGGAATTTTTTCTTGACCTACTCTTATGCTT
ACAGCTCAGGGCACACCCTGAACTTTTCCAAGACAGGAGCACAGGTGGGGTCTGGTCCGACTGGGTTCCGAGTCCAGATCTAGCAGGGAAAGATGTGTGCTCATCCCCTACCCCGCACTC
CTGGGTTCCGAGTCCAGATCTAGCAGGGAAAGATGTGTGCTCATCCCCTACCCCGCACTCAGACATGGGACACGCAGGCAGCTAGGCACACGTGGATACATGGAACCACAACCACATACA
CACAACCACCCACACCGAAGTCCAGCCCGCCGCCTCCGCTGCACTCTGTAAACACGCACTCACATCCGCCAGTACAGGGCACACGCAGCCACTCGTCCCCGGCGCCTGTGTGCGTGCGCT
GGGCCTGGGATGGGGGGTGAGGGTCTCTCGGCTGGGGCTGAAGCTGAGCCGAGGTGCTGTCTCCTCCTTCTGTTCCGTAGACCGTGGCTGAGCATGGAGCTGTCCCCCCGCAGTCCTCCG
GAGATGCTGGAGGAGTCGGATTGCCCGTCACCCCTGGAGCTGAAGTCAGCCCCCAGCAAGAAGATGTGGATTAAGCTTCGGTCTCTGTAAGTCCCCGGCCCGGGAATGGGGGGAAGGGAC
GCAGCACAGTATATGCAGTGTGGCAGGGCTGCAGGAGGGCAGTAGAGGTGCCAGGCTGACTCACACATATCCATGTGCAGAGTTGTGCAGATGTGAGCCACATGACATGTGTGTGCATGA
CCCCTTCCCCTCCCGCTACAGACCTCCTCTCTGTGACAGATTCAGGATGGTTCCCTGTCCCTGCACTCTTAAGCCTCTTGCTAACCCCCTTTTTCCCAAAAGAGGAGCCCCACCTCCTCA
GAGCAAGGGGCTGGCCTGTGCTATTTCTGTCCTTTCTGGGCTTCTTCTGAGAACAGATTCTTGTTTTCCGTCTGATTCAGATGTGAAACTTTTCCCGCAGCCTCCCCTCTCACCCAGTTC
GAGGAAGTTGTCCCCTCTTGGGGGCCCTGGGGCTCCTGGGGTCAGGATTTTGATACTCTGAAGCAGGAAACTTTGATTCCCATGGCAAACCCTGTTCCTGTTCAGAGGAGCCACCTCCAG
GGCCCCATTCTCAGGTAGGTGCCAGGGATGAGAAGAGGAAGGGGGAGGAGGGAAAGGACAGGTTGCTCATGGATCCACCAGTTGTAGTTTAGTGAAGTGGAGAGATCAAGACCTGGCAGT
GACAACAGCCCCCGAAAGATCCAGTTCACGGTCCCGCTGCTGGAGCCGCACCTTGACCCCGAGGCGGCGGAGCAGGTGCGGAGCAGGGCGGGGCGGCAGGGCACTCGCCCAGCCAAGGAC
CCACCGGCCGCCGCCCCAGCCATGGAGCAAGACAACAGCCCCCGAAAGATCCAGTTCACGGTCCCGCTGCTGGAGCCGCACCTTGACCCCGAGGCGGCGGAGCAGGTGCGGAGCAGGGCG
GACACTGAGGTATCTGCCTGAGCTGTCCACTACGACGGCTCCCGGGCCACGCCCGGACTCGGCGGCCCGCGGGGCGGTGACCCCCGCAGCCGCCGGTGCAGCCACGACGGGGTTAAGGTT
TCGCGTTTAGTCTCCTCTCCTGCAGCGCCCCTCTACTTTCCTAGCCCCAACAACCTGCTCCGGCTAGGAGAAGTTCTTCCTAGCCACTCCCCACCCCAACGCCCTGCCCAAAACTCCGAG
GAGAGACCTCAGCACTAGAAAGGGCCTTCCTTAATCCTTGTAATATGCTGTGTGGAGAGGTGGAAAGCTGCAGAACCAAAAGTTCACACCTGGGATGACCTAGGTATGGAGGTGAGGGAC
AAGTTCTTCATGGTCCTGCTGCCAGCCAGCCTAGCCGCCACCTCTCTCGCCATCCTTGATGTTGAATCTGGCCTCCTTCCACAACTCTCAGTCCCCTAAGGGTTATTGAGCTGTCAGCTG
catgaaagaGGGAAACTCACACCCATGTCCTTATTCCATGGACTTCTGGGGGTAAAAGCTGGAGCCGACACACCTTCAGCATGGTCCGAGCCAGGGGGAAGGCTGGGGGCCTTACTTTCC
atgaaagtaaaattacacagtaatgagtaccatgaaagaGGGAAACTCACACCCATGTCCTTATTCCATGGACTTCTGGGGGTAAAAGCTGGAGCCGACACACCTTCAGCATGGTCCGAG
CTCTCAGTGCTATTCTGGTTTCCCTGCCTCTGCAAGTGACTCCTCTCCCAGTTCTCCACACGTGGCCTCTGCACCCCACTGGCCAGAGGAACCCAGAACTCtctggcctctgcctgccct
TCTTGGCAGCTGTAGCAGGGGCCCTGGTCTATGCTGGTGAGTATGGCCTTTCCTCTGCGCCCCACAAGAGTCCTCCCAGTCCAAGGAGCCCCTCACTCCTGCCTTCACCCCTCTCCTCCT
CTGCAAGGATCCCAGGTATCAGCCAGCCCAACCTAGCCCTTGTTGACTTAGCAGGTGACAGTTTGGGGAAGAAGGGGAGGAGGATGCGGAAGTCACACCTCTCCAGGCTTGGTTCCCATT
ACCTACCGTCCCTGAGAGCCCAGGGGTGTGAACCCAGAGGGCAGGTGTGGTGGGGAAGGGAGGAGGGAGAAAGAAAAGGGATGGCTGGGAGTTAGAGAAAGGCTCCTATCCAGGACCTGC
ACACAGAAGCATGAGGTTCATGACTCTCCTCTTCCTGACAGCTCTGGCAGGAGCCCTGGTCTGTGCCTGTGAGTATGGCTCTTCCCCGACACCCAACCATATAGTCCCCTGAAGACTGGG
ACACCACTGGAAGACTGGTTCCCATTGGTCCCTGTCATGCTTAAAAAAAGGCCCAGAGAGGCAGTCTTGACACCCTAGATCCCAAGATCTCCAAGGATTTGGTGGCATACCCACTCCAGC
GCCCTCTCCAGAAACCTCTCACAGTCTTCCCCAGGACCCCAGATGCAATCAGAGATGGGAGCCCAGGGACAAGCGAGATGGGAAGGGGAGAGGCAGGAAAAGGATGCCAGTCAGGACAGT
CACTCAAGGGAAGCCTCAGCCACCCCCACTCTCTCCTAAGGAGGCTGGATCTGACATCTTGGGCCCCCCTTCTGTTTCCAGGTGGAAGGAGAGCCTTCTGGGCACAGCCCTCCTGCCAGG
GCATCTCCAACCTGTCATAGGAGCTGGTAATTATGGAGACACTATACCCTACATGTAAGAGGATGCCTGGAAGAGAAGTTGCCTGGAGCATATTTAACATGAGAGACTCGAATTGAAACC
TGTTTAGCCAGAACCAATGATTTGAATTCACAACCTTTCCAAAGGGCCCCTGGCTGTGTTGTTGATTCTCCAGTGGTTTGTGTCCCAACGTTTCCTGGCATTACCTAACCTGGATTCTGG
TCACCACCATGAAGTTCTTAGCAGTCCTGGTACTCTTGGGAGTTTCCATCTTTCTGGTCTCTGCCCGTAAGTAAAGATTCTTACCTGAACATAAGTTTTGTGGGAATATACATAAAATAT
CTCCTCTAAAGATGTGGGCTTATGGTTGCTTAGAATGTGCTTTTTTACCTCTCCTAACTTGTTCTATCACCATTTTGACTGACCGTTCAAGATGGAGATGGTTATCCTTAGGCTCTTCTT
TTCTCACAGTGATCTAGTGTCTGACTTTTCTAGGGAATCCAATCAATAAAATTGAAGACTGGCTGCAGGATTGCGGGTAAGTGCTGGACAGGCAATGGGGTGGTATGTGGCTGATGGTTG
ATGTAGAAAAAAAGATTCATGACGCAGCTTATGTAAGAATAAACTTGTGGAATGGAATTAGTTGCAGGGAGGAGGTCTGATTTCGTTCAGTTCTCACAGTGATCTAGTGTCTGACTTTTC
tagtacctttcctacacttctcagagcttctttgaggttcagatgagaCCACAGTCATAAGAGTAAAACAAAAATTCTGATGGAAATAAATGCTTATTTGGTAGGAAGCAAAAAGCACAA
AGGCAAACCTGGGACTGGGCCTTGGAAACCAAGTGTGGCAGGAGGAAGGCTGTATGATATAAAGGAagaaagcatgcatctggaactcagaacttgtgagtttggttcccatttaaaacc
GGTACAAAACAGACAGAAGAGAAGAGAGGTCTGTCTCATACATGTCCCCTAGAGCACTAAAGGCAAACCTGGGACTGGGCCTTGGAAACCAAGTGTGGCAGGAGGAAGGCTGTATGATAT
CCCGCAGCTCTGCGATGGTAATGATGTATATCTTGGCTGTGGATGCAGAAGGTCTTATGGGCCACATCATGGAAACCCCATTTCCTTCTTCTCTCCTCCCACACTGGTTCTCACTCTCAG
TGGGTTGAGGTGGAGTTTGTCCAGTTCATGAACAGAGAAATGTTAGCTACTCTGGGATTTCCCGCAGCTCTGCGATGGTAATGATGTATATCTTGGCTGTGGATGCAGAAGGTCTTATGG
TCAGTTTCAAGGCTGTACTGATTTAGGGTGATGCTAGGAGAAAGAAGGAAACATGTCAGAGAAAAATCAGGCTGTCAAGTCAAGGGAAAATCAAGAGAAAATCTCCCACCACTCTTACTT
ATACTTTCTCACTTGCTTCACCTCTGTGCCCACACCTGTGAAGGCCTCGGCCCAGCTTCGACAACTGCTTTGCCTCAAACTCAGCTTTCTACCAGCAGACAGGTAAGCACAGCCTTTATC
AGACAGAGGCAGCTCTGGGGCAGGAAGGTCTTCCTAGTTGTGAGCACCGTGTCTACGGATGGTTTGTCCTTCGCTCAGTCTCCTGAGCCGGAGCAAAGGATGTGGCTGGGCCAGGAGGCG
CAGAAGGATTTATCTGCAGCAGTGGAATTCTAGTTATATGGTAGGAAGACTCCTGCACACACCTCTTTAAATGGACTGTACCTTTGCCTTAATAGGAAAAGATCTCCTGTTTTTCTGGAA
CTGAAGAATACTACAGATTTGGAAGTTTTTGTTGCTGTTGTTGTTTGGTTTGGTTTTGTTTTTCAAGAGGGGCCAGGAGAAATGACCCCTTCCCCGCCACGGGTCCCGAAGTGAGGGCGG
gcggcgcggAAGGGGTTAAGGCGCTGAGCGCGGAGCCATCTGGCCGGGTTGGCTGGTTATAACCGCGCAGATTCTGTTCACGGGACTCAGAGTTGAAGCTCCTCTCCCTTCCGAACAGCT
TCCTCTCCTTTTTCCCCTGCTGGGTAGTGGCTGCGGCGGGGTGGGGGAGACTTTGAATGACCGAGCTCGCGTCCACCTTTCTCTTCATGTCGACGTCCCTGGAAACGGCCACACGGATGC
CGACGTCCCTGGAAACGGCCACACGGATGCCATGGTTACTTTTGCCACGGTAAGGGGAGGCGGCGGGCACCTTGGGTGGGCAGGTTTGGGGATGGGGGTCCACGTGGGGAGGGATTTTCC
TCTCTCCAAGTCTATCCCCAATTTTCTTTCTCCATTCTGTCCACACTACTCCGCTCCCATTTCTTATCTTTTTAATCACAAAGGTTTCCAGTCCTCTTTTTCTTTACTCCTTAACTTCAG
GCGGCAAAACTGGACCTGGCCGGAGGAGCCTTTCAAGTGGGCGTGTCTTTCGGCTGGGGAAAAGGGAGGAGTTAGACTCTGGGCAACATCACTCCTCCCTGGTCAGCTGGGAGAGCAATC
CCTGAAAGCTCCTCTCCGGGGAGCTAACCAGGGAGAGGAGGTACTGAAGAGCGACTAAACTGGCTGCAGCGGAGAGATCAGCCCGAAGGCGTCCTTGAGGAGCATACGGAACTCCAAGGA
AGGAGTAGAATAAGGAGCAGGCAGAGAAACCAGACCCGGTGGAATCTCTAAGAGGTAACAACCGGGTTTGACATGGATCGCTGAAAGCGTCTCTTCTACCATCTGGATGGTCAGGGAGAC
GTGCTCTCTTCCAGTCACTGCTTCATGATGTTGAAGTTATTGTGTGAATCATGAGTGGGAAATGTATAAAGAAGTGATACTTGGAAATGTGAAAGGCATTTGGGTAGAAAGGCATTGTAT
TAGATGCAGAGGCAAAAAACCTAACTCTAACACTTAAAGAAATAAGAAATGCAACTAATCTTTGGTTTCAACAGCAATTGATTGGCTTTAAGTCACAGTATACTTATGAGGCaaaaatta
TCTACCATGGGTGACAGGGGAACAAGCAATCACTCAGAAATGACTGACTTCATTCTTGCAGGCTTCAGGGTACGCCCAGAGCTCCACATTCTCCTCTTCCTGCTATTTTTGTTTGTTTAT
GCCATGATCCTTCTAGGGAATGTTGGGATGATGACCATTATTATGACTGATCCTCGGCTGAACACACCAATGTATTTTTTCCTAGGCAATCTCTCCTTCATTGATCTTTTCTATTCATCT
ACTTTATCCTACAAAATAGCATGCCTACGTTGAAGAATATGAGCACAGACTATGACTACTCATGAGAAAAAAATTACATCTAGGTGGTAAACAATGAGTAAGATTTATACAGAATGTTTA
TTTTTCCTTAATTTTATCTTATCATAAACATCATTTCTGCTTCAGAGAAACAGAATGGTAAGACAACTGAGAATAAAGATGTTTTATGGATGTTATTATTATTTTTGAGATTACCTCTAT
CCCGAGATGCAAGTTTCCCTCTTTATTTTTTTCCTGGCCATTTATACAGTCACTTTGTTGGGCAACTTTCTTATTGTCACAGTTACCAGTGTGGATCTCGCACTTCAAACACCCATGTAC
TTCTTTCTTCAAAATCTGTCACTTCTTGAAGTATGTTTCACCTTGGTTATGGTGCCAAAAATGCTTGTAGATCTAGTGTCCCCAAGGAAAATTATCTCTTTTGTGGGCTGTGGTACCCAG
ATGATAGTTCTTGTGTTTGTTTTTATATTGACATGACTTTTATCGATGCAACATATTATCCCTTCGCAATGCTTACATTTATGGCCATTGAGAAAACAGAACAAACTCAAAAAGTTGCAT
GTATTTAGCAACATTTTGAGTAAAAATCACATAAGTTAATTTTTATAGGCTGCTGTTAAAGGAGGTCGGGTGTGGGTAGCAATGTCTTTATGGTGGATTTCAAGAAAAATGGGTATCTCA
TTACAGGTGATTATTTTTCTTCTCCTTTTTTTCACCTACATGTTGAGCATCACTGGGAATCTAACCATCATCACTCTCACCCTACTGGATTTGCATCTCAAGACACCCATGTATTTCTTC
CTCCGAAATTTCTCATTTTTAGAAGTCTCATTCACAACTGTCTACATTCCCAAATTTCTTGTTAGTATGGCAACAGGTGATAAGACCATTTCTTACAACGATTGTGCAGCACAGCTGTTT
CTCCGTAATTTCTCCTTTTTGGAAGTAATATTCACAACAGTGTGTATTCCTAGATTCTTGATAACCATTGTGACTAGAGACAAAACCATTTCTTATAATAATTGTGCAACTCAATTATTT
ATGAAGAACAAATCAATGGAAATAGAGTTCATTCTCCTAGGATTGACAGATGACCCACAGTTGCAAATTGTGATTTTCCTGTTTCTATTTCTCAACTACACCTTGAGCCTGATGGGGAAC
GAATTCACCTATGGTATGTAATTATGTGTCATCTACAATTTCAGGCTGGAGAAACCATTTGCACATGGATAAATTTAAAAAGATATATTTTTTCTGCTTTAGAAATACATATATGTATAT
GAGTTCATCTGACAGTGATAAGCTAAAATTCATATTTACCAAAAGTATATATTATTCAAGTTCTGGAAGAAACTTTGTGAGGAATATTATAAAGAGAACTAGTAGATTAGAGCAAATTTT
tgaagagttttcacctgtaaaacagtggaaattaaAGGACCACTGTTATTATCGGGTGGCGTTAAATTTCCCCTTGAAGTAGAAATGGCATACTATGTCAACCAAACTCCAGCTCCGTAC
TACTATGTCAACCAAACTCCAGCTCCGTACTTGGATATTTGTTAATTGATAACTCTTCAAGTTTGTTCTTTGTACTTTCTCTTGTAGGTCTGGCAGGGGAAAAAAGAAAGCAACTGAAGA
ATCACCTACATGCTCAGCATCACTGGGAACCTGACCCTTATCACAATTACCCTGCTGGATTCCCACCTGCAGACCCCCATGTATTTCTTCCTCAGAAATTTCTCCATATTAGAAATTTCG
CTCAGAAATTTCTCCATATTAGAAATTTCGTTCACAACCGTCAGTATACCCAAGTTTCTGGGTAACATTATTTCAGGAGATAAAACCATTTCCTTTAATAATTGCATAGTTCAGTTATTT
TACATTTTATTAGCTGTTTCTCAGTGATGTGGCTTATTGTCTGAAGATATCCTAATTTCTGTTAGATTTAAAGTAAGAGAACTAGTAAATAGGCTGGACTTAGAAAAAAATATTAAAACA
TAATGCAAACAAGATAGTCAAAACTGTCAGACTGTAGAAGATTTTTAGAATTGTATTGATAATTATATGGATCATGATGAATTATATCTTTTATCTATTTTCCTTAATTATCATTCTACC
CAGATTGTGATTTTTCTCTTTTTATTTATCACGTATATATTAAGTGTTACTGGAAACCTGACTATCATCACCCTAACCTTTGTGGACTCCCATCTGCAGACACCTATGTATTTCTTCCTC
CGGAACTTCTCTTTCTTAGAAATCTCATTTACAACCGTATGCATCCCCAGATTTCTGGGGGCAATTATCACCAGGAATAAGACTATTTCCTATAACAACTGTGCAGCCCAACTCTTTTTC
gtaaatggaaagagccagacagaaaaaaaataATAATTTTCTTTACTGGTGTCATAGTTTTCTGGTTTCTTCACCTATTTTACAGCGAAAATACAGAATACTTTTCTAAAGAAAAAAATA
TCTGGTTTCTTCACCTATTTTACAGCGAAAATACAGAATACTTTTCTAAAGAAAAAAATAATGAGAAATTCCACAGCAGTAACAGACTTTATTCTTCTTGGATTGACAAGTGACCCACAG
GTTACCTACATGTTAAGTGTGACTGGGAACCTGATCATTATCACCCTCACCCTTTCAGATCCCCATCTGCAGACTCCCATGTATTTCTTCCTTCGGAACTTCTCATTCCTGGAAATTTCA
CTTCGGAACTTCTCATTCCTGGAAATTTCATTCACGTCTGTCTGCATTCCCAGATTCCTTGTCACTGTTGTGACAGGAAACAGAACCATTTCTTATAATGGGTGTGTGGCTCAGCTATTT
attatttaactataaaaaaCCTTTCTGTACATTAAGTAATCAAAACTATACAGCAGAGAATTATCAAAGATAAAACTTAAATGTTTTTTAAAGTAATGAAACACAAATTAATCTTTTCAC
TACTAAATAAATTCTGTCATGAACTTGCAATTCTAATGGATATTCTGCCACTTCTTGTTGAATGGGTCTTAAAGTTCTTGATGCAGAATAAGAGCAATCCTAGTGTATTTGAAATCAAAT
TTACAAGTTGTGATATTCTTCTTTATGTTGATCACATACTTATTGAGTGTAAGTGGAAACATGATCATCATTATGTTAACATTGTCAAATATTCATTTGAAAACTCCTATGTATTTCTTC
CTCAGGAATTTCTCTTTCTTAGAAATTTCATTTACGACAGTCTTCATTCCTAGATTTCTGATCAACATTGCTACAGGAGACACAACCATTTCCTATAATGCTTCCATGGCCCAAGTATTT
AGTTTATGTTCTATTAATACATTTCCCCAAAATAAATGTAAACTATGGAGACAGAGTAAACATGTAGCAGTGACTGATATTAAATATAGAAGATATATCTTTAAAAGCAGAATTATGGAA
TATTTTAAAAGTCCCAAGTGCTTCTTGTCACAATTCAATAGTATTTGAAAAAAAAATGTGCAAATATTTATACTTGTCTTTGGACTCATTGTTTTGTTCCTTTTGATGTTGATTTTATCA
CTGCAGGTTGTGATTTTCTCGTTCCTATTTCTTACGTATGTACTGAGTGTTACTGGAAATCTAACTATCATCTCCCTTACCCTGCTGGATTCCCACCTGAAGACCCCCATGTATTTCTTC
CTCAGGAATTTCTCCTTGGAAATTTCATTTACTTCTGTCTGTAATCCTAGATTTCTGATCAGCATTCTAACAGGGGACAAATCCATATCTTATAATGCTTGTGCAGCTCAGCTATTTTTC
TGTAACAAACTACAATCAACTGCATTTGTAAATTCTGATGGATAAGGAATGATCAAAGAAAAAGTTGGATTGTTTTACAAAACTTGATTTCTTAAGGAGATATCCACTGCTCATATATGT
GAAATTTAGAAAGGTTATTGGAACACTGGCAACATTGATTATTCTATAAAGGGAGAAAATAAAAGTAGGCTGGTCAGCTTGGCTTCTAGATGCATATCCTTTTGCTATAGAATTCAAATA
CTGCAAGTTCTGCTTTTTATCTTTCTATTTCTCACCTACATGTTGAGTGTAACAGGGAACCTGACTATTATCACCCTCACATTGGTGGACCACCACCTTAAAACTCCTATGTACTTCTTT
CTCAGAAATTTTTCCTTCTTAGAAGTCTCATTTACTACAGTCTGCATTCCCAGATTCTTGTACAATATATCAATGGGGGACAATACCATTACCTACAATGCTTGTGCCAGTCAAATATTC
CTCCGTAATTTCTCTTTTCTGGAAATTTCATTCACAACTGCTTGCATTCCCAGATTCCTAATCACCATTGTTACCAGGGAAAAGACCATTTCCTGTAATGGTTGCATATCTCAGTTGTTT
TTACAGATTGTAATTTTCTTATTTCTACTTCTAAATTGTGTGTTGAGCATGATAGGGAACTTCACTATCATTGCCCTCATTCTGCTGGATTCCCAGCTCAAGACTCCAATGTATTTCTTC
AAACCCCTAGTTTACAATTTCTGTTGCATAGTTCTATATCATATCTTCAACATCCATGGAGTACTACCTCTTAAATGTATATGTTTGTAAGTGTGGAAACTTTCCTGTATCTTTTCCTGG
AATTAGTTACAATTAAGTGGAATCTTGAAGTGGAAGCATGAAAAAAACTAGCTTGAAAATCAACTATTAAGGGCTTTGCAAATCAATTTTCCAAAGTGAGATGATGTTTGTTGTACTTTT
TACTATAGAAGATTAATAAAGAAAAGTTATTCTATAGTTCGTTGACTAAAATTTATAAAATAATCTTATTTGGCCATTTTGTATAAATAGATCAAGGGAGCTCAACGTACTAAAACATGT
ACATATATGTTATTTATATTCTCACTATAAACTTCTGCAGATCAACAAGTAAAACCTATGATGTTGGATAAATGAAACATGCATGAGAGTGTTCATCATTAGCTGCTTTTTTTATTGAAT
CTGCAGGTTCTGCTTTTCATGTTTCTATTTATCACCTACATGTTGAGTGTAACAGGGAAACTGACCATTATCGCCCTCACCATGTTGGATCCCCACCTGAAAACACCCATGTATTTTTTT
CTCCAAAATTTATCTTTCTTAGAAATCTCATTTACAGCTACCTGTGTTCCAAGATTCTTATACAGTATCTCAACTGGGAACAAAATAATAACGTATAATGCATGTGTCATTCAGCTATTT
AAACAACAGGTTCAAAAACTTCTATTTTTCTGAAAAAAAATGAGTTATTCTATAATAAGTTTTCTTAAGTGCCCAGGAACAGGTCAACTTGAGAAATGAAAAAGGTCACTTAAACAAAAG
ATATGGGGCTTGCATGGAGCCAAGTGCACCCCAATGGGACACTGGTTTGGGCCATATGGATGGTGAGCAATGTATGACCTGATTCTGTTCATTAAGATAAGCTTTATGTCTCCTACTCTA
CTCCAAGTGATGATATTCATCTTTCTGTTCCTCACCTACATGCTAAGTATCCTAGGAAATCTGACTATTATCACCCTCACCTTACTAGACCCCCACCTCCAGACCCCCATGTATTTCTTC
CTCCGGAATTTCTCCTTCTTAGAAATTTCCTTCACATCCATTTTTATTCCCAGATTTCTGACCAGCATGACAACAGGAAATAAAGTTATCAGCTTTGCTGGCTGCTTGACTCAGTATTTT
ATTTCACAATGTTTTGAATATCATTTATGAGGCAGACACTTGCCTCATGTGAGCACTAGGGAGAGTACAATGTGGAAACATAATGACAAGAACTTTCCTCCATAGGGCAAATGGGACTGG
GAAGGATCCAACATCATTCAAATGGGCCACTGGTCTGGACTATGTCATCAGAGGAGAAGTTAATCATCCATTTCATTTTTTTCTTGTCAGACTTCATCCGTTCATTTCAGAGCACCTCTT
CTCCAGGTGGCAGTTTTCACCTTTCTTTTCCTTGCGTATTTACTCAGCATCCTTGGAAATCTGACTATCCTCATCCTCACCTTGCTGGACTCCCACCTTCAGACTCCCATGTATTTCTTT
CTCCGGAACTTCTCCTTCTTGGAAATTTCCTTCACAAACATCTTCATTCCAAGGGTCCTGATTAGCATCACAACAGGGAACAAGAGTATCAGCTTTGCTGGCTGCTTCACTCAGTATTTC
TTTCATGCTTTGCCAAGGTAGAGTGAACCATGCGTCTTTGCAGGCTCAAGGGATGTTTAAAGAAGCGGTAGGACATCGTCCACCCACAAGCAGAGACCGCAGGATAAAGCAGACATCCAA
TGTAAATACAACCCGTGCAAAAAGCAGAGTCGGCAGACCTGGAGTGCATTCGCAGTATCTCCCGGGGGTGGGGGAAAGAAATCACCTCTTCAGAATGTCCAGAGGGGAGTTGCCTTGCTT
AGATCTTACAGGTGAACAAGGTGATGTCCATCTTGTTTTATGTGATATTTCTCGCTTATCTCCGTGGCATCCAAGGTAACAACATGGATCAAAGGAGTTTGCCAGAAGACTCGCTCAATT
CCCTCATTATTAAGCTGATCCAGGCAGATATTTTGAAAAACAAGCTCTCCAAGCAGATGGTGGACGTTAAGGAAAATTACCAGAGCACCCTGCCCAAAGCTGAGGCTCCCCGAGAGCCGG
cctcagacacattatttaatctctctgagacccaTGGCTCATTCAGAGAAAGGTATTAATTCTCTCACTTGATTTTGAGAGGAACTGTGTGGCAAGTGCTTTACCAAATTACAGAAATGT
GGCAAGTGCTTTACCAAATTACAGAAATGTTGCTTGTTATTTCTAAATAACTTCTCTTCTTGGCTGTGCCTCAGCTTCTGGCCTGGAGTGATGGCTGGGGAAAACCATACTACACTGCCT
GTGCTTCTGGTCTACCTGGTCACCTTGCTGGGTAACTCCCTGATCATCCTCCTCACACAGGTCAGCCCTGCCCTGCACTCCCCCATGTACTTCTTCCTGCGCCAACTCTCAGTGGTGGAG
TTCTTCCTGCGCCAACTCTCAGTGGTGGAGCTCTTCTACACCACTGACATCGTGCCCAGGACCCTGGCCAATCTGGGCTCCCCGCATCCCCAGGCCATCTCTTTCCAGGGCTGTGCAGCC
tcctctgccaagagcacccttcccTTCCTATGGCCCCTCTGAAGTGCCTGACCTGAGGACGAAATGAGGCCAGGATATGTCCCATGAGTCAACTCTGTCCCCAGCATTCACCACTACCAA
CCCACCCCCAACGCCCTGCCAGCCCCCGACACTCCCCCGCCATGAGTCTGTCATCTGAAACATATCCCCTTACCCCTTCCCACTCCCTCTGAGATGACTCAGCAGCCCCTGCCCCCCTTC
ACCCACTCAACTCTGGCAAATAGGAAATTGTCAAGTAGGAGACAAGGAGCAAAGTCCTATCACAGCGGGAGGGGACGCCAGCGCCTGCAGAGGCTGAGCAGGGAAAAAGCCAGTGCCCCA
GCGGAAGCACAGCTCAGAGCTGGTCTGCCATGGACATCCTGGTCCCACTCCTGCAGCTGCTGGTGCTGCTTCTTACCCTGCCCCTGCACCTCATGGCTCTGCTGGGCTGCTGGCAGCCCC
TTCCCTTGCATTCGCTGGGAGCTCGCGCAGGGATCGTCCCATGGCCGGGGCTCGGAGCCGCGACCCTTGGGGGGCCTCCGGGATTTGCTACCTTTTTGGCTCCCTGCTCGTCGAACTGCT
GCGAACGTCTGGGAGACGTCTGAAAGACCAACGAGACTTTGGAGACCAGAGACGCGCCTGGGGGGACCTGGGGCTTGGGGCGTGCGAGATTTCCCTTGCATTCGCTGGGAGCTCGCGCAG
GGGGGTCAGCAAGGCTAGTTTCCATCCCAGCCACCAGCCTGGGCATCCCCTTGGAGACGGGCTTGGGTCTCCACCTGCCgcgggagcgaggggcggggccggaggcggggcctgagtggc
TCTCTTTCTATCTGTACTTCTCTCCCTCCGCATTCCAAGGCGCCGCCTCCACCACTCCCGGGGTGGGGATGGGGTTGGGGGAGAAGGGGAGGAGAGCGCCGCGCAGGGGCGGAGCCGGAG
TGGTTCAAGCTTTGACTACAACCAGAATTCAGAGGCAGGCAGAAGGATTCCAGTGCTGGAGAGGTGAGTGAAGTAAAAAAGTTCTCATGGTGTGCATGTTGGGACGGAAAAGCCTGACCT
CCCAGTCCTTCTCAAGTGTTAAGGGTTTCTTTTGGATCGTCAAAGACCGGAGCGGTCAAGCTGTTTCCCCACTGAATTCCCTCAATCACATTTATGTTCTTTTCCTCCCAGCCACTCCCA
TGGAAGCTGCTGAGTTGTTAGGGGTTGGATGAGGGCTGAGGGAGGACACAGAGTGAGTAGACAAGGCTTCACATACTGGGAGATCTGGCTGGGCTTCAAGAGAGGGGGTTGGTGGTGGTG
ggactgaatgaatgcaactccacactcctttcttcactcatttccctcttctttTGAGGTCTCTTTCAGAGTTAGCTTTAATTAGCAAGCTCCAAACTGACTGGCTGGGCCAAACAGGGC
GCACTGCCAGGAGGTGAGGAGAGGGAAGGAGAATAATTTAAATGAGGCCAGGGAGCTTCTGCTCCCTCAATTAAACGGTGATAGACGGCCTGACACCACCAGCCCTCGAAGCCTGAGATC
CACAGGAAATGTTAAAAACTGGCTTGGCAATATAAGTATTAGAAAATACTTCTTCCAACACTCACCAAAAACTAAGCTCCCAATAAAGAACACTTCACCTGCCCTCCGCAACCCTCTACC
CGGAGGGGGCCCGGCGTACCCAGCCCCCAGCCCGACGTGACCATGCTGTCCCGCCTCCTAAAAGAACACCAGGCCAAGCAGAATGAACGCAAGGAGCTGCAGGGTGAGCCAAATATCCTG
TCGGCCGTTTTCTCTTCGGCCGCGGCCTAGCTTCAGCCCGGAGCCTGGATCTCGAGTAACTAACCATATCCAGGGAAAGACGCCAGCTAGCGGGCAACGGGCATGGGGGAGAGGGAATTT
AGTCTGAGCCAGGTGGGAGATTAATTCCTGGGGGCACTTCAGGGCTGAGAAGGGGGAGGAATGACAGGTCCAGTAACCGTTACCAACAGAGCAGTGCAGCTGCCATCCTTGACAGCTCCC
TCCTCCTTGGAGACCATGACATAGATGGTCAGGAACCCAGGCTGAGAAAGACAGCCAAGGGGTGGGGGGAGCCTAGGCAAATCTGGCCTCTGCCAAGTCCTGGCTTCAGCCAGGCAAGCT
CGGACTTTGGCCTTAGCAGTAGTTAGTGTGGGAGGCTGGGAAGACTGGGAGCAGTCTCTTAAACAAAAGCAAAAGAATAAGCTTCGGGCGCTGTAGTACCTGCCAGCTTTCGCCACAGGA
GGTAAGTGGATACTGGGAGCTGGGGGAACTGAGAAGACTAGCCAGATATTACATGTATTGCCAACTCAAAactttcagcttttaacatgcttcctcacacattatcccctttgatcctcc
AGAAATACGTGTCTTGAGGTCAAGGCTTTCTGGGAGGTTTTTGAATTTGGTCATGTCCCTGATTAAAGAGCCGGGAGGGGATCAGGGGAGGTAGGGGCAGGCAAGGATGGGTCATCCCCC
AGTCACAGCTGATGCGCGCGTGGGATGTGCACTGGAGGATAGTGAGGGGGCAGTTCTGGGAGAGAATTGAGCTGGGAGCCCTGGAGGCCTGTAGAAAGCATTATTCTAGGTCAGAAATAC
GGAACCTTAGTCACAGCTGATGCGCGCGTGGGATGTGCACTGGAGGATAGTGAGGGGGCAGTTCTGGGAGAGAATTGAGCTGGGAGCCCTGGAGGCCTGTAGAAAGCATTATTCTAGGTC
cctgtccagcccctctccccctttccctcctcccAGCGCTTGGGGGTGAGGAAGGGCTCTGCCCACTTCAATTTGCTCCTGCCCTGGGCTCCTGGCTTGAGAGGCTACTGTTTGTCTAGG
ATCCTGGGTGTGCAGCAACCCCTACCCCCATCCCTCCTGGCCCTTCCTGTCTGGTGACCCAACCACTTGTGATATGGGGCAGTGGGGCAACCAGCCAACCGCCTGATGCTATCGCCATGG
AGATGTGGAAAGAAAGCCAGGGAAAGACAGCGCAGCCACTCCCTCCTCCAGTTTTCCTGGACACCTGAGGCTTGTTTCCACCGAGAATGGCCATCCTGGGTGTGCAGCAACCCCTACCCC
GGAATGAGAATTAAGGCAGCTGGAGACCAGATGTGGAAAGAAAGCCAGGGAAAGACAGCGCAGCCACTCCCTCCTCCAGTTTTCCTGGACACCTGAGGCTTGTTTCCACCGAGAATGGCC
CTCTACGTCCTCCTGCTGGCCTTTTGCGTGAGTGGCGAGGGGTCCTGGGGGGCGCGCCGGCAGGGTGCGGGGAGACCTGGCTCCACAGTGGTGAGGGCTGAGGGAATGAGAATTAAGGCA
GGCCGGGAGCCCGGAAACCGAGGTCCCCCTTCGGCCAGTTTTAATCCCCCCGCCCTCCCCTCTGCCCCAGGCCCGGCAGCCATGGCGGTGGAAGGAGGAATGAAATGTGTGAAGTTCTTG
CCACCCCTCTCCTGCGGGTAAAGAGGGGGCTGGGAGACGTGGATCCGACCGCGGGTTTCCGGGTGGGAGGGGCCGGGAATCGGGGCCGTGAAGGGAAGCCCTCGAGGGCCGGCCGGGAGC
GATCTGTCCTGGGCCCCAGAGGCGGCGGGGCGGGGTCCGGGCTTCGCGGCCGTCGCCCCCACCCCTCTCCTGCGGGTAAAGAGGGGGCTGGGAGACGTGGATCCGACCGCGGGTTTCCGG
GACGCCCGGAGACTGGCGGGCCGAGGGTCGGCGTCAGGCTCAAGCCCCTGCCGGCGCCCTTGGATCTGTCCTGGGCCCCAGAGGCGGCGGGGCGGGGTCCGGGCTTCGCGGCCGTCGCCC
CGGGGAGGTCAGAGCCCAGGGGAAAGGGGCTGGGGCGGGGGTCGGGGTTGGGCTGAAGACCGTTTCTCCAGGCTGGGTGTTGGGTGGGGAAAGGGTGTTTGACGCCCGGAGACTGGCGGG
CCAGGGCTCGCCCCAGGCCCGCGGAGACTCGTCCGGCGCTCTCCAGCCGCCCTGGAGCAACTTTGCTTCGAAGTTCCCTGGGCCCGGGCAGGGTGTGGCGGGGGTGCTGGCTGCACTTTT
CCTCCAGGGCTCGCCCCAGGCCCGCGGAGACTCGTCCGGCGCTCTCCAGCCGCCCTGGAGCAACTTTGCTTCGAAGTTCCCTGGGCCCGGGCAGGGTGTGGCGGGGGTGCTGGCTGCACT
GAGGCCGCGGGGACCCGGCGGACTTCGGCGCGGGCTGGGAGAGACCACCCGCAGTCCCTTCCTCCAGGGCTCGCCCCAGGCCCGCGGAGACTCGTCCGGCGCTCTCCAGCCGCCCTGGAG
GCGCAGCCAGCCTTGGGAAGCCCAGGTGAGGCCGCGGGGACCCGGCGGACTTCGGCGCGGGCTGGGAGAGACCACCCGCAGTCCCTTCCTCCAGGGCTCGCCCCAGGCCCGCGGAGACTC
ggcgcAGCTAGAGAGCCCCGGAGCCGCGGCGGGAGAGGAACGCGCAGCCAGCCTTGGGAAGCCCAGGTGAGGCCGCGGGGACCCGGCGGACTTCGGCGCGGGCTGGGAGAGACCACCCGC
AGCGCCAGAGGGGGGCCCCAGGCGCCCCGAGGTCTTGCCCTTGCGGCTTTCCCTTTGCGGGGGTGGGCGCCTTCTTCCGGGTAGGGGCCACGTGGCCCTggccgggcggggggctcggcc
GCTCCGCCCCGCTCTCCTACCCCGAGTTGGCACGGAGGTATAGCGCCAGAGGGGGGCCCCAGGCGCCCCGAGGTCTTGCCCTTGCGGCTTTCCCTTTGCGGGGGTGGGCGCCTTCTTCCG
GGAGGGGGCTTGCACAGAGTTGGAGCCAGAGGAGAGAGCTGGCTCATCCCCTACGGTAGGATGGGGAAACCTCACAGACCACATTGTCACCCGGCCTCAGCTCTCCGCCCCGGCGCTCAG
CTCTAGAATGCTGTAGAATGTTGGGAGACACCCAGGATGTGAGCCAGGGACTTTCTGGAAGTGTTTGTTCTGGCCCCACCCGACCCCAGGCAGTCCCCAGCTGTCTGCACAGTCGGATGG
TCCTTCTGGGGACCACCCCTGGCACACAAGGGAGGGAGGCAGCTTGATCCCCCTAGCCCGCTTCCAGCCCTCACCTGGCTTTGTCTTCTGGGATAAGACGGGGAAATCCAGAGGATGTAA
ctctattcctcGGCTCTCTCCGGCTCCCTCTCTCGCCTCGGATGACAGCGCTGCCTCTTTTGTTGGCTCCGCAGCCAATCGCGGCCGCTGACGACACGGGGGCCGGGGCTATAAAGGGCC
TCTCGCCTCGGATGACAGCGCTGCCTCTTTTGTTGGCTCCGCAGCCAATCGCGGCCGCTGACGACACGGGGGCCGGGGCTATAAAGGGCCTGGCCCGGGCTCGGgcccccccagccgccc
cctccgccccctccccGCGGGACTCCGGCGTCCCCGCCCCCCAGTCCTCCCTCCCCTCCCCTCCAGCATGGTGCTCGCGGCCCCGCTGCTGCTGGGCTTCCTGCTCCTCGCCCTGGAGCT
CAGCCGGCCAGCCCCGTCCGTGGCGCCCGAGCCGGACGGCTGCCCCGTGTGCGTTTGGCGGCAGCACAGCCGCGAGCTGCGCCTAGAGAGCATCAAGTCGCAGATCTTGAGCAAACTGCG
GCAGCCTTTTCCACTTCGTTTCTCGGCTCCCGCCGTAGCTCTTTTGTGCCACCCTTCCACACTACGCCTTCCCTAATTTCCCATTTCTCCTCACGGCTTTACTGCTATATTTATTTGTTA
TAGGCCCCCACCCGCGGCCTCCGCCTCCAGGAGCTCCCGCCTTAGGCGTAGAGATGCAAGGCTGACCAATCGTTGTCACTCTTGCTCCCACGCCATACCATCAGCTCTTCCCATTGGTCA
TCGTTCGCAAGATACAGTGCCCGCCCCTCTCCCAGTTCCACCTTTTGAAAGAGGTGGGGCAAGCTGCCTAGAGAAGTGAGAGCGACGTCAGCTATTGACCAATGGGAAGAGCTGATGGTA
ATAGCTGACGTCGCTCTCACTTCTCTAGGCAGCTTGCCCCACCTCTTTCAAAAGGTGGAACTGGGAGAGGGGCGGGCACTGTATCTTGCGAACGACAGAAATGGCAACCAACTGTGCTTC
GTCTCCAGGAAGTAACGCCTCTCCTTCTGCCCCTTTCCTATTGGAGGAACAGAATCAGCGCTGCCACCACCCATTGGTTGGTGGTCTGTAATGCAGAAGCACAGTTGGTTGCCATTTCTG
CCCATAGCCGGACGGGGATCTGAGCTGGCAGGTAGGAGCTGCAAAGACTGTAAGGGTTGCTGAGGAAAAATGGTGGGAGGCGAAAGGGGCGCCGAGGGAGTGGTGACCTAAATACTGAGA
GGGGAGCGCTGAAGGGAGCCCTGAAAAAACCGATGAACATGAGGAGGAAGCTGGGAGGGGCATGGGGCGGGCTTAAGGAACTGGCGGTGGGGCTGGGGCGGGCAAGAGCCGCTTCCTAAC
GGGGACGGAAGGCGGAAGCAGAGCGTGAGCGGGAGGCGGAGCCGGGAGAGCGGCTCTCGTAGCTCACCCTGGCCCCAGGCCGGGCGGCTCGAGGGGGAGGAGTTACCGCCGTTCTTCGGT
TGCCTCTCAGCCAACCGCTATTTCTTTTCCTTCCCGTCTCTTCCCTGGTGACCCCGGAAGTGGAAGTAGGCCCAGGTCGCCGGCGGCCGCGGGGACGGAAGGCGGAAGCAGAGCGTGAGC
ATTGGTGCAGAGTCCACCTGCCTTGCTTCCTGCGGTGCAACCTGCGGGAATCCCATTCCCACACGCGGAGGGAGGGGCCTTTAAATGGCGGGGCCAGTACTTCCTTAGGACCGCCTCCTT
TGGCTCGGTGGCTGCCCTCCATCTCCCAGGAATACAAAGCCTAGGAATACACCCAGAGCAATCCTGAGAGTCTGCCCTTAGTCTGCAGGCATTGGTGCAGAGTCCACCTGCCTTGCTTCC
TTCCTACTCCCCATGACAGTCTCAGGCCGGGTCCTGGGGCTTGCAGAGGTGGCGCCTGTGGTAAGTCCCCCAAGAAAGAGACCTGGGCCAGCGGAGGGACAGGGGTTACTGCTCCACAGC
AGAGCCCCTCTGCCTAGCACTGCTCCCCCAAGGCTCCCAGAAATCTCAGGTCAGAGGCACGGACAGCCTCTGGAGCTCTCGTCTGGTGGGACCATGAACTGCCAGCAGCTGTGGCTGGGC
GGTTCTCGTCCTGCCTGGATGCTCACCCTAGGGCAGTATGAAGTTTTTCCATCTCCAGCAGAGGACTCTGAGGGAAGCGATTGGGAACTCTCTTTGGCTTCCGCTCTCTGGTAGGGCAAG
TTCTAGGGAGACTCAAAGGTAGGGGCGGAGTGATTTGCTGGCCCAGGGTCCCTGAGGCACATTGATGTCTAATTCCAGGGGATGTCCATGATCCCTATCTCTAGTCTCTCCAGAGATTCT
TCATTCTCTCCTACGGGGTGTCTCCTGCGCCCCCTTCTGGTCTCGTGTTTGGGGTCTCTGCTTCCGGTCACCCAAACCCTGGGGTCCTTCAGTGCTGGTCCCTGCTTCAGGACCCTCACG
GAGGCGCGGAGCCGCTTCTCTCCGGGCTCTCGGGGCAGGGGTTCGGACTTGGAAAGGGGTCTGTGCCCCGCCCATCCCGGGGCCCCTCCTTTGCCCCGCCCCCCGGACCGCCTTCCCCAT
CCACCTCCGCCCATGAAATGGTGCACTCTCCCTTTAAGACTAAGATGGTGGCTTGCTACGATCGGGACTCCACTTCCGGTGGGGAGGGGGGCGGGACCCCAGCCCGCTCACGCCGGAAGT
CGGAGACAGGTGACCGACCCGCGGCGCCCTCCGCCTTGCACGCCCCTCCCGCGGGTCTCTGGTGGTTGAGTGGGTTGGCCGACAGCAATCGGCACACGAATTCGACCTCCCCACCTTCTT
TCATCACTTCGCCGCCGAATCCCCGGCGCCGCCCAGCGGGGCAGAGCCAGGCCAGGGCCGCCCGCCCAACCTGGTCCGCTGCCTCTTCGGCCATGGAAGCTGCCGGCAGCCCTGCGGCTA
GAGTTGACACCTGAGGAGAGGAACCTGCAGCCGGGCTCCTCTCAGGCTGTAGGGGAAACAAGTTTAACAGGACTTAGCCCTGAAGGAACAACAGTTGCTGAAATGGGCGGCGGAGGGAGA
AATCAAGAACTGCTTAGATATCCCTGTTTCCACTAGAGGGCCTCATGTATTCATTCCCTTTCCAACCCCCACCAAAAGTATGTATATATTATGTGTGTGTATGTATGCATACACAATACC
CACACATGCATATACCCTTCTAGTCAGAGGTCTCCCCTCCCCCTTCTTCCCACCCCCAGGTGTAAGAAGGACGATTCCAGGAACCTAAGGCTTTGTTACTCTGCCCCATTTTCAATGAAG
CCATCCATGCGACCCCAAGAGCCTTAATGACTCTAGAAGAGACTCCAGGCAGGGGAAGCTGAAAGGACCTTTCACTCCCTACTTTTGGCCAGGGCCTTCTGTGCCACCTGCCAAGACCAG
CTTGGTCTCCCAGGTTTGGGATGAAGGGAGAGGCTGTGAGTGATTAGAAAGAAGGGAAAATAGAAGCAGAGCTGCCGCCGGCGCGGGAAGAAGATGAGGAGCGCAGCAAATGGAGAAAAT
GTGTCCAAAGCCCCGGACATATTCGAGGGAGGGTGGAGCAGGTTATGGTGAACTGGAAACCTAGAAACGGGCCTCTCCAACTTCGAAGTTCCCAGAGTcgggggcgccgggcgcgggcgc
CGTTCGTGCTGCTGGGTCGGGAAGGAGGAAGCGTGACAGCTGGAGCGGGTATCGAGAAGGGTCTGCGCTGGGACGCGGGGGTGCAGCGGGAGGGCTGGGCCCGAACCCGGTGGGTAACGT
CTGCTCTGGTTTCTGTCCTCCTAATGGGAGATAGCGGCAATATTTCAGGCGTCTCCCACTCATTTGATTTAGTGAGGATGTGGGCACCTGGGCTCCCTCCCTACATGGAGATTTGGGATT
GTGCTAAAAAGATGCCTTCTTCATTTGGCTGTGATAGGTGCTTTGCTGGCTGTGGGGGCTACAAAAGGTATGTGTGGATATGTGGACATGAGCAGGTGTGAACTTGGGGATGAATTCCCC
AAGATGAGAGTGACCCAGTGAAACCAGAAACTGTCATTGAGTAGCAGGATGGGAAAGCAATGTCTAGGGACCAGGATCCCTTTGTCAGTTTTTCCTTTTTCCTCTCCTCCGGCCCCTCCC
GGGTTCTGTTTCTGTCTTTTTGAGAAGTTCCTGGTTTAATTCACTCTCCCATGATAAACTGTTGTGTCTGGTATGTGTTACGCAGCTGCCTTTCAGTTAGCTCTTGCCCGGGAGTGCATC
CAATCCTGGGGAAAATATGTATCGACCTAAGGTTAAATTCCACCTGGCCCAGGAGCCTCCTTTGGAAACCAGGAAGCCGGGAATCTCGTTGCAAAGGAATCCTGGGCCTCAGAGGAGTCG
CAAGTTTCTTCCCCGGTGGGGCGGCTGAACACTCTTCCCAAGTACCTGCTTTGGGTCCAAGTTTCCTACCTATGTCTCTAGTCTGTAGGGATTTCTTGATTTCTAACTCACTATTTTCAC
AAACTTGGACCCAAAGCAGGTACTTGGGAAGAGTGTTCAGCCGCCCCACCGGGGAAGAAACTTGTCTAGCCCCCAAGAACCAAACTTGCCTGGGGCGGGATCATTTGCGGGGAGGAGCGC
CCCGGGTCGGGATGGAACGCAGTATACCTCTCGCTCTTGTCAATTTGGCCAACTTGAAACAATGTTGCCGCCTCCCACCGAGTTCCCGACCGCCACCAGAGGCCCCGCCCCTGCTTCCCG
CATTGTTTCAAGTTGGCCAAATTGACAAGAGCGAGAGGTATACTGCGTTCCATCCCGACCCGGGGCCACGGTACTGGGCCCTGTTTCCCCCTCCTCGGCCCCCGAGAGCCAGGGTCCGCC
CCATGAAGCGCCAGCGAGTCGGGTCAGCCCGGCCCTGGAGCGGGGGCCTGGGAACCCTGCAGAAGGCGGACCCTGGCTCTCGGGGGCCGAGGAGGGGGAAACAGGGCCCAGTACCGTGGC
TTCTGCAGGGTTCCCAGGCCCCCGCTCCAGGGCCGGGCTGACCCGACTCGCTGGCGCTTCATGGAGAACTTCCAAAAGGTGGAAAAGATCGGAGAGGGCACGTACGGAGTTGTGTACAAA
TCAGTAGCGGCCTTCCTAAGGCTTCCTTCAACCCCTCCTTGCCTGCCAGTCAAGTACCGTATTTTCGCAGTACTGGTTAAAGTTTCACTTTGACCCGCCTCCATCACTCACCTGATTAGA
CTCCATCACTCACCTGATTAGATGTTTATGAGTCAAAAGGCGGGGTCATGGGGTGTCGAGATTTTATTGGTGGATACATACGCCTGTCGGCAGTGTACCGCCCCCTGTCTTCAGGAGCTT
GCTCTTTAATGGCTCCTTACCTCGTCCATCTTCGAGGTTTCTCCCTCGCTATTGGCTTGTGGCCCCGCCTGTCGCGTCCCTTGCTCGTACTTGTTGGTGACAGCGCCCAAAGAGACTCGC
TGAGTGCACATATAGCCCACCCTCGAAGGTAGGCGGGTAATCGAGCTATTGGCTGGAGCCCCGCCCCAGGGCGAGGAGGAGAAGGAGGGGCAGGAGGGTTTGGTTGAGCTGCAGCTGTTT
GTCTGTTCGACACAGGCTTGGGGCCGACGGGGGAGACGGAGCCCCAGGTACCGAGCTGATGGAGCCCAAAGGGCAGGGGCGGAAGCGCCCGGGAGATGAGAGCAGCCTGGCCTGAGAGCG
AGAGCAGCCTGGCCTGAGAGCGGAGGCGGGTCTGGTCCTAAGCGAGGGGTTAGAGTGGCCCACCGGAGAGGGGAGAAGGGGGCCGGGCCCCGGCAGGCCTAATGGGGGTCGCTGAGGAGG
AAATCTCCCACCTGTCAGCCCAACTTTTGGATTCCTTGTCACCTTCCACACTGCCCGAGCTCCGGACATACAGCCCTGGTGCACAAGGGTCCCATTCTTTGCACACCAGGGGTATAATGG
ACTCCGGACTGTTGGCGAGAGTGACAGCAAAAAGAGCCAGCCTCTTCTCCCAGGCTTCTTAGCAACCTGCCTGTCTCGGCTCCAGGAGGCGGGTTCCAGCCAATGGTTGAGCCACCCGCT
GTGCTGAAGACACTGGACCCGGTAAGGAGACTGGGGGTGGTAAAGAAGCTGGGGAGGAAGGGCTGCTGAGCTGGGCAGCGGAGGGGGCCTTGGTGTCCAGCTGTGCTCCGAACCTCAAGG
GCAACAAAACTATCAGTACCTGCCTCCACTCCTTCTGTCTGGGTGCTCTTGAGATCGCGGGGTGTTGCCGCAAGACCCTTTTGTGCCTGGATGCCGGACGTATGTTCCTACCTAACGTGC
GGGAAGGGAGCAGAGGCCTTGTCCTGATAGAGGGCGGATTCATCCAGGGCTTTCGGCTGCTGGGGCCCCAGGGGCACAGGAAGGGGGGGAAATGGGGAGACCGTACCAGCCTTTTTGCCC
GGGATCTGAAAGGTCTCAGGGCCACGGAGCAACACTAGCCTGACACCAGACTCTGCTGGGCCCTCTCACTGCTGGAAAGGAGGAGGCTGTCAGTCCCCACATCTAGAGAGCAACCTTCCT
GAAGCTGTCCGTGTCCTGGGCCCCATGACCTCTGGGGCCTTGGCTTCCCCAGCTGGCAGAGGATTGGGCCTTCCCTAGGGCCCCCCCTTTCTCCCTCCCACCCGCAGGCCCATCCATCTC
TGTCTGCTGGGCACGAGGGGCAACAGCATCTGCCTTTCCCTCCCTGTGCACACACCCACCACCCACCCCCTTCACTGTCTTGGAAAAGGGATGCTGTAGCCTAGCATCTCCCCCACTATA
AGGGGGGAGCCTCTTGGCTTCGCACTACAATTCCCACCAAGCATCTGTCCCTCTCTGGCCTCTAATAACGAGTGCGCCTTGTGGTCCAGCGTCTGGCAACTTTCACGCCTAGCGTCGCGT
GTCTGGCAACTTTCACGCCTAGCGTCGCGTATACCGGAAAACTGCATCGTCCAGAATTGCTTCCGAGTCGGCGCGGCGCAAGGCTTGCTGGGAGACACATAACCTCGATTTTCTTCCGCC
TTTCCACCCTAGATTTCAGCAGAAATGCTGAATGTAAAGGAATATTTGAGTAAAGTGAGTTGCCGTTCTTGAAGCCCGTCTCCTAAGGATTCTCCCGGTGTCCGCGTAGGGATCTCATGC
TCTCCCGGTGTCCGCGTAGGGATCTCATGCTATATAGGAGGGCCCTGCCAGGCACCGTCTCCTCTCTCCGGTCCGTGCCTCCAAGATGGTGAGTCTTCTTGCGTGGTGAGGGTGGGGGTT
ACAGAGAGAAATATTCACATTCTGAGAGAAAATCCACCAAGTGAACCAACCGGCTAGGGGAGTTGAGTGATTTGGTTAATGGGCGAGGCCAACTTTCAGGGGGCAGGGCTTTGGAGAGCT
TTCCACTCCCTCATTCATTACCCTTCCCTGGATCTGGGGGCTTTCGGAATCTCGACCTCCCCTTGGCCTATCTCCTGCAGAAAAATTAGGGTGAGCCCCATCCTCGATCTGCTCCGCCAA
AATTAGGGTGAGCCCCATCCTCGATCTGCTCCGCCAAGTTGCGGGACCGCGGGGCGTGGCACGCTCGGGGCAGGCGGTCCGAGGCTCCGCAATCCCTACTCCAGCCTCGCGCGGGAGGGG
ATTTGCAACCTCCGCTGCCGTCGCCGCAGCAGCCACCAATTCGCCAGCGGTTCAGGTGGCTCTTGCCTCGATGTCCTAGCCTAGGGGCCCCCGGGCCGGACTTGGCTGGGCTCCCTTCAC
AATTCGCCAGCGGTTCAGGTGGCTCTTGCCTCGATGTCCTAGCCTAGGGGCCCCCGGGCCGGACTTGGCTGGGCTCCCTTCACCCTCTGCGGAGTCATGAGGGCGAACGACGCTCTGCAG
CCTCTGCGGAGTCATGAGGGCGAACGACGCTCTGCAGGTGCTGGGCTTGCTTTTCAGCCTGGCCCGGGGCTCCGAGGTGGGCAACTCTCAGGCAGGTAAGTGGCGCGAGAGCACCGGCGG
TTAGCCCCCGTTACCAGCACCCTTGGTCTTCTTCCACCTGTCTGCCCCTCCCTGTTCTCCCAGCTTCGGAGGACGACTGGACCGGCTGGGCGGGTTTCGCCAGCCGACCCAGGGATCCGA
AGAAGGGCGCACCCAGCCTCCCCGACCTAGGTGTAGACACTGCCCACCCGCTGCGGCTCCACTCTACTCCACCCCTGCCCGCTCGACTTTAAACCTATTTCCCCGCCGTAGCTCCGCCCC
GAGCCTGACCCTTCCCAGAGTGCCCGGCGATTCCGGCGTGCGAGGCCCTTGGAGGGCAAGGCCCCAGGGCCTGGCTTAGGAGCGCGAGAGGCAGGCTGGGAATTGTAGTTCGAAGGCCCT
CGAGAGCGGCTAGAGTCTGGCGGCCGAGAGGACTAGTTGTCCCAGCGTGCCCTGCGCCTCAgcccgcgcgctcgcagcttctcgctctcgcctgcctgcccgctcccttgcttgctcgcg
GAGGACTTCTCCAGGGAACTGCAACTCCCAAGAAGCAATGCGAGGGAAGGTGGCGGTCACTATTTTTTCCCCGTCTGCACCTCTAGGTCCAATATTGGAAATAGGTGCTGACGTTTAAAT
AACACAGCGTCCTCATACTAAATCTGGGGGGGAACTGGTAACTCGAAAACCAAATACTCGGTCTTCCGAAAGAACTAACTCAACCTACCCTTCTACAAGAGGGTCCGAAAACCACTGTTA
ATTTTTTTGGGTGAGTGTTTTTTGGTTCCTGCGTTGGGATTCCGTGTACAATCCATAGACATCTGACCTCGGCACTTAGCATCATCACAGCAAACTAACTGTAGCCTTTCTCTCTTTCCC
TGTAGAAACCTCTGCGCCATGAGAGCCAAGGTGAGCGGTTCCTGGTAGTAAGCTTGGGAGGTAGGAGTTGGCGAGTAGTAGCGAGGAGACGAAGGCAAGTCCGCCATACCTCCTGAACTA
TATCAAAGCTATAAAGGCAACAGCCCGGGTTACGTGGTGTGGTTTGCATCTCGCTGGAGTTGGATGGGATATGGTACGTCTCTGGAGGCAGGTTTTAGGTTTCGCGGGTTATTAGGGGCC
AATGCTGGTACCGCCCCTTTCCAGGAGGGCTGCCTTGGCGACTACCGCTTAGACCATGTCGTGCCTTTGGGTTGGGTTGCCATAGTGACACGCAAAGCGTGCTGGGAACGCCCTGCGGCA
CGGCGGCAGGTGAGGGAGGCGGGAGACTTAGGTGGAGGCCGCGCCCGGAGGGGAGGAGTCGGGGCCGGCCCAGCGGCTGGGCTCGGCCAGGCCACAGAAGGCCCCCCAGAACCGAGCTGG
TGAGGGAGGCGGGAGACTTAGGTGGAGGCCGCGCCCGGAGGGGAGGAGTCGGGGCCGGCCCAGCGGCTGGGCTCGGCCAGGCCACAGAAGGCCCCCCAGAACCGAGCTGGCTCGTCCTCA
GCCACAGAAGGCCCCCCAGAACCGAGCTGGCTCGTCCTCACACCCCAGGGCAGTGCCCCTTTTCTGAGTGACCCCGCATCGCGAGCAAACGCCAGCTTCGTGACGTCACAACCCTGCCCA
GCCCCCCAGAACCGAGCTGGCTCGTCCTCACACCCCAGGGCAGTGCCCCTTTTCTGAGTGACCCCGCATCGCGAGCAAACGCCAGCTTCGTGACGTCACAACCCTGCCCATCCCCTCAGC
TGCACGGAACCTGCCAAGCTAGAAGACTTGCTGCGGGAAAACTCCTAGGACTTCTTTCGCAAACTCTAGGGTGTTGGGAAGCGTCACAATCACTGCCTTCAAGTCTAATCGGCCATCCCA
GCATGACGTCATACCACAGGCACTCCAATCCCACGTGGGGGAGCTCTTGGTCCCGCCTCTCCTGAAATGGTGCGCCACGCCTCCTCCTCTTTATTACCAATCGAATGCCGCCCCTGAGCC
CCTTTCTTCCTTTTCCCGCCATCTCAGACCTCCCATCTTGGCCTTCGGGCCCAATCAGGGAGGCCCTACCTATCCGAAACCCGGTCCGTTCCCCGCGGAAGAGGGGTGGAGTTTCAACCT
ATCACGTTTTGCCTGGGGGAGCTGATCGCAAGACTAGGCAACCTCCAGCCAGTCCCTGGGTCGGGCGGATCCTCCCAGAGGTGGCACAATGGAGCGATCTCCAGGAGAGGGCCCCAGCCC
CGACCCCACTGACCAGCCCCCCGCTGCTCACGCAAAGCCAGACCCAGGTTCTGGGGGCCAACCTGCTGGCCCTGGCGCGGCGGGTGAGGCCCTGGCGGTGCTGACTTCATTCGGGAGGCG
CCTCTTTTTTTTCTACCAAACCGCGAGAGGAAGCAAAAGAGAGTGCAGCGGTTCTCCCCGGGGCCGTTAAGTGCTTCCAGCTATCTGACCTCCACGCTGCCTGCTGCAGCCTCAATCTTT
GGGCCGTTAAGTGCTTCCAGCTATCTGACCTCCACGCTGCCTGCTGCAGCCTCAATCTTTCCCCAGGTTCTGAGTTCTTTCAGCAGTAGGTCCAGGAAAACAGCCGCCCCGCCCCCTCCA
GTTCATTGCCTTTCAGTTCCGGGACATAAAGCGCGCTGGAAGGACACTGAGTCACCAACCACCGCCATGGGCCGGAAGCCACCGCCCTCGCGTCAACTGCAATCTAGAGCGCGGCGCATC
CGTCAACTGCAATCTAGAGCGCGGCGCATCCCGTGAGCCCGCGGGGAACTACGACTCCCGGCATGCTCCGCGGCCACCGGAATTAACCCTTCAGGGCTGGGGGCCGCGCTATGCCCCGCC
AAAGACTGGGTTCCTCTCTTGGTTTCAGACTGCTATTTTTTTCATGGTTGGGGGAGCAGCGGGAGACGGGGAGGGTGCTAGGAGGAGAGGGCGGGAAAAGAGGGCTCTCTCCTCTTCCAA
GGGAGACGGGGAGGGTGCTAGGAGGAGAGGGCGGGAAAAGAGGGCTCTCTCCTCTTCCAATCCTCTGATCTTCCTGCTGTTGGGAGGTGCAGATTCATTGTgccccagcccacgtccccc
CGGGACGTACTAAGACTAGGGTTGGGCCGAGAGTCGGAGCCATTACTGCAGGAAAAGGTCCCGGAGAGCTGAGCAGTCAAGATGGTGGGGCCCAGGTCTTGGGAGACGGGCAGGATTGGG
GACGAGAGGCAGGAAGAGACGGGTGGGGGGCGAGGAGAAGGCAGGGGTAGGAGGCAAAGGGAATCTGAGGACCCGAAAGGTTGGAGGTGGGGTTGGAAAGACTGGGGCCCTGCGGGGAAG
TGCGGAAGAAGGACGGCGGCCCCAACGTGAAGTACTACGAGGCCGCGGACACCGTGACCCAGTTCGACAACGTGCGGCTGTGGCTCGGCAAGAACTACAAGAAGGTAcgcgggccgggcc
cggcggggcccgagccggagaagatggcggTGCGGAAGAAGGACGGCGGCCCCAACGTGAAGTACTACGAGGCCGCGGACACCGTGACCCAGTTCGACAACGTGCGGCTGTGGCTCGGCA
GCGTCTGGTAAGAGCGATCTCAGGAGAATGGCGCCCCCTCCAGGAAGCGTCCTTCTCCCCGGAGGCTCCCGCCTCCGCTGCCGGGGAGGCCGCCAGGGTCGGCCCGCGCCTGGAGCTCCG
TGCGCAAGGTGAGGACCACTCGGGTCTACGGGTTGGGGCTGCTCCAGCGACTGGCGGCCGCCTGGAGTGGGATAGCGAGGTGACACTCCCGAGCTGAGGCAAAAAGAGGGAAAGGGCTTC
CGGGAGGGGGCCGGGGCTAGCTGGAGGACCGGCACCTGCAGAACTGGGGGAACAGCGTGGTGTTTAAATGGGCAATGATTGACGGGCCAGAAGGGGAGGAAGGGAGCATTCCGGGGGCCA
TGGTAGAGATAAAAATGTGAGAAGGGAGCAGCACTGGCGAGGAGTCGGGAGGTGAGAAGGGGGCTCTGGAGAACGGGTTGTTGGGGAAGGTCCATTGGAATAGGGGAGCTTTGAGAAGTG
TTGCGGAGACTCCAGGCCGCTTCCAGGGCGGTGCGTACTGCGCCTGCGCGATCTTCCACCTAAAAGAGGGTGTGGGAGGGGAGGAGGTGATGTCCCAGGGGTATTGGGGCGGGGGGTTGA
CCCTTCCCTTCCCGGGAGAGGCTGGGACCCGGCACCAGGGCAGTACTGTGGCCGCTGCGGCCTCAGCTCCGACTGGGTCAGGTTGCGGAGACTCCAGGCCGCTTCCAGGGCGGTGCGTAC
ACGAGTGGTAGGAGTCTTCTTTCCCCTCCTTCCCCTTTCCCTTCCCTTCCCGGGAGAGGCTGGGACCCGGCACCAGGGCAGTACTGTGGCCGCTGCGGCCTCAGCTCCGACTGGGTCAGG
CTGAGTTAAACAAAGAGGCGGGGTTTGGTGACGAGCTTCCGCCGGGTTGCGTAGCAGCGGTGGGCGGGGCAAAGGATCCGTCTGAGGCGGCGACGAGTGGTAGGAGTCTTCTTTCCCCTC
CGGGAAGAACATAGAGTTCTCCCTCCTAAATGGCTACATAGTCCTGGCTGGGACCATATAGACTCTAGACTAGACTTCCTGTCTAGAGTGGAGGCCTGGCCAGCCTTCGTCCCTCCTCGT
ACAATCTGCGTCAGCTCTAAGACACAAGTCACCTGCACCCCTCCAAAGCGAAGCGTGGCCGGCCAGGCCCACACGTTTTTGCCGGGAAGAACATAGAGTTCTCCCTCCTAAATGGCTACA
gcccttgctccttttcccattgtgtcactctTTGGAAAGAAACGTCTTAGAACCTAAGTGCATTCTCCCTAGCCAAGTTAAGGAAAACTGGGGGCCCTGTGCGCCTTCTAGTGGTGGATT
TTTCCCCCTACAGAGCCAACTATCTCCAAGGTTCCTTTAATACCTGAAATTCGCCCCCTTCGCGGCGCACGAGTCTCTGATCCCGATTGGCTGGGCAGGGCAGGCGGCGGGACGCAGGGC
GGGCTGCTCAGCGGCGTGCACAGTCCTGCCGGCTGGCTTGGGTGGGTGGTGGGCTGCGGGTAGGGGAGGGGATGGACCGAGTCCCGGCTTGTCGGGATGAGGGTTCCGGAAGATCTGGCC
AGTAAGATTCTACTCCCTGGCTGTGCACCGGGTTCCCTACCCCTGTCTACGTCGGCTCCGCCACTTCGCGGCTTGAGACTAAAAGAGCATCCCGGCAGGGGGCCTTCCAGCCCCAAAGCA
aaagaaaTGGCAGTTACCATCTGTTTCTTCTGTGTGAGACATGGGAGTCTAACTGAAGTCTCTCCTTCCTAATAAATGTTACCACTCTACTCTGTGTTGGACTCCTTTGCTTTCTGTGGG
AAAAGGAAGAGGTTAGCAACTAGGCATTTGGGAAGGTGGGGTGTCCCTAGAAGGTGGAAGGAAAATAGGTTACAGGTAAGGAGGCCCAGGCAAAGCAGACCTGCCCCTTTAAGGTAGTGT
CTGGGTGTCCTTGTCTCCTGCTATCAGGTAATGCCAACCTCAACCCCCTGGACCAGTCACCCCGATCAGACTTTGCTTGCCTGATTTTAGGCCAGGTCAGACATCAGAGGAGAGCCCAGA
TCCTTGTTTCCTCTCCCCCCGCAGGGCTTCCCCTTTCTTGGTCATCGATCCCTAGAGCTCTGGCTCTTTCTCTTCTTGGGGTGAGAAACTGCTAAGAACAGTTTATTTCCCATGCATGCA
GGGATGGGGGTTGGAGATGAAGTTTAGTGCTAGACTGTAAGGTAGGTGGGGTGGAAGTACATGAGGGAAAGGGCTAAAATGGTACTAATGGTGTTAAGGATAGGGTGAATTATTTAAGAG
GAAAAAGACTAGGCCCAGGTTCTCCTTAGCCATGTGGCTTTCCCAGGGCAGAGGGTGGCCCCTCCCTACCCAGGGGCCCAGCAGAGACTGACTTTTGATCCCTACCCCAGAGACCAGTGA
CGATCCACCTGGACACCTGGAGGCTAAGCCTGGATTCCCCCTTCCCTGACTCAGGAACTGCTTAACGTCTACAGCAAGGCCTAATAGGGGACCTGAGGTGACAGCTCTTATGTTGCCAGT
AGGGGTGAGGCCCTGGGGATTGAGGGGGGATAAAGAGGTGGGGCAAAGTTGAGGGGTGGGGTTTAGGGGACAAGGAATGGACGGTCAGCTCTGGATGAAGTATGAGGAGAGCTCTGACTC
CGGGGATGTGCGGCCTAGGCTGGGCCTGAGCCCGGGGCTCCCGCAGCTCCCGCCCCGCCCCATGCCGCGCTCCCCTCAACCGAGCCGGTGTCCTTGGGGACCTGGCAACCGGCGGAGGCA
GCTCGATGCGGACGGAGCCCGGGCCGAGCCATGGGGATCCTCAGCATCACGGACCAGGTCAGCCCTCCTGCCCTTTCCCGCTTCCTCCTTCCAGGGCTCGGCGCTGCCGTCACGCGAGCC
CGGCGCGCGAGTTCGGGGGTGCAGGGGCTGCTGGGGCCGCCAGGGTGGGGCGGAGGGCGCTGCGGCCGGGGTCCGTTTGCGCGGGGAGCGCCGGGACCAGGACGGCCGCCAGGGAGCGCT
CAGTTTGGGAAGCACCGCGGGACTAAGGCCCAGGTTTCCGCTAGGGTCTTGTGGGGAACCCCTTGGGCCGCCAGACTGGAGCGGAGAGCACAGCGCGGCCAGCTGCGTGAGCCGGGGAGC
CGCCTCTGTGCCTACCTATCGGGTCCTGTGACCACAGGCGACCTCAGTCCCCGAACCATCTTTGCAGCTTCTCAAACGCACACCCCAGTGCCCTTTCTCGCCACAGGTGTGAAACTACAT
TGCGGGAGCAGCGGTCCCGGCTTCAGTTCTAGCCTACCCGGCAGCCTGGACGGGAGCAAGGCGAGAGGTGCTGCCGCCTCCCGTCGCCCCTGCGCTCAGAGGTCCCGAACCAGCCCAGCC
GCTGCCTCTTGCCGCTCCGCCTTTGGAGTGAGGAGGGCGCAGCCCGCGTCAGAACTTAGAGGGCCAGGCAGGGTCGCGCGCATGGCCTGGGCGGGCTCGCGGCGGGTCCCAGCTGGGACG
AGGCAGGGTCGCGCGCATGGCCTGGGCGGGCTCGCGGCGGGTCCCAGCTGGGACGCGCGCGGCAGCCGAGCGCTGCTGCCGGCTCTCGCTCAGCCCGGGCGCGCAACCGGCCCCGCCCCC
CGGCGGGGACTGGCAGCAATCATGCCCTGGGAGCTAACGTAGAGCTTTGGATAATGCTTTTGCAAGTTGTACGAGAAGGGAAGTTCTCGGGGTGAGTGTCCAACCTCTTCTTGGCCCTCG
CGGGCGCCCTGGGGTCCCCGGGGACAGTGATGCTTCCTTAAAGTCTTAGCTTTCAGCAGTAGTGTAGGCCCAGTCAAAGGCAACTGGCGCTTCCCACACACCCCTTTTTCTCATCCCCCT
ATCGCCCGCCATGGCTTTACTTACTGCGGCCGCCCGGCTCTTGGGAACCAAGGTGAGCAGCGAGGGGAGGGAGCACGCCGTCCCAGGGTGGGGCTGAGGCGACCGCAGGCCCTCCGGCGC
TCCTTCAGCCGCCTCCTTTCAACCTTGTCAACCCGTCGGCGCGGCCTCTGGTGCAGCGGCGGCGGCTCCTGTTCCTGCCGCAGCTCTCTCCCTTTCTTACCTCCCCACCAGATCCCGGAG
TTTAGCCACCCGCACTTCCCCGCCCGCCACCCATCCACCCTTAATTAGCCCTAATCCGGGCGGTCCAATCCTCCCCGTCACAACTGCTGTCAAGGGCTAAGGTCCCGCCCCGCTTCCATA
GACCTTCAGAGGTCGAGTCCTGGAGCGTCTCCTTTAGCATTCGCCTCAGAGATAACCCCAAAAGTGTTAAGGTCAAAGGGAAAAGCCAAGAGGGAAGTTAACTGAGTTATCAGGCACCTA
ACGCAAGTCTGGGTCCTTCGGCGATTGACCGGGGTCCTTGCTGTTCGGGAGCCTCTCCTAAGCTGCCTGTTCGCGCGAGAGTTTGGAGGGGCGGGTTTGGGGTCGGTGTCTGATTGGGGC
GCTCCCATACAGCACGCCCGGACTCTGTCGTCGCTTAAGGCCACTCCTATTCTACGGCTGACCCCTGGTGGTCACGTGGATCTGTTCGCCACGCAAGTCTGGGTCCTTCGGCGATTGACC
GTATGGTTTCCGTTAATTGTGTAAGCCGACAAACTACAGGTCCCAGGATAGCTTGAGACTTGTAGTTGCTCACAAAGATGGGTCCGGTGCTGCGGTGCTTCCTGGGAGATGTAGTTTCCT
ggggaaaaaGGTATAATTTATGCCTTTTCTGGGCAATGCTGGGTCTTTGCTATAGCTGCCCAGTACCCTAAGTCAGACTGAAGATGTACAGTATGGTTTCCGTTAATTGTGTAAGCCGAC
GTAACTGGCCATTATTGTTTTCCTCTAGAGAATCCTGGGTAGCTATTGGAGAGGATTCTAGGAAACTGACTTCTCGTTCTCCCCACCGTCCAATCCACCCGTTTTCACCCCCAATTCTGG
GGAGAAATCTTGGTAATGACCCATTCCCCGTAAGCATCCCAGGAACACATCTGACCCTTGCCCTATCCCCCTCCTCACCGCTGCCGTGGGAGAATTCTAGATAACCGATTTTTCTGGTTC
TGGTTAGGTTGAGCCCTAGGCGTGGGGGAGAACTGGGGAAACTGGAATTTCCCGCGGAGCTGACAGCGCTTGCGCTCCCCCTACTCGTTCTAATTCCACGCGCTCCAAAATATCCGCCAT
CCCGAGCCCTTCTTGATTGGAAGAAGCGCCTCGGACCCCGGTCCTTGGCGCCGTAGTGGTTAGGTTGAGCCCTAGGCGTGGGGGAGAACTGGGGAAACTGGAATTTCCCGCGGAGCTGAC
ATACCCAACAGCGACTCCTAGTGCTTTGCCTTGTGTGTCCCTTATTTTAGAGTTCCTAAAGTTATAGAAAGCATAAAAGTTTGGTTTTCAAACCTAGACGTAATTTTGTTCAAGAAGACT
GATTAATTTAAATATTTGTTCTCCCTTACCCCTCCCACCCCATCCCCGCTGTGCCCCCCATCCCCGCCCCTTCTATAGCTATTTCGATTCCTGGAGAGCATTACACATGTGTCCCATCCC
AGGCCTCTAGCCACAGCAACCACACTACTCATTTCCCCTGGAACTGAGGCTGCATACCTGGGCTCCCCACAGAGGGGGATGATGCAGGGAGGGGAATCCCACCTGCTGTGAGTCACCTGC
CGCTGAACAGAGAGAATCAGGCTCAAAGCAAGTGGAAGTGGGCAGAGATTCCACCAGGACTGGTGCAAGGCGCAGAGCCAGCCAGATTTGAGAAGAAGGCAAAAAGATGCTGGGGAGCAG
AGCTGTAATGCTGCTGTTGCTGCTGCCCTGGACAGCTCAGGGCAGAGCTGTGCCTGGGGGCAGCAGCCCTGCCTGGACTCAGTGCCAGCAGCTTTCACAGAAGCTCTGCACACTGGCCTG
CTGCAACCCTAATCAGGTACGGGCCCTGAGAGGGTGTGCTGGGGTAGGGGTGGGGGTGAGAGTGAGAGTTCCTCCGAGGGAAGGGCGACTGGCCCCAGGGGTTACCCCCTGGAGAGGGTA
CTACAAGGGGGCGGGTCCGAGGGGGGTTAGCCGAAGTTGTAGGCGGGGCGCGAGGTTCTAGTACCCGAGCTCATACTAGGGACGGGAAGTCGCGACCAGAGCCATTGGAGGGCGCGGGGA
GTTTCAGTCTTGGGCTAGTCCACTAATTGGACTCCTCCCCTCGTAGAAAGTGCCTACTTGAACTTCTCCACCAATCGCTGAAGCTGCAGGTGTGGTTTCGGCTCAGCTTGTCCCGCCCTG
TTCCTATCCCAAGGCGTCGAAATTCCGGTCCCACCCCTTCCCATGGAGCCCTTGGCGTCTCCAGGCTCCTCAAGCTAGTTTCGGTTCCGGGGCTCACGCGCGGGTTCTCGAAAATCAGCT
ATGGGTGGAAATAAAACAGAAGTCCCTGGTGACCTGTAAATGGGGGAGACCAAGTGGGAGCAACTGGGGTGCATTTCCTATTTCCTAGGCCTTTACCTAAAAAGAACAGAAGCTTGGggc
AGGCAGAACAGGATCAGGAAGCGATCAAACCTACCAAGGCAGTCTCACTTCTCAATGACTGGACTGTGTGGTAATTTGGGGTCCCTATATATGGGTGGAAATAAAACAGAAGTCCCTGGT
CCTGGCTCCTATCATGAGCTTAGAGTGGGAATGTGGCAGGGACATACAGGAAATGCCAAAGAACAGGACTGTAGGCATAGAGGTTGAGTGTGTGACAAGGGGCACAAGGTTTGAGCAGCC
gagccaccatgctcagccGCTAATTTAATTTTTAAAATGAAGAGAAATGAGAGTATCACAAACATCTCATCTTTCCTAATTCTGAATTTCCCTGGCTCCTATCATGAGCTTAGAGTGGGA
CGCTAAGCGGACACGGGGATCCTTTCGAAGCTATGGGGGCATTCTCGGGAAACGCTGAGTCCCTTTTCCCGCCACCCGGTTTAGAGCCAGGGGGCGGGGCTCGTGCTGCAGGCGCGCACG
GGGACCGGTCCAGCTGAGCCTGGTGGCGGAAAGGCTGCGGCCCCGCGCCAGAGGGCCGGTGGCTCCTCCGGGCTTCTGAGGACCCGCAGGGAGCGGGTGAGTGAGTGTGTGGCGAGAGGG
GGAATAGTCCGCTTGACTAGAAGAAGGGGAAGAATGTTTGTAAATTCACCTCTAATCGGACTTTGATTCTACTATAATTCAGCAGAAAATTCATAGCGCTGTGATTTTTAGATCGACCTC
AAATTTATACCTATAATACAACGGACATCCCCTATCCCAGAAGACCATTCCTCCCTGTACTTCAGCTCTTTACTTCCTCCCAAATAAAACCTAACTTTTCTAACTAACTATTTAAGACTT
TTGGCTTGGCCCTGGCTACACTGGTGCAGTCTGTGGGCCACATCAGTGGAGCCCACGTCAATCCTGCAGTCACTTTTGCTTTCCTTGTGGGCTCCCAGATGTCCCTGCTCCGTGCCTTCT
CCTTTTGGAGGGCCATATTCGCTGAGTTCTTTGCCACCCTCTTCTATGTCTTCTTTGGGCTGGGGTCCTCACTGCGCTGGGCTCCTGGACCCCTGCATGTTCTGCAGGTGGCTATGGCAT
GGCTCATCTCCCAGTTGAGAAAGGCGGGAAAATCCAGCATTTTTACCATGTAGGGGAGGGGACTTAGCCCTCCACAGCTGTGAAGGGGTTAAGAGGCTGGGCCTGCTACCTCAGCCTGCC
AACCCCAATTTTGACACACACAGAAGGGCAGACTCTTCCAGTCCTGCTGTTCTTCACCCCCACTTCTCGTAGTCTCTCTTGCTGTGACCCCAATCCCACCCTCACTGCCATGGCTCTCTC
attttaaaatctatacttctaagcatctggctacactatATCTCTAAAAGTTTTACGTAGTTCAAATGTGAGCAGCGTTCGTCTACGCAGAAAAACTGAATAAGCAGCATTAACCGCGGG
AAAAACTGAATAAGCAGCATTAACCGCGGGCAGAAACAGAACAGAAACCACTACCTTggcggccgcccgcccccgggcgTCGCCTACGTCATAACACTGCGCGGCCGCCCCTCGCGCACC
GCACGTTCTTTGCGCTTGTGCCGCTGGGGAGCCAAACGATTGGGAGTTGCCTCCACAGAGGCCCAGAGAGGTAGGATTATCTCTTTTTACTCTTTTACCTCCAGAATGGCTGCCGTCTAT
TCTTTTACCTCCAGAATGGCTGCCGTCTATTATTCCCAGACCCCACTCCGAGAAGCAACTCCAACCCTCTCGGGTCTTTTCCTTCCCCACCTGCCTTGGTCTTAAGATTCCAAACCTGTG
GGTCCAGCGCTCCCTCACAGAACTCCCCCGCACCTTGTCTCGCTCGCTCCGCCCCTCCTTCCCAGCCACAGCTAGAGGTCCCGGGCGCACCTGCAGAGCCGGAGGCTTGCTGGGGCATGC
GCCACCCGGGTTCTCCTTCATCCCCAACGCTCCTCACCTAGCCCCTGTCCTGAGGGTGCCCCTAACCCTGGAGCCAGCTTTAAAGGGGCAGGCCCCTTCTCCTGCCCCAGCCCCAGCCCC
CTCGCCTTTCCCGCCCTCAGCATCCGCGGATACCCGCGCTCGCCGGGCCCACGCGGAAGCATCCGCAGACTGTCGCAAGGTCCCACCGTCTTGCTCTCATTGGGCAACCTTACCCTTTCC
TTACTTAGCCTCCTCTCTCGAGGCAGCACCCTCCTCTCTACACGACAACTCCATCATTCGCAGCCCCACGGTGTTCCCGGGGAGCGCCTCCCGCCCCCACCGGCTTCGCCTCAGCTTGTC
GGCAGCGAGCCTGCGACGGGAGAGGCGTGGGGAGGAGAGCCCGGCGCGGAACACACGCGCGGAGGAGGAGCCGGGCTCGGCTCCCGGAGAGACCTGCTGGGCGCCCGCGCAGCCCGGAGA
GACCTGCTGGGCGCCCGCGCAGCCCGGAGACCCCTCGCGCCCGGAGCATGAGCCCGAGCCCCGCCGGAGAGCGGCCGGGAGAGACGGCCTCGGCGCAGCCCTGAGACGCTgggccgggac
cTGCTCCTGCGCCCGGTGAAGCTGCTGCGGAGGCGCTTCCGGCTGCTGCTGGCGCTCGCCGTGGTGTCTGTGGGGCTCTGGACTCTGTATCTGGAACTGGTGGCGTCGGCCCAGGTCGGC
GTGGTGTCTGTGGGGCTCTGGACTCTGTATCTGGAACTGGTGGCGTCGGCCCAGGTCGGCGGGAACCCCCTGAACCGGAGTAAGTAGCACCCAGGGGAGGCGAAgggcgcgggggtgggc
CGTGTTCTCCAAGGCAATGTCTCAGGAGCCCCTTTAAAATCAAGCTTGAAATCTTATAGCTGAGATCTAAGGGTGGAAATAAAGCCCTCATTGTCTTTATATGAGAATCGGAACTTGTTC
TTGTCTTTATATGAGAATCGGAACTTGTTCATAGAGGAAAGGGGATAAATTTGAAAGGGGTTAGACCTAAGAACTCTTCTTTCTAGCTTTAACTCCTGAGACTATGAAAAACAAACAAAA
ACTTCTCTCAGTGACGTAAAGGAGCAGCCCGAGCTCATTCTCTGCCCGCAGCCCCCCTTCATCTCTCTCCTCCTGCTCCTTTTCTcctcctttctcctccccctcccttttttcctccct
ccctAACATTAAAGAGAAAATGCTGCTATCCGTGACTTCCAGGCCCGGGATTTCGACTTTTGGCTACAATAGAAACAACAAGAAGGTAGGGAAAAGCGCTTTTTTGGTATCTAGCTACTT
GAGCCCGGCTGGACGCCGCTGCCTCAGGTTTGTGGGGTCTGTGGCCAGGGGCCTGAGGGGGAGGGAGCCCCGCTTTCATCCGAGGCTTCCCTCGGGGAACAGAAGCTCCAGAGCCGGCTT
CCCCCTCCCCCTTCCCGAACCCCGGACCCCAGACCCCCTCCCCAGCGGGCGTCTCCACCCGTTCTGGCGCCCGGAGCGCGGCCATGTGAACCGCTTGTACCCCGGGGAGAGACGAGCCCC
GAGATGCGGGTGCAGAGGGAGCTGCCAGGTGGGCAAGGTGGCCAGAGTTGCAGGAGGCACAGCGGCGCTAGGACCCAGGTCCGGGTCGGAAAGATGGGCTGGCGGGCTTTAGGACCCTGT
CTGTTAGAGAAGTGGCACCTGCCTTTGGGCCTAGACGTTTGGTCTAGTCTTTTAAGTTAACCTTGGGACTGTGGCATGCCTTTCAGTTTGCCCTGTGTGAAGCAGGACCACTGCCTCCAT
TGTGCCAGCCTGACATGGGTGAGTATGGGGACCAGCCCCGGGGAAGGCCTGAGGGATGCCTACTCCCTCCCTGGCTGACTCAGCAGGGGTGGGGCCTAACCTTTGCTCATTTGGGGGCTG
TACACTGGCTTTTTGATTCTTGCTAGTTCCCAGCTCACAGTTTGGGAGGATCCAACACCAACCTTTACGTGAAGTGGAGGCCCAAGGACAGTGAGGAGCTGGGTGGTCCCAGCCTGGAGC
CTCTCAGTAGCTGCAACTATTTGTTTCCTTCCCCCTTTGCCGGCCTCTTCTACCATGCCACTGGAGTGTCAACACAGCTCTCTAACCTTCCTCCATATTTCTCCTGGTCTGCCCTGTCCT
TTTGTTTTCTCACGTCACCCGATACAGACCTGGGAACTGAAATCCTAAAGGTCTTTTGCATCCCTCCACCCCTTCCCCCAACATGTTCACGTCCTTCAGCGTTTATCGAGAACCTTCTCC
CTGCCCCCAGCTCAGCTCTTACTGCGGGCCGCTCCGACGGCGGTCCATCCTGGTAAGTGCTTTTCTCTAGGAGCTAACGTTCCATTTTGCCGCCCCATGACCTTGAGCCGGGGAACGATG
GCGGCTGCGGTTGCTGCAGCCTTCAGTCTCCACCCGGACTACGCCATGTTGGGGTTTGTGGGTCGGGTGGCCGCTGCTCCGGCCTCCGGGGCCTTGCGGAGACTCACCCCTTCAGCGTCG
TTACCCTGTCCAACGGACGTCGCTATGATCCAATTAAGTTTTGAGGCTCAGAGTGACGCCCTCTAACCTCACACTGTCCAATAAAAAAAGGAGTTTCAGATTAGCACCAGTTTTGACCAA
GCCCCTATGGCTGTCACCTAGATCAAGGACCTATCTAAGGAGAAAGCCCAAGGACAGGCAAAGACAGGCCACGCACTTTCAACAGGAACTCGGCCCCTTTCCTAAACGTAGTTCCTCTGA
TCCTACACTTTCCTCTTCTCCCCGACCGGAGGAGCCGCTCTTTCCGCGCGGTGCATTCTGGGGCCCGAGGTCGAGCCCGCCGCTGCCGCCGTCGCCTGAGGGAAGCGAGAAGAGGCCGCG
CTCTAGAAAGCCGCGCCGGAGCCCAAAAACAAGGACTGCGCACGCGCGGCGGCAAGGCCCGGGCATTTTGCTGCGTCACCAGCCGCCGCCCGGCCTCACCACCCCTCGTTTGCACGCACG
ACCGTTTCTCAGAGAAATCGCCGAAGGCGCATGGCAGGGCAGTTGGGCCACTAACGGTTTTCTAACGCGAGAAGACAGAGCGGGAGGAGAGGCGGGAACGCGTAGGGACTAGCAGGGGGC
TGGAATGATGACTCAGTGAGCTGATTTACTCCCTCAAGAGTAACCAACGCGCCATTTCAGTTCTCCAGGATCCCGACTCCGTGTCCCTCCGCCTCAGCCTTGCCTCCCACTGTCAACGCA
GTCTGCGGTTGGTGTCCTGGCAAAAGCAGGGTAGAAGGGCTGCGGGGCGGGCCCAGAATCCGAGCCTGCAGAGATGGGAGCAGTTGCAGTGTTGAGGGCGGAAGAGGAGTGCGTCTTGTT
CCGCAGCCATCCGCCTTTCTTTCGGGCTAAGCCGCCCCGGGGACTGAGAGTTAAGGAGAGTTGGAGGCTTTACTGGGCCACAGGGTTCCTACTCGCCCCTGGGCCTCCGGACAAAATGGG
AGTCCCACCCCCTCCGCTCCAGGCTTCCTTCTGCAACAGGCGTGGGTCACGCTCTCGCTCGGTCTTTCTGCCGCCATCTTGGTTCCGCGTTCCCTGCACAGTAAGTACTTTCTGTGCCGC
CCTTGTCACCACCCCCGCCGTGGGAACGGCCTGACAGTCACTCGTCAAAGGAAGTGGCTGCCGGCAGCTCTTGACCCGGAATCGGATCCTAGTCCCACCCCCTCCGCTCCAGGCTTCCTT
CTAAATTCTTACCCTTTAGTCCTTGTCACCACCCCCGCCGTGGGAACGGCCTGACAGTCACTCGTCAAAGGAAGTGGCTGCCGGCAGCTCTTGACCCGGAATCGGATCCTAGTCCCACCC
ATCGCGAGGTCGACTTAATACCGCAGTCGCCACTTCGCGGACCGGAGGGCGGAGTCTGCTTAGTTCTGAGGACTGCGTGGGTCCGCGCAGAGAGCTCCTGCTAGGCCTGCGCGTCCCGTT
ACCCTCCAATGTTGTGAATGCAGTCTCTAGCATTCGCTATTTAATGTCTTCTTCCTGCACTATTTGAGAAATCGCGAGGTCGACTTAATACCGCAGTCGCCACTTCGCGGACCGGAGGGC
GCTCAACTACGGTGGAGGTGATGGAGGCGAGGAATGGGTTCGGGAGCGGAGTGTGAGGAGGTTGGAGGCGGGGTGTCCTtagaatgacaatatgaagcgccttctgtgcaccaggctttg
GTGGTAATCCTTACCGTGGCGAGTTCCGCGCTCAATGGAGACGTTTGACCCCACCGAGCTGCCCGAGCTGCTTAAACTTTATTACCGGAGGCTCTTTCCCTACTCTCAGTACTATCGCTG
TTCTGCCCACAAGAGCGGTGGCCCTAGTGCCCGAACGCGTGGGCAGATCGCAAACTGCTGCGTCTCCCGCAGCCCCCGCGCGCACCAAGTGGGAACTACAATTCCCGGCGGCCCCGGCGG
TCTAAAACATCCAAAAAGTTCACGTGGAGCATCCTTTTTACTTCATCTTAATAACCTAAATCAATATGCTATAGGTCTCACATTTCCGGAGAAGATCCTCTTCCTGGAATGGACGCGGCC
ATTTTGGTAGTAACAGATCTGATTCTGCAGCTGATCAAGGATGACACTGGTGAGAACCCTATGAGGGAGTGAAGCAGCCTGGACTCTTACCACAAGAGGGAGGTGTTATAAGAGCAATGC
CTGATCAAGGATGACACTGGTGAGAACCCTATGAGGGAGTGAAGCAGCCTGGACTCTTACCACAAGAGGGAGGTGTTATAAGAGCAATGCAGAGGTTGGAGTGGGCAGCAGTTGGGGCAG
AGAGGTTGGAGTGGGCAGCAGTTGGGGCAGGAGGAAGCCGACTGCTGCCTGGTCTGCAAAGAAGTCCTTTCAAGTCTCTAGGACTGGACTCTTCCTAAGCAAGTCCGGTATGTAGGTGGG
GAGGAAGCCGACTGCTGCCTGGTCTGCAAAGAAGTCCTTTCAAGTCTCTAGGACTGGACTCTTCCTAAGCAAGTCCGGTATGTAGGTGGGTAAGGGTGGTtgtgtgtgtgtgtgtgtgtg
TGGTTCAAGAACTGCAATCTGGTTGGCAACCTCTCAGAGAAGTACGTCTTCATCACAGGCTGTGACTCTGGCTTCGGGAACCTGCTGGCCAAACAGCTGGTTGATCGGGGCATGCAGGTG
TGCCTGCTAGGGCTCAGAGGACCAGCTTCTTCCCTGCTGTCTCCTGAGCCCAGTCCCTCTTGGCCATCACATTCCCCTTGCCCTATGGCGGCCCTCACAGACCTCTCATTTATGTATCGC
TGGATTATTTCCAATTCTTGGCAGCTTTACCCATCAGGGCAGGGGGAGAGAGGGAGGCAGCTACCAGGGCTGTCAGAGGTGACAAGGCTTCAGGTTGGACTTGAATTTCTTGCATCTGGG
TGGGTTGGGGGCAGGGTGGGGACAGGATTTCTAGGGGAGCTGTCTGGGGTGAGTCCTCATCTTTCATTTGCCTGCCTTACACCGCCTGGGTGAGCCACCACTCATCACCAACATTACAAG
ggaggagctgggattttaatgctggcagtatgacctcCCCGCCACTGGCACACCGGGTCTTTTGCTGGGACATCCCCTGTAACCGGATTGGGGGAATGCAGGAAAAACCCCATCCCTCCC
GGGGAATGCAGGAAAAACCCCATCCCTCCCTACAGAGCCTCAGCAGTGACAGCTACTTCCCGGATGAGAAGGGCGGCCGTGAAGCCAGCAGGGAAGCCAGCCCCACAGCCAAGGGCCCCC
CTCTCCCAGGGAAGATGGGAATCAGGGCTTGGAGACAACTGGCTATCCTGCATGATCCACAGGTTTTCCTAGGGATGAATCAGATtgtgtggtgtgcgtgtgtgtgtgtgtgtTCCACAC
ggtgtgcgtgtgtgtgtgtgtgtTCCACACTCACGGTCCAAATAACAAGACAGAAAAAGAGCAATAAAGATCTGTGCAAAAGGGCTGAGGAATGAAGTGCCAGGAGAGAGGTGGAGGTTG
CAGGCCGAGGGCTGCCCCTGGCCGAAGCCCGACCTTCGGCCCGGCATTTATCTCGCTCTTGCTGGGGTCCCTCTTGCCCGCTCCCTTCGGCCGGACCCATCCTccccgcccgcgcgccga
CGGGGCGCCGCAGAGCCGGGTAAGCGCGGCCAGGCCGAGGGCTGCCCCTGGCCGAAGCCCGACCTTCGGCCCGGCATTTATCTCGCTCTTGCTGGGGTCCCTCTTGCCCGCTCCCTTCGG
CCCGCGCACAGTGGATGGGCGCTTAGAAAAAGCCAGCCTGGGGACTTGGAAGCCCCTGCACCCCTCGCGCAGGTCCTGGAcccggccccgccgtgggggggcgctgcctcctcccgggcg
CGTAGAACAGGGGAGGTGAAGAGAGTTTGGATAGGGTTTTTCACTCTTCAGGCACCAAGTCCCGCGCACAGTGGATGGGCGCTTAGAAAAAGCCAGCCTGGGGACTTGGAAGCCCCTGCA
AAGTGGGAGAATGCTGGATGGACCAGAGCTGGCACCAGGGGACAGGAGCCAGCGTCAGGAGGGAATAAAGCAGATGGCAGCCTCTGATAGGGGAGCAGGGGACTGGGAAGGTGAGCACAA
CTCTCTTTGCAGGAGCACCGGCAGCACCAGTGTGTGAGGGGAGCAGGCAGCGGTCCTAGCCAGTTCCTTGATCCTGCCAGACCACCCAGCCCCCGGCACAGAGCTGCTCCACAGGTAGGC
CTGCTGGGTCTGTGGGGTATGTGTGTGTCTGGGTGTGTGGCTACTGTCTGCATCCTCCTCCCCCCTACAGCCTCCCCGCCTCCCCTCCAGCCACCCTGGGATTGGTGACTCTCAGCCCCT
cttctgaggcggctattgaggccttcattttggagtattgtcctctaagccccagcaGTGTCAAACTGTACACAAACCATACACAGCAGCCAGCTCGGGTGCTGTTAGGAAATGGTCTCA
CATCCACCATTCTCCAAGGACAGTGAAGTTATACCCTAGTTCCAGTGTTGGGTGAGTCCTGCCTTGACCTGTCACTGCTTCTCTTTAACACCTTGGGGCGCCCCATCTGGGGCCTCTTGC
ACTGGCAAGAGGAGGGCAGCCTTTTTCCCAGCTTCCTTGCACCATGGACAGCTCCCATTAAGCCACCTCTCCATCCTGGGGCCAGGACTCTTATGCCCCATTCCTGTCAAATTGAGATTT
AAGAACCCTCCTTTAGTTAAGCCTCTCAGCTAACGCCAGCCAGATACCCTTTCCTACCTAGAGGGAGCTTGAGTGTCTCCCTCTGGGGCTTCAGGCCTGTGAAGGGTTAAGTGAGCCACA
aaccgcacttggccCTACCTGTCCTTGACAAAATTCCTGACTTCTCTTTGGGAAATATTTTCCTTGGCTATAAATTCCATTCTTCCAGCTTTCATTTCCAAATTTGGGAGACAATGGAGC
catctatacacatgtgaggtattattactaATCACTTTAATCTTTGGGTCTCTATGATAGGGTCTGATTCATGGGGGAAGGGAAGTGGAGAAGAATTTGGGGATTTTGTCTGCTTAGCTC
ATTAGCTCAGGGTCTTACTCAGTATCCTAGTGCTGACGAATTAAAATTAGAAACTTCAGAACTTGGGCTGCAACTTTTGGCAAACttagggagctgcattctgttcctggttctgccatg
CCGGGCAGCAGCTGCCAAGGGGGCAGGTGCCGAGGGGGTTATTTTTGGAAAAGGGATTGTCCCGAGGGCGCGGGCCGTTACTCTGCAGAAGGGCGGTGGCTCTACCGAGGGCCGCCGGCG
GAAAGTGGCGGTCTCGCCGGCAGTTGGTCCCGGGCCCTGGGGCTCGGGAGTCGGGGGCGGTGGGACAGTGCGGCTACTCTTGATCCTCTCCGGCTGCTTGGTCTACGGCACAGGTACCGC
GGTGAGAACCCATTTTCCAATAGGCTGAAAGCTGCTTTTCCCGCCCTCTCTCTTCAGTTGCTAAGGGGCGGGACTCATAGGGCCCTTGGAGGGCTGGGTGCTCGAAGCCCTGCCCATCCC
AGGCCTCTCCCATTCCGATTTTCTATTGGTTAAACTTACCATCAATCACACCAGTTGTAAATAAACTGAAGACGGAAGCATGTTGTTAGCGGGGTGGGATCTTCCTGTCGCCACTGCTAG
GTCCGTGCGCTTCTGTGTCTTTGTGTACTTGTGCGTGGTTGTGAAACTCCTCTCTCAGCTCGGAGGGGTGGGGGAGAGAAGGAATGTCGCCGGCGGGGCGCTCACGTGGGTACGTGGGCG
CCAAGAGGGCCGGCTGTGCATCCGGCGTGGGCGGCACAGAACGACCTCGCCCCGCCCGCTGGGTCCCCAAGCCCGCCCTGCACAGCCGGGCCTCGGTCACCTCGGTCCCCAATTCGGCGC
ctgcccacgccctccgcccGCCAGCCCGGCAGCCAGCGCAGCTCCGGGCCTCGCTCCCTGTGCGTCCTGCGGGGGCGGAGGCGCGGAGAGGCGGCAAGCGCAGCCGGGGAGGGTGGGGGG
GCGGCAAGCGCAGCCGGGGAGGGTGGGGGGGCAGAGGCACAGACAGAGGCGCGGAGGCTCGGAGAGAGAAGACGTGGAGGGAGGGACAGAGCCTGGACAGCGGTGGACACGGCATCGTGC
TTCTCTCTTGGGCTAGAGAAAGGCCTATTGGAGGAACCTGAGCAGGAGGGGTAAGGATTCTGCCTTGAGGAGAAAAGAGCTGGGGTAAGTGGGCACTGGAGGAAAGAGGGGCATGAAGGT
TCCTCCTGATGGCTGGGGAAGAAGAGGGGTTGGATATTTCTAGCCAGGGCCATGCCAGGAGGCTGGTCACTCTGCAAGGGGATGCAGAGGAAAGCGGTGCCCACTCACTCCAGAGGACCT
ACAATCAGAGGACTCGGGCAGATAGGGGTTGAGATAAGCGAGTTTAGGCCACCAAGCGGGCGGACGAGGATCCCAGACCTTGCGCTTCCCTTCTGAGTTTGGGAGGTAACACTGGCCCCG
GCGGCGCCGAGTTAACCCTCCTCGTGCTGAACTGGCTCCACCTCCCCGCCTGCCCCCACCGCCACATTCACGCATTGGGCAACTCAGAGAAGCTGTTTTAACTTTCGATCCTGTGGTCCC
AGGTGCTAGCAGGGCCAGCCTTGAACTCGCTGGACAGAGCTACAGACCTATGGGGCCTGGAAGTGCCCGCTGAGAAAGGGAGAAGACAGCAGAGGGGTTGCCGAGGTGAGGGGTTGCCTC
TCCAGCCCACTTTCTCTTCTCTGTGTCGTCAGAGCTCCAGGGAGGGACCTGGGTAGAAGGAGAAGCCGGAAACAGCGGGCTGGGGCAGCCACTGCTTACACTGAAGAGGGAGGACGGGAG
GCTGATGCTTTTGAGGGGGACAGAGTAAGTGGGGGTCAGCCTCCCCCCAAGCCTGGCTCCAAGGCCTGGACCCCAGTCCTGATCCCCCACGTGTTCCCCCACTCGGCACAGGAGGCACAC
CCTGGGGAGCCCAGTCCCTTGTGGGTCCAAACCCCAGCCCTTGGCAGAGTTTGAGTTTGGGAGCCAGGCAGTTAGGGGTGGCAAATCTCTGTTTGATATTGGGTGACTTTCTGGAGAAAA
CCAGGGAGGAGGGCCCAGCCAGGGGAGAGGGCGCCCCAGGCCCCAAACTAGCCAGCGAGTCCCCGGGACCCTCACTCTTGGACCGCTTTCCAGAACTCCGAACCCTGTCGCGGGTCCGCG
TCGCCCTCCCCCGGGCAGCGCGTCAAATCGGCGCATGCGCACTCACTGGATTGCCGCGTAGctctttctccccccacccaccaaccttttttctttccccgccccttccctccctccctc
CGCCTCCTCCCAATTGTGCATTTTTGCAGCCGGAGGCGGCTCCGAGATGGGGCTGTGAGCTTCGCCCGGGGAGGGGGAAAGAGCAGCGAGGAGTGAAGCGGGGGGGTGGGGTGAAGGGTT
TTCGCCCGGGGAGGGGGAAAGAGCAGCGAGGAGTGAAGCGGGGGGGTGGGGTGAAGGGTTTGGATTTCGGGGCAGGGGGCGCACCCCCGTCAGCAGGCCCTCCCCAAGGGGCTCGGAACT
GCGGCGCCCCCACTCCAGGTGCACGGGCCCGGAGCCCAGAGCCCCACGCCCTGCCCCGTTCCTCCTGGGCGCACAGACGCGGCCTCTCGGGGGACCAGTGCCTGAGCCCCTCGACCCCCT
GGGACCAGTGCCTGAGCCCCTCGACCCCCTCCGCTTCGCACCTGGGCCAGGGGCGTGTCCGGGGCGTGCCGGTGTGAAAGTCACCTTCGGTGCCCCCAGCTgggcgggagggggcgcgcg
cgccCGCCCGGAGCCCCGCGTCCCTAGGCCTGGCTCCCGCCTGCCCGAGACCCGCCCAGCCTGCCCCGCTCAGCCGCCAGAGAAGATGCGGCTGCTCCCGGAATGGTTCCTCTTGCTCTT
GCTGCTCCCGGAATGGTTCCTCTTGCTCTTTGGCCCGTGGCTCCTTAGGAAGGTAAGAGTGGCAGGGCTGGGGCGCTAGCGCGGGCGCGGGGTTCCGGGACGCGAAGGTCCCAGTGTGCG
caggtcttccgacccttctaaaccacggtgctttccagtgttccataGCTCTTTATCTTGTGTGGGGGTCTAGATCTCCTGGAGTCTAATAATGCTAGCTAGATATTCAGTAGGCACCCT
AATGCTAGCTAGATATTCAGTAGGCACCCTATAAACGTTTGTCTTGACAACAAGCAGAGAGAAAACCCTGAAAAGCTTCAAGATAGTAAGGAGAGGGGGCGGCACTGGACCTCTGTTTTT
TGGTGGCTGGACCTCCTGCGACTTCCGAGTTGCGATGCTGTACTTCTCTTTGTTTTGGGCGGCTCGGGTAAGAATGGGGCTCCAAACGCTGGGTAATCAGTGGAAAGGAAGCTCTTCTCC
GGACCTCCTGCGACTTCCGAGTTGCGATGCTGTACTTCTCTTTGTTTTGGGCGGCTCGGGTAAGAATGGGGCTCCAAACGCTGGGTAATCAGTGGAAAGGAAGCTCTTCTCCTACCTTAG
GGCCTCGTGACCGCCCATTTCACGTGGCATTAGGGGAGAGGACAGCCCCGGATGCCCCGCGGACCCGGTGCTGGCAAATGAGCGGAGTTTTCGGCCTGGTCTCACAAGCTGAGCCTTTCC
GGGGAGAGGACAGCCCCGGATGCCCCGCGGACCCGGTGCTGGCAAATGAGCGGAGTTTTCGGCCTGGTCTCACAAGCTGAGCCTTTCCGGCCAGCTCTGAGCCCTGCAGATGATGCAACC
ATGAGCGGAGTTTTCGGCCTGGTCTCACAAGCTGAGCCTTTCCGGCCAGCTCTGAGCCCTGCAGATGATGCAACCGAGCTTCACTGCTTGCATCAGGCAGGGGTCCCGGCGGCAGTGAGG
GGCCAGCTCTGAGCCCTGCAGATGATGCAACCGAGCTTCACTGCTTGCATCAGGCAGGGGTCCCGGCGGCAGTGAGGGCTGGAAGGAGGTGGAACGGGTAGGGGGCTAAGTAAGGGGAAA
GAGCTTCACTGCTTGCATCAGGCAGGGGTCCCGGCGGCAGTGAGGGCTGGAAGGAGGTGGAACGGGTAGGGGGCTAAGTAAGGGGAAAGGGTATTGGCTTACTCTCGGGCAGATCCCCAC
TTGCCAACTCTGCCTCTTCCCCCGCTGACTGGGGTATCAGTTTATGGTGCCCTGCAGGAAGACCCTCTTGTTCCTGTGGGTGGGAAGGTTCTGGAATCTCAGTTGCCCTCTCTGGAGTTG
GGTATCAGTTTATGGTGCCCTGCAGGAAGACCCTCTTGTTCCTGTGGGTGGGAAGGTTCTGGAATCTCAGTTGCCCTCTCTGGAGTTGGGGAGACATAGGCTTTTGGAGGACAAGCTTTG
CAGAGTGGTTCATGGAGTGAGGTGGTGGGAGATTTCTGAGGTGCGGTGCGGTGAATGGAGCAAATCAGAACCACCCCTTGGACGTTGATCTCAAGCTTGGCTCCAGAACTGGCTTTTGAA
TCTCCTCTCCCGGCCAGCTCGGCTTCGCCATCCGCATCATCTCCATCCATTATTGAAGAAACAGCCGCGTCCGCTCCAATCACATCAACACCCCCGCCCCCTTTCCGTTCCGCTCGCCCA
GTGCGCGCGCCGGGGTGAGTCTCCCGCCCCCACTCCTTCCTTTCCCCATTTCTATTCCTCTCTCCTCTCCCGGCCAGCTCGGCTTCGCCATCCGCATCATCTCCATCCATTATTGAAGAA
CTGTGCCCCTGAGTGTGTCTATATCTGTCGGGTTTGTCCACTTCCCCGTCCCCAGCTCCCATCTGGGTGATTTTGCCCGGGTGTGCCTCCGCGTGGGGGCGTTTCCGTGCGTCTCCGCCT
GGCAATTATGGACGTCTGTATCTCCGGCGTGTGGTTAGTGTGTGTCCGTTTGTTCCCTGGGTATGTGAGGTGTGTCTACCTGAGCCCCAGGTGTGTCCGACTCTGTGCCCGGGTGTGTGT
CTGACTTAGGGAATCCCGAACGTAAGTTACCTCTTCATCCTCTTGATTTCCACGACTGCTCACCCCAGCTGCCCTGATCTATAATCTACTCAGCTTCTTCATTTCTCTCCTTGTCTGTGA
GGGGGCTTAGCCCCCAAGGAAGAGGACCAGTTTTTCCCCAGCACCACCATCAAGGCCTCGAGGCTCCCAGCTCCCTCTACAGCCTGTGGACTGACTTAGGGAATCCCGAACGTAAGTTAC
GAATCAAGGAACAGCAGCTCTAGGGGGTTGGGAGGAGTTAGGGTCCGGCCCTGCCCCAGACCTCTCAGTGTCCAATTTCTCTGTGTCAGCTGTGTTTCTCAGCTGTCCACTTTCCTCCAG
AAATAAACTCCCCTTAAATGTTAAATGAGCATGAACAGAAACTGTCCCTTCCTGAATTCAGCCATTATTCACCTGTTCGCCTTAGATGAAGAATCAAGGAACAGCAGCTCTAGGGGGTTG
GACCGAAGTCAGAATTGCTGAAGCAGGGTGCCTGAATTAACCCTATATGTCCTGCTGTTAATTTTACCTAATTACGTTTTCTAAATAAGGAAAGATAAAGAACTCATGAGCAGGTTTCTG
GTGCGTTCTTCCTTCTGTGACTTGATGTTGGTAACTGGGTGCCATTGAATAGAGCTGAAGCCAAAGTGGGATGTTTTAAAGGTGCTATAATTTTGTTTGTTTCCTTTTAAAATAGGGTCA
ACTAAAAAATGCCTTTTGATGTGTTGAGATTGTCACATGGATTTCTTCTGGGTTTATTTATTCTTATTTTGTATTACTTTTTCTTATAATTGGCTTGTTTTTATTTGCTGGCCTTGGCTT
CTGTCTGTCCTATATCTTTACGTAACTATCCCCTAGTCTTTAAATGTGATAAGCCTTTGCTATGTCTGGGGAGATTTTTTGATTATGAACATCCTAGGAGGCATTTGTTAAAACCTTTTT
GGTGACGACAACGCCGGACGTAGTGACGTAGCGCGCAGCCGCAGCGGGGGGCGGACTCTGGGCTTTTcttccccttctgattttcccctccccccttttctccctttccgggtttggttc
CAGGGCTGCTGAGGGGCACGCGGGAAGCCAGGAAGCAGGGACGGCCGGAACGCAGGACGAGGTGACGACAACGCCGGACGTAGTGACGTAGCGCGCAGCCGCAGCGGGGGGCGGACTCTG
ATTATATTGAAATCCAGGGTATTCTATCTGACAGACTTGAAGGGTTTAAGGAGGACCGAGGCTCCCAGTGACTCCGGATTGGTGTCCTGACACAGGTAACGCGGAAGGAGGAGAGGGCGA
CAATTGTTCATGCGTGACAGTGAGCTAAAGTGCCTTGCCAATGACCCCTTCTTGTTTGAGAGTCTCCCTTTAACATTCTTTCCCAAAACCTGTGATCTGTCCCTTTCCACCATCCCCAGG
ATTCCCAGCAAGGGTAGAGATCTGAGGAGGAATTTAATCTCTCACCTTTGAACCCCAGGCCTGGCAGCTCACATGGATAACAACTGTCTCCCAACATTGGCCCAGGGACGTGTCTTTCCC
CTCTGTCCCCTGCAACAAGGAGCCATGCCAGCTGGACACACACTTCTTCCAGGGCCTCTGGCAGCCAGGACAGAGTTGAGACCACAGCTGTTGAGACCCTGAGCCCTGAGTCTGTATTGC
TCAAGAAGGGCCTTCCCCAGCAATGACCTCCTCATTGCTTCTGGCCTTTCTCCTCCTGGCTCCAACCACAGTGGCCACTCCCAGAGCTGGCGGTCAGTGTCCAGCATGTGGGGGGCCCAC
ATTGCCCTTCCCCACCTGGCTCATAAGGCGTTCCCTCCCCCAAGTCCCAGACCTTGGGGACTGAGCATGTGAAATCATCCTCTTTCTTGCATCATGCGTGTCCACATTGCACCCCCCCAC
CCCCATACCCCTACTTCAGGCCCAGTCACCATGGCCAGATGGTGAAACCTGAGCTGATGGGGAGGAGGACCTCCACCCCCTGCAGGGGCCTGATGGGCAGCACAGCTGGCCAATCCTGGG
AGATGATCTACTTTCAGCCTTCCTGAGTCCCAGACAATAGAAGACAGGTGGCTGTACCCTTGGCCAAGGGTAGGTGTGGCAGTGGTGTCTGCTGTCACTGTGCCCTCATTGGCCCCCAGC
AATCAGACTCAACAGACGGAGCAACTGCCATCCGAGGCTCCTGAACCAGGGCCATTCACCAGGAGCATGCGGCTCCCTGATGTCCAGCTCTGGCTGGTGCTGCTGTGGGCACTGGTGCGA
GGGGTGCAATAAGCCCGGCACCCCTTCTCTTGCTTCCAGCTACCCCGCCTCATCCTCCAGAACGGCAAGAGGGAGGGAAATAGAAGGGAGGTGAGGGGCGAGCGGGAAGAGCGGCGGCGC
GGCACCCCTTCTCTTGCTTCCAGCTACCCCGCCTCATCCTCCAGAACGGCAAGAGGGAGGGAAATAGAAGGGAGGTGAGGGGCGAGCGGGAAGAGCGGCGGCGCGCCAGCGGCTGGAGAG
GTGAGGGGCGAGCGGGAAGAGCGGCGGCGCGCCAGCGGCTGGAGAGAGAAAAAGTTTTTGCAAAAGGGAAAAAAAAAGTTTGCGCTTCTCGCGGGTGGTCCGGGCTTGCGGCCCGGCGGG
AAGAGCGGCGGCGCGCCAGCGGCTGGAGAGAGAAAAAGTTTTTGCAAAAGGGAAAAAAAAAGTTTGCGCTTCTCGCGGGTGGTCCGGGCTTGCGGCCCGGCGGGCTGGGCCGGCGGGAGG
GACAGAGGTGAGAAGGGGGGGCAGGCGGGGGACCACCTGGGAGCAGTGGGGGAGGGGGCCTGAGGGGATGCTCAGCTTCTTAGGGACTCATCCCAGACCCGGGACATAGAGGCAAAATAG
GGGGGCAGGCGGGGGACCACCTGGGAGCAGTGGGGGAGGGGGCCTGAGGGGATGCTCAGCTTCTTAGGGACTCATCCCAGACCCGGGACATAGAGGCAAAATAGGGGTGGGAGAGCCTGG
GGGTGGGAGAGCCTGGGGTGAGACATTAGAAACTCCAGATTTTTCACTTGTGTCTTTCTCTGTATCTTCTTTTTCTTCCCTTTTTTTCTTCTGTCAGTCTGTGTATCTCTGTCTCAGGGA
GGTGAGACATTAGAAACTCCAGATTTTTCACTTGTGTCTTTCTCTGTATCTTCTTTTTCTTCCCTTTTTTTCTTCTGTCAGTCTGTGTATCTCTGTCTCAGGGAACCGTGGGTCTTTGTC
CCTTCTGTAGACCCTTCTCTGTCTTCTTTTACCTTGCAGGATGTGAGGGTGGGGCACCCCCTTCAACATTCCCCCCACCCCACAAAAAGCCTGTTCCCCTTTCCTGTGGCCCTGAGGTGG
TTAACCGTGGGTGGAAAGGGGCTCCTCTTCCCTTCTGTAGACCCTTCTCTGTCTTCTTTTACCTTGCAGGATGTGAGGGTGGGGCACCCCCTTCAACATTCCCCCCACCCCACAAAAAGC
AGGGCAGGGTTTTTCTGTGTTCTGCTTGCCTGATAGGCTACAGCAGGTCTCCTCTAGAGATGTGACTTGCCCAGCCCTTCCCTCTCTTTCTTAACCGTGGGTGGAAAGGGGCTCCTCTTC
gcgcagtggaggcactgaaaggccagccctgtgCTCTTCCTTCCTCCAGACTCCTAGCCCAGGGCAGGGTTTTTCTGTGTTCTGCTTGCCTGATAGGCTACAGCAGGTCTCCTCTAGAGA
TTCCCTTCTGGGTCTCCAGTGTCCCTTTTTCTCACAGGTGACAGTGCTGGCTACAATGCTATCCAGCCGGTGGTGGCCAAGTTCCTGGGGGATCCTAGGGCTGGGCCCCCGAAGCCCTCC
CTAATTTCCTGCCTTGCTGGCCATGCAGCCCTGCTGACCACATCCTCTCTCATGTTACTTACATACTTCCTCACCAGACACCACCAGGAGTTCTCAGCCCCCAAAACCTGTCACCGATCC
TCTCCTTCCTGTGTCCACCTCAAGACTCCCACCACTACCCAGGACCAACTCCTGCTCCTGAATCTTCTGATGGGCCCCACAAGGTACTTGGAGGAAAACTACTGGCCTAGGTCATCTCCT
GGTCTGAGGTGACTGGTAACGGAAACATTGATGCTTGCATAAATTTAATAAAGAATAACACACATTTTTGTCTTTGTCATTAACCTTGTGTCTCCCTGTTTCTGTCTTGAACCTGATTCT
CTGTGTTTCTCCCACTTTGTCTTTCTCTCTGATTTGGTCTTGGTATTTATTTGGCTTTCTGTTTCTCTGTCACCATGTCTCTCTGAGTCTGCACAGGAAGCACGCAGCTATGGTCTGAGG
aaaaaaaaaaaaGTGCAGTCTAGCCCGCATCTGCGGCCTCTTCATCTCGATGATAGTCTTTTCCTGTGTCTTAGCGTTGCATGATGGGAGAAATAGTCTACTTTCCGGTAGCGGTGCCAG
TTCCTGTGTCTTAGCGTTGCATGATGGGAGAAATAGTCTACTTTCCGGTAGCGGTGCCAGGGCAGTGGCCTAATACGGAACTCCATTTCCCGGCGTGCCTCGCGGAGGCCGCTGAACTCA
CGAGGGATTCACGGCGAAATGAGACTGTTCGTGAGTGATGGCGTCCCGGGTTGCTTGCCGGTGCTGGCCGCCGCCGGGAGAGCCCGGGGCAGAGCAGAGGTGCTCATCAGCACTGTAGGC
GTGCTGGCCGCCGCCGGGAGAGCCCGGGGCAGAGCAGAGGTGCTCATCAGCACTGTAGGCCCGGAAGGTACTCGTGCTGGTGCTGGTGGGCGGTGGATGGGGGGGCGGGACCGAAACACG
ATCTTCATAATTATCTGAAGGTCACAGTGGGAGAACAAAATTAAAAGAACTGAGAAGACTTACAAGAGAACCTCCTAAGAGTCACCCAAACAATCGGCTGAGAATGAGAAGAGGTAAACA
GCTGGAAGCAACAGATGGGGACTGCAGAGGAGGTGGTGGTATTGGGATAGTGCTGCAGCCAAGAACTTAACGACTGAAAGTAACTGGGATATCTTCATAATTATCTGAAGGTCACAGTGG
CTTTGTCAACTTAGGATAACCTTGCATTGTTCAGTGAGTAAAAAAAGAAAGATGGGCAGTCTCAACCCAGAAGTTCCAGGATAGGACCACTGAAAGGGGGTGGTCCGGAATGGGCTGGAG
CTGACCGGCAGATTGCACTAGTGGAGAAGAGGTAGTTGCCGCTATCCAGCTGCAAGACAGGGACCTTAGGCCGGGTCAGGAACGGGACCACACAATCTGATGCAAGAATGGAAAATGGGT
CCTCCACAGTGAAGTTAGGGACCGTCCGAGAGAGGAATGGGGAGAGTCCCTTATTCTGGGGTGGTGCTTACAAACCCCTATTGCTTCGGACGACGGCGTCTCTCCACCCCTGCCCGGAGC
GAGGAGAGAGGCGAGTACTGATTCCCATCTACCTTTTACCCTCCCGTCTCCTCAAAGTTGGGGCGTCCGCTCTTTAGGATCGGCCTCACTCCTCCACAGTGAAGTTAGGGACCGTCCGAG
CGGATGCGAGGGACGGGGCGGGGCCAATGCCGGCGTGCCACTTTCTGATTGGTAGGTTTTGGGGTCCCGCCCCTGAGAGGAGGGCAAGGCCATGGTAAAAGATTACAGCCAGGCGCTCCC
CATGACTCACCCACCTCCTCCGTGAAGCCTCGTGACCCAAAGCCACTTCCGGGTCCGACACTACGTCGACCCCCTAGCGAGAGGGAGCGACGGGGGCGGTGCCGCGGGGCTCCTGAGTGG
gcggcggctcctgcggcggcggctgcggcagcgacggcggcggcggcagcggcagcagcCTGCGCAGTGCCTTCTGGGAACGGAATCCCCAGGGCTGCCCCTGGCCCCCATGGCGCATGC
gcgacggcggcggcggcagcggcagcagcCTGCGCAGTGCCTTCTGGGAACGGAATCCCCAGGGCTGCCCCTGGCCCCCATGGCGCATGCGCGGGAGGCCGCTCGGTGATCCGCGGCGGC
TGCGCAGTGCCTTCTGGGAACGGAATCCCCAGGGCTGCCCCTGGCCCCCATGGCGCATGCGCGGGAGGCCGCTCGGTGATCCGCGGCGGCGGCAGCGGCGCTTCCTGCTAGGACCGGCCG
AGGGCTGCCCCTGGCCCCCATGGCGCATGCGCGGGAGGCCGCTCGGTGATCCGCGGCGGCGGCAGCGGCGCTTCCTGCTAGGACCGGCCGGGGCCGTACCGGAGGCTCGGGCTCCACCGA
CACACCAGACCACTTAACGATGGCCTTCATCCTGCCAAGGAAGAGGTTCTGCCATCTGGCAGAACCCTCTTGTGCCAGATGGGGAGCTCTATCCTTGAGGGAACCTATGCCCTCCCCCAG
GGCCCAGAAATCGACTCCGGGTACTGACCTCTTGTGCCTGAGTTTTTCCACCATCCGTGTCAACGCCTCCCATGTCCCCCCCAAATCTCTCCATAAGACCCCATCGCTACCCCAGACACA
CTTCCCGGCATTGTGAGTACAGGACCGGCCCCGGCTCCCCAGGACCGCGCCCCCGACCTCCCAAGGACCCCCAGCAGAAACCAGCCCGCGACCCCTCCCGCCTGCAGCCCATCCTCCGCC
CCGGGACCCGAACCCAGCCTCTCCCCTACCCGAACACCGGCCCCGGCTCCACCGAGGCCCGGGTCCCCCAGCCCGTCTCGCCGCCGCCATGGCGGACCCTAAATACGCCGACCTTCCCGG
GCCTTAGCCCGGGACCCGAACCCAGCCTCTCCCCTACCCGAACACCGGCCCCGGCTCCACCGAGGCCCGGGTCCCCCAGCCCGTCTCGCCGCCGCCATGGCGGACCCTAAATACGCCGAC
AAATGTTCTTTCACTGACTTGCTGTAAAAGTGAGAGAAAAGGCTGTATGAAATAGCTCCCCAAGGTTCGTTATTGTCGCTCCCCGCCCAAGCTCCAGTACACCAAAACTACACATCCCAC
TTTATAATACACAGTATCAAGCAAACTTCTTGTTTTTGAAACCCCGGCTGTGTCACAGTATGACTACCTGTATCATTTAATCTAGTCATTTTATTCCTGGGAGCCCCAAACAGGAATTAT
CTCAGTCCCCTTATCCCTTCCAGGGGGTGGAGTCTGAGGGAGGGACAAACAGGTCGGGGGTATAGGGGTGGGATGCAGTGAGTTGGGTGGGGAAGGGTCGAGGGCAAGGTTATCTCCGAA
CGTTAGGGGTGGGGGAGGGAGGAGAGGAGCGGTGAGGTTCCACCCTTCGGGGGTCGACGTCGAGCCAGCGTCCCCAGTGGAGGGAGCCCCGCCCCCGCTCCTCCATCGCGGCCCCGCCCA
CCCCAGGCTTCGCCCGGGCGCCCTCAACTCTGTCCCCAGAGACTGAGCACCTGTCCTCCGCCTCGGCCTCTGCTGAGAGCCCTCTCCTCTGGAGCACACACCACCCCTGCAGCCCAAGAA
GAGTCCCAGCCCCACGCCGGCTACCACCATGGCGGAGACCAACAACGAATGTAGCATCAAGGTGCTCTGCCGATTCCGGCCCCTGAACCAGGCTGAGATTCTGCGGGGAGACAAGTTCAT
CCCCCATTCGGTAAGAATGCTTTCGCATTAGCATCAGGTCCGAGGTTACTCATTAGAAACTGGGCAAAGCCGGAAGGCGGCCACTTTGCAGCAAAGAAGCCCTAGACCTTGGGAGTCAAT
CAGGCCAGCCCAGGCCGCACCACGGTCTCCTAGTTGACAGTTCGAGGGGCCTCGCGGGCCGCTTGCTTCGTCAGCTTACAGGGATCCCGCACGCCAGGTGAGCCCACACACTGAGCGGAC
GCCGCTTCCGGGGTCGGGCGCCTGGATAGCTGCCGGCTCCGGCTTCCACTTGGTCGGTTGCGCGGGAGACTATGGCGTCCTCCTCGGTCCCACCAGCCACGGTATCGGCGGCGACAGCAG
GCCCCGGCCCAGGTTTCGGCTTCGCCTCCAAGACCAAGAAGAAGCATTTCGTGCAGCAGAAGGTGAAGGTGTTCCGGGCGGCCGACCCGCTGGTGGGTGTGTTCCTGTGGGGCGTAGCCC
GAGCCAATGCTTTTCTTTTTACTATGACTCTTCCCATCCCACATTGTTCCTCAAAGGCCCTTCTACCATAAGGATTCAAAAAATTGCCGCCCTCCCCCCGAATCCCCATATACCCACCAA
CACTTCACCCACCCATCCACCACCAGCTCCTGGGAGCTGCTACGCAGCTGGCTGGGAAAGAAAAGGGAGAGTGCTCCGCCGGGAGCGGGGAGCGAGTAGGGTGGCGTCTCCAGGGATTTA
CTTGCGGATAGAAGGGGGTCAAAGGAACGGTGATTATCACCTGTGAGGGGAAAGGGGGTGCTGTCCTCCCTCCTTCCCTTTTCCTCAGCCTGCACCCCCTGCAATCCCCCACCTTTCGGG
GTCTCCCCCTCCTTGTTGCTAAGGCCCGGACCGTCATCCCAGCAACAGCCTCAGTCATGTGACCGGCAATGGCGGCGCTGACGAGAGGTAGGTGAGCCCGGCGccccccacacccaccgc
ATGATGGGGTGATCCCTGCGTGCACTCCCAGTCCCTCTGCCTCCTGAGGACCTGGGGAAACGGGATGCACCAGCGGGCTCTGTAGTAACACTGAGAAACCCTGGGTCACTTCGATGTTGG
AATTAGTATTAAGAGGGTGTTTTTTTGTTGTTCAACTATGGTTGTAGAGAAAACAACCCTAGCCACTCTGCGAAGTTTGGCTGGGGTGGGAGTGGGGGCGGAGCCGGGCAGGGGGCGGAT
CCCTGGCCGCACTGACCGGATACTGGGGGTCATGGGGGGCATGCTGCGCGCATGCGCCCTCCCTGGGCAGGAGGGGGTAAGAATGGGGGCTCGCGGTGGGGTCGGGGGTCTTTCGGGGCC
TTCAGGAGGGCTGCACCCACAACTCAACTTATCCGAAAACGAGTTCTGCGGGGCAGTCGCAGGAATACATGAATTCTATTACGAGGGCCATAGCCCCGTTCTGGGCGAGCCTTTTATAAC
TGAGTCCTCCTTCATCGCAGAGGCCAAGGGGAGACCTGGGCAGACCCTGCAGACAGGCTGAACCCCGACCCCAGCGCTCCGCAGAGCCCGGGATGCGAGAGGGAGGGGGACCCCGGGGCA
GGATGCGAGAGGGAGGGGGACCCCGGGGCAGGGGAGCACGGGCTGGGGAGGGGAAAAAGCGCTGGGGACGTGGAGTGGGAACGTGGTGGTGTCTGGGGGAGGGGCGATCGGGGCGGGAAC
ATTCAGCTCTCCGCTCCGCTGGGACCCGCACAGCGCCAGTGGCTCGGGGGTCGGCCCTCGCCTCCTCCCCGGCCCGGGCCTAGAGCCACCCCTAACCAGAGGCCGGAGACAGCTGGAGCG
GCTGCCGCATCCCGGCCCAGCCTCCCCTACCATCCCTCCCCCTTCCACTGGACATCTGGACCCTAGGCCCCCGCACCGACAGGGTTCCGGAAACCCTccccgcccagcccggcggccggg
CAGGCTCAGGGAAGCTCTCACCGAGGCTCGGTTCCATCAGCTCTTCAGGGGCGAAGAGCAGGAACCGGAGCTACCTGAAGAGCGCGGCTTTCCCCGGCTCTTCGGGCTGTGGAGGCTGCG
GGCTCGCGCTTGTTCCGGGACAGGGGCGTGGCGCCTGCTGCTGGCTCGGCTGCCCGCGCTGCACTGGCTGCCCCATTACCGCTGGCGGGCCTGGCTGCTCGGAGATGCGGTGGCCGGAGT
GTGGGTTCCTACCGTCGAGGGTGGGAGAGAGGGATCTGAGGCCAAGTTTGAGGTAAGGACTGTGGAGCTCCATCAGATCCCCATCCCCACCTCCCCTCATCTGCGCAATCCTGCGAGAAG
CCTTAGACAGGTTCTGGCTCAGAGAACCGGAGAGAGGCACAACGCCTGGCCCCCAGGACTTGGCCACAGCGTCCCTGACCTTGTCTGCTCCATGACCTCTCACTGAGGCCCATTAACCCC
ggcgggcggcgggcTTGGGGACTGCCACTGCCCTGATAGAGCGGGGCTTTTCCGCTTACGCACGGCCGCGTCGAAACCGCGGCATCCAAATGTCTTCAGCATTAAGATGCCAGGCCTCGG
CCCGCCAGCACGGGCATGATTCTGCATTTTTTCCTGACAGGCTAGGTGTGGAGCCGCCCTCCGCAGCCCACCCCGGCCCAGGTGATGCTCAGACTGAGGAGTcgggggcgcgccggccag
ACCACCGCGCCGCGCTCCACAAAAGCCCCGGGAGTTCCAAGACGGGAGGGATCGGGCGCGCTCCAGAGGCAGGAGGGTCCCCCACACCCTCAGGCTCATGCCCAGCTCCCCCATCGGGCA
CGGGGCTGGGGTGCAACAGACTCTTAACTTGGTCCTCGCGCCCCGCCAACCGCCCCCGGGCAGGAAACGCCCAGAACCACCACCGCGCCGCGCTCCACAAAAGCCCCGGGAGTTCCAAGA
AGCGCGCCCCCGCCCTACCTCCTCCCAAAGCCCTTATTTGCCCATCCTTGCCTACAAGCTCAGAACGAGCAGGCAATGGAATGGATGTCGTGGGAGCAGGCGGTTGAGATGCCAGTGTTT
GGCGGGGAGGAGGGGGAGAGGGAGGCTGTGCCTCAGTCTTTGTTAGCCAGGCAGAGCGTTTATTTTCCAGGGGTTGTTTCCTTTATCTTCATCCTAACATTCAAACTTGACTTGAGTTTT
TTCTGATTGCCTCAAAGCAATATGTATATATGAAAAGAGGTAAGCGTCCGTATAATAATTGTTTGTTTTGCAACAAGCATTTAATAACTTTCACCGGCACTGCGCACGCTACCTATCTGC
CTCAATACTCCGCCCGGCGGTGGGCAGGATATAATGCAAGAGACGTCTGAAAAAGCAATGAGATGCGCATGACAGCTGGGCGAAGACAGAGGGCAAACTTAAAAGGACCAAGCGCATAGA
TTGGAGCCACGTTTACAAATAGGAATAGGGTACGTGGGAGGGATAGAACGTACAGCCAATAAAATCATGTGGCGCCGATGGGCGTGTTGAGGCCGCTGCCTGGCTTAGGGCGGAAACAGA
TTCTCTGCATAAGAAGGGGAACGAAAGATGGCGGCGGAAACGCTGCTGTCCAGTTTGTTAGGACTGCTGCTTCTGGGACTCCTGTTACCCGCAAGTCTGACCGGCGGTGTCGGGAGCCTG
CCGGGCAAGAAGCGGCACGAACGTCTCTTCCACCGGCAGGATGCGCTGTGGATCAGCACGAGCAGCGCGGGCACCGGGGGCGCGGAGCCCCCAGCCCTGTCCCCGGCTCCGGCCAGTCCG
CTGGTTAAGCTCGAgtcggtgcctccgccgccgccttctccgtctgcggccgcggccggcgccgccggtgccAGAGGCTCCGAGACTGGGGATCCTGGCAGCCCCCGAGGCGCGGAGGAG
cgggggctcagcggggtccgggggctgggggcagcgagcagggCGGCCCCATGGCCGGGCCCCCCTGAGGCAGTCCGGGGGAGTCCCCTCCCCTCCCCAGCTCGGGGGTCTCCGGGCCCC
cAGCGCCCCCACCCAGGCCGGGGTGGACGGTCCGGCGCGCCTCCCTGGAGCAGCACCAAGGTCCCGGGGCTCCAAgagggtgggggcgcagggcggggagcatggggagggggcgcccca
AAGCTGGCAGAGAGGGTGGACGACCCCGAACTCCAGGACAGCATCCAGGCCTCATTGGACAGCATTCGAGGTAAGAGAAAGGTCAGCCCTCAACTTGGGTGTATCAGGGACTAGCAGGTG
TGTTAGCCTGGCAAGACAGGTCTGGGCAACATGCATGCCCAGAGGCAGTTCGTTGTAGCTGCAGTGAGAGCAGAAGTCAGACGACATGAGGTGGCCAAGCAGGCTCTAAACCGCCTCAGG
CATCCACCTGGCTGGGAAATCATAGCAGGGACTGGCTGGCAGGGTTGATGGGCCAACACTAGAGGGGGTGGGAGGTGCAGGAGGTAGTGCTGTCCCAGGCTGTGGGTTTGAAACTCACCA
CAGGTCATCAAGAGTTTAGGATTGCACCTCGGACCTAGCTTGCCATATTCTCCCAGAACCAACACCCATCTTAATTAGCCACCTCCCACAGGAGGCCCTGGGACACTGTTAAGATTTCTC
CTTTTTGCCCAGCTCTCAGAGCGGCCCCCTACCCGCCCCTCCCGCCGTCTCCCCTTCACCTAAGTTCCTCCAGAGCCGTCTCCCTGGGAATTAGCCCTCTCCTAACTCCGACCACAGAAA
GCTCAGCTTTCAACCTAAGCTTTTGGAGTTTAGGCTGTAGTCCCTAAGAGAGTCTCTAGAAACCCTGCCCCTAGTTTTAAGTTTCGCCCAATGAAAAAACAAAAGGAGAGGGACAGAAGG
GCTGGCCTCGATTTAAAGAGACAGAAGCTGTCGGGGTCCTGGAAGACGGTCCCCAATACCCTCCCCCCAAGTCCTTGGGACCACTTGGGTCCCCAGAGCTGGGGAGATGGTTTGTGGCGG
CTTTGCCTGCTCCAAGAATGCGCTTTGCGCTCTCAACGTGGTCTACATGGTGAGGTTTTGGAGGTGGGGGAAGCTTCAAGGCGGAAAGGCCCCGTGGGGAGAATCTCTAGGGTACTTCCG
GCTCCGGACCGAGCTCGGGTGTATGGGGCCGTAGGAACCGGCTCCGGGGCCCCGATAACGGGCCGCCCCCACAGCACCCCGGGCTGGCGTGAGGTAAGTGCAGTCCCTTCCCAGGAATGA
CGCCCCGCCCTCCCAGTTTCCGCGCGCCTCTTTGGCAGCTGGTCACATGGTGAGGGTGGGGGTGAGGGGGCCTCTCTAGCTTGCGGCCTGTGTCTATGGTCGGGCCCTCTGCGTCCAGCT
GGGGTTGTGGCAGCCAGTCACGTGCCCGCCGCGTAGCCACACCTCTGCTCCTCAGAGCAATGTCAAGCGGTCACGTGTGATAGCAACAGATCACGTGGCTGCCATCGCCCCTCCGCCCCC
AAGACCGGTAGTGAGACTGGAGTTCAGCCTTCAGACCGGTAGTGAGACAATCCTTCAGCCGGGAGTTGGGCTCTGGGTGGCCTAGGTTGCCATGGCACCGCCTCGGGCTCCACCCTCTCT
ATTTAACCACTCACCTTCCATGCTCACCCGCTCATCCCCCACTCCCAGACACACACCTAGTCAACTTGTGTGCACACTCCCCTTCCTTGGCCACTCCCCTTCCTCCACCCTCCTCGGGAT
CCACTCCCCTTCCTCCACCCTCCTCGGGATCCCACACTTGCCCCCGCCCCTGGGACACCTGCTCGTGCGGGGCAGGGCGGGGATGCGCAgccgcggccccttctcctctccccctccccg
GAAGGAGCCGCCATTTGCCACCGCCGAGCGCACGGGCCGAGCCAAGCCTGATCCCGGAGCCGGAGGGGGACTGGGACCGAGAGAACGGCGATGGGGGGCGGCCCCGCCGCAGGAGGACCC
CGGAGGGGGACTGGGACCGAGAGAACGGCGATGGGGGGCGGCCCCGCCGCAGGAGGACCCGGGCGCGTAACCCCGGGGGCCCGGCCCGCTCCAGACCCAGACCCGCGGGGTGCGGCACCC
GAGTGTTCCATCGCGTCCGCTGGGCGCCCGAGTTGGGCGCCTCCCTAGGCTACCGAGAGTACCACTCAGCACGCCGGAGCTTGGCAGACATCCCAGGCCCCTCTACGCCCAGCTTTCTGG
GGGGCGTCATCACCTCACCCAAAGGTTAAATAGGGGTTGAGATATGATGCTCAGGAGAAGCGCTTTCTTTCGCGAGCACCCTGAACCAGACCATGACCCAGACCCTCAAGTACGCCTCCA
GCTTGGTCACCTAGTCCCTACTAAAAAGCCTTATAGCCTTTCCTAGGATGAGACTTTGAGGCTCCTAGACAAAGGCACTCTCCCAGGAGGAAAATCTTAGGCCCTCCCTCCCATGAGGGT
CAGCTGTGCCTCCCCTGCTTCCCTTCCTGGAGGAGCTGAAAGATGGGGAATTCCTGAGGATGGGCCTAAAGGGGCTGGGCTCACTGGTAGAAGTGGGAATATCAGAGACTGACTAGTGTA
GAGAGGAGGGCGGGATTCTCAAAGCAGCCGGGAGAGCAGTTGTGCTGCAACTGCTGGGAGGATTTGGGGTAGACCCGGGAGGATCAGATGGGTGACGTCAGTTTTTGGGGGTGGGACCGG
ACTCGGAACGTGGCCGGAGCAGAGGCCCCACCGCCCCAGAAGCGCTACTACCGGCAACGTGCTCACTCCAACCCCATGGCGGACCACACGCTGCGCTAGTGAGGAGTGGGCAGAGGGAGA
TGGCCTCGCCCTCCCAGTTGGAGGCTAACGGTGCGGAGGTTCCCTCCAGCACTCGCTCCTTAcagccctccccacctagcccagcccagcccagcccagcccagcTGAATTTGCTCTTGG
AGGGCGAGGCCAGGCCCAGGGACCCAACGTTTTCTCTTAGCTTGCTTCTGCCTGGTCTGGGTTACCATCCTGGTTGCAGGCACCTGTGCACCCCACAGGTGAGAGGGGTCTAGAGACCTC
GCCTTCTACAGTGGCATCAGTCCTCGCTCCTGTCCCCTTACTCCTGGTCTCGGACCAGTCCGCCCGGTCTGACTCTTGTGGTCCCGTGTGGGTTTCGTCGAGTGTGCGCTCGGGGCCGGG
ACCCCGCTCCGGATCCGGGATCTGAGCGCCGGCCGCGGTGCCCAGGCACTCCCTTGGCGGGCCGGATGGCGGACCCCGGCCCAGATCCCGAATCTGAGTCGGAATCGGTGTTCCCGCGGG
aatgcgcattgaaaataaacataaaatgttacccacatttcttgtgttgttgttTTGTGACGACTTTATTTCTTGGTTTCTGTTATTTTACCTGGGGTGGGAGGTGGGGGGTAATTCCCG
CCTGGGGTGGGAGGTGGGGGGTAATTCCCGTATGAAATGTGTCGTCTCAAGAAATCAAGTAGAGGCGAGGACTGTGTTCCTCCGGCCAGCAGGTGGCACCATACTCGTTTGGTGCGTTCC
TCGCTGCTGCGGTCGCTGCGCGTGTTTCTGGTCGCGCGGACCGGGAGCTACCCGGTGAGAAGTCCTGGTGCTGGTACCGACCTGCTGTCCCTGCAGCTCTCCTGTGCGCCTGTACCTTTC
CCTTCCTCCCAACCTCGTTTGACTCCATCTCACCTTCCCCGACAGCATTGCCTCTGCCCAGTCCAGCCCCGGTGCACCCCCCTTTGCACACTGTCCGCTCCCTAAGGTCGCTTCCCTGCC
CAGCACCCCTTAGCCTATGGTTTGAGGAGAATGAGAGGCAGCATCAAAGTACCTATTTCCCATCCTTCACCTCTCCTGGGTGCTCAAAGCAGGTGGTTGGCAGGTGGAGGAAATGTTCAG
ACAACGACCCTGGGATCATTGTCTGGAGAATAGAGGTGAGCTGGGCTGGAGGCACCTTACTTGTGACCACTGGCATCTGGAAGCAGTCTGGCTGCCTGGGGCTGCTAGGCAACAGCCCGC
GGCCAGCCAGGCTCACCATGTGCACTTGGACAAGTCCTTGCCCCCATCATTGTGAAATGGTGCAGGGATGCACCATGAGGGTGTGGCAGGATGGCTGACAACAGACTGGGAAGCAGCTCG
aagtgaatcaatacagggcttaacataTTTATCACCCCTTTGGTAAATAACCATGACGATTACCAGAGCTCTTAAGGGCAATGGCAGGTGGGAAGCAGAACTCATGGGTGGTAATCCCCA
CTGGAGTACGGAGGGGAGGGGGGAGCCTGGAAACCGCCCCGTGTCCCATTTCCTCCTCTTGTTTTCGCTCCGGATTCTCCATGTTGGACCCAAACTGAGGAGCCCGGAGCTGCCGCTGGG
ATGGAGGGTCCCAGGGCCTAGGACGCAGCCCCCAGCGGGAAGCTCCAGCTGGCCGTGAAGAGGCCGAGTCGAGAGCCGGGAGGCGCGCGGGGGTGGGCGCTGCAGCCGCGGGTTGTTTAT
GGCGCGGGGGGAGTGGCCCGGGGGCGTGGCCGTGGCGCCTGGAATGTTGTTAGGTCCTCTCACCGCATAGTAAGGAGGGGCCACGCCCCTTTTCTCCAAGAGAGCCAATCGGAGCACCGG
CCGAGTGCGCCCTCCGAGAAAAGAACACCCCAGCACAGAGCACCAGAACGTGAGCTTCGGAGCGGCCTTTTAAATAGTTGGGAAGGGGGTGTGGCCGAGGAGACTGGGAGGCCGCAGTCT
GCGGCACAAGAGCAGTTAGTGGCCAATATTCGCCCCGAGGTGAGGAAGGAGTGTCTGCGAGGAGGCGGGACACCCTTAGAGCTCAGCAGGCAGCAGGAAGCTGCAGAACAACGCTTATAA
AGACATGTCACCCACACTGGGAGGGCAGCAGCGAAATCCGCGGCAGCCGGGTTGTTACAGCCTTTGAGGGAAGTCGCAAGACCCAGCTCCGCCCAACAGCATCGGGCCCCGcgccccgcc
TTCAGCCCAGCCAGGCTGCCCTTCTTCCCTGCGGAGGGAGGGCCTGGGCGGTCGCGTTGGCGGGAGGGAGGTTACCTTTCCCAGTCTCGCTCTGGCCGCCTGAGCCAGGAGGAAGCAGCG
GCGAGGTCTGCGGGAGGCATGGCGGGAGCTCCGGACGAgcgccggcggggccccgcggcAGGGGAGCAGCTGCAGCAGCAACACGTCTCTTGCCAGGTCTTCCCCGAGCGTCTGGCCCAG
ACTCGATTATCCAGAATCAAGGGCGTGATTTCTGTAGCTCCTCAGAACGCCCAGACGGTTTAGGGGAGAGCGCAGGGAGCTCTTATGCAAGTTTTTGGATTTTTAGCTGCGAAGTCTGAA
AGTTATGGTGGACGTACTTCTGTTGTTCTCCCTCTGCTTGCTTTTTCACATTAGCAGACCGTAAGTTCCCACTCCTCAACCAGATTGTAAAGACTGGTCGGTAGCTATGGAAAGGGCGGA
ATTGGGGATGAAGTCCTGCGCCCTAAGCTAGCCAAGGGGTTCAAATGCTTGCTCCTGCCAGGCCCAGGGGAGATAAGCGGCAACCTGCACACATCAGGAGTTTGCAGTTCTCGCTGAGTT
AAGAACTGTCCGGGCCTCAGTTTCCCTCCCACGTGCTTTGCGGGCGGCGCAGGTGGGCTCTTGGCGCGTCCTAACTGGCTGCAGGTAGACCAGGGTTGGGGGCCAGTAACGACGCCAGAG
GCGAGGGAGGAGCGCGCACGCGACCGCGAGGGCGGGCGTGCACCCTCGGCTGGAAGTTTGTGCCGGGCCCCGAGCGCGCGCCGGCTGGGAGCTTCGGGTAGAGACCTAGGCCGCTGGACC
CGACGCTGCTCAAGCTGCAACTCTGTTGCAGTTGGCAGTTCTTTTCGGTTTCCCTCCTGCTGTTTGGGGGCATGAAAGGGCTTCGCCGCCGGGAGTAAAAGAAGGAATTGACCGGGCAGC
GGAAAATATAACTCTGAATTTCCTACAATCTCAGCTCCACTTTCTCCCGCGCGTAGGCCCCCGGCTGGAGCGGTGTTATTGTCACGTGGCCACGGGGACGCCCGCAGCCGAGTCGGCCAA
TTCTCCTAAATACCTCCAACTCCGAGAACTAGCCCAGTATTTGCTCACTTCCTTTTGCCTTTCAACTCCATTTGATATATGTTTCCCACGACGTAGTGGAGACTTCTGGCTGGAGAGGCT
TTGCACAGAGCTACCGCACATCTGTCTTCTAGGTCAGGCTACAGAGTACTTCGGATACAGCAAGTTACGACCCATCTGGAAAGACAGATCTACCTGCCTTTTGGCTTTCTTCCTTGGTCA
TACCTGCCTTTTGGCTTTCTTCCTTGGTCAAAACTAAAATCCGAAGTGGAGTGCCCCGAGCGATAGAGAAAGTGCCTATAGCTTTGACAGCCGCTTGGAGCATGCTCAGTCGGTCTCCAG
GCCCCCACCCCTGGCGCGCGCTCCTCCGCACCCACAAGGGCGTTCAGCAGCCGCGCCTCCCCTTCCCGCCACCGCCTCCTTCTCCGCTGGCTGTGGCGGGCGAGGACACGTCAGGGGCCA
GACAGCGAGGCGAATCGGCTGCGGTTTGCTGGGAACGGAGGGCTGCAGCGCCCACCCTGCGCCAGAGACCAGATAAAGTAAGTACAGCTGGggagggaggggagaggaggaggaggagga
atgacagtaatatatgcaaccgcttctcagagttggcatttagattagttttcCCATATTATGATTACTCAAGTGAGCTAGGGGAAGGGGTCATAGAATCCTGAGACTAGCTGACAAAGT
ATGATTACTCAAGTGAGCTAGGGGAAGGGGTCATAGAATCCTGAGACTAGCTGACAAAGTGTTGAGTGACAAAGAGATAGATGGAACTAAGTATGTTCAGGATTCTAAAAAGAGCAATGG
AGAGGAGTCCATAGATCAGGGAAACTTATGTCTTGGTGAAATGGAAGACCATGTTTCTAAACACCTGTCGCCAGGTTGGTTCACCTTGCTGTGGTACTGTTCTTAATCCTGCCTCAGTGA
GTGGTACTGTTCTTAATCCTGCCTCAGTGATACTGTATTTTTTAGAAACTTAAGGGATTCTAACATCTTTCTGAATCTCATCATTGATATCAGGAGATCCTGTGGGGTTTTTTTTATTTG
TTCGGGATTGGGGACCCCCAAGGGAGCCTGGGCAGGGTGGTGCGGGAAGTTGACCCCGTTTTTCCAGGGTAGGGACTCTGAGGGACGTCTATGTAATTTCCGAGACGTTTTTTGTTtttt
GTGAAGGAGGCGGCATCCGAACTCCCACCCTTCGGGATTGGGGACCCCCAAGGGAGCCTGGGCAGGGTGGTGCGGGAAGTTGACCCCGTTTTTCCAGGGTAGGGACTCTGAGGGACGTCT
GCCCCACGGACCCGAGTGTGTCCTGGACTCAACCCGGCCGCGGGACCGCGCTCCATTCTCGACGCCCCGCTCCCAGCACCCGGGCGCCcagggcgcagcggggagagctgggctgtggct
GGTTGTGGGGCGTTGCCCCGGCTCTGGGGGAGCAGGGAGCGTTTACTGTCTCGCCCCTCAGCCCCACGGACCCGAGTGTGTCCTGGACTCAACCCGGCCGCGGGACCGCGCTCCATTCTC
GAGTTGCAGATTCCATCGTGCAGAAGGGCCCTTTGGAGGTCTTCCCTCCCATCCCCCTGCCCAGGTCCGTGAACTGTCCCGGGGAGATGGCACTCCTCTTCCCCTCTGGGGATGGAGCTT
TCACAAATGGCATACTTGACCTTAACATAGTACTTCTTCATTTTGGGGGTCCATGGTATTAATGAACTTGTTTTACTTCTGTGCATCTTGGAGTTGCAGATTCCATCGTGCAGAAGGGCC
CTTGTGGTTTTCCTTCTGCTCTGCCCTCGACTGTGGTGTCACTTACTCCCCTTTGCTTCCCCAGGCTCCTTCTCTATAAAGTGGGATCTATCATGACCAGCCTACCTTATCAATATAGGA
agggtgttgggtggagaggaagtcctgtagaagcattagctGGTAGTACTTGCAGTGGATGGAATAAAGGCCTGGGTTGGGACATCACATCTTGTGGTTTTCCTTCTGCTCTGCCCTCGA
GGGCGGCACCATTGTCCAGCAGCTGAGTTTCCCAGGGACCTTGGAGATAGCCGCAGCCCTCATTTGCAGGGGAAGGTATGGCCTTTGGAAGGAGAGCTGGCTCAGTTGTGGGAGGAAGAT
GGCTTTATCTCCCCCAGCAGTGGGGACTCCACAGCCCCTGGGCTACATAACAGCAAGACAGTCCGGAGCTGTAGCAGACCTGATTGAGCCTTTGCAGCAGCTGAGAGCATGGCCTAGGGT
GGATCAAGTGTGGGGGTGTAGGGATAGGGGGTGTTTGGGGAGGGCAAGGCAGTTAATTAAGGCAGCTGCCAGGAGGTCTCCCTCCAAACTCTACAAAGCTTTATCAGCTTGGAGGTACTT
GAAGCTGGATCAGGAAGCTGTGTTGTTCTACTGTGATTCCCCCTGGCCTGTATCAGCTTGCCCTGAAACAACCAGCATTCCTGGTTATCCCACACAGGTGGGGCACTCTAGGAAGACCAG
TTCTCCTGCATTCTCGCTGCACTATACGGGGGAGCCAAGTCACTCTGTACTCACTGGACAGCCAGGCTGGGTGGAATAGGGTTCTAGAGTGGAGCAGGGGCTCTGCCCTTTATGGCGACT
CTCTCAACGGCAGTTGCTGGGGCTAACAGAACTGGCTGTTGGGAGAGAGAGGCGAGGCAACGCCGCCCGGCCCTGCCATTCCATTTTACTGCTTAACTCAACCTGGAGTGTCAGGACCTA
TCACGACGTTCCTTTAGCAAGGGCTTTGCTTAATAGGGCTGCAGTGAAAATCCTCCGTCTAAATCCTTGAGAAGTTGTAATTTGTAAAAATGCAAATTATCTGAAACCAGATATTTTTTT
ACCCTTCATTTGAGCTCATATGCACAGCGCTTAAACCGACACCCAATTTGACCAAACATGTAAGGACATGACCTTCCAGCGTCATGAATATCACGACGTTCCTTTAGCAAGGGCTTTGCT
TAAGGGTTTTCAAGGCGTCAGTGGGAAAGAGGGAGGGGAAGGCAACGCTGAGGACGGGAGGACAGGGCGGTGGCATCCCTCTAGCGAGAGAGAGCCAGAGCCCTCGGCGGCGAGGAAAGC
TAAAACCCGGCAGTCCCGGGCCAGAGGAGGCCAAGGCAAGATGCTGGACGGGCGGGGACCGATGGGGGGCAGCAGACCATGGCCGCGCACCCAGTGCGCCCCCGGGGCCTCCTCTTGTCC
TGCCGCCGCCGTCGCTGCCACCTCCCCTACCGCTAGTGGAAGAAGATGGCGGAAGGCGGAGCGGCGGATCTGGACACCCAGCGGTCTGACATCGCGACGCTGCTCAAAACCTCGCTCCGG
AAAGGGGACACCTGGTAAGAGAAAGGGGTTGAGATGCCCGCGGTTGCCCGAGGATAGTGGAGAAGTGGGCGGGAGCCGCGAGCTGGTTCTTTCGCTAGTGACAGGTGCGGGCAGGTCCGG
CACCGAAATACAATTTAACACAAACATACGCAAAGAGATATGCCAAGGAGTACTCGGGGGCTCTGTTCAGGCACTTGTTAATGAAAACGAAGCGAATCTTGACGCCTTAAACCCTGTCTA
AGCGAATCTTGACGCCTTAAACCCTGTCTAGCCTACTTGATTCCGGGGGTGGGGCTGTGGGAATCGCTGCCCACCCGGAATCCCGCCTGCCCCGAGCATGGCCAAGCCCCAGCCCCGCCC
AAGCTTCTTGCCAGGTTGGCTGGTGACACCCGGTGTGGCTGGGCCCCGCGGCAGCGGAGGGACCTGCCCGCCTTGTGGGTTTCTCGGCCAGAGTCGGCGGAGCCTAGCGGGACGGTGCGA
CTGCGGGGGGCGCCTCCGAGAAAAGCCAGAGGTGTTGCGGGGAAGCTGCTGGGGGACGCTCGAGCAGGCTCCGGGTTCGCAGCCCAGGGCCCAAGAAGCGGGCTGCTGAAGGACCAGAGA
GCATGCCGGCCAGCGAGTGGGGTGGGCTCTGGGTCCGGGAGAAGTCAGATCAGTGCTCTGTACAGGGCCTTGAGGGCAAGACGAGGAATTTCGACTTAGGTCCTTGAATCTGGAGAGCTA
CAGAAAGTTTGTGAGCTCAGGAGAAGCGCTCCGAGCTCGGCATCTGGAGCAGTTCAAGGCAGCAGCGAGCAAGTCCAAAGACGCAGGAGGGAGGGTGGGGTGGAGGAGTAGAGAGAAAAC
TTCCAAAAGCCTCCCATCTGTCATCCCACCCAGACTGCGCGCTTCTAATTCCTCCTACCCCACATGCTGTGCCCAATGAAAAGTATGGTCAGCGAGCGAAGGTTTGCAAGGAGACAGACG
AGGGCGAAATTAAGCCAGGCGGCTTCCCTTTAAATCCTCGCAAAGCAGAAGGGCCCCTCACTCTGGCAGCAGGCCTTGGCCAAGGGGCCTTTAGCCCTGACGACCCGGGGAAGAGTCTCC
ACGCCCGGTCCGGCGCCCAGACCAAACGCGGGGGAACCGGAAGGGCGAGGCCTCCACGTAAGTCCGCGGTAAAAGTGGCAGGGAGTGGCTGCCTGCAAAGACCCCAAGACGGCTTGAAGA
GCCTGCAAAGACCCCAAGACGGCTTGAAGAAGGAGTGGGTGGCGGGTGGGGGTTAGGGCGACTAGGCGGGGAAACAGGGAGAGGGTCGGGCTCCGCGGGGCAGCTGGGGCCGGGGCTCGC
AAGTGCAGCCGGAGACCAGCCTACAGCCGCCTGCATCTGTATCCAGCGCCAGGTCCCGCCAGTCCCAGCTGCGCGCGCCCCCCAGTCCCGCACCCGTTCGGCCCAGGCTAAGTTAGCCCT
CACCATGCCGGTCAAAGGAGGCACCAAGTGCATCAAATACCTGCTGTTCGGATTTAACTTCATCTTCTGGGTGAGTGAGCGCGACTGCCGCGCGCTCCTCTCAGGGCCCACCTGTTCGCG
ATTTCATGGGCGGCATCATGGCTGGCAGCTCAGGCTCCGAGCACGGCGGCGGCAGCTGCGGAGGCTCGGACCTGCCCCTGCGTTTCCCCTACGGGCGGCCAGAGTTCCTGGGGCTGTCTC
GCCCACCGCAGCCTGCATGCCCCGCGCTGCGCCTTGCCCGGCCCCCGCCGCCTCCTGCTCGCACCGCTGCAGCCGGGCGCCGGAGTAATATGCTCACTCGAGTGAAATCTGCCGTGGCCA
CCGAGCGCAGGGGGCGGGGAAGGGACCTGCTGCAGCTGCAGCCGCCTGGGCGCTCCTGGAGCGCGCGGTGACTCCCCCGGTCGGCCCGCTCCATGCAGCTCCGTTGCGGAAGTGTAGCGG
ACCGCAGCAGCCTGAGCCCTTGCAGCCTGATTATCACATGACCCGGCGGCAGTAGCCGTGGCAGCAGCCGCGGCGGCTCCGCGAGCTCGCCGGGTGGGCTCAGTTCAGCGCACGCCGGAG
cccgatgacctcaacaacaggaaaggcaggtcctttcatttccatttATAAGACGCACAGACCCAGGATTATCTAGCCACAGGAAGCAGGACTCCAGATTTCAAGTCCAGCATCTCAACG
CATCCCTGAACCATTTCAATCTTCTGCCTCCTGGATATCTTGGAGAAAATGAACCAACACAACACAGctttcagtttttagagcatttcccccatacagaacattgtcttacttgatctt
AAAACCTAAAAGCTCAAGTGTGTAGGGCCAAGAGCCACAAAATTACTAGGCTGTGGCCAACAAACCACTTTTGCAATACCCAGACACTAGGTTCAGTCAACATTCTTTCTCATCAGGAGC
ATAATTGGATCAGATTGTCTGACACAGATGATTTCCTGAGAGGCCACCACCCTATCTCCTGGAATAAGAACCTCCACAGAGATATTGGTGAGCCTGTATTGCAGATTTCCTCTCCTGAAA
TATGAGAAAACAAGGAGTAAGCTCAAAGCGGCTGCAATCTTCCGGCCGCAGCCAGTCTAAGGGGCGGCGCGGGGCCTCCCTCGCCCGGGAGCCGGAGGTAGAGGAGGAGATGGAAAAGTC
AATTGACCCAGCTCCACCATACTCCTTGATTATGAGAAAACAAGGAGTAAGCTCAAAGCGGCTGCAATCTTCCGGCCGCAGCCAGTCTAAGGGGCGGCGCGGGGCCTCCCTCGCCCGGGA
GGCGGGGGTGCTGCTCGCGCTGGGGAGCACGTGAGGGGACACTCAGGGACTGCCCGCGCGAATGGCTTCCAACGCATGCGCCCCACCCCACATTTCACAGTCGCCATGACGACCGGGAGG
ccatgccttcacatggccttcatggaccaccgcgggTGTTCTTTTTCCCCCGAGTCTTTATGTACTTGGGAAAAGTGGCCAGGGTTGAAAGGTGCAATGAGTACACGGCAGAGGTCAGAG
GGTGCAATGAGTACACGGCAGAGGTCAGAGAGGTTCCCACTCAGCCCGGCGTCTGGAAGCAGCGTGGGGTAGGGGCCGCTCCAGTACCCCCTCCTCCAGTGTCGAAGGTGGGCAGGCCCT
CGGGCGCTGGGCGGAGGAGCCTTGGCTGGGGACTGCCTGGAAACGGGCTGGGCCTGCCTCGGACGCCGCCGGTGTCGCGGATTCTCTTTCCGCCCGCTCCATGGCGGTGGATGCCTGACT
GGAAGCCCGAGTGGGATGCGGCTGACGCGGAAGCGGCTCTGCTCGTTTCTTATCGCCCTGTACTGCCTATTCTCCCTCTACGCTGCCTACCACGTCTTCTTcgggcgccgccgccaggcg
CGAGTGGGATGCGGCTGACGCGGAAGCGGCTCTGCTCGTTTCTTATCGCCCTGTACTGCCTATTCTCCCTCTACGCTGCCTACCACGTCTTCTTcgggcgccgccgccaggcgccggccg
GCGGCTGGGGCCGGGTCCCCGCACCCGGCTCTCAAGTCCGGGATTACCCGCAGGGCCTGAGAAGCGCTTTGCCCCCTACAGCCTCTCGAGCCAGCCCTTGGCTCGGAATTGGAGAATGGT
CCTCATTCTTACCCAGATCTCACACGCCGTCCCCGCTCCCGATCCCAGGGGGTGACAGGCGCGCACGCCTTTCAAACACGTGTTAAAATCCAAGACGTCGTCTCAAATGCCAGAGATTTG
TGCCCCTCCAGCTGGCAGGCGGGCTCCCTGCCTGCTTAGGGGTCTAGGCCGAGGCAGGGGGAGGACCGGACGGCCGGCCACTCGCCGCGACCAGCAGGAGAGAGGGGTGCCTGCCACAGG
CCGGCGGGTGTCGAGTTCAGGTGCGACCGAAAAGGGGAAAGGAGGGCACCGCCACGTGAGCTGTCCTCTCCGGGGAAGGCGGTGGCTGCGTGAGGGCGGGGGCTGCTCGGTCCCCAGGGC
CTGCCCCGAGCGGTGCTGGCGGTAGGGAGGGGCCAGCCCGGTCCCCGCCCTCCTCGCCCGGACCCGCGCTGCCCGGCTCCCGCGGGCCGCTCGATCCCAGTCCCAGGCTGGGCATCGGGG
GACCCGCGCTGCCCGGCTCCCGCGGGCCGCTCGATCCCAGTCCCAGGCTGGGCATCGGGGCTGGCTGGCATCGCCGGGGAGCCGACGGCGACGGGGAGCCCCGCGGGCGGGGAGGGCGGC
AGGGAGCAGTGCGAGGGAGACAGCGCCCTCAGAGGGAGGACTATTGGGAGGCGGCAGGAGGGACAGCGAACGTTTCCTCCTCTGCTCCTGAATCGGAGGAAGGTAAGGGAGGGCTGAGGC
AGGACCTCAGGCCCACCCGGTCGGGGCACAAACACCTGCGCAGCCTTCTTGAGCCCACCGCCCCTTAGGAGGCCTCTCCTCTTCCAGGCCCTGCCCACTCGAGGGCGGGCCCTCCCTCCA
GATACCCTGTGCTGGTGAGTCCAGGCTGTGCCCCAAAAGTGACCTGGTGGGGCAGGAGGGAAGACACCTAGGCTGTGGAGTCTCTGTCCCCTTACAGGTTCAGAGGTTGAGCTATTCCTG
CCCCTTACCCTACTCTTCTTTCCTGGGTTGCGGGAAAGAGGAGGGCAGTGACAGGGCCAGGCTCCAGGGATATCACACCCCAGTCCCAGCAGCTGGGCAGGAGAGGCGGAGCCAGGAGAA
CTTCCTGAGATCTGCCTCTCCCTGAGTCAGGATGAAGATGAGCAAAGGTTCAGGGTGTCCCTACTCCTCCAGTGGTGGGTAGGGACAGGAGGGTGCCTGCCTTGGCTCCACCCCTGGCTC
CACCTGCCTGGCTCTCCTCCAGTCCTAACCAAGCAGAGGGGTGTGGAAGCCAGGTCTGTCCCTCAGCCTGCAGGTTTCCCCTCCACCTTGAGGACAGTTCTGCTTGTGGCTGGGACATCC
cgcccgcccagcggccgTAGAGGAAGTGGCCGGGCTCCCGGCGAGGTGGGCAGGGAGACGTCCCCCGCCACTCGCTGGCTGGAGTTTGCCTGCGCGTCCGGCCTCTCCCCCGGGGATCCC
CTGGGATTACCGACGGAGCTCAATTTCGAGAGTATGGTGCCAGCGCCCGGGCTAATCTAGTCCTCTCTACTCGCTCTTTTTCCcctcctcctcctacttctcctctccctcctccCTTCC
GATAATGTCCACCCCGAGCCGATTCAAGAAGGACAAAGAGATCATAGCCGAGTATGAAAGTCAAGTCAAAGGTAAGGATGGGAGCGGCTGCCTTGCTCCTTTTGTGTGCCTTCTTGTCAT
TGTGCTCGTGGAGTTGCGTATCTAACTTGGTGTCTGCGTGGGAGGAAGGTGGTGAGGGGACAGCTCGAGCCCTGTCTGAGCCACCTGGGCTTCCTACAAGCCAGTTAGTTCCCAGTTGCA
TCAACTGTCACCCCAAGGCACTTGGGACGTCCTGGACAGACCGAGTCCCGGGAAGCCCCAGCACTGCCGCTGCCACACTGCCCTGAGCCCAAATGGGGGAGTGAGAGGCCATAGCTGTCT
AGAATTCTCTGGACTGAGGCTCCAGTTCTGGCCTTTGGGGTTCAAGATCACTGGGACCAGGCCGTGATCTCTATGCCCGAGTCTCAACCCTCAACTGTCACCCCAAGGCACTTGGGACGT
GAGTGGTCGGATTGGTGGGTTGGGGGCACAAGGCAGCCAGATCTGGGACTCCTGTGCTTGTGACTGGACTACAAAGAGTTAAAGAACGTTGGGCCTCCTCCTCCCGCCTCCTGTGGCCTC
ttctgaattggaacccagagaatttgactcccagactctggatcttttcactgctgtgATCCATCTGGGAAAGGCTAGTGATGTGGGCAAGGGGCTTATTGCCCCTTGGTGTTTGGTTGG
GAGAGGCCAACAAGAGCGCGGGGGGCAGCTGGCTGTCGCTGCTGGCGGCCTTGGCGCACCTGGCCGCGGCCGAGAAGGTCTATCACAGCCTCACCTACCTGGGGCAGAAACTAGGTACCT
TGGGGGAGTCTATCCCGCTGGCCGCCCCGGTCCCGGTGGAACAGGCGGTGCTGGAGACGTTCTTCTCTCACCTGGGTATCTTCTCTTACGACAAGGCTAAGGACAATGTGGAGAAGGAAC
TAGTCAGAGCTACAGGAGCCGAAGCGCCGAAGGAGCTCAGCAACCGCTACCTCCCTCTTTCCTTGGCCCTTATCCGCGTCTTCTCTAAGGCCCAGGAGCGGTCCCGGCAGCGGCGCGCTC
GCATGACGTCACCAGCGCTGACGAACCACACAGAGAGGGGCCTGTCAGCTCACCTCAGAGCGCAGGCAACTTCTTAGAGCGGGGAACTGGCCGCCTCCTATTCTACCTTGACGGTCCGAA
TACCTAACCGAGAACCCGCCCAAGTCCATCCGGCGGGTAGTGGCTCTGCGGGACGTCGTGGCCATTGACCTGGTGAGCGGCGCGGGTGGGCAGGCGGGCTCGGGAGCGCAGTGAGAACTC
CTGCGGCGGCATCTGCCGCCCGAGGTCTACGACGCGGTCCGCGCCTACGAGCCATGCATCGTGGTGTCCAACTCTGAGAACCACATCCTCAAGTATGTGGTGCTAAGCGACCGGCTCGTC
GCGCTCCAGGGAAGCCGACCTAGCGTCGATTCCTGCAGTTGCGGCCCGGGTCCCCGCGCCTGGAGAGGAGGCGACGCGTGGCCGGCGGCTTTGTGGCGCGCGGGTTCCAGCGCGGGGGCG
ACTTCACGGTGATGAGCCCGAGGTGCCCATCAACTCGGGCCTGAAGGACCAGCGTCTTGCCCCGCCCATCGCCGTCTGAGGTTAGGACAAAGATCGAGAGGCTGGACAGGGCTGGGGAGG
TTGACTCACACGTGGTTAGAACCACGTCATCCTGATTCGTGAATCCGTACTCTCAACTACTAGAAGCCCTTTGTGGAATGCTCGGGGCGAACCTGACGCTTGAGCTCTGACACCACGCAG
TAGAAGCCCTTTGTGGAATGCTCGGGGCGAACCTGACGCTTGAGCTCTGACACCACGCAGACACAGCCGGGGATTTAGGAGCTGGGTAGGGACTCCTGGGCCGGATGCCTCATCCCGGCA
TGCACCTCAAGCCCCGGTGACCACGCCTTCCGGCGAGCGCCAGGGAGCGCGTGTGCGCCTCGCCGCCCGGAAGCGCCGGCCGCTCCCTGCATGCTGGGAGTTGTAGGCCTCCGGCGTCAG
CGCCGCCCGGAAGCGCCGGCCGCTCCCTGCATGCTGGGAGTTGTAGGCCTCCGGCGTCAGCCCGCGGGCTGCCGCCCGCACTCTCCAAGAGACTGCTggcgccggcgcccgcccgcgcgg
CTAGAACGGCCTCTCCTCTGCTTCCCTGATAGGGCCACCTTTCGAGTTTTGTCCTAGCACCTCCCTTTCTGTCTCTGCCCCCTTCCTTTGGTCTTCTTCCTCCAGGATCTGTGTCTCAGC
aaacagaaggcagatagagagggagtgagagGCAGGAGCTGAGACACAGATCCTGGAGGAAGAAGACCAAAGGAAGGGGGCAGAGACAGAAAGGGAGGTGCTAGGACAAAACTCGAAAGG
CTCCCTTTCTGTCTCTGCCCCCTTCCTTTGGTCTTCTTCCTCCAGGATCTGTGTCTCAGCTCCTGCctctcactccctctctatctgccttctgtttctctttgggtctctcctgctctc
GGGAGTGGGAAGCTGGAGGCAGCCCAGACCTCCTGGAGCCCTGCAGTCCTGGGGCAGAGACAGAATCAGGACACAGCTCGAGGTCAGGGCCAGAGGCTGGAGCTGAGGGCCTagagtgag
CAGGCCGCTGCACCTGTCAGGTGAGGGGGAGGAGAGGTTTGGCTGCCAGATTCAACTGGAAAGGAACCAGTCCCAGTCCAGCCGCAACCTGGGAGTGGGAAGCTGGAGGCAGCCCAGACC
CCATCCCTGGCCGGCCAGCGGGCGGGCTCCCCAGCCAGGCCGCTGCACCTGTCAGGTGAGGGGGAGGAGAGGTTTGGCTGCCAGATTCAACTGGAAAGGAACCAGTCCCAGTCCAGCCGC
GGCCAGGGATGGAAGCGACAGGAATCTCATTAGCATCTCAATTAAAGGTGAGCAGGGCGGGGGGAGGGGCTGAGGAGGAGTCAGAGCCGGGAGTTTTCCGAAGGAAGGAGGGCTCCCGAG
CCCCCCACGTGTCCCACGTTCTGCACACCTGTAAATCTTGGGATGTAATCCCTTGCTCAGCGTCGGTCCGCCCTACTGTCGGCCAGCGCTCGGGGAAGGGGCGGGATTTGCAGTTGCGGG
CGGGGAAGGGGCGGGATTTGCAGTTGCGGGAATCCCAATTACTGTGTTCGCTGCTCAGGGCTCCTCATTCCCCTTTAGAGTAAAGGGCGAGGGCAACAGTGGACGGGGTGTCTCCAGACA
CTACCAGACGGGCCATAGGCGTGCGCACGCGCACCCGCACCGGCGCGCCGGCCGTCGGTCACGTGGCCTCCGGCCAGGGCTTGCGAAGCCGGAAGTGTCCTGAGTCTCGAGGAGGCCGCG
GGAGCCCGCCGGCGGTGGCGCGGCGGAGACCCGGCTGGGTAAGTGAGACGGCCGCGGGCTGAGGGGCCAAGGCGGCGCGGGGCGCGGTCGGTCAGGCCTGCGCCGCCCGGCGGGGAGCGC
CCTTCGCTGTCCCTCTCTATTGTCTCCCTCTTTCTGCCCTCCTGTCCTCCCGGTTCCCCACCCAGGCCCTCTCAGCCTGGCTGGCCCCTTCTCCTTGTGTTGCCCTCCTAGCTGTGGGCT
CCTTGCTCTCCTTCCTGGAGACAGACTCCCTTTGGTGCTGGCTCCTTCTATTTGCCCCCACCACTGCCCCCCACCTGCCTCTACTCACTCAGTGCCCCTCCTCCATCCCTATCTCTCTGT
CTGGTTTGGAATCCTGGTTGACACCGGCTTTCACTTTAAGAAGTCGCAAGAGACTGCCGCAAGAGAGGAAGCCACAGACcaggttggaccctgagcctggagtactgccttttctcttct
gtcagtttcttcattaggacaatgaagAAAAATCCAGCTGTCCCTTCCAAGGGGAGGTATCATGAGCAGTATCAAGGTAAGCAAGGGAACCTGGTTTGGAATCCTGGTTGACACCGGCTT
ACGGGCTCTGTGTGGGAGTGAGGGAGGCCTTCCCGGCTTTCACATCCAGGTGCACCTGAGCCCCGATCCCCCATGAGTCTGTCTCAGGAAGTAAAtggcaaaagcgctaagtagatagcc
TGGCTCAAGGGAGACTGGAGTTTCTAGGGGTCTCTGGGATATGTGGGGCAGTGGGGACAGTGCAGAGACCTTTTCACAGAGCCAAGGAGATAACCCAGCACCCAGAGAGCAGACGAATCC
AACCCGGGCATCTGCCAGCCGGTTCTCCTCGGTCTCAGAGCTGCTTCTGCGGCCTTGCAGTCCCCGCGCCCTGCCCTCTCCATGACTGCCCGTCCTGGGCCCCTCGCTTTCCAGATCCCG
CACCCAGCTGTCCCTTGCGCTCTCTGGAACTCCCTCTGCTCTCCCTGCGAGGCTTGTCCAAGGGCTGACCCCGGGCCCGCCGCCCTTCCCTCGGCTGGGCCAGGGCTGTCCGCAGTCCGC
GGCTGCGATTGCGACAGGCCGGCCTGGCTCCCAGCGCTCCCTGTCCCCGCCCCGCGGCCAGCTCGCTCCACTCCCACTTCCTGAGCTCCGCCATGGGAGCCCTGGAGGCCCGGCCTGGCC
GCTCCCGGCCCTGGGGTGCACATCGGCCCTGAGTCCCGTCCCAGGCTCTGGGCTCGGGCAGCCGCCGCCACCGCTGCCCAGGACGTCGGGCCTCCTGCCTTCCTCCCAGGCCCCCACGTT
GGGAGGTTGAGGAAGCGACCCGAGCACAGCCCCAGCAGACGCAGCCCTAGCGCCCGGCTTTCCGGGTTCCGCGACGCTGTCGGGAGAAACCCGCGCGCCTGGAAGGGGCGGGCCGGGCTC
CCCAGCAGACGCAGCCCTAGCGCCCGGCTTTCCGGGTTCCGCGACGCTGTCGGGAGAAACCCGCGCGCCTGGAAGGGGCGGGCCGGGCTCCCCCCACCTGCgggcgggcggggagggtcg
ccgggAGAGCCTGATTGAGCGGCGGCCGCAGCTGCATAAGGACTGCCCGGGGCTGCGCGCCGGGAACCTcgcggggctggcgggcgccgcaccccctccctggccgcctgcgccccgggg
ATGAGCAGCGGCTACAGCAGCCTGGAGGAGGACGCCGAGGACTTCTTCTTCACCGCCAGGACCTCCTTCTTCAGGAGAGCGCCCCAGGGCAAGCCCCGCTCCGGCCAACAAGTGAGTGGC
TGCCTCTAGCCCCAGGTCGGCTCCGGCGGGGCAGCCCCCGCCACCTGCCCTCCTGCAGCCCAGCGCTGCTACTGCTGGTGCTGGGCGGCTGCCTGGGGGTCTTCGGGGTGGCTGCGGGAA
AGCAGCGCTGGGCTGCAGGAGGGCAGGTGGCGGGGGCTGCCCCGCCGGAGCCGACCTGGGGCTAGAGGCAGGAGCCGCATAGCGGACAGGCTCCGGGGTGACCCCGGGACGGGACGGGAC
GGAGGGACGCACAGGTAGCTGAAGGGCGAGAGGCCGACCAGCCGAAGGAATAAAAAGCCGTGCCTTGAAGGCCGGTGGCTGGAGTCAGACGTTTTCTCCCTAGGCGCGATCACGTGAGCC
TCCGCCCTTTTCCCGGTTCTCCGCCCTTTTCTCCGGTTCTCCGCCCTTTTCTCCGGTTCTCCGCCCTTTTCTCCGGTTCTCCGCCCCTTTTCCGCCACTGCCTGATGCCTCCCTCCAGGC
AAAAGGGCGGAGAACCGGAGAAAAGGGCGGAGAACCGGAGAAAAGGGCGGAGAACCGGGAAAAGGGCGGAGAACCGGGAAAAGGTCAAGACCTGTACGTACCTCTCGCGCAGGCTCGGGT
TGCGTTCTGGTAGGACGTACGTGTTTCTGAGCGCTTGGTGGAAAGATTTAAATGGGGGGAAGAGAAGATGAAAAGCAGGAAAGAGTTGGCAAATACTAACCAACCGATAAAGGAAGAGAA
GAGAGTCAGGAGGAAGAAACGATTCCTGCAGCTCCCCCAGCCCCGCGCCTCCGGGGAGCGGCGGAGCGGCCGCGGCGCTCCCGGGACACGTGGGACGGCGATGAGGACACGGAGCCCGGC
TGGGACGGCGATGAGGACACGGAGCCCGGCGAGGCGTGCGGCGGCCGCACAAGCCGCACGGCGTCCCTGGTGAGCGGGCTGCTCAACGAGCTGTACAGCTGCACAGAGGAGGAGGAggcg
CAGCGGCATCAGATGCTGTACCTGCGGCAGAAAGGTGAGGGCCGGGCGCAGCAGGGTCCCGGGGGCTTCCTGGAGCCGGGTTGTCCTCGCCGTCTCTGCCCGCGCTCCAGCGCGCACCTG
GGCTGCTCGGCGGAGCGCTCAGATACTGTCTCTTTGGATCTGACGGTGGTACCCACCGTGGCACAGATTTATGTCCACACTTAGTTCTTAAGTTCTCCGGAGTAATTGAATCAAGCGTCA
CGCAATTCGGGCTGAAGCGTGTGCCTCGCCGCCTGCGGTTGGGTCATGGCCCCTTCTGAGACTGCTCGGAAGTGGGAGAGGATGCTTGCCCTTACGGGTGTTCTGCCCCTGAGACTGGCG
CCCCTTGGTGCTCCCTCTGTTCCCTCCCAGATCTTGGGAGAAGCACGGACATCTCTGTTTCTGCTTTTGGTCCCCGAACGCAGTTACGCGCCCACTGGCTCCCTGTCTCTGGCGCTTCTG
GCGATCTCCTGCCTCAGCCTTGCAGGCTCCGCACTGCAGATGCCTGCTGGCTTCCCTGCGCTCGGCGGCTCCCGCGGTGCCCCGTAAGTCCCCGTGACCCTCCAGCACCAGCCGGCTGTG
CGCTCCCTGCTCCCACGGGCCGGTCAGCCGCAGACACTCACCCAGCTCCGCGAGCTCAGCCGCTCAGCGAGTGGGGTAGCGGGGACCGAGACGGACGGTAGCCGTGCCAGAGCCCGGGGC
TCCCGCGTCCTGCCTGCCCCCTCCTCCTGCTCTCGCAGGCTCCTTGGCACCCAGGCCGGGAGGCGACGCGCCCAGCCGTCTAAACGGGAACAGCCCTGGCTGAGGGAGCTGCAGCGCAGC
TATTTGCCCCGCTGACTGCTGGCCTCGCCAGCTTTGCCAGTCTTACGTCTCTGCCGCCCCCACTCCCGCCCGCGCCCCATCTTCTTGCGCGACTCGCGCCCGCTGGTCCCCCCCTCCTCC
CGAGTGATGTCCCAGGGGTCTCTGAGTGCCCTTCTCCGGGTCCGCCAGCCCTACACGCCCACTTCGCGGGCGCTCCACTGGGCGCACCGCACTGTGAATGCAGCCTCGGGGGTCCCTcgc
ccatcaccatcatcaGCACTCAGTCAAGCCCAGCGTTGTCTGCTCTCCCCATTTCCCTCCCCCGAAGCCTCCCTTGGCCCGAGGAGGTGGCGAGTGATGTCCCAGGGGTCTCTGAGTGCC
AACGTGGGCACCTTTGTGCACAAGTGCATGAATAGGAGGGGTGAGCAACTGTGTGTCCATCACCTTTTTGTCAAAGAAGCAGGAGTCAGTGGGCTACGTGCTTCATGAGCAGGAGAGGCG
GGGCTACGTGCTTCATGAGCAGGAGAGGCGGAAACTAAGGAAGGCTCATGTGTTGGAGGAAGCATGTTTGAAGAGCAGCAGGTCTCACAGAGTTTGCTCTTTAATACTCTCCCCAGCACA
CCTGAAGCAGCCACTGCCCAGGGGGTGCAAAGAAGAGACAGCAGCGCCCAGCTTGGAGGTGCTAACTCCAGAGGCCAGCATCAGCAACTGGGCACAGAAAGGAGCCGCCTGGGCAGGGAC
GGCACAGAAAGGAGCCGCCTGGGCAGGGACCATGGCACGGCCACATCCCTGGTGGCTGTGCGTTCTGGGGACCCTGGTGGGGCTCTCAGCTACTCCAGCCCCCAAGAGCTGCCCAGAGAG
GAAGGTGAGGTCAAGGTGTGGTTTAGTAAGAGACAGCTCCCGGGAACGGCACTTGGAAGGGCAGGGCGGAGAACAGCTGGAGATGAGATAGAGAGCAGGGGGAGAATGCGCCGACACCTC
AAGGTGAGAGAGTAGAAACAGTCTCCGCCGTGGGAGCCGCGCGCTGCTCAGGTGGCTCTTTCCCGCTCAGGTGAGCTCCTCCCGCGCCTCCCATTGGCCGAGATGCCCGCGGCGCTGGGA
CGGCGGCAGCAGCTTCGGCGCCTCAGCAGCTCTCGGATGAGGAGCTTTTCTCTCAGCTCCGCCGTTACGGCCTGTCTCCCGGACCAGTGACGGAGAGCACCCGCCCGGTCTACCTCAAGA
AGCTGAAGAAGCTTCGAGAGGAAGAGCAGCAACAGCACCGGTCAGGGGGCCGCGGCAACAAGACGCGGAACAGTAATAACAATAACAcggcagccgccacggtcgcagccgcgggaccag
ACCCTGCAGCTCTCCAGCTTCCTCTCTGAAATCCCAGTCCCAAAATCCAGTTTCCTGGCCGCCTCCTGGCTCAGGTCAGGATCTGGCAGAGGAGGTTTCTCAGCCGGTTATGTTGGGGCC
TGCTTAAGGGCGGGGGTGAGAAAGGTCCCCAGGCTACTGTGGATCCTGTGTCTGACTTCAGATCCCCTTTTCCCACAGTTATAGCTCCACTTTTTTGGGACAGGTGGGGAGCAAAAGGGT
CATCTTGCTCTAAGTGAAAGTGAAAGAAAAGTCGGCAGCAGAGGGAACAGGGAAGAAACCTAAAGGCTGCAGGCTGCCAGGTGTGCTTGGAGAGCCCCCTTCTTCCGCCGGGCCTCGCAA
GCAGCGTAGGACTGTGGAGAAGGGCGGTGGGCAAGGAGGGAACTCGAGAGCAGCCTCCATGGGCACACAGGAGGGCTGGTGCCTGCTGCTCTGCCTGGCTCTATCTGGAGCAGCAGAAAC
CGGTCTCAGGTGGAACACGCCAGGTGGGCGCTTGGCTGTGTTCTGGGGTCCCGAGTTGGAAAGGGATGCCCCCAGGCAGAAGGCGGCCGGCAGCCCTGGGGCAgaggaggacgaggggga
AGGTTCGGACACCGGCGGCGGCTGCCTGGCCTTTCCATGAGCCCGCGGCGGACCCTCCCGCGCCccctctcgctctgcctctccctctgcctctgcctctgcctGGCCGCGGCTCTGGGA
GCGGCGGCTGCCTGGCCTTTCCATGAGCCCGCGGCGGACCCTCCCGCGCCccctctcgctctgcctctccctctgcctctgcctctgcctGGCCGCGGCTCTGGGAAGTGCGCAGTCCGG
ctctgcctctgcctGGCCGCGGCTCTGGGAAGTGCGCAGTCCGGTAAGTTCGGGctcccctcccctctcctcctcgcctcacccctcccACCCCGACCCTGCCACGTTAGGGTGTGACCC
GGCCGCGGCTCTGGGAAGTGCGCAGTCCGGTAAGTTCGGGctcccctcccctctcctcctcgcctcacccctcccACCCCGACCCTGCCACGTTAGGGTGTGACCCCGAGCCGGGATTCC
GCGGTGAGGGGCCGAACGGAAGGAGGTCAGGGCTGGTTTCCCCCCACCCGCCGAAGGGAGGCGTCTGGCAGCCTCACTGACACCTTATCCTGTCCCGGGAGCGAACCTGAACCCGCGGGA
GCCTCTCGCCCCGCGCGGGCCCAGGAGAGAGGGATCTGGCGGGGCAGCCCGCGGGAGGCAGGGGAGGGGTCCATCCCGGAGCCCTCTGCTCTGTGCGTCGACCCTGCCGGGGTTGCCGCT
GTGGTCAGCACTAATAAAGGCGGAGGCCGGCGCGGCAGCTGCAGTAAGTTCCAGCGCAGCTAGACCGCGGGGTAGTCGGCGCGAGGCGGAGCTTGGCAGTTCCGTCCACTTCAGCCGCAG
CGGATGAGAGGAGAGTTGTGACTGGCAATTGGCAGGGGCGGGGCGGGCTAGGCCTGTAGCGCTGGGCGACCGTCCTGGGCATGGATTGGGCCGCGGGGTTGTCACCGTTATCCGGGAGGC
CGCCGCCTCCAGCTGAATGCGCGAGTCCCGGCGCGGGGTGGGGCAGGGGCGGGCACGGTCTTCAGTAACTGCCTAGCGATTGGTTGGGAGGCACCACAAATGCCTAACAAACTGCTGAAG
AGGAGCTTGTGGCTGTGTCTCGAGGCTCCTGCACCCTCTCAGAGCGTTAGTTAGAGGCGGGGCGGTGGTGCGGAGCGAGGGCCAGAGCAGGGCACCAGGGCTGGGCGCGCACCAGGAAGC
CCTCTTATCCGGGGCAGGTAGGCGCCTGTGGGACTGGGTGCCTCTGGCGTGCAGAAGCTTCTCTCTTGGTAAGTGGCTGATGTAGGCACCCCGATAACTGCTTCGTAGTATAATAGGCGG
GCCCAAGATGGCTGTCTTCGCCTTAGTACTCGTGTGAAGTTGGCGGGGACGGTTCCTGTCATCTTCTTGGGCTTATTTGGTGTGCTGTTGAAGGGGGGAGACTAGAGAAATGGCAGGGAA
TGAAGGACGCCAAAGAAAGCGGAAAGGGTGAATTTTCTTGAAATCTCAGTTTTGGGGAATCTTAGCGACGAGTCGCGGACCTCAGCTTGTCCGGCGCTCCAAAACTTCCGGCAGGCGGAC
cccagtagtaaaataggggtaataaaaacagctacagcggaagactgttgtgaggCACAGAGAAAGGGCTTGGTCATTGGAAGCGGGTTCCAGGTTCTCAACCTTCATTTCCTTCACGGT
TTCGCAGGCGGGCCGGGGGTGGGAGCGGGGGCCGGAGCCGGAGCCTTGGCCCGCCCCCGGGCGGCGCTGTGATTGGCCGGCCGCTCCGGCGGGCGTCGCGATTGGCCGTCCTGCAGCCGT
TGAGATTTGAACTCGGTATTTGTGGCTTTGCCCGCGCGTTGCCAGACTCAGAGGCGGCCCTTTGCCTCTGCCTGCCGGGGATTGGCCGGATTCTCCGCCGACTTGAAAACTGCCTTGCTA
AGTCGAGTACATGGCAGTGTGACCCAGTCTTGGGCAAAATACAATAGGCCTAGTAAGTATATCCCTGGGGCGCGATGTGTGAGAAACTGTAAGTCTGACAGATCCGCAACGGAAGTTGTT
AAGCAAATCGCTTAACAGATCCGCAACGGAAGATGTTAAGCAAATCGCTTAACAGATCCGCAACGGAAgatgttaagcaaatcgcttaactttcttacttcaatttccgctctgtaaact
CGCCGAGGCAGTTGTATTTCGAACGCTGCCTCTGGCTAGCAGCCAGGCGCCTTGGCTCGGCGGTCCGCCTGGCCTCCCTCCTCCTCATACTTTTCTTCCTGCGCAACCCCCTCCCCTTTA
TCTGGCTAGCAGCCAGGCGCCTTGGCTCGGCGGTCCGCCTGGCCTCCCTCCTCCTCATACTTTTCTTCCTGCGCAACCCCCTCCCCTTTATCCGCCCACGATTAGAGGTGGGCACTCCCC
AGACTCAGGAGCTAGCAGCCCGTCCCCCTCCGACTCTCCGGTGCCGCCGCTGCCTGCTCCCGCCACCCTAGGAGGCGCGGTGCCACCCACTACTCTGTCCTCTGCCTGTGCTCCGTGCCC
TACTCTGTCCTCTGCCTGTGCTCCGTGCCCGACCCTATCCCGGCGGAGTCTCCCCATCCTCCTTTGCTTTCCGACTGCCCAAGGCACTTTCAATCTCAAtctcttctctctctctctctc
GAGATGGAGACGTTCAGCTGCAAAGGCTACGGAGGAACCCCCGCAATTGGAATCTCTCCATGCCTTCTGCAGCATGGAAACATACTCCGGGACCTACCGGGGCTCTCTCGGGCCACCTCT
CCCTCCGGACAAGGTGGACAGCTTTGGTGATAGACAACTGGGAGGTAAAACTCCACAGAGCCATGCCAGCGACTGACCGCCCAGGGACAGGAGATGGAGACGTTCAGCTGCAAAGGCTAC
GGCTTCCTCTTTCTCTCAGTTCCTGGCTGCTTCAGTATGAACAGAAAAGGTGGGCAGGGGCCAACTGGCAGGAGCCTCCGAAATAGCAGCACATGATCCTCCTACCAGCAGCAGAAAGGC
TGCTTTGTTTCCACACTCAGCTGCTGTGGCTGGGGCCTCCCTGGGCTCTGCCCTGTTTTGTTTTTGCTGCTGGACCTGCTACAGACGCAACCCTGGCAGCGCAGCCCGGAGCACAGCCGA
GTCCAGTCCTGGGAACCAGCACCGATCACCTCCCATCGGGCCAATCTCAGTCCCTTCCCCCCTACGTCGGGGCCCACACGCTCGGTGCGTGCCCAGTTGAACCAGGCGGCTGCGGAAAAA
AAGTAGGGCCCGGCTACTAGCGGTTTTACGGGCGCACGTAGCTCAGGCCTCAAGACCTTGGGCTGGGACTGGCTGAGCCTGGCGGGAGGCGGGGTCCGAGTCACCGCCTGCCGCCGCGCC
CCCGGTTTCTATAAATTGAGCCCGCAGCCTCCCGCTTCGCTCTCTGCTCCTCCTGTTCGACAGTCAGCCGCATCTTCTTTTGCGTCGCCAGGTGAAGACGGGCGGAGAGAAACCCGGGAG
CTTTTGCGTCGCCAGGTGAAGACGGGCGGAGAGAAACCCGGGAGGCTAGGGACGGCCTGAAGGCGGCAGGGGCGGGCGCAGGCCGGATGTGTTCGCGCCGCTGCGGGGTGGGCCCGGGCG
AAGGTGAAGGTCGGAGTCAACGGGTGAGTTCGCGGGTGGCTGGGGGGCCCTGGGCTGCGACCGCCCCCGAACCGCGTCTACGAGCCTTGCGGGCTCCGGGTCTTTGCAGTCGTATGGGGG
CGAGCCTTGCGGGCTCCGGGTCTTTGCAGTCGTATGGGGGCAGGGTAGCTGTTCCCCGCAAGGAGAGCTCAAGGTCAGCGCTCGGACCTGGCGGAGCCCCGCACCCAGGCTGTGGCGCCC
CTGCGGTAGAGCGGCCGCCATGTTGCAACCGGGAAGGAAATGAATGGGCAGCCGTTAGGAAAGCCTGCCGGTGACTAACCCTGCGCTCCTGCCTCGATGGGTGGAGTCGCGTGTGGCGGG
GAAGTCAGGTGGAGCGAGGCTAGCTGGCCCGATTTCTCCTCCGGGTGATGCTTTTCCTAGATTATTCTCTGGTAAATCAAAGAAGTGGGTTTATGGAGGTCCTCTTGTGTCCCCTCCCCG
GAGGGCGAGGGTTCCCCTTGCTCTTTTTGGTGGGGGCCCTCCGGCTTCCGAGTGCACTGGATAAAGTGGAGCCCACCCCTGTCGTTCACTCCCGCTGAAGTTAACTTCGGCCCTCAAGGT
TCCTCACCGGTCCAGTGACACATGGGACTTGGGGCTTGATTCCGCCACCCTTGGAGAATTTCGTTTCTTGACACTCGCTGGGCTATACTTGAGCTCCAGTCCGGAGATGCAGGCCTTGTT
ATCCGACTTCTACACCTGTATGGGACGGACCAAGTTTCTAGGTCCGCGATCACACCAATGGCGGAAGCTCGTCAGCGCCCGGGTTCCAAAATCCCGCCTCTCAAGGCTTCTTGAGACATT
AAGTAGGGTCCCCTGGCCAGGTTCACTCCATAGGTTAGTCTCGGGGCTACCCTGCCCACGTCCGGAAAGCGGACCTACCTGGGGCCTAACCTTGACCGGACACCCGTCAGCATTCTCCAA
CAGCAGCGTGGCCTCCGCCACCGTGCACATCCGAATGGGTACGTTGTCCCCTCTCCAGTGCCTCCCAGCCGCTTGTCTGCACTGCTCGGCCTCTAGAAGCCGACTTCCGGCTTCCGAGGG
CATGGCTGACCCCGACCCCCGGTACCCTCGCTCCTCGATCGAGGACGACTTCAACTATGGCAGCAGCGTGGCCTCCGCCACCGTGCACATCCGAATGGGTACGTTGTCCCCTCTCCAGTG
CAGCTGGAATTTTTGAAGCGAGAAAATCGACTCGCTCGGTGTTCGCCCGCCGACGCCGCACGGCTTGCTGGGGCTGGGCTCTTCCTCGCGGAAGTGGGGAGGAGGCGGTTGCGGTTAGTG
TGTTGAGAAAAGTTTCACTTCAGATGACGCCGGGAATGTAAACCGTTTTCTCTTCCATTCTAACTCGGAGCCATCCCCGCTTTCTCCGCCCAGCTGGAATTTTTGAAGCGAGAAAATCGA
TGTAAGAAGTAATGACACCGCTAGCCGTCCACACCAGGAGACCGCCTAGCCGTGGGGCACGGTGGGCTCCTGGGAGCTCTGAGCTCTGGGCTTTCTCCAGTTCGCACTCTGCTTGTCTCG
CTTTCTCCAGTTCGCACTCTGCTTGTCTCGGCAGCTCCGTCCCCACCGCAGAGGTGTGAAGGGGCGCAAAGCCAGCGAAGGGAGAACCCGGGTCGGGTAACCCCCAGGCCTGGCCAGGCG
CTGCCGTCGTGGAAGCAGGATTTCCGCGGTTGTGTAACGGCCTGTCGCAGGCGTGCAGGGACCTGGACTCCGCCTCGTCCCCGGGGCTCGGGCAGCCGAGCCATGGCGGGGAACTGTGGG
GCCCGCGGCGCGCTGTCGGCGCACACGCTGCTGTTCGACCTGCCGCCCGCGCTGCTCGGAGAGCTCTGCGCTGTTCTGGACAGCTGCGACGGCGCGCTGGGCTGGCGCGGCCTGGGTGAG
CAGCAGGAGCAGCAGGGCCTGGCCGGGCCACTGGGGGACTCACTGGGAGGCGACCACTTCGCCGGGGGAGGAGACTTGCCCCCGGCGCCTCTCTCGCCGGCCGGCCCTGCTGCCTACTcg
GCCTTCCATCCCTGCTCCTGCACCGGTCTGCATCTCCCAGCAGAAGGCGCAGCCATGAATCCGTTATTCGGCCCCAACCTCTTCCTCCTGCAGCAGGAGCAGCAGGGCCTGGCCGGGCCA
CAGGCGGTGGCTCCCCTCATCACAGGGCTCGGCCTCAGACCCGGAAAGGTCCAGGGTCCGGCCTCCAATTGGAGCCTGTCATTGGCTTCCCCTCGGCCCGCCCCCTGACCTCTGCCCCGC
aaaaaaaaaGTCGTGTAGGGGAGATGGGCTTGCCACCAGAACCCATGGGGTACTGGAGGTCCTGGGCTTTACGCCACCCCGGCTGGAGTCCAGGCGGTGGCTCCCCTCATCACAGGGCTC
GTTCTGCAGGTGCCACGCCTGTCACTCCCCAGCGCTGATTTCGTCCCAGCACCTTCCTGATAATCACCGCCCAGCACCAGGCTCCAAAAGGAGCGGAAgccccgcccatctcccagcccc
tcgctctcccttccccgcccctaacccgccttgccccgccccTTCCACATGCCCTCCCCTCGGCAATTCCTGGAAACTTGGGGCGGAGCTTCGCTGCCTTTCAGGTTTTATGTACGCTGG
TGGCCAGGTCGAGTCCGTACCTGCGCCAACTTCAGGGACCTCTGCTCCCACCCAGGGATCTGGTGGAGGAGGACGACGACTACCTAAACGACGACGTGGAGGAGGATGAAGAGTCCGTGT
TCATCGACGCCGAGGAGCTCTGCAGTGGGGGCGTAAAGGCTGGCAGCCTCCCCGGGTGCCTCCGCGGTGAGGAAGGCGTCTGCCCGGGGGATGGGGTTGGAGGGTCCAAAGTAGCGCTTC
ACGTGGGGAGAAGGGTGCGCTACCTGGGTTTCAGGTGGGAGGGCGTTCGGTCGGGCCTCCAGGGGGATAGCGGGGGTGCTTGAGTCGCGGGTGCTGAGTCGGGAGTGCTGAGTGAGTTGC
AGCTAGGTCCGGATTGCACGTGGAGGGCCGCCCGAAGGGCACTCTCGGACATTAACCCGCATTCTGGTGGGTCTAGAGGAAATTGGGGGACGAAGAGTGGCAGCACTGACCTGGTCTGGG
GGAAGGTCGGTCAAGCTCAATGGTTTCGTCACATTGCTCCCTCCACCCGCCGCGGGTGTAAGCTGCGCGTCTCCTTCGAATTGCCCCCTACTCGCCGCCGCCGGCTCCGCTGGCGTTCCC
CGCTGGACTAGGGCAGTGGATGCGAGGGAGAGGGCTCCAATGTCGGGCCCTGGTTCGAGGAGAAGGTGCGGCTTTCACCCAACAGAAACCGGCCGTGAGGCTAAAAGCCAACTCCATGAG
GCTGCAGCCACCAGAGCAGAGAGCCTTGAGTACACTTTGCCACAGAAAGCAGTGAGCAAGAATGATAGCTGTCTCTTTTAAATGCCGTTGTCAAATTCTGAGGCGACTTACTAAAGGTAT
AGATTTGCCAGATGACATGTAGCGGACCTCTGCATCAGCCAAGAGGAATTAAGCTTTGTCACTCCCCACTGGGACTACCTTTCTCCTGGTATGTGCGCAAGGAATTCATATGCTGCTGCT
AGAAGGAAAGGGGCTGATGGTGGCTGAACTGACTGGATACATCGCCTTTTGCCTTAAACAGAATGCACTGTTCAGTGCTTAGCGTTAGATTTATGGAATGGCTCCTCACACAGTGTCGTC
tGGTTGTTGTTTAAAGAACATAGTACATGACCCATGCATTTCTTCCTAAAGTAAGAGTGTAAGCATTTCACTTGCATTTCCCATTAAATGAGACATATAAAGGACACTGACTTGATGCTG
AACATCTTCCCCAAGGGCCCATGGCGGGAAGGAGACATCTGGGGCTCTCCCGAGTGACTCCTCTGGTGAGGCAGGGCTGTGTTGCTCCGCTGTCTCTGTGCAGAGCCGGAGGTGGAGGGT
GGCCGGGAGCGGAAGGGGATGGCGTCGGGCCTGGGCTCCCCGTCCCCCTGCTCGGCGGGCAGTGAGGAGGAGGATATGGATGCACTTTTGAACAACAGCCTGCCCCCACCCCACCCAGGT
CCTGCCGGGGAGCCGGCTTCCGGGCTGCCCCCGAGGAGTGTGGAACTAAGTTCAGCCTGAGCGGTTCGGGTGCCCTGCTAGGGTGGCTGGGGTGGGGGGCGGAAAGAGCGGGTGGGTGTG
acaccccgctcggtccagccccgcgtctcccctccccgcgcttgcaccagcctgcccTCGGAGGCGTCGCTCCCTCGCTCCGTGGGGGCGCCTGCCGGGGAGCCGGCTTCCGGGCTGCCC
CCAGCCCCGAGGGTCATCCCGTCACCCGCCCCTTCCTCAGGCGTCTCCGGACCCGCGGACCGCCCCTTGCCCAGAGGAGCCGACCCTTCCTTTCCTGGCCCTGCAGGGCGCCCGGCCTCC
AGTGACACCGAGCCGGACCCAGCGCGACCTGCGGCGGCTCCGGGGTGAGGAGAGCGCGGGGTTCCCAAAGAGACGCCCCTCACGGCCCTACCAGCCCCGAGGGTCATCCCGTCACCCGCC
AGTTGGTTGAGGTTATTATGGGCTGTCCGTGGGGGGGCGGGGCCTGTGCGGTGGGATTTCCCGGCCGGTGTTTCAGGCCCTTTAAGAGGCGACGCTGGAGCCGGAGCCATTTTCCCCCCT
CGTGGCCAGTGGTTGCCTGAGCGACGAGGGGGCGGGGGTTGCCCGGGAGACCTGGGGAGGAGGGTGGCGGTAGTGGAAGGGGGGGGTTGGAGTTGGTTGAGGTTATTATGGGCTGTCCGT
GAAGGAGCAGTCCCGGACCCTCTGTGTGTGTCGTGGTCACTTTGCTCCTCAGTGCCTTGGGGTTGAGATCTCCCATGCTTGTGAAGCTGCCTGGTTCTGTCTGTGTAAGGATACTGTCCC
AGGAGGTAAGTAACCTGGCCCCCGGATGTGTACATGGGAAGCTGAAGGACGGAGACCCAGGGAGAAGGAAGGTGGCTGCACACATTCTGGTGTGTGAGCGGTGTTGGGGTGGGTGATATA
CCCCTGGTCCTTTCTCTTCAGCTCCCCTCAACGTCATTTGCCCAAGAGGCTGGATACCAGGGCAGGGTGTGTGGAGGAGAGTGAGGGAATGATCATGATTGCACCTCCTGCTCACTTTTA
AAAAGACAGAGCAAGGCATGTGGTGTTTGCGGGGAGGTGGGCAACACAGGAAGGGTATGGGGGAGGAACTGGGCAAAGAGGAGGCATTCCCCTGCCCCTGCCCTTCTCATTGTTCCCAGC
CAGCGGAAGCCAGCTTGGGGCAGCGCAGAGCAACACGGAGCACAGGTATGGGGGTGTCACGAATTGAACTGCACAGGGAGCACAAGGGGAGCACCCCCCTGTAGAAATGGGAGATTTGGG
GTTGGGTGAGTGCACTGAGCTGGGAGGGATGGGCTGAGATCTGCTGAGGTGGGTGTGTCCCCTCCCGCCCTGGGAGCAGGTCCTAccagcccagcccagcccagcccagcccagAGCAGG
ACACCCAGGGGGAACCGGTGAGGACAGCGAGAGGCTGGTGGGTTAGTCATCTGGCATCAGACGGTGGGTGTGCCAGGAAGAGTTCCCAGACACAGCAGGAATATCTGAACGATGGGTGGG
TAGCAGAGCACTGTCATGAAGAGGGCCCCGGGCAGGGTGGGGCACAAGCCACGAGTGGCATGGACTAAGCCACGAGTAGCATGGACTAAACCACCTGGCAGACCTAGGAAAGGAAGACAG
CCTCATGGTGGTCGCGCTGGGTCGGCTCCCTAGGTCCTGGGATACTCCCATCTCCCCCCGCCCGCGGCCGGACCTTTGCCTCTGTCTCTAGACTCCCCCCGCCCTGGTCAGCAGGGATAA
GGTGAGAGGTTTACACCTGCTCCAACAGACTCTCCCCGGGCTAGTCCTCTCCCTCCCGAGAGCTCTGCTTTTACGGTTTCTGGATCGCTTCCTCATGGTGGTCGCGCTGGGTCGGCTCCC
GCGCCTGCGGCTCTCTCTGCGGCTTGGCCCGTTAGAGGCGGCTTGTGTCCACGGGACGCGGGCGGATCTTCTCCGGCCATGAGGAAGCCAGCCGCTGGCTTCCTTCCCTCACTCCTGAAG
gaaaaagaCGCTAAGTGAAGGTAGCTGTTTGCCATTCCTACCATCTGGATGGGCTCTGGCCACTTTAGGGCCCTGAGAGCCCGGCTGTCGAGGCCCCGCCCCGGCCCGCTCTTTGTGACG
CTTATGTTGGTTCCGCAAGCTAACTCCTTAACTGTCGTTACTCCCAGGCTTCCTCCTTCTCAAAGCTCGTAATCTTTTTCTCTTAATGTCATTAAACAATCAAGTTATTTTCAGATTAAG
GCCCACTTGCTCCACTCGTCCCCTGTCCCTTAACCGTCGCTTTAGAGTCTCGCGAGAACAGCCCCTTTTTTTTGTGTTGTCATGCCTCCAAAAGGCGGGTCACATGAAAACTGACACAGG
AGGAGGCGGGCTTTGGCCTTTTGCCCTAgggagcgagtgcggagcgagtgggagcgagACGGCCCTGAGTGGAAGTGTCTGGCTCCCCGTAGAGGCCCTTCTGTACGCCCCGCCGCCCAT
GAGCTCGTTCTCACGCGAACAGCGCCGTCGTTAGGCTGGCTCTGTAGCCTCGGCTTACCCCGGGACAGGCCCACGCCTCGCCAGGGAGGGGGCAGCCCGTCGAGGCGCCTCCCTAGTCAG
TTATGAAGCGGTTCTGTGGCAGGAAATATTGGAGGGTGCGGAGAAAGAGGGGGCGGGGCAGCAGGATCGAGGCCCCGCTGATGGGTGTAGACGAGGGAGGGGTGCGGTGTGGGGGTTAGA
TGGAACATTATCTGGACAGTAAGAGCAGGCTGGAGGTGGGGGTCGGGGCTGCAGAGTGGTGCGGGGATCAGGGATGAGAGGATCTGTAGCCCTTAAGTTCCAGTGACGAGAAGGTCACAA
GTGGCTACCATGCAAAAGGAAAAGTTTCAGTGTCGGGCGGATGTGTACCGGCGGTAATATAGTAAGGGCGGAAGTTCTCCTTTAAGGGCGGAAGTTCTCCTTTTAAGGGCGGAAGTTCTC
AAAAAAGTTTGCTAGAGAATGCAAAATGGCGACCTCCAGTGACGTCATACCTGTCTCGGTCGCGTCCTGGGGTGTCTGTAAGGGCGGAAGCGGGCTACAGCCGCCTCACTGTGGGCGGTC
CCCCGCCCTGCGGGTGTCTCGCGCGCGTTCCGTGCGTGTGAGTGTGTGGGTCTGTCTCGCTCCAGAAGTGCGTGCCCGCGCGCTGCGCCTTGCGCTTTTTCCCCTCCCTCGCCCCTTCCT
GCACGAGCTGCAGCACCACTTCCGGGTGAGTGCAAGGGGAGGGCAGCAAGGAGGGGGGGCCACCCACTACCTCGCGCCCCCGCCCTGCGGGTGTCTCGCGCGCGTTCCGTGCGTGTGAGT
GGGGGCGTGGAGGAACTGGGGTTCGCGGGAGCACGAGCTGCAGCACCACTTCCGGGTGAGTGCAAGGGGAGGGCAGCAAGGAGGGGGGGCCACCCACTACCTCGCGCCCCCGCCCTGCGG
CTGAATATCTCGCAGCGCTAGCGGCGCCGGAAGTGTTCCAGCCACTCCCGGAAGTGACTCGGCTTCTGCACGCCCCTCTTTCTCCATTAGCGCCCCCCCTACATTGCTATTTCCCTCCCT
CCCCTCTTCCCAGTCGCTGGGCAGAAGCTATTTCCGCCCCGAGTTATCGTAACTTCTGCCCTGAATATCTCGCAGCGCTAGCGGCGCCGGAAGTGTTCCAGCCACTCCCGGAAGTGACTC
AGGGAAGAGAAACGGGGTCCCAGCATCTGAAGAACCCACACCTCCTCTCCTACCTTGATGGATAATTCATGAACCTGTCGCGTTTCCACCCCCCCACCTTCCCCAGATGTCCCTTCCGGA
GCAGAGAAGGGGCGCCGCGGGGCCGGGGAGGGGAAAAGGTCGCCGGAGTGGAGCCGAGGGAAGCAGTGCAGATGGCCGGAGGGGGCGGAGGAGGGCGAGCGGAGGCCGCCGAGTTTTCCG
GAGGGCGAGCGGAGGCCGCCGAGTTTTCCGGGGAGCGGAGGGGCGGCTGCGCGCAAACCGGGGGACTGAGAGGAGCCgggcgggaggttgggtgggggtggggtgtgcgtggccgcggcc
aggCTCCCGAGCCAGGCGGTCTTCGGTCCTCGCAGCGCTTCCAGCTCCCCGCGCCCCTATGTGAGGGAGACGGGGAGGCCCGCGGCGCGCAGGGGAGGGCGAGGCATGTGCACGGGCCGG
GTGAGGGAGACGGGGAGGCCCGCGGCGCGCAGGGGAGGGCGAGGCATGTGCACGGGCCGGAGGGTGCTGCAGCCGCCCGAGGAAGAGGAGGACGGCGGCGAGGAGGAGAgcggggggctc
TGCGGGGAGTGCGGGCCTGCGGGATGGGTGGGATGGGGGCCACGCTGGGGCTGGGGCCCGGCTCCCGCACCCCGAGGCTCCTGCCCCACCCCCAGCTCGTCTCCTGCGCACAACAGGTCG
GGGGAGCCCGGCCCTGCCCTTCCCGGCTCCGCGCCCTGCGCCTCCTGCCCCTCCCGACGCGGTCCCTCGCCCGGGACAAGGCCTCCAGCCTCCCAGCGCCCCTTCCCCGAAGGGCTCTCC
gctcagtcccgAGCGCCCGCAGTCGTCGCGCCGCCGCGCCAAGCATGCAGGTGAGTGAGAGGGACCCCCACGCCCCCACCCGCGGGGAGCCCGGCCCTGCCCTTCCCGGCTCCGCGCCCT
ccccgcaccccgcccgctcctgcgaccccccagccccgctcagtcccgAGCGCCCGCAGTCGTCGCGCCGCCGCGCCAAGCATGCAGGTGAGTGAGAGGGACCCCCACGCCCCCACCCGC
CCCAGGGAAGCGGACGGTCGCTGGACCCTGCCAGCCTCTTCAGCCCTCCACCTGGGACATAGCCTGGCTTGACTCCTGCAGCGCGGCAGCAGGAGGGTTAAACCGTGCGTGGCCTCCGGC
ACAAAAGAACAAAGTTGGGAATGCAGAGCATTGAGTGACTCAGAATCTCAGAAACTGACTGAGGCGACCATGGGTGTCCCTGGAGTTGGGGTGAAGGAGGTGGGGAGACTGCCATCAGAA
TCATCCCGTTTTTTTCCCTCTTCTTCACTCCTTCCGTTACAGCTTTTCTCTTGCCTCAGGTACCCAGTGCAGTCCTGATCTCCAGCTCTCCAGCGGCTTAGAACAGACACAGAATGGGCC
GGGACCAGGGACCCACCAGAGACGTCTGTAGTTAATAGCTGGCGCTCTTCCACTAATAAAGTTTTATTGAAATAAAGCATTTAAAAAGGCGCCCGTCATTCTTCCCCCAGCGACCAATCG
TTAGTGGCCAGAGCGACTCTTCAGGGAGGTGGCAGGAAAGGCTTGGAACAGCTGCCGGAGGTGACGGAGCGGCGGCCCCGCCCGGTGCGCTGGAGGTCGAAGCTTCCAGGTAGCGGCCCG
GGTGACGGAGCGGCGGCCCCGCCCGGTGCGCTGGAGGTCGAAGCTTCCAGGTAGCGGCCCGCAGAGCCTGACCCAGGGTACGACGAAGCAGTCGGCGGGAGCCCACGGTCGCTGGGCGGT
CGACACCCATTTCTCCTTTGCATCCTGTGTCTTGGGGTTCAATGGGGTGCACGTGATGGGGCTTGGGGTTAGGCCCAGGGGAGGGGGTGGGTGTGGCAGCCTTGCGAAGTGGCTGACTTT
AGGATTCCTAGATCAGAATTTTAGACCGCTCCATGTCTGATTCCTCACCGCAGAACCGACTTAGTGCCTTTACAATCCAGTCCCTCAGCCTTGTGCTTCCCATCCGACCAGCCATCGGGG
CTTGGCTGTTACTGCCAGGACCCATATGTAAAAGAAGCAGAAAACCTTAAGAAATATTTTGTAAGTATGACTTTTTAATAGTACTTGTTTGTGGTTGAAAATGACTGAATATCGACTTGC
GGACCTGATCAGCTTGATACAAGAACTACTGATTTCAACTTCTTTGGCTTAATTCTCTCGGAAACGATGAAATATACAAGTTATATCTTGGCTTTTCAGCTCTGCATCGTTTTGGGTTCT
ACCCAAGGAGTCTAAAGGAAACTCTAACTACAACACCCAAATGCCACAAAACCTTAGTTATTAATACAAACTATCATCCCTGCCTATCTGTCACCATCTCATCTTAAAAAACTTGTGAAA
GCGAAGTGGGGAGGTACAAAAAAATTTCCAGTCCTTGAATGGTGTGAAGTAAAAGTGCCTTCAAAGAATCCCACCAGAATGGCACAGGTGGGCATAATGGGTCTGTCTCATCGTCAAAGG
GGAGGGGGCGGGGTGACTGGGGTCATTAATGGGGCGGAGGACCTGCACTTGGCATTCTCATCTAGAACGGTGTCGTCGGCGGGAGGAGGGGAGAGTATGCTACCGGCCAGAGCTTTGGGA
GGGAGAGGAGAGGCTCAGGCCTACCTCTCCTGCTCGCCTGGCGGGGAGGCGGGAGCTAGAGGAGTCGCAGACAGGCGCGGGGGGCTTAGTGAGGCCCGCCTGGGGGAGGCCTGAGTGTAA
CAGCATGGCTCAAAGCAACGATTCCAGTAAGTATTAGGCTCTGCTTAAAATCATGACCTCAAGGACATTTACAATCTTGGATACAACTTATTTCTCTTTGTATTATTGTAGGAAGACCGC
GTGGGTTGCTGTTAGTCACTCTGTCTCTTGCCATTGCCAAGCACAAGCAATCTTCCTTCACCAAAAGTTGTTACCCAAGGGGAACATTGTCCCAAGCTGTTGACGCTCTCTATATCAAAG
GGTGTGATCAGCGTTTTTTGACTATGAAGCAAGCTCTTAAAAAAATAGAACAACCAAAGTGATCTTCCTCTATATAAACTGTAAATTATCTTTCACAGCACCTCATTGGACTGGTGGCTT
TTGGCATGCCTTTTAAAATAATGCAAGCTGCTGTGATAGGCAACTGAAATTCTGAATTCTTTTGGAAATGAGAACGCAATCTTACCAGTAAGGCTGAGCTTTTAAATAATGTCAGTTGAT
AGGCGGCGTGGAAGGCCGAGGAGCTCAAGCCCGGACCAATCCCCACGTTCCGGGCCGCGACCCTGACCCTGCAGCGTACCGGGAAGCGAAACCGGCCGGATGGGCCGCTGAGCCCGAATC
GGCTCCCACGGCCCGGCCCCGGGTGGGCGGGTCTATCGTGACGTCACTTCCGCCCGGGCCTGGCCGAGGTTCGGGCTCCGTTGGCCGAGGGGGCCGTACGGAGGTGGCAGCTGTGGGAGG
ACAAGTCCAACTTCCAGCAGCCCTATATCACCAACCGCACCTTCATGCTGGCTAAGGAGGTATACATCTCAATCCTGCTCTTTCTCGTTGGATCTACTTGGAATCCAAATAGTTCTTAAA
CCCTGCAGAAATCTGTGAGCTCTTTCCTTATGGGGACCCTGGCCACCAGCTGCCTCCTTCTCTTGGCCCTCTTGGTACAGGGAGGAGCAGCTGCGCCCATCAGCTCCCACTGCAGGCTTG
GATGTCATATTTTTCACAATTAAAAAAAAGTCAGTATCCTGGGGGCTATAAAAGCAGCAGCTTCTACCTTCCCCGTCACAAGCAGAATCTTCAGAACAGGTAAGCGTTTCGGCAAACTTG
TAGTGACGTTTTAGGGAAACACTTGCATCTCAAGGTGGAAAGGATAGAGGTGGTGTTTTGTGGGCTCCTGTGGTGGTTAGGTCGTTCTCAGAAGACAGTACTGGAAATTAGATAATTGCT
TGTGGCTGGGGGGAGCCATGGCCGGGGAGGTGTGGAGCGCCGAGGTCACGCTGCTTTTCTGCGCTGCAGCCCTCTGCCCGGCGGAAGCTGCCAGCCCCAGGGCCTGCTCGAGGGGCCCCA
CTGTTATCGCCCCGCCCCCTCGGAGCTTTTTCTCCAGTTAACTGTCGGAGTAGCGGGGGCTCCGGCGCCGGGCGACATGCCGGTGCGCTTCAAGGTGAGGCTGGGGTCCCCGGGCCGGAA
TGGCCGGCCTTCCGCCCGCCATCTCTATCAGCCCCAGGGATTTGGCAAGGGAGGTAGGCGGCTCCCTTTCGGCCACTCATTGGTCAAATCCTAATGGAGGTAAGGCACTCTGCGAGTCTC
GGCGAATTCCACCAGCAAGCAGACGCATTGCTGCGCAGGACCCGGCGAACCAGGGACCGGTCCACCCAACCCAGGAAGGCACCCCCGGGGTCCCGCCCAGCCCGGTTCCGGGAGCCTTAT
GCCACCTCTCCAGTCCGCCCCCAAAAGCCAGACTCCACATTCGCAGGCAGTAGGTTGGGATTTGGAAAGGTGCCTCCCCGCAGGAACCCCACCCCTTCCCACCTCCTCGCCCCACTCTTT
ACCCCTTCCCACCTCCTCGCCCCACTCTTTCTCCGCGGCCGTCAGTCTCTCCATTTCCCCCTCCTGGTCTCGTCCTCCCTCCCGACTCCCTAGCTCTccctcccctcgctttcatcctcc
CGCCTGCCCCACCCCTGGGAAGCCCCTCCCGTCGGGCAGCGCCGCCTTATAAGCGGGTTCCCTTCCCGGGGGCGGCAGCGGCTGGTCGGCGGCAGCTCTGCTGGTGCGGGGGCGGCGAGC
GGCAGCTCTGCTGGTGCGGGGGCGGCGAGCCCGGGATCGAGCTACCGCGGCCGAGCGCGCCGGCCACCGCCTGCACCGCCCTTCCGCCCGCCCTCCGGACGGCCGCAGCCCTGCGGGTCT
AGGCAGCTTAGAGATGGGCAAGGGGGCAGTTCCAGGCAGAAATGGTTCGTGGAGGCAGAAGGTCCCTGGGAGAGGGAGCAGTCTGGAGGGTGGGGCAGGGGCGAGGAGGGGGAGGTGGGG
AGACCCAGGACTGAGGAAGTAAACAAGGGGAGCGCCACCACAGAGGTGGAGAGGTGGAGGGTGCTGCTGCTGGGAATCAACCCCCTCAGACTTTCCACTGCGAAGCGAAACCGTAAGCCC
CTGTCTGCTCTCCGCCACGGCCCTGCTCTGTTCCCTGGGACACCCCCGCCCCCACCTCCTCAGGCTGCCTGATCTGCCCAGCTTTCCAGCTTTCCTCTGGATTCCGGCCTCTGGTCATCC
CTCCCCACCCTCTCTCCAAGGCCCTCTCCTGGTCTCCCTTCTTCTAGAACCCCTTCCTCCACCTCCCTCTCTGCAGAACTTCTCCTTTACCCCCCACCCCCCACCACTGCCCCCTTTCCT
ACCCACTGGACACATGCCCTCAGGGCCCCAGAGCAAGGAGCTGTTTGTGGGCTTACCACTGCTGTTCCCATATGCCCCCAACTGCCTCCCACTTCTTTCCCCACAGCCTGGTCAGACATG
GCGCTACCACTAATGGAATCTTTCTTGCCATCTTTTTCTTGCCGCTTAACAGTGGCAGTGACAGTTTGACTCCTGATTTAAGCCTGATTCTGCTTAACTTTTTCCCTTGACTTTGGCATT
CTTCATTTAAGCACGACTCTGCAGAAGGAACAAAGCACCCTCCCCACTGGGCTCCTGGTTGCAGAGCTCCAAGTCCTCACACAGATACGCCTGTTTGAGAAGCAGCGGGCAAGAAAGACG
CAAGCCCAGAGGTAAGGTGGTCAGACTCGGCTTCCTTCCCCGGAGCTGAGAGGGAGGGGAACGTGGGGCAGATGCACAGGAATGTGCTCTGCCCAGTTGTCTGCCCACAGCTCTGGCCAC
GCGGCGCCTTTTGGGTTTCGGAGGGTTCCACTGGAACCCACGAGGGTCAGGAACACCGACGCGCGGATTCCGCCCACCAGACAGCCTGGGGAAGCGAGCCTGAAGGCGCGGCGCAGCTAG
GAAGCGAGCCTGAAGGCGCGGCGCAGCTAGAGAGAAGAACCTCGGCAGACATGCCGCCCAGAGGCAGCTAAGGGGCCCGTGGGCAGGGCCTGCGCTCCGGCTGCGATGCAGGCCGGCTAG
acccgcgcgccccgcccGCGGGCGGAAGCTGGAGCGAGGCTGAACGCCTGACGTCAAGGCGACATCGCCAAACCTCGCCCAGATTCAGGCGTGTAAACCAGCCGGAGCGGCGCGGCAGCG
GCAGGACCGCCGTGGCGCCTAGAGTAGCGACCCGGGGGGAGCGCGGGGCGACGCTGGCTGCAGGGACCCGGTGACAGCGTGAGAGGTTCGCAGAGTGAGTGCGTGGCCGCTGAGGGAAGC
CCCACGCATCTGAATTCCAAGAACAGGCGCTTTCTGACAGAGAATACCAGGAAATGACTTCACATTTTTCCAGACTATCAACATACTTCATTCTTCCCAGTAGGAGAACCCAGGGCCTGT
TCCACGCCCACAGACTTTGGTCAGGCAAAGCGGCCGCAGGGCGTCTGGGCTAAACGCAACCAGGAACACATTGGCAAACTTTTGCGCCTGCGCCCACCGGGCGTGCACCTGTAGGCTGAA
AACGCGGTAGCTAAACTGCAGCCAACTTTGGTTGTGTGTGGAAAAGGCTTTAGCCATGGACAGGTCAGTACTGATGGTGGCAGCTGAGCCCGAAGTCTTGCCCGTCTCGCCTGTTGGCGA
AACGAAATAGGTGAAACTAGACTCCCAGAAGAAGCCAAGGAGGTCCCGGGTGCTTCCCCTAAGGCTCCTTCCCCATGCCGGGAAATTTGGCCACAAATGGGGAAAAAGCCGCTTGGCGTG
CTCAGCATTTAATACGTAAAATTGGCTAACAGTGTCTGCACAGCCAGAGAGAAGTTGTCTAGCAAATCGGGTCAATGACACACAGGAAACAAACATCAAGAAAGGGGTCCTAGATTGGTC
CAGTCAGGTAGGCGTTAGGTGACCAAGGGGGTCGGGGACCCAGAGGATAGGACCCAAAGACGCAAGCGTCGCGCGCCCAAGGCTCAGCGCGCCTGCGCAGGGTAGCGGCCGTTCAGCCAG
TCTGTTAAGAGTGCTACTCGCCCGGGGTTGATCTGTGCATGCCACTCCTGGGTCAGACGGTGAGGTCGGCGTCTGCGAGGACGCGGCGGTGGAGTAGAAGGGCAGCCGGAGACAGGCCCG
GCGCCCCTTCCGAGGCTAGACGGCCCCAGCTTCGCGGGGATCATGGCATTGCTGGTGGACCGAGTGCGGGGCCACTGGCGAATCGCCGCCGGGCTCCTGTTCAACCTGCTGGTGTCCATC
TCCACCGCGGGCGGGAAGTGTAAACACAAGAAATACAAACATAGCGCAACGGCTAAAGGAGTGTCACAGCGCCAAACCTTGCTGGCTCCGCGCCAGGCCGAGCCCCACCCTCTCAGCTCG
cgccgcgcccgcggggcgACACCCCCCACTCCATCATCCCGGAGGTGGTGCGGCCGAGCCCCGGACCCAATTGGCGGAAGCGGGGCCGGTTGTGTGCGCGCGCACAAATGCCCGGATGCG
CTGTGTGTCGGAAAGATGGAGCAAGAAGCCGAGCCCGAGGGGCGGCCGCGACCCCTCTGACCGAGATCCTGCTGCTTTCGCAGCCAGGAGCACCGTCCCTCCCCGGATTAGTGCGTACGA
GCGCCCAGTGCCCTGGCCCGGAGAGTGGAATGATCCCCGAGGCCCAGGGCGTCGTGCTTCCGCGCGCCCCGTGAAGGAAACTGGGGAGTCTTGAGGGACCCCCGACTCCAAGCGCGAAAA
CTCCGCGGGAGTTCAGGGTAAAGGTCACGGGGGCCGGGGGCTGCGGGGCCGCTTCGGCGCGGGAGGTCCGGATGATCGCAGGTGCCTGTCGGGTCACTAGTGTGAACGCTGCGCGTAGTC
GCTGATCCAGGTAAGCACCGACTTGCTTGTAGCTTTAGTTTTAACTGTTGTTTATGTTCTTTATATATGATGTATTTTCCACAGATGTTTCATGATTTCCAGTTTTCATCGTGTCTTTTT
TTTCCTTGTAGGCAAATGTGCAATACCAACATGTCTGTACCTACTGATGGTGCTGTAACCACCTCACAGATTCCAGCTTCGGAACAAGAGACCCTGGTTAGTATTTTTGTCTCGTGTAAC
TGAAGCCGGTTCCCAGCCATCCTCCTCACCGCCCTCCCTCTCAGCGCCTTCCTTGCCCCTCCTCCCCGAGTCACCACCGTCCAGTTCCCCACCCTGCACTCGTTTCCCGCCCCCCCCCGC
CCCCCACAAAGCTGTCCTGCCTTCCCTCTGGCCTGGGCTCACTGGCAGGACGACCCCGGGAGAGAGGGTCCTGGAGAGTGAGAGGGGCAGAGACCGAGTGAGCCGTGGGCTGAGCCTGGG
GGGAGTGCGGTCTCCATGGCAGTGCTGGGCGCAGCCGGAGAGAGGTAAGACGACCCCTGCCTGCCCCGTCCCCTGTGTTGCCTCCCTTTCCCCCTCAAGCTGCCTCCTCTCCCCTAGGCC
GGCCCCTCCTCCCCAGCCACCTGCTGTTTCTGCCCTGGAGAACCTGGAGGGGGACAGGAGGGAGGAGCCGCCTGACCTTACCCCTTCACCCCAAAGGGCGAGGGACCCCGTCGGCCAGGG
GCGCCACGAAAGGGCGCACCGCGCGGGCGCCGTCTCTCCTAGGTGCGAAGGCGGCTGAGGCCCCGCCCGGGAGGCACCCGCGCGGCTCCGGAGTGGGCCGGAGGGACGTccgggggcggg
TCAGCCGCCCGGCCGCGGGCACCAGCAGCCGCGCCACGAAAGGGCGCACCGCGCGGGCGCCGTCTCTCCTAGGTGCGAAGGCGGCTGAGGCCCCGCCCGGGAGGCACCCGCGCGGCTCCG
GTGGCCGAGGCGAGGACACACTTCTGACCTGGGGCTCCAGCAAAGACTGTCCGCGAGCGGCGACTCCATGCCCGCAGCCCTCCGCCCAGCTCAGCCGCCCGGCCGCGGGCACCAGCAGCC
GAGCGCCCTGTGGCTGCCCAGGCTACAGCCGTGGCCGAGGCGAGGACACACTTCTGACCTGGGGCTCCAGCAAAGACTGTCCGCGAGCGGCGACTCCATGCCCGCAGCCCTCCGCCCAGC
CAGTAGTTACCCCCAGACCTCAGGGGCTGAAGTCACCGCTGGGGCTGAAGTCATCCTTCATGGATGCCCAGGCCTGCTCCAGTTCCCGCCTTTTGCCCTCCTCCTCCCAGTTTCTCCCTC
TTATTCCACACTAGACCAGCTTTGTCCACTCAGCACTCTTCTCTCTCCATCTTTTCACATGGGCCTCTCCCACCATCGGGTCTCAGCCCCATCTtctctctctctctctctctcggcctc
CCGACATCATGCTCCGGCTCCTCCGgccgctgctgctactgctgctgctgcCTCCCCCGGGGTCCCCTGAGCCCCCCGGCCTGACCCAGCTGTCCCCGGGGGCGCCCCCGCAGGCCCCCG
ACTTGCTCTACGCTGACGGGCTGCGCGCCTACGCGGCCGGGGCTTGGGCGCCGGCCGTGGCGCTGCTGCGGGAGGCGCTGCGGAGCCAGGCGGCGCTGGGCCGGGTGCGGCTGGATTGCG
CTCCTTTGCACCCCTCCCAAACCCCAACCCTTAATCCTCACAGCTTTGCTCTAATCCTGTGGGGCCTGATGCTCTTATCTCTGCCTGCAGAGACTGACCAGGGAAGCACCCCTTCACCCC
AGACTGACCAGGGAAGCACCCCTTCACCCCCTCCTCTCTCAGGGCTTGTGGTGGGGGCTGCCCCTCTCTATGGCCCCACACTCCTGCCCCCAACCCTCCTCCCGGCTGGGCCCAAGTCTC
gCTCCTCTGGCAGCAGAGCCTGGGCAGGTGACGGGCGGGCGCGGGCGTCGCAGCTGAGGGAGTAAGGAGGCTCCCAGGAACCGGAGCTGGAAACCCGGCCGAGGTCCAGCCAGAGCCCAA
GTAAGAGGGAGCTGGCCTGGGCTCTGCTCTCCTGGGCTGGGGCGCAGGCAGGGCTCAGGCAGGCTGGGGCTGGACGCAAAGGACCTCAAACTTGGAGGGCCTAGCTGGGGAGAGGGTGCA
GGACAGTTGTCTTGGTATTTGTAAAGGGGGTATCCAGTGAGGCGGAGCTTGAGGGGGTTGTGTCGAGTGACTGATACAGCTGTCAACCAATAAAGCTACTATCGCTCGCCTCAGGAAAAC
GGCTCCGGGACCCTTAGAGTCCATTCGCGTGCCTTCTATTGAAGAGCAGGAACTGACGGTTGTTTTAGGCCTCTCAATTCCAGAAAGTTTCCTGGGGACCTGTCCGGTCGGAAAGTCGAG
CCTGCTCTTCAATAGAAGGCACGCGAATGGACTCTAAGGGTCCCGGAGCCGGAGCAGCTGCGGAGCCGCAGCAGCTGCAACCCCGAAGCCCACCTAGCTGCTCTACGTGCGCTCCCGCCC
TGGAGGAGTGGGATTGGTTCTTTCAACCATCAATTGCCTTAGGAGCGCTTCTCATTGGCGTCAGTCAAGCGCGGGGCAGGGGCGGAGCACCGGCAGGCAGGCTCCGTCCAACTGCCATTC
AGTGGGATTGGTTCTTTCAACCATCAATTGCCTTAGGAGCGCTTCTCATTGGCGTCAGTCAAGCGCGGGGCAGGGGCGGAGCACCGGCAGGCAGGCTCCGTCCAACTGCCATTCTCGCGC
CCGGATCGTCGGTAATACTGACAGCAGCGCCTCCTCACTCAGCTCCGCCATGACACCGGCAGCAGCTTCTCCACACACGGCGGCTCCCACCGTTCCCAGTCCCCTCCCCTGCCCCTCCCG
TGGCGGAGCTGAGTGAGGAGGCGCTGCTGTCAGTATTACCGACGATCCGGGTCCCTAAGGCTGGAGACCGGGTCCACAAAGACGAGTGCGCCTTCTCCTTCGACACGCCGGTAAGCCCAT
TCCCCACGCCCGCAACGAGCACGACTTCCTTCCATCGCCCTGGTCATTCCGCTGGGGCCTGCAAGGCTTGGGCTACCGCCTCCCTGCGATGCACCATGGGACTTGTAGTCTCCCACGCTC
CGCCCGCAACGAGCACGACTTCCTTCCATCGCCCTGGTCATTCCGCTGGGGCCTGCAAGGCTTGGGCTACCGCCTCCCTGCGATGCACCATGGGACTTGTAGTCTCCCACGCTCCACTCT
TTTAAAAGTCCTGGATGTGAGAAAGATAAGAACAACGGATAAATGAAAATATTAACAAAACGTCTGAGTATGCCAGAGGCCACGTGAAAAGACGGTGTGTGGAAACAGGTGGGACCCACT
GACGGTGTGTGGAAACAGGTGGGACCCACTGCTAAGCTGGATGCGCGAGTAGGACAAAAAAATTGGCCCCCACTCCCGGGCCTCACCCAGACACAAAAGAAACGTCCTCTGCCCTCAGAG
gcggcCGAGGCTGAAGGAAGATGGCGGACGGCGTGGACCACATAGACATTTACGCGGATGTCGGCGAAGAGTTCAACCAGGTACGTGAGAGCCCAGGTCCCCGCCGCCGACGCGGGCGGC
TTTTAAGCTGCACAAAATAGTCATTTTTTTCTTTATAATTGCTCAAATTCATAATCAAACAGAAGAAAGTTCCTGTCTTGGAAGTAGTGCTATGCCCCAATTCTTCCAGAGCCAGTACTT
TATGCCCCAATTCTTCCAGAGCCAGTACTTTAAACAATTCCATTTCATTATTTTCCTGTAGACTAATTCTTAGGACATCAGCATATCTCTCTTCAAGCATTAAAAAAATCTCTTTAGAGT
AAATACTGGGGCCAGCTCACCCTGGTCAGCCTAGCACTCTGACCTAGCAGTCAACATGAAGGCTCTCATTGTTCTGGGGCTTGTCCTCCTTTCTGTTACGGTCCAGGGCAAGGTCTTTGA
AAGGTGTGAGTTGGCCAGAACTCTGAAAAGATTGGGAATGGATGGCTACAGGGGAATCAGCCTAGCAAACTGTAAGTCTACTCTCCATAATTCCAGAGAATTAGCTACGTATGGAACAGA
tttttggtttggaactcctGCACTGGTCCTGTGATGTGACTGCAGCCGCCAGGCGCGTGCGCAGTGTACACTGCGTGCGCATACGCGAGCCCGTTGCGCCTGCGCGCGGTGCGGCCGTCG
GCAGTGTACACTGCGTGCGCATACGCGAGCCCGTTGCGCCTGCGCGCGGTGCGGCCGTCGCCCCTCTTTTCGCGGCGTTCTCCACCTGCGCGGGCCTGAATGGCCTTCAGGAGCACAGTC
CGGGCCTGAATGGCCTTCAGGAGCACAGTCGGCCTGAGGAGTTGACGGTTACTCACCGCCGTGAGCCCAAGTAACTCGCCCTCCTTCGGCTAGAAACCCTCCGCCTGGGCCCGCGCGACA
GTGAGCCCAAGTAACTCGCCCTCCTTCGGCTAGAAACCCTCCGCCTGGGCCCGCGCGACAGGAGCGCGGTCTCTGAGGGGAGCGGCGACCCCGCCAGCCCCGGTCTCTTTCCCTGGCGGC
CGTGGGGGACTCAAGTCGCCAAGCGAGGGTTCCCCTGAGCGCCGGAGCTCACAGGTCTCGCCTTGTCCCGAAAGCCCCGCAATCGAGGCGGAGGCGACCGAGCCCCCGACTCTCCTAGAA
CAAGTCGCCAAGCGAGGGTTCCCCTGAGCGCCGGAGCTCACAGGTCTCGCCTTGTCCCGAAAGCCCCGCAATCGAGGCGGAGGCGACCGAGCCCCCGACTCTCCTAGAACGTTGCCACAA
CCTTGTCCCGAAAGCCCCGCAATCGAGGCGGAGGCGACCGAGCCCCCGACTCTCCTAGAACGTTGCCACAAGAAGGGGGAACGTCGGAACAGTGCATCATCgggcggcggccggggcggc
gagTTCCACTTCGCGGCGCTCTATATAAGTGGGCAGTGGCCGCGACTGCGCGCAGACACTGACCTTCAGCGCCTCGGCTCCAGCGCCATGGCGCCCTCCAGGAAGTTCTTCGTTGGGGGA
TCGTTGGGGGAAACTGGAAGATGAACGGGCGGAAGCAGAGTCTGGGGGAGCTCATCGGCACTCTGAACGCGGCCAAGGTGCCGGCCGACACCGGTAAGCCCTCGCCGAGGAGGGGTCTgg
ccgggccggggccggggccggggcAGGAGTGGCAGCGCCCTCTcccgaggccccgaggccccgaggccGGTATCCGCGCGGACCTGATGCAGGGCTGTGGGACGAGGGCCGCTGGGGTCC
GGGCCGCTGGGGTCCGGGCAGGGGCCTCGCAGCCGCAGCCCCGTCGGTGCGTCGAGGGGGCAGGGCGGAGCACATGATGCCCCTTGGACTATGGGGCAGGTAAGGACGTTTTGGGTCTCC
TGGAGGAAGGTGGCCCCGGGGCGCGCACTGGGGCTGTGCCCGCCAGGCGACGGGGTTAGGAGCGGAGCCCGAGGCTCTGCGGGAGACCGGGGGAGGCTGGGCCGCGTGGGCTTCCCGCTC
CCCTTCCCTTCGGCAACCTGAACGACTCCCGCCTTCCACGGAAGGGACCGAGCCCGTGCCAAACAGGCTGAGCGATTTGGGAGTGAGGAGCCATCCTACCGCTTTCCCCAACCTGGAAAC
AGCAAAGCGCAAGGCCTCTGAGTCAGTTAGGTCTCTGCCACCCACGGGCAAAGGATGCTCTCCTCCATCCTCCTTCCTCCCTCCACCGAAATCGGAGAGCCGCGGGCCTGATCCAAAGAG
CAGCGAGGAGGGAGGAGCGGGCCCGTTGGCAAACTTGGGTGAAAGGATGGGGTACCTGGGTGACGAGCCCCCGCCAGGATTCTGCTCTTCACGCCCCTTTTCTCCCAGCTCCCTTCCAGG
GCTCCGGGCGAGTAAGGGGGATGGTCCATGCTGAGGCCCAAATGGGGCGAACTCGCGAGAGTCTCTGGCGACCTGGATCAGATGGGGCGAGGGCAGATGAAGGGCCCAGGAGCTTTGGGG
GCCCGGCTCCTTCAGAGGCCCGGCGACCTCCAGGGCTGGGAAGTCAACCGAGGTTCGGGGGCAGCGGCGAGGGCTCCGGGCGAGTAAGGGGGATGGTCCATGCTGAGGCCCAAATGGGGC
CTCCACGGGGGCGGGGCATGCTCTCCGCGGCTGCTGCCGGTATAGAGCGGTAACTGCCCAGGAGGGGGCGGGGCCCCACAGGGGCGTGGCCTCGGAGCTGCACGGCCGTGGGCGGCGATG
AGGGTCACAGCCCGGGACTGAGACCCGAGGTTAACCGCCCGGGGTGGGCTCCACGGGGGCGGGGCATGCTCTCCGCGGCTGCTGCCGGTATAGAGCGGTAACTGCCCAGGAGGGGGCGGG
tttccttatttgtaaaattagctggctggagtaaaACAACTCAAACAGCAGTTAAAGCAAAGGGTGCAGCAGTAGCCGGGGAATCGAGGAGGCGCGGGGCGGAAAGGGTTAGTTAGGAGC
GGCGCGGGGCGGAAAGGGTTAGTTAGGAGCCCAGAGGCTGATCTGTGGGCGCCCGGCGAGAGAGGCCCCGCCCCGCCCTGGAGGCCCTGGCAGCTCCGGGCTGAGAGCAGTTCCGGTGCC
CTGCTCCAAGTAGGGGCTCCAGCGCGGGTCGGAGTCTGGGGGTTCGCGCCCGCCGACCCGCGCCCTGCTCCCTCTCAGCACCTGGGCGGACGGTGAGTGGCTAGGGAAACGGACTGGGAC
CGGTGAGTGGCTAGGGAAACGGACTGGGACGGCCGCGGGCCCGCGTCGGAGCTGGCGTTCTCGTGCCCCCGCTGCCCGCTTCGGGATCCGGGCTGAGGGCTCGGCTGCCGGCGTCCGGGG
ctttaaactgtgtacatgtgtgactttaatagaaGTGTTTAAAGATTAAATTTAAGAAAATAAAAAGTGTGAGCAAGAACTCCATTTCTATGGCAACCCGCGCGGCAGCCGCCTCTTTGT
TGGCAACCCGCGCGGCAGCCGCCTCTTTGTTCTGGAGCGGCGGCCACGCCCCCTCCAGTGTGAAAGGCTGCGTTTCCGGCCCGTGGGGCTCCAATCAAAATGGGACGCCTGCTGGCGGTA
GGGGATTCACTTGTGTGCGGAACTCCTCGGAACCATGGTGAGCCTGACTCCCCTGCCTCTTGCCCTACCCCTGCTCCGCCGTGCTCTTGCCACCCCACTGCTTCCTCTGTCCTGCTAGGG
GTGCGGAACTCCTCGGAACCATGGTGAGCCTGACTCCCCTGCCTCTTGCCCTACCCCTGCTCCGCCGTGCTCTTGCCACCCCACTGCTTCCTCTGTCCTGCTAGGGTCGTAGGCTCCGTT
TCGTAGGCTCCGTTTCTGTCTCCCCGGCCCTCCGCACATGGTGCGAGCCATGCGCGGGGCGTGCGGCCTGCGCCAGGCCAGCCGGTGGAGCTCACCACGAGGGGGAGGGGTGGACCGCAA
TGTGCCTAGGTCTTTGCATAGTCCCGGCAGCCCAGGTCCGCGCCTCACCCGGAGCGAAGAAATTTCTAGTGTGGGACCCGCTCCGCCCTCCTTCTAGGGGCGGAGCCTGGAGCGACGGGG
TCTGAGCCATCAGAGGGTGGAGGGGCCGCAGCCTTCCGAGGGTGGAAGATGGAGGCCGCGTTCCCTCGCCCGCCCGGCAGGCGTCACCTTGATGGCCTGCAACCCCTCCCTGCCTCATTC
ACTTTTCTCTGTCAAAGTGACTGGCTTTTGTCATGCAATCCCCAAGTTATAATGGGAGGGTAGGATAGGCCCCAGAGCAGTCAGCTGAGCCAGCCCCGCTCAGTGAGTCTGTCCTCTGGG
CCTCCCAGCCCCTGCCGGACTGTTGCGCTGTCGCCGGACACTCAAGTTGCTATCAGGAGCACTTTTCTCTGTCAAAGTGACTGGCTTTTGTCATGCAATCCCCAAGTTATAATGGGAGGG
GTTAATATTTTATCATTAGGGAAAAAAACAGCAAAGCTATTTTCAGCTTGAAATGAAAAAAGGTTGATAAAGGGGATTGGGGCTTAGGTGATTAAAGGCAAGCATGTGAGTCAGACATGG
ctctgggtaatagaactatgggtgtttttcattttcttctttTACACCTTTATGTAATGTGTTAATATTTTATCATTAGGGAAAAAAACAGCAAAGCTATTTTCAGCTTGAAATGAAAAA
TGCTCCTGCCTGAGGGCAGAGAGGACTGGTAAGTAAAGCACTGAGGGCCCCAAAGGGGTGGGGACAAGGTTAAGGGCACGAGGGACCTTCTTGTCAGTTGAATTCTCTACATAAAATCAC
CATATGCCTCCGCCACTCTCTGACTGTCCTTTGCCTGTGCCAAGGTTTCTGGGAAGAACAGGAAGTTCAGGGATGGCGGAAAATGTTTGGCAGATTCCCTGAGTCCAAAGCCGGAGCACC
ATTCAGTATAAGACCATACTATACGCAAGCATTGTGTGTTAGGCGGCAGGGCAAAGGTTCCAAGCCACTATCCTCTAAGCCAGGAGAGACGCTTCGGAGGCCTGTCTTCCTGGCTGCCCC
CAGAAAAGAGGTAGTAGGTACATCTTGTCCCCACAGGAATATATTGTGCTTCTGGTAAGTAATTTTGAAGATAACTACTTTCTTCTCTTGGTGCTTGTAAATACTGGATAAGATGTTTTG
TTCCTGTCGGAGACTACAAACCAAATAAATAGGTTAGTGCCCAGAGTAAACCTATGCATTTTAATTCTGACCTCTACTTGCTGTGATTTTCATTTTCCTGGCAGAGCTTGAAAAGAAGAG
CTGACTGTGCACGAGCGAAGGGTGACACCGGGCGTGCAGCACCGACCTGAAGGCACCTCTTCGGGGGAGCCCGAAATTTGAAGATTCTCTTTCCTGTCGGAGACTACAAACCAAATAAAT
ATTCAAAGGGGTACTTGGGGTGGCAGGTGGAGTTATAATTATAGCTTAGAAAAAAGCAGCATCAGCAGCTGTTGCTTCTGTTTGTTCCCAGCTATAACTGTCATCAGTGGCTAAACTGGC
GGGGCCTCTTTTTTGAACTCTTTAGGGCCAAATCAACCTTTCTTCCTTGATCCCAGGGTGGAGTCAAATGAATCTAACAGACAAACGGCCCAACATCCTTCATGTCACTGCCAACTTCTC
ttaaggtatctgggtctggactccttccgctccaccaagccacctTCCAAAGGTCTACCTGAAAATAACTAATGAGCAGAAACTATAGGGGGAAGGGGAAAAGACCCCTTATCTTGGTGT
GGAAGGGGAAAAGACCCCTTATCTTGGTGTTTCTTGCTTTTCCTCGCAGCCCCGCCCTTTTTGCTTCGAAGGACGAGTTTTTCCTGAATTCACAATACTTTTGCATTGAAGATGTCCGGT
CGTAAGGTGTATATGGCCGCGGAGTCTCAGGTTGGTTCTAGGAGTCCTCAACCCACGGCAAAGGTGCCTCTTCTCCCTCCTGGAGAGCCCAACATGCTTGAAGTTAACCTGAGGCCGCCT
AACATGCTTGAAGTTAACCTGAGGCCGCCTCTCGGGCCCGGCGAAACAGAGCGCGGGCCCGACGAAACAGAGCGCGGGCCCGACGAAACAGAGCGCAGCTCCGGCTCGCGCTGGTTCCCA
AGGGCCGTGACACCTGCGACGAGCCCCGCCTGGCGCCAGGGGGCGCGGAAGCGCGTCCGCCCCCAGGCCCCATGCCGGGCTCGCCCCGCCCCTGCCGGCCACACCCCCCTACCCCGCCCT
ccgcgcgcccgccTCTGGCGAGTCGGCCAGGAGGGGCGGCCGCGGCAGGTGCAGGTGCTGGCGCCGTGCAGGGCGCGGCACGCGGGGGTTCGGGGGGATGCCCAGGCCCGGTGAGCTCGC
GACCCGGGTCAGCCGGCCGCCCCCTGGGCTGCTGGTGGGCGTCGGGCGGCGGCTCCTCCCCCGGGCACGGGCGCGTTACACATTAACTGCGCGGTCCCGCGCGCCCGGGGCAGGGAGCCC
GAAGAGGATGAAGAGAGAGTTCCCGAACAAGTCGGAAGCAGCTCACAACACCGGACGCCGCGCGGCAGGGCTGTGGACCTGGGGTGGTTTCGTGTCCCAGTCTTAGGAAACTACGCGCGA
GGCACCGTGCTGAGGCGTAGAGGTCACCCTCGGGAGGTTTCGGTGAAACCTGGTGGGAAATTCCGGGCAGGCGCCCGGAGTCGCGCCCAAGTAGGCAGCTCCGTGCCGCCAGACTTGTGT
TTAGCGGCCCAACGCCCCTTCCGCGCCTCATCCGGGTTCCCGGGACGGGAAAGTGGCGTGGTAACCAGGCAACTACTGATCAATCCCCTCCCCGGCTGATTTGCGCATCAGGTAGTCGCC
GCTCTACTCTCAACGGTGGCGAGCTGCAGTTGCCAAGTGCCCCGTCCCCGTTGCCATAACAGCAGTACACAACCCCTCCTTCCCCTCGCCCGCTTGCTAAACAGTCCTTCCCTCTCGGGA
GTAATTATATTGATTTATCCCTTTTTTCTAGGTTAAAAAAATAAGTATGTTTTATTGGTGGTAGCTAAGTGGATCTAGTTGATAAAGGTGGAGATATAAATATATTGGTGTAAAAGGACA
AATATGAGATAAGACTATGTATTTATTGCCCATTTATGTAATTGCATGTGTCACTAAGGACAAAGGTCCTTAAAGACGAAAAGCAGAGTAGAAACAGTTCCTTATATTAAGACAGATGAA
ATGCTTCACTCCAATAAAAAGAAAATGAAGATTTTTCAAGAGCATTCGTAGGCTTCGAATCAAAAGGACAGTACTTATTTCCTGAGGTCTGATAACCGTTGTTTTATGAGGAAATAGTAC
TAGGATCACAGTACCATGGATGTGGTAGGCGAAAATGAGGCCCTGCAGCAGTTCTTTGAAGGTAAGAGGCCAATTTCCAGCATGAATTTGCTGCTTCTGAGAAATGCTCACTATCCCTGT
GGGGTGCTGGTAGGAGTGGTTGGAGAGACTTGCGAAGGCGGCTGGGGTGTTCGGATTTCCAATAAAGAAACAGAGTGATGCTCCTGTGTCTGACCGGGTTTGTGAGACATTGAGGCTGTC
TTGGGCTTCACTGGCAGTGTGGGCCTTCGTACCCGGGCTACAGGGGTGCGGCTCTGCCTGTTACTGTCGAGTGGGTCGGGCCGTGGGTATGAGCGCTTGTGTGCGCTGGGGCCAGGTCGT
ACCCGCGCTCGTACGTGCGCCTCCGCCGGCAGCTCCTGACTCATCGGGGGCTCCGGGTCACATGCGCCCGCGCGGCCCTATAGGCGCCTCCTCCGCCCGCCGCCCGGGAgccgcagccgc
actaccaccgTCTGAGTCTGCAGTCCCGAGGTGAAGCCCCCGCCAGGCCCAGAGCCCCTGTGGCCCCCTCCCTTCGCCGCGGCGCCCCTGCCTCCTTTACCCGGTGCCGCTGCGCACCTC
AGTATACGGAAGGACCTAAGGAAACAGAGTCCTCAATAAACTGAAGATTCAGGAACAAAAGTGCTTAACAGAACCCTGGCTGGGTCAGACTAACAGTAGGTTTCCAATATGTGGCTAGAG
ACGTACTACTCCTTAGCTATAACTCGTTAACTCTTATGGGGCCTCAGCGTTGAGATGCTCATTCTAGGTACCCCCGAGGGGGACAAATCCCTTCCTAGTGGCTCGGATGCAAGGTTGCGT
TCTGCTTCTGCGAAGGTCTGGTCCTGGCTCCCTCTGCCATCCTGCCCAGCTCCAAGGCTAAAATAGGTTCTAGTTCTGTATGGGTAGGGCCCATTTCTTTTCTTGCCCTCCTTCCCGGGT
CCCTGACACCTCAGCCATTTTCAGTTCAAAGAGCCTCATGCCCCCTTTCCATTTCTGTGCCTTTTAGTTTCAGTGTGGGCATCTCATCTTTCCCTTTTCTCCTGGCGACCCTTTATGCCT
ccgggcggccagggggaggcggcgagcccggggaggtggggagcagagcggGGATCGGGGTTTGCTCCGGGGGCCGGCGGGCGATTGGGGCCAGGCGGGGAAAAGGGGGGATgggggccg
CTCCATTTGTTATTTTCCCAATCCCGTCCCCCCACTGCGGGCTCTGCCTGGCCTGAGGGCCGGGGGCTCAGGGGGTGGGGCCCGCCGAGGAGAGTCGGGGGCCAGGGTTTCGGGAGGATC
agactccgtctcaaaaacaaaaaacaaaGCCGGTTATGAAGCGGGGGTGGGGTGGGCTAGTTTTAATAGGTCCAGGCGATTAGTACCTGGCATCCTTAACCACCTACAGTTTGAGAAGGG
CTGGCATCCTTAACCACCTACAGTTTGAGAAGGGAGTGGGTGATAAAAGCCTGGAAGGGAAGGGAAATCGGGCCGGGCATTAGGCTCCATCGCTCATCAATAGACAAGGCCTTTAGGAAA
CATCCTTAACCACCTACAGTTTGAGAAGGGAGTGGGTGATAAAAGCCTGGAAGGGAAGGGAAATCGGGCCGGGCATTAGGCTCCATCGCTCATCAATAGACAAGGCCTTTAGGAAACTGC
ACTGCCGAATCCAGGTCTCCGGGCTTAACAACAACGAAGGGGCTGTGACTGGCTGCTTTCTCAACCAATCAGCACCGAACTCATTTGCATGGGCTGAGAACAAATGTTCGCGAACTCTAG
CCAATCAGCACCGAACTCATTTGCATGGGCTGAGAACAAATGTTCGCGAACTCTAGAAATGAATGACTTAAGTAAGTTCCTTAGAATATTATTTTTCCTACTGAAAGTTACCACATGCGT
GCGAACTCTAGAAATGAATGACTTAAGTAAGTTCCTTAGAATATTATTTTTCCTACTGAAAGTTACCACATGCGTCGTTGTTTATACAGTAATAGGAACAAGAAAAAAGTCACCTAAGCT
ATTTTTCCTACTGAAAGTTACCACATGCGTCGTTGTTTATACAGTAATAGGAACAAGAAAAAAGTCACCTAAGCTCACCCTCATCAATTGTGGAGTTCCTTTATATCCCATCTTCTCTCC
ctCTTATGATGTTTGTTGCCAATGATAGATTGTTTTCACTGTGCAAAAATTATGGGTAGTTTTGGTGGTCTTGATGCAGTTGTAAGCTTGGGGTATGAAGGTTTGGGCCACGCCTGGGCG
CTTCCGGCTGCGCCGGATGCTGTTTCCTTTCCGCTCCCAGGGGCGTTGGGAACGGTTGTAGGACGTGGCTCTTTATTCGTGAGTTTTCCATTTACCTCCGCTGAACCTAGAGCTTCAGAC
CCCTTTGGTTTCCGCCTACGGAGAGGTTTCCCCCATTGGTTGCTCTTCCTCAGCCAGGGTTACTTCCTGGTCTGTTCCCCTACCCAATACCCCGCCGCTCTGTCAGCTTgagctccaggt
CCCGCCGCTCTGTCAGCTTgagctccaggtggagctccaggtggCTCCTCCTCTCCCGGGGGAAGGCGGCCCTGGACCAGCAGGCGGGCCTGCTGTACTCCCGCTTTGGGGCTGCAGGGA
ATTGGCCTGGCAGGCAGGATCGAGGAGGAAGTGGCTGATTACTGAGCGGTTCTTCCTCACCTGGCTTGGGCCACTGTGCACAGCTGTGCCGCTGGCTCAGCCCCGCCCCCTGCGGCCCTC
GCTGGCTCAGCCCCGCCCCCTGCGGCCCTCTGCCGTGGCTTCCCCCTCCCTACAGAGAGATGCTGTCCCGTGGGTAAGTCCCGGGCACCATCGGGGTCCCAGTCTCCTGTTAGTTTTGGA
gcatccagcaggactcactcgatgacagttgtcaCCGCCATCATTGTTATTAGCGTGGGCCAGGGAGGGCTGCGTAAAAGCAGCTGGTGGAGGAGGGAGAGATGCCGTGGGACCGTCTGG
GTTCGCATGCGTGAAGTATTATCTGGGCCTGGAGTGTGCAAGGCACACATGTGTCCTTACTGCATGTGTTGTCACATATGTGCAATGCCATGCTCCTGAGCCTTTGATTGCAGACGTGTG
CCCGCCCTGCCGGCTGCCCCAGGCCAGTGGAGTGGCAGCCCCAGAACTGGGACCACCGGGGGTGGTGAGGCGGCCCGGCACTGGGAGCTGCATCTGAGGCTTAGTCCCTGAGCTCTCTGC
CTGCCCAGACTAGCTGCACCTCCTCATTCCCTGCGCCCCCTTCCTCTCCGGAAGCCCCCAGGATGGTGAGGTAAGGGCCTGCCACCCACGGTAGACAGGAGGCAAGGGTGCCTGGTGCCC
AGTTCACACGACACGACCGTGCTTTAAAAACTTGCTCTCCATTATGTACTTCCTTCCATCAGGTTGGGGAAAAAAAAATGGTGGGGATGGTGAGTAAACACACCAGTGGTTTCATCAGAG
CTCCATTATGTACTTCCTTCCATCAGGTTGGGGAAAAAAAAATGGTGGGGATGGTGAGTAAACACACCAGTGGTTTCATCAGAGGGGAACTCACTACTCAGGAGGTGACGGTGACGTGGT
GGGAACTCACTACTCAGGAGGTGACGGTGACGTGGTGCCGGTCCCTGAAGTACGCGCACAAGCTCCGGAGGTTGCGGGAGCTGAGGGAGGAAACAGGGACACGATCAGATTCGCTCCAGG
AAGCCACCTCACCATTCATCGCCCCTGGACCCCGCAGTCCCCCTCGGACTCAGGGCCAGAGCCTTCTGCGAAGCAACCTAGCCCCAGGGAAACGGTAGCGGCCGCAGAAGCCCCGCTCTC
GTCCCCCTCGGACTCAGGGCCAGAGCCTTCTGCGAAGCAACCTAGCCCCAGGGAAACGGTAGCGGCCGCAGAAGCCCCGCTCTCTGTAACGGCCGCGGAGGAGCAGCAAGCCTCCCTGTG
AGTCGGTGGGAGACAAGACGGAGCGGCGGTAAGGGCGGTAGGGAAGTGAAGCGCCTCTCTCCACCTTGTTAGAAGCGCGCTGAAAGCGGCCTGCCTACCCACCCCATCGCTGCCGTTTTG
TGCTCCCAGCAGCCTCCGCGGTGGATACGTCGCCATCTTGGATCCGCGGGACAAGAAAATTCATGCGGTGAGTTTTTGGTAAATTTTCGGAAGTCTGGCAgcggggcgcgcggcgggggc
GCAGCAGCTCCAGATCCTAGGCCCGGTCCCATCCGCGAGTGGTGGGGCTTCCCCAGACTCCACTCCCCTAGGCTCCCGCCAGCGCGGAGGAGCCGCTGCCGCCGCGCTGCTTCCTGGGGG
AGAAGAGAAGGCGGCAGCGGCCGTGGCCGTGGCCGACGAGCTCGAGCCCGCTTTAGACGGCTCTGCCGCCTTCCCGGCAGCTGGTGCTGTCTGTGGCTTCTTACCTTCTCTCAATACACG
TTCAAGATTCCCGCCGCTCCACTTGAACTCCACCCTCCCCTCttattattattattattttaaCTTCCCTCCGGTTAAGCTAAATTGATCTTAATCTTTCATCTCGGACGTCCCTCTAAG
TTAATCTTTCATCTCGGACGTCCCTCTAAGGGGAGTGAGCGAAGATTCCGATTGCAAGTCGCCGCTGTCGCTTGTGCCCGTCAGCCCCTCGCCCAAAGGAGACGCCCCCgggcggggcgg
CCTCCTGCACGGGGGAGCCCCCGGGCTCGCCCCAGCTCAGACACTCCTAGCCTTGGGGCAGCTGCCGGGCGAGTCAGCGGAGTAGCGGCCAGCGGGCGATGGAGACAGAGAGACACCCGA
CTGGAAGCTGGAGCGGTCCGTGCGCTCCCCGCGCCCGAGGGTGCAGGAGGCTCTGAAGCGGCTGCTGCAccgcggggcccaggcggcggctggggggctggggggcgctgccgccgccgc
CCGTCCCGCCAAGTCCTTCAAGTTCTGGGCCATGTCTGATCTTGAGGCCGGCGGCACTGGAGGTCAGAAGGGGGTGCCGGCCCGCCTCTACCCCGCTCCGGCTTAGGTACTGCACCCTTC
TGTGAAGGGTGCAGTACCTAAGCCGGAGCGGGGTAGAGGCGGGCCGGCACCCCCTTCTGACCTCCAGTGCCGCCGGCCTCAAGATCAGACATGGCCCAGAACTTGAAGGACTTGGCGGGA
CGGGTCCGTAGTGGGCTAAGGGGGAGGGTTTCAAAGGGAGCGCACTTCCGCTGCCCTTTCTTTCGCCAGCCTTACGGGCCCGAACCCTCGTGTGAAGGGTGCAGTACCTAAGCCGGAGCG
ACACGAGGGTTCGGGCCCGTAAGGCTGGCGAAAGAAAGGGCAGCGGAAGTGCGCTCCCTTTGAAACCCTCCCCCTTAGCCCACTACGGACCCGAACTTCGCGCACAGGAATCGCGCATAC
GCGCGGCCATCTTGCAACAATACCGGAAGTTGCGCTAACGCTCTTAAATAAGAACAGCGCGGCTTCTAATCACAAATTTCCTTCCGGCTGCCATTTTGAAAGTGGGCCAGGAAATGGAGA
TGGCAGCCGGAAGGAAATTTGTGATTAGAAGCCGCGCTGTTCTTATTTAAGAGCGTTAGCGCAACTTCCGGTATTGTTGCAAGATGGCCGCGCCCAGTGATGGATTCAAGCCTCGTGAAC
ATAAACTACGGCCTCCGATCTTGTTTCCTGCCCCTAGTCGGGGCCGCTTGGGTGGCAGAGCATCCCAGTCCTGTGCCTGCTCCCCACCGCTTCGTTCACGAGGCTTGAATCCATCACTGG
GAAGCGGTGGGGAGCAGGCACAGGACTGGGATGCTCTGCCACCCAAGCGGCCCCGACTAGGGGCAGGAAACAAGATCGGAGGCCGTAGTTTATTGTGGTGCTGGAAGGGGCCAGTCTGGA
GTCTCCTCTGGATCTTAACTACTGAGCGCAATGCTGAGCCATGGAGCCGGGTTGGCCTTGTGGATCACACTGAGCCTGCTGCAGGTGAGTGGCCCGAGAAGGGGTCAGAGCTGATGCGCC
gtggcCCCTGCGCGTCGCCAGCCCCGAGGGAAGCGCGCTGCGCCCACGGGGCGCGCTGAGCGCGCGCAACAGGTGACCCCCTGCCCCGGCCCTCGGGCCGTCCCACGTCCAGCCCCCTCG
CGGGGCTCCCTCCCTCGCCGGCGCATTGTTCCTTTGCCGGGAGACGAGGAAATTGCCTTTTGATTGCGGAAGTCAGCGGACGGGGCTGGGGCGAGGCAGCGCGGGTCAGAATGGCAGCGT
AGGAGGAGGCAGAGCCCCGCGGAGCCGGACCGGACCCCTGGCCGGGAAGGTATCGGCGCGGGGCAGCGGGGGCAGCTTGGCCCACATCGGGCCCCTTGGCAGGCTCAGGCGTTGGCTCCT
TAAGGTAGAAGGGGCCAGGTCTCCATGGCAGTTTAGCCAAAGACGATGAAAAGCAGGAATAAAAGGAGCCAGCTATGCCCATACTGTTGAGATTTCTCTCCAAAAGAAAATAAATGCTCT
TACATGGTGATTCTTACCTGCTTGATCTTCAGGAACTCAGGTGAGTGGGTCTGCCTCAGTGTCCTGAGGCATTTCTTCAAGATCTAGCCAAGGAGTCCCTGGTCTTTGAAGTGTCTGAAA
ATTTTCTACATTAAAAAAAAGAGGTAATCATAATCCCTTCTTTCTAAGGAAACAGACAAAAGGACACTGGTGTAAAACTTCCCCAAACAATTCAATAGGAGGAAGTGCTCGTCACTGACT
CATTCAATTATCTGAGATTTCAATTCCTTTCTTTCTTCTTGAGGTTAAGAAGCAGTCACATGCCAAAGGAAAGGTAGGTGAGGTCTTAACGAGATTTACTCTGCTCTTGAAGGCTGGAAT
ACGCTTGCTCCTGCATAGGAGACTAAATAATCTCGATATATAAGGATGGCAGTCTGTTGTCTTAGATCAGTTTGAGAAGCAGCTCTGGCAGCGGGGGGTGTAGGTGTGTTGCACTACACT
TTCCAAGAGAGACGCTGAGGGATGTTTAGAAAGCCTGGGACCTGCAGATGCCATGTCAGGCACGCTTGCTCCTGCATAGGAGACTAAATAATCTCGATATATAAGGATGGCAGTCTGTTG
TCACTTTTGTTTAAAAGTAAAGAGGTAGTACAGCACGTAATCCAGGGTGCTGATGTTGTGGGAGGGGACTTAAAACAGAGTAAGGAAATCAGAAACAATTTCCTCCACACAGAAAAGAAC
AAAAAAGATGTGATTAAAAGAAAGAAGGAAATAATGCTGGCATTGTTGCTGTATTTATTAATGCACCACAAGCTTTTGTTTGCACTTGTTTCACTTTTGTTTAAAAGTAAAGAGGTAGTA
ATAATTCTGAACTTTTTAATGTTCCGTATTACTTTAGAAAAATATGTGATATTCTAACAATATGTATTCTTGAGATGATATTTTAGTCAGGTTTTGACAGCAGAGACTCTATTTGAAAAA
ataaaattaataGAGTCATGCACACTTTATTCATGCTTCTTCTCTGCTCTTCCACCCCCAAAGTGGAACAAAAATGATACAAATAAAGATAAACCTGTGTATTCTACCTTTTATTGACAA
TATTAAGATTTATGTCTATATCTGTTCATGTAAATGTAGAAAAATGAGTCAGCATAGAACTTATGTGATATCTAGGGAAATATCTTTAGCCTAAAAGTCTGAAATTAAAAGAAAATGCTA
CAACATGCAGTCAATTTCCAAACAGGTGAGATAATCTCTCATGATAGGCAGAGGGTCCTCGGTGTAATGTTAAGAGCTTAGGAGGGTAAATATTAAGATTTATGTCTATATCTGTTCATG
GTCTCTAGAAACAGTACCAGGCGGTTACCTCCAGGTGACTAAATGAGGCTTCATCTCAGCACACAAGCTTAGAAAGCTTTACGATTAGTCCTGCTTGCTATGGTAAGGAAATAACACAAA
TTTCAATTCTAGTAAACTGTTGAAACAGCAAGCACCTGGGATATCTCTTGGGAAAGCACAGGCTGCTGCAGTAGACCTGGGATCCGCAGTGTCTCTAGAAACAGTACCAGGCGGTTACCT
TTCCAGGAGCTGAGCCTTAACAAGTTGGCGACGTCCCTGGGCGCGTCAGAACAGGCGCTGCGGCTGATCATCTCCATCTTCCTGGGTAAGGACCCTCCTGCCTCCCTCCGCCCCTCGCGG
CCGCATTCGGGGCGCGCGGAGCTGGGGGGTCCCTGTGGGGCTCCCGGAGTTAAGATGGCGTCCTCAGCGGAGGGGGACGAGGGGACTGTGGTGGCGCTGGCGGGGGTTCTGCAGTCGGGT
AGCCTCCCCGTGTGCATTCTCGGCAGGAGTCACCTTTGCCTTACAAACCTTCAGACCCGCCCTCTTCCTACCTTGCCGCGCTAGGCCCCGCCCTCTGCGCAGGTCGGCCAATAACGGGGT
GTCGCCCCGGAGGGCTCCTCCTGGGAGCATTTCGAACGGAGTTGAACTGTCGCCGGGCCACGGGCTCAGACCTTTCCAATGGCAGCTCTGGGTCCCGACGCCAAGCCCCGCCCAGCCCTG
CGCTTCTGTTCCCCTTACCCGCAACCTCCTACTGCTCTTCCTCTCTCCCTCTCTTAGGGAGGTTGAAGCTGGTGCTGGTTTCTGTCGGCGCCACAGACTGACTGCTCTGCAAACCCCAGC
CTGGGCATGCTCAGTAGCCGCGGCGCTGCTGCTGGGCTGCTGGGCTGGCGCGGAGTCCACCCTGCCGTCTCCGCCTTGGCTTCTGGGCGTCCAGAAGGCCAGGCATTTGCCGCCTCTGAG
ACTCCTGTGGTCGTGCCCCCATCTACTCTCACTCAGCTACACCCCACCTTCGGATTTGTGATGGACGCTGGGTCCCTAGTAACCACAGCAAGTGTCTCCCCCGCACTTcccccttcccca
AAGCTGGTCAATCTGCAAATGCCAATTCCCAGCAGTGAGCTCGGTCCACGTGTAAATCAAGATTTGGGGAAAGAGTAGGGTGGGTGGCATGGTTGACAATGTCATCAGCTCCCTCCTCTG
CTACTTCTTTGCTTTCTCTTTCTGCTCTGAAGCCGTGGATACAGAAATCTCTGCAGGCAAGTTGCTCCAGAGCATATTGCAGGACAAGCCTGTAACGAATAGTTAAATTCACGGCATCTG
ATTTAAATGTGTGAGTTAATAGCCTTTGAGATATTTAAATGTGTGGGTTAATAGCCTTTGCGATATTTAAATGTGTGGGTTAATTTTTTTATCCAGTTTAATAACTTTTTATTCCTCCCT
CAACCTTATTTCCCCATAGTTGAAATGGAGGGCGGGGAAGTCAGGCAGTGGTTTCTGAAAGCCAAGAACTTAGTAGCACTGTGCCATTCTCTTGCCTGATCCAGTGCCATTCCCTTCACT
CTTTGATATTTTGCAGATTTCTAAATGCATTTTATTGCATTTAGAAGGAATTTTGTAGTATTGAGAAAATGCAATGCAAAAATGAGTAGAGATACAATGTCCATTTAACTCAGAACAAAA
ATAACTACTTTCCCTTAATTCATGATTCACACACATTTGGAGGGCTGGACTTTCTGGGTTTGGTTATTTCCCCTGGTACCAATCCCCGCCTTTTCCCAGAAATCACTTGACTTTCCCGAA
AACTCAGAAACACACCCTTTGGCTGAAAAATAGCATTAAGCAATCGGTGAAATTCCCCATTCCTCCTTTCCCCGCTGGAGCCCTGGATAGAGGGCTCTCTGGCCTGGGAGGAGGACGCTG
TTATGAACAGAACCAGGACAGGGAGGCTGGCCGGAGGTTCCTGCAGAGGGAGCGTCAAGGCCCTGTGCTGCTGTCCCTGGGGGCCAGAGGGGTTGCCCAGCATGCCCACTGGCAGGAGAG
AGGGAACTGACCCACTTGCTCCTACCAGCTTCTGAAGGTAAAATCCTTACAAACGAGGAGCAGAGCTTTGATGGAGGAAAAAGGAAAGGCAGAAAACTTCACGTAGGAGGGCTTGGGGCA
CCGAAGCAGGTCCCTCTCGACTCTTAGATCTGGGTCTCCAGCACGCATGAAGGGGTAAGGGTGGGGGGGTCCCCTATTCCGGCGCGCGGCGTTGAGCACTGAATCTTCCAGGCGGAGGCT
CAGTGGGAGCGCCGAGAACTCGCCAGTACCGCGCGCTGCCTGCTGCCTGCTGCCTCCCAGCCCAGGACTTGGGAAAGGAGGGAGGGGACAAGTGGAGGGAAAGTGGGGCCGGGCGGGGGG
AGGCGCACCGCCACTGTCGCCGCTGCAGCCAGGGCTGCTCCGAAGGCCGGCGTGGCGGCAACCGGCACCTCTGTCCCCGCCGCGCTTCTCCTCGCCGCCCACGCCGTGGGGTCAGGAACG
CGGCGTCTGGCGCTGCAGACGCCCGCTGAGTTGCAGAAGCCCACGGAGCGGCGCCCGGCGCGCCACGGCCCGTAGCAGTCCGGTGCTGCTCTCCGCCCGCGTCCGGCTCGTGGCCCCCTA
GATCTTCACCAGCTCAGCACTGGGTGCTGGGCACTGGGGACTGGGCAGGTGAAGAGGGCTGCCAGAGGGGCTGTTTCACTCACGCAAAAGCATTGATTCTGTGTCTGCTGGGTGTCTGGC
AATTGCTTGGTGGGGCAAGAGGCTTCAGTTCCAAGTCAGCAAATGGGATCTGAGTCATGATGTATATGGTAAGTGTGCCTCTGGCCACGGGATCTTCACCAGCTCAGCACTGGGTGCTGG
TGCCTGGTAACCCCCTCCTGTGGCTGGGCTGAACAGAGTCGCTCAGAGCAGCTAACCCACCAGTGAAGCTGTGGTGGGCATCTGCTGCATGCAGGGCCCTGGGCTGGCCGCTGTGGGGAC
CTGTGGTTGTCCTTGTCATAGCCCAGTTCTGCTAAACAAGGTTGAGTTGAAGTTGTCTCCTTCAGACTCTAGAGCCACATATTAAGTCCCTGCCTGGTAACCCCCTCCTGTGGCTGGGCT
TCTGCGGTCGCCATCCGGGGAGCAGCGCCTTCCACACAACCTTAGCCCTCCGTCCGGGGATCCGCCCGACAATTGCCTCGTTTCCCTTCTTTCCTAACGGACTGGGTCGGTGCGGTCTTA
CCCTACTCGGACACCAAGCGGCCTCTGCTCCCCAACTTCCCCGCACCCCAGCACCCCAGCTCTCTCTCGCCGGACCGTCGCAACCCAGTTCCCTTTCCTAGCGCCCCCTTGCTCCTCAGC
TGTCGCAGGAAGTGACGTTTCGGGTACAGCCGCTACCAGAGTCCCTTTCTCGCGAGGCGGAAGAACCCCGATCGCTGAGGAGCAAGGGGGCGCTAGGAAAGGGAACTGGGTTGCGACGGT
AGAGGTGTTTTCCCCTCCGATTACTATAAATTACAAGAGTTTTACAATAAAACTCTCTCAAGGCTGCAACAGCAGCTCCACCTACTTCTGCATGCACCCAACTGTACCAAGCCAGACCCT
GCTGTTGCAGCCTTGAGAGAGTTTTATTGTAAAACTCTTGTAATTTATAGTAATCGGAGGGGAAAACACCTCTTCCTTTTAATTGCTCTGAGGACCGCTGCCAAAGAAACGCAGTAGATC
GTTTTGCTTTCTAAATGCACACACCTTTAATATAAGGGGTGTGAGGACAGATATTTCCACAATCTAAGTGGTGTTATGACAATAATTACGAGAGCTCAGTAATAGAAACTATGTTTAACT
TTACCTCGCTAGCAGCCAGGAGTCTAGCACATTATAGGTACTAAACAATGTTGTTTAGTACCTATAATGTGGTTTTGGAGAAGCAGTGCAAACGCAGCCGGCCAGGATGCCAGCAGTGCC
CCGGCTGGACCTGACCCTAGGGCGGCTTGCGCAGCTGTCGGGACGTGACTGCGTTCAGCCGCGTCGGGCGTGCTTCCCAGACTTGCCCAAGTTCGGGTGCCCTAGCTGCCCCTTTGCAGC
CGCTGGCCTACCCGGCCCGCGGGTGAGAAGGTTGCGACGGGAGGTGGGTGGAACTCGCCAGCGCCGGGACCGCGGATTGGCTGCCTCGGCTTTCTCTTTTCCCCGTGGGCTCCGGCGTGA
TGTGACAGATCATTAGCATTGTGAACATGCAAAAACGATGAAGTTCTGCCCTTCATTTCACCAGAGCTGGGCTCGCCTCAAATTCCTGGTTCCTTATTCCCGCTGGCTCCCACCAACTGA
TCCTTATTCCCGCTGGCTCCCACCAACTGAAAAGCAGAGGTGGCTCGCAAGCGGCGGGGCTCTGCCCTAGATTGCCAGTAGGCGCTCGACTCACATCCAGCTCCACCCCGGGAGATGCCC
TTCTGGGGCTAGTCGCAGGGGCCGCCCCGGCACCGGCGCTCACGTGACCCGAGGTGTGACGTAGGAGGAAGGAGACGCCATTAGAGGGAGGCAGAGAGGGATCGTTCTTCGCTTTTCCTC
GCAGAGAGGGATCGTTCTTCGCTTTTCCTCCGGTGCCTGACGTGGTGGGCTGGGGCCCTTCATTCTCGGACTTTCCCTCAGCCCTTCCAGGCCTCGCCCGAGGAGGGCGTGGGGACAGCG
ggacaaatcttgctggcttccagtatggtattcgtttcatctcaccaaactgGCGTGGCCTGCGCTAGCTTCAGAGTCTCGACAAACTCCAATACAAGTAAGGTACACATTATTTTAGCA
GTCTTCCTTGGGGAGGACGTGGGGCAAGCACAAGCGTAGCGTTAGGCCTGAGACTCCACCCCAGCCGTCTCTGAGCCCAGTTCAGCACGCACGCGTCAGGCGGCTTTTTTCCGCCCGGCT
GCACGCGCAGGAAACATGGCGGCGGCGGGTGTTGTGAGCGGGAAGGTAGGTAACGGCCTCCAGGAAGACCTCGGCTTTTCTCTGGGACGGGGATGCTTTTGCTCCCTGGCAGCTGGTTGG
GGGAGGGACACGAGGGACTTTCTGTGTCCGGACAACCCGTGGCGTCTGTAGGAGAAGACTGGGTGGTACCAGCTGGTTTCCCGAGAATGCCAGTTCAGCCGCGGAGTTATAGAGCCGGCT
CAATTGCTTAAAGACTGAGGTTAACTTGCCAGTGGCAGGCTTGAGAGATGAGAGAACTAACGTCAGAGGATAGATGGTTTCTTGTACAAATAACACCCCCTTATGTATTGTTCTCCACCA
CCCCCGCCCAAAAAGCTACTCGACCTATGAAACAAATCACACTATGAGCACAGATAACCCCAGGCTTCAGGTCTGTAATCTGACTGTGGCCATCGGCAACCAGAAATGAGTTTCTTTCTA
CCTTCCTCTCAATCTCCGCCAGCGCTGCTACTGCCCCTCTAGTACCCCCTGCTGCAGAGAAAGAATATTACACCGGGATCCATGCAGCCAGCAATGATGATGTTTTCCAGTAAATACTGG
GCACGGAGAGGGTTTTCCCTGGATTCAGCAGTGCCCGAAGAGCATCAGCTACTTGGCAGCTCAACAGTGAGTACTACGTACCTGGCACTATGGAGAATTATTTTTTAGGGTGTGACCATC
CTGTGCACACGCGTGGACACACACAACACACGCCCCATCCCTCCTCCTAGGGATCAGAGGAGACTTCATACATAGATGCTCATGCCATGGTCCTTTCTTCCCTCTGGGCTCTTGGCAGGG
TGTGAGTAAGGGTGATGGGCAACCAGGTGGGAgggagaagccaggggagaagccagggCATGGGAGGCAATTCAGGGAGACAGGAACACCCTTCTCTCTTCACACACCTCATCAGTTCCA
ACCGACCAGCAGGTGGCACCACAAACAGGGATTTCAAAACCAAAACTAAATTAAAGTGGAAACTCAGATCTTTTGTTTATGCAAATAGTTCATTCCCTCCAACATTCCTCCGGGAATGGT
GGAAAGTCTTGGAAGAAGGGAGAAGCTGATCAGATTTAGAGACTGAGACATCTGGGCCTCCAACCCAAGGCTCCCCGGGCCCTAAAAAGCCAGACTCCCGTCTCCTTAGCCCTTTCCCTC
GGAAATATCTCTGGAGAAGCCCTCACTCCAAAGGCTGTCCAGGCGCAATGTGAGTGTGGCCCCGGCAGAGGAGGAGGGAAGAGGACGGGAGGGGAAGAGAAAGGGTGGGTGGCCGCAAAc
ACCGGCCTTCACCTTTTGTTCCCTATCCTGGGCCAGTTCTCTCGCAGGTCCCAGATGTCCAGTTCCAGATGCCTGGACCCAGAGTGTGGGGGAAATATCTCTGGAGAAGCCCTCACTCCA
GCAAAAATTAATGTTAAATAGTACAAAAGGGTCGAGTCAGTGCCCTGCCACCCTGACCTCTGAGGGCCAGCGAGGTTTTTGGACGTTTCTCCCCTAAGCTGCGGCGGGCCCGCTGTTCCT
CTTCAATTCTACAAGAGGGAGGCTCCCCGGGTATGTCGTGAACGGAAAGGTCGGGGAGGAAGAGACATGGCTGATTGAAGGCAGCAGCCATAACTCACAAGGAGCCATCCTACACACATG
GAGGCGGGGCTGATGGGGGTCGCGGAAGCTGCCGTCGCTTGTGTCCAGAACCCGTCTTAAAAGAACCCGGGCCAGCATCCCCAGTCGCGCGCCCTCGGCCCGCGTGAGCTCTCCGATGCC
GCCGTCGCTTGTGTCCAGAACCCGTCTTAAAAGAACCCGGGCCAGCATCCCCAGTCGCGCGCCCTCGGCCCGCGTGAGCTCTCCGATGCCTGCTCTGGCTGTGGCCCGGGTGGCCCGCCC
GGCAGCAGGGGGCTCTCCGACCCGTGGGCAGACTCAGTGGGAGTGCGACCCCGCACCACGGAGCGCCACATCGCCGTACACAAGCGGCTTGTGCTGGCCTTCGCTGTGTCCCTCGTGGCA
TTGCTCGCGGTCACAATGCTCGCTGTGCTGCTCAGCCTGCGCTTCGACGAGTGCGGGGCGAGTGCCACGCCAGGCGCCGACGGTGGCCCCTCAGGCTTTCCGGAGCGCGGCGGCAACGGG
AAGCCCTAAGTAATGGCCTCGCCCTCCCAGACCCCTGTCACTCCCTTTCTCCCCTCTTCCTTCCTGCTTCTTGGTCCCATGGAGAAGAGGGAATGCCCGGGGTTGGACACTGTGGAAAGG
CACCCCCTCCTTCCTCACCCTGTCTCCTGCATTCTCCTGAAACCTTCATCCACACAATGCCTCCCAACCTCACTGGCTACTACCGCTTTGTCTCGCAGAAGAACATGGAGGACTACCTGC
GCTCCAGGTTCCTTCCTCAGGAAAAGCCAAGGTCAGGCGCAACTTTGCCAAATCCCTGCCCCTCCTTCAGGCTGGAGACACCACCCCCAAACTCACCATGCGGGGAGGGAAGAAGTCTGG
GGACGGTTCCCAAGCCTGCCAGAAATGAGGTGGAGGCCAACACTGACCTTTGGATGGCTGAGTTTTGGATGACTGACAGCCCCAGATCCTGCTCCAGGTTCCTTCCTCAGGAAGGATCCT
CACGCACCTGTCGGGACCGGCCGCCTCCTCCTGCCTACCTGTCCTGCCTCCTTCGCCCCGAATTTCACCTTAAACCATGATGAACCAAGCCCAGTGGATTCTGAAGCCCGGGACGATGGC
TGAGCCTGAGAAATCCTGGCATTTGTAGCCCAGGGCTGCGAGGAAGCCACAGGGCGGTCCGCAGGGCGGTATCGAGGCTCTGGGACCCAAGGAGGGGCAGGACGTCGTGCACCCCTCGCG
GGGCTGGGGAGGAAGCTGGAGAGCCACGGAGGGGGTGGGAAAGAAGAGGGACGTGGGGAGAAAGAAGCCAGAAGCCAGGGGGTGGGGAAGAGAGACGTCAGCGGGACCTGAGGGCGGCCA
GCCCCCGCAGTTCCTCGGCTCCCCCAAAATTGCAGCCAGGGGAAGGAGCCTTGAAACTCTCCAGCCCCGACGCCCCAGTCTCATTGGCTCCCTCCCCCGCTGCAGCACCTGGTCCCCCCC
CGGGAAGCCGCTGCAAGTCCACCGCCTCAGCTACCCAGATTGGGATCTGCCCAGGCCCGCTTTATGGACTAGTGTGGGCGGCAGGCTCCTTTCCGTCCCTGCCCTGCTGTACCCCGCTCC
TTGGAGACCCCCTGTATCCCTCCCGCAAGGTGGAATCCGCAGGCTGGAGGCTCCCAGGGGAGGCAAACGCCTGGCCCTGCCCTGCCCCACGCCGCACCATGACCCTCCTGCTGCTGCCCC
ACACTCTTTGGCAGATGAGGGGGCTTGAGGCTTAGTCTTATTCCGTGATTAAAAGCATTTCTTGTATGTTTGTCCTTTCCCAGCCTGGAGTGATGGGAATAAGGCCACTATGTTGACTTA
GCGGAAGGAAGGGCTGACTCACTGTTCACCTTCCCTGTACGTTACCAGCTCGAGGTCTCAGGATGCGTTGGACCCTATTTTGGTCTCCGGAATTTGTCATCATGCAGTGCTATTTTCCCC
CGGGGCAGGCCTAGGAGGCTGAAGAAGGCTTCGGACTGGACTCCCCAGCCCCTGGTGTTAGGGCTTTTCTCTTTCTTGGGCTTGGGAACATTAGCCAGccccattttagaggggaaaact
ggtcacaatgcgcccaagggaagaggcaggatcgactgagcctaggATCTCGCGTCTTCGGCTTTCCCCCAGAGCCTGGGAAGCCCTTCTTAGCTCCACTCTTCTTTGAGCTTTCCGTCA
aggATCTCGCGTCTTCGGCTTTCCCCCAGAGCCTGGGAAGCCCTTCTTAGCTCCACTCTTCTTTGAGCTTTCCGTCAAACAAATCCTAGGGCCCGTGGCCTTTTCGAGCGCTCCTAAAGG
CGACTCTCCAAGACCCGCTCTCTAAGGTGCTCTTCCCCTTTAAGACTCACGGCTCTTCCCGTCAGGCTGCGTCGCAGTCTTAAGGCCCCGCCTTTTCAGACAGCTTCCGCTGGGCCTGGG
TTAAGACTCACGGCTCTTCCCGTCAGGCTGCGTCGCAGTCTTAAGGCCCCGCCTTTTCAGACAGCTTCCGCTGGGCCTGGGCCGCTGCGGGGCGGTCACGGCCCCTTTAAGCCTGAGCCC
CGCCCCCTGGCTCCCCGCCCCCTCTTCTCCCCTCCCCCAAGCCAGCACCTGGTGCCCCGGCGGGTCGTGCGGCGCGGCGCTCCGCGGTGAGCGCCTGACCCCGAGGGGGCCCGGGGCCGC
CCGCGGTGAGCGCCTGACCCCGAGGGGGCCCGGGGCCGCGTCCCTGGGCCCTCCCCACCCTTGCGGTGGCCTCGCGGGTCCcaggggcggggctggagcggcagcagggccggggagatg
gaagggCTCCGGTGACTTAAGGGGAGGGAATGCTCCTCTGCCGTGCTCACCGCGTGCTGGGGCTGCGCGGGGCTAGGTATGGTCGGGCTGTTTTCCCACTGTCCCTTCTTCGGGCAGTGT
CGCCGTCCAGCCTGGTTGTTGAAGCGTCCCCGTGGTCCCCCGGGGTCCAGGCCCCTTTGTGGAGGCAGCTGCTGGCCCCCAGCCCATGGGACCGTAGTCGCGGAGGCCTCTGCAGAGGCG
AGAGAGTACCGACCTCCCTCGAACTCCTGGCAGAGGTGGGGGTCGCAGCAAAAGCACTGGGGTGGAGGGCGGCCAGTGTGGGGCAGACGCCTGTGTGCCTTCCTCAGATACGGGCAGAGT
GCTGGTGGAGGCCGAATGCGGGGGTGCCAACCCGCTCATGAAGCTCGCCGGGCACTTCACCCAGGACAAGGCCCTTCGGCAGGAGGGATTGAGGCCTGGCCCCTGGCCCCCCGGAGCCCC
GGCCTCTGAGGCAGTGAGTGTTCTTGAGGTGGAAAGCCCAGGTGCAGCCTCTGAGGCAGTGAGTGTTCTTGAGGTGGAAAGCCCAGGTGCAGCCTCTGAGGCAGTGAGTGTTCTTGAGGT
gcagggagaccagtcagtggctaaggcagcagctctgaggaaggatgaggtgttttTCAGGTGTTCCCCAACTTGCCAGGGACACACAGCCACAAATCCACCTCCCAGTCTCACCACAGA
CACAAATCCACCTCCCAGTCTCACCACAGAGCATCAAGAAACTGATACTCTCTATCCATCTCTCCCTACAGGCTGTAGTACTTCTGTGTCCATAGCAGTAGACAAAGTCCTTTGGGAACC
ACGCCTCTGACTCTTGCTGACTTTGAAGCCATAAATCGCTGTAACAGGCCATTGCCTAAAAACTTTAACTTTGCTGCAGATGTGCTGGACCAGTGGTCCCAAAAGGAGAAGGTATATGAC
CAGTGGTCCCAAAAGGAGAAGGTATATGACGATGGGCTTCCAGTAGATGCTTGGTGTCCCCTTATCTCTCAGTCTTCCATTTCCTTGTTCTGTGGTCTACCACTTAATTCCAATGCACTC
TCAAACACCTCCGGAGAACTGTTCCTAAAATGATGTTTCGAATCACACCACAACAGTGCATATAATTATTAAAATTTTCCACTTTTCAGAGGATATCAATTAAGCGTGGCTGCTGAATTC
ATTAGCGAATGTTTAAATTTACAAATAAAGTAACATAAAATAGCATCCTCGCAATTTTTTAATAATCAGAGATAATGGAAGTCATACACTAAGTTCATCCTGTTCCTTTTCATAAACTCA
GCCCAGGAGGCTGGGTGAGGCGCTGAGACGGTTTGGCGGTGAGTCCTGGGCCAGGCGCAGCTGAAAGGCCCGCAACCCGGGAAACGTCAAAACAAACAGAAGGACTTGGGATTCCGGAGC
AGTCGCCCCTATCGCTGCTCCTGCAGTTGCGGACGCCACCGACCCCGCCGCCGGAGGACTGGGCACTGAAAGGCCTCTAGGCCTAGGCGCGGCCCGCGGAGCCAGACGTGTTGCTGCCGT
GTTCCAGGGACAAAGCCGTGTTCCCGAATCGGGTCTTTCTTCCCTTCTCCCCTCCCTAGTTTGTGAGCCGCGTCGCGGCGGAGCGGATGTAGGCCCGAGGGCTGGCGCGACTGCAGCTGC
ctaaaatgacgacacgccccacaggtcttgggaggattaagtgagGGGACATGAGGTACAGTTCCAGGGACAAAGCCGTGTTCCCGAATCGGGTCTTTCTTCCCTTCTCCCCTCCCTAGT
GAGTAGACTGACTGCTCCCATGATGTGAGGGGGGAGCGAGTTCCAGAAAAGATGTGACCTCTTGGCTGATGGCAGACTCGTTGCGGTGAGGCGTGGCTCAAACGACCGCCGCTAAGAACA
tggggtcaaggaaagtgtcatctaagacctgagcgatgagCTGGTAGCTCAAGATTCCCCCCAAAAGTGGCAAAACAGTTTCTACTGGAAGAGTAGACTGACTGCTCCCATGATGTGAGG
TTCACGGCCAGCCGATCTGCCCGCTCCCGGAGGGGTCGGGCAGTGCCGGCTGGACCCGCCCCGAGCTCCATGGTTTGCCCAACCCTGCGCGATGGTGACTCTGGGCGCGGAGGTTGGCGA
GGAGAAACAAAATCTGCAGATGGAATCCGAGCAGGGCGACTTCACCTTCAAGTGGTGAGCTCTCCTGACCTGCGGCCAGTCTCCACTCCATTCACGGCCAGCCGATCTGCCCGCTCCCGG
CATAGCGAGGGGTGGGGGGAGAGAGAGGGTGTGGAGAGTGGGGTGTAAATAAGGCAGGCAGAAGCTCCAGAGAGGGTGGAGACAGAGCTTCACGGAAGAAAAATATGTGAACCTGGTTGG
AGATTCTCTCACTTGTTGGGAGGGGTGGGGCATAGCGAGGGGTGGGGGGAGAGAGAGGGTGTGGAGAGTGGGGTGTAAATAAGGCAGGCAGAAGCTCCAGAGAGGGTGGAGACAGAGCTT
TCCCAGTTAGGTAGGGGATGGGGAATTCCTTCTGCTACACTGCAGGTGCTCTGAATTATAATATAATTTGGGAGCAGGGGGAGTGATGGGGTGAAAGGAGATATTACCCTGTTTTGCTTG
AGGAATCGCGCTAGTTTATACCTTTTCCAACTCTTCTAACTCTGGACCTCTTCTTACCGAGCTTGTTAGGTGAAATCAGGCTGACTGTCTCTTGTGCCCCTCGCCTGTCCTGTCCAGGAA
GGGTCTCCGGCCACAAGCTCAGTTCCGGTCAGCCAGGCAGCGGAACTGAGGAGGCAGATTGGCGGGGGCGGGAGGTGGCGTAGAACGAACAAGGGACTTGGGCCGACGACCTTTTCGTCC
GGCTCCTCGCCGGGGTTTAGGGGCGCCGCGGAGCCGGTTCCCTGGGAGGCTGCGGCGGCTGTAGCTGAGGTTTCACCCCTTTGGGTTTTCCAGCCAGCAAGTACTTCTGAGAGCGTGGCG
TTGCACTCGACTGGCCCATTGTCAGCATCCCGCACTTGTTCTTTACCTAACTTGTGTGGCTTGCATATTGCAATCTGTATTACAATCCAGACGCGCTCTGCAGATTACAGATTGGATCCA
CAGAAAGCAGTTTGGATGGTTGAAATTCCCTCCACCAGAGGGCGACTCAGAGCTTTCCCCTGTAGCTCAGAGCTTTGTGGAAGGGGAACCCTGCTGCCTGTTCTTCCCCACAGCGACACT
GGGCATCCTCCGCATCCTCCACATCCTTCCATGGCTCTGAAGAATAAATTCAGTTGTTTATGGATCTTGGGTCTGTGTTTGGTAGCCACTACATCTTCCAAAATCCCATCCATCACTGAC
CCACACTTTATAGACAACTGCATAGAAGCCCACAACGAATGGCGTGGCAAAGTCAACCCTCCCGCGGCCGACATGAAATACATGGTGAGAAAGAACCAGGGCTGGGCTCTTAAATCCCTG
TTTGTATGGTAAATGCCAATTGCTGAGTAACAGGTCTGAGGAACCTTCTAATTGTGCCAGGTGAAATGATTTTTCTGCGATACAGATACAAATTCAATTAAATTTTTTTTCCCCATTACC
ATTCAGTGTCAGAAATCAATTCGGGATAACATTTCACTACATTAGTTTAGTGAAAAGGGCTTACTCACGTAACACAAGTCTTTCTTTAGTTTGTCAGACATCTATTACCAGCTTTCTTCA
ATTTCACTACATTAGTTTAGTGAAAAGGGCTTACTCACGTAACACAAGTCTTTCTTTAGTTTGTCAGACATCTATTACCAGCTTTCTTCACTCTGCAGGTCTAGCTTTcccctcctctcc
GTAGCAGTAGCCACAGCTCACAGAGCCGCAGCTTCAAAACGCCCCCTACTGCCAGGGGTAGGGACTGGGCCCTCCACTCCCGGGCGAAGGGCCTTGCGGCCTCCATGGTCCACCGGCCGC
GGCCCTTCGCCCGGGAGTGGAGGGCCCAGTCCCTACCCCTGGCAGTAGGGGGCGTTTTGAAGCTGCGGCTCTGTGAGCTGTGGCTACTGCTACTGGGTTCTAGTTTGAACGCCAGATTTT
TGCCAGACGAGGAGGACGTAGACTTTATCAACGAGTACGTGAACCTCCACAATGAGCTGCGGGGCGACGTCATTCCCCGAGGGTCTAACTTGCGCTTCATGGTGAGGCCGGAAGGCGGTT
ATGTGTTGATATGACTCTAAAAAGAAAAAGATTTCTGAAAGCATTTTGCGAGGCATTTATAGAAGTAAGAGATATTTTCATTTTATCACCGCAACCTCCATTAAAAATTGGAGACTATTA
TTCCTGGAGACTTCAGAATTTTCTTTGGAAATATCTCCCAATTCAAAAGGAAGTCTGACACAGCCTCATAAAAATCTATGTCGTAATAGGTGCTGTGTCACTGAAAACCACTGAAAAGAC
CTGTGGGCTGAGCACTCAGGCAATCACACTCTCAGAAACTGCGGCGGCTCTGGACTGCAGCCTCCCAAGGCTCCATGCCAGACAAAGCATGCGTGTCACACTTGCTACAATAGCCTGGAT
GGTTTCTTTTGTCTCCAATTATTCACACACAGCAAATATTTTGCCAGATATCGAAAATGAAGATTTCATCAAAGACTGCGTTCGAATCCATAACAAGTTCCGATCAGAGGTGAAACCAAC
TTTTTTCTTTCGTTCCTCGTGGACTTATAAAACCACCTGGAGCCTGTACTGTGTAGTTGAGTACCTGAATAATCGCTGATAAGATTTTGGCTGGGCCCACAGGAACGGCTGGCCGATATG
AGCGGCCAGAAAAAGGCGCTGGAAAAAGTGAATTTCGTAACCAGAAGCCGAAGCCGGAGAACCAAGGTGATGTTATGTGGGAACCGAAGCCTGGGGTTTGTGTACGTTGAGTTGCGATGT
TCCATGGTTTCAGGGCATACTGGGAGAAAGTCTCCGGCTCTTCATTGGCCACGTAGGAGAAGCTGTGGTTTGTGTAAAAGCGCGGGCTTAACGCACGTACGCACGGAGACTGCGCAGATC
TGGTAGCACTCCGCTGTCCGATGGTCCAGGTTAGGCCGTGAGGCCACGAGGAAACTACGGATAAAACAGTATCCAATTTGCCTATACCGCCTGCTAAACTACAAGTCCCAGTACGCAAAC
AGTAAGGTAAAAAGAAAACAGGACATGAGAAATATAAAAAAATTGAAAGTTTTGTGGAACTTAGAGTAGCAGCAATATTGGAGGCAAAACTGAAATCCAAGAAAGGAGGAAAACATTAAT
GATGCTGCCTCAAAACTCGTGGCATATTGGTAAGGTTTTGCTTTTATTTTGCTCTGCCATTTGGGAGATGGTGGGTATACTAAGAATATGTGTAACAACAAACAGATATAAATATTATGT
CTTTCCAGGCATATTATTTAACTTCCTTTGTTTTCCATATCCTAACGTGATAAGGAAGTAGCAAAGAAAAAACAACCTCAGCTTTTATAATGACTTCCCCTTTGGAAAACTATGAACTCA
AAATATCTATAAAACTGTGCTGACAAGATCACATTTATGGAACAAAAATTTTTAAATGTGAAACATGAGTCTTTTTGAAAATTTAGAGTGGCAATTTACAGTTCCCTTTATTCTGTGAGA
TTCAAAAGCGCCGCGAGGGGGCCCGGCCAGTGCCCTTCAGTGAGCGCTCGCAAGAGGACGGCAGAGGCCCGGCAGCTCGGAGCTCCGGGACCTTGTGGCGCATCAGGACGCGGCTGTCCC
AGTTAATGAGGCGTGCGCCGGCTGCCGAGCGCCTCTTGGAGCTGGGCTTTCCCCCGCGGTGCGGGCGCCAGGAGCCGCCTTTTCCGCTGGGTGTCACTCGGGGGTGGGGAAGATGGCCCA
CGGGGGATGGCCTCGCAGCGCCCTGTGAGCGTCGGCAGTAGTCAGGCAGCCAGGGCTCCTTGGGCGATCGCCCTGGGTAGAGGAGAGGAGTTTCCGGGGCTCGGGTCCGGGTCGCCTTCC
GGCTAATTCCCAAGAACCGAGAGGCAGCACTGCCTGGAGGCTGCCCCCGCCTCCGCGCCCCCGTCCTCACTTTCTGAGGCTGTTAGCAGAGAGTCCCGCGGGCCGGGGAGAAGCGGGACG
GGTATGGAGGTCGCCGGGGAAGGAGGACGGTTCAGTTGCTAGGCAACCCGGCCTGGACCCGCCTCTCGCTCGCGTTGCTGGGAGACTACAAGGCCGGGAGGAGGGCGGCGAAAGGGCCCT
CGGCTCAGCAGGGAGAAAAGATATGGTGGGGTGCTTAACAGAGGAGGTTAGACACCGGCGGGAACCAGAGGAGCCCAAGCGCGGCGCCTGGGCCTCGGGGCTGCAGGAGTCCTCGGTGGG
TAGAGGAAAAAACTGTTTTTCTTAGGCGGGGAAGGAAAACGGTTACCGGGGGCCGGCGAGTTGCAGGAATTAGGCCTTGACAGGGAGCGTCCGCCGTCTAGGCTGCGGCGAGCGAGGGAC
ATCAGTTACGAGGATGTGGCGGGGGGTTGGGGGGCAAAGGATGACGAGCACCCCCTAAAGGCGCGGAGACCCGCTGGCATAGGAGAAGCAAAACTGTCAGAAGAGGCCGCCGAAGTGGTC
GCTTCTCATTTATTCTACATTTCCCCTTTAATGGGGTATGTAATTATTATGACAGTCAATGGATGTGATTTAAAAGTGATTGGCATCAGGAGAGTAAGGAGTGGAAAAAGGACATAGGCT
TTTAGAAGAACATTTCTAGGGAATAATACAAGAAGATTTAGGAATCATTGAAGTTATAAATCTTTGGAATGAGCAAACTCAGAATGGTGCTACTTGAAGACTCTGGATCTGCTGGTAAAA
AAATATTTAATTCAGCAACAGCAGCATATGAGTTAGTATTTCCTCTAATTTTTCGAAATCTGTGGGAAGTGTTTCCCAATTTCCTTTGGTTGTTTCATGTGCTATATTGAAGAAAACATG
AAAATGTTATTTAATTATGTTTTGCCTGTTTTGCTTTAGTTTTTTACATAATTTTTCTACATGACAATTAGTAATTTTTTGTGTCTTATATATTTGTCCAAAATGAAGTTCAAAAATGTA
GGACGGCAAGTTTTGTGTACGAAGCCCACTGGCGAGGTGCTTCTCAGCCGGAATGGAGGCCGCCTCCTGGAGGCGCTACACTTAGAGCATCCCATAGCCAGGTACCCGCGTCCCACACGC
TCAAAAAGGGGAAGCGGCCCAGATATGTTAAGTTCTATGGCCGCTGCAGGGTCTGTGAAGGCGGCGTTGCAGGTGGCCGAGGTGCTGGAAGCCATCGTGAGCTGCTGCGTGGGGCCCGAG
CACAGCTGCTGGAAATCCTAGTCTGTTTTTTCTGCCTTCGCGTACAACGGGCCAGCTCACCCCACCTGGCAAAGCTGCAGGGCTTTTCCACCAGGCGGACAGAAGGGCAGCCCTCTCGCC
CGTGTTGACTTAGGAAGAAAGTTTCTCGGGAGACTAAGGGATTTGGGGGCAGCGGACGCCACTGGAGGGAGATGAATTCACCTAGGGAGCCGGGGAGGGGCTTAGGGTTGCCGCTCCAGG
AGAATAGCCTTTCATGTTTATCAGTTCCTTTTTTTAAAAAATCAGCAGCATGGTTTAATGCTTTTTCTGTCAGGCTTTCTCTATCTGTTTATTGCTGATTTGACAGTCTTTGGTCCTTCT
TTCTGAGAAGAGAAAATGACTTTATTGCTTCATCTTGAATTGCTAAGTATTGATCTTGTTTTGTTTTCCTAAAGCAGCAATTCAGTGCAGGGTGGTTTGATAAAAAGGTAAAACATTAGT
TTTAACTGTTGGAATCCATCAACGTTGTGCTTGAAAGAGTATCTTTCCTTATGAATGTTTAATCATGGCTGAGGCAAGCTGTAGATTAGATATAAATCTAGAAGCTTCAGGGAAGATAAA
GTTAGAGCATACAGCATTATGGTGTCGTTTTAATCTCCTCTGTTGATTGGTTTGCGCTAACACTGTCTTAATGACTCATATATCCCTGCTGGAGGCAAAACTTAAATGTTTATTCTCTGC
TGGTGGACCTCGGGGCCGAAAGTTCCCGCCCCGCTCGGGGGCTGAGCCGGCAGTGCCTCCGCGGCCGCTGGGCAGCGCCCTTCGTCCAGGCTCGCGCCCCAGCTGCCGCCGACGACAGCG
TGACAACATTAGGCCGCGACGCGCTCCTGGCCAGGCGGCGGCTGTAGTGTTAGCTTTGGACGCCGCAGTAGCCGCTGCCGGTAGCAAGCCGACTGAGGGAAGGTGGGGGTCCGCCCGGGC
CGGAAGGGGACTGGCTGGCGATAACACCCTGGCGAAGCAAGGTGGACAGTGACTCCCGCCCGGTTCGAGCCCGCCTAGCAGGGGAAGCAACTCCACCACCGCCTCCGCGCACCGTCACGT
TACTGTGCAATCTCCTCAGGTTAGGAAGGGCCCAGTATGACCGGCCCAGAAGGCCTGGCCGATCAACAGGCGCTGGGCCGACGGTGGTGGGCTCGCTTCCTGAGGCTGCCCTTGGGCATG
GGTCCCGGAGCGGAAGTGGGAGCGCGTGGGCGTGGGCTCCTCGGCTGCCTGGGGCTCCAGACTTGTGCTGCGTGCGGCTCCGGAGCTCTGTTCTCGCTCCTGAGCAGCTGCTAGGTTTCC
TTCTCGCTCCTGAGCAGCTGCTAGGTTTCCCAAGCGACTGTCTCAACCGCCCGGCCGCCTCCCCCGGGCAGCCAGAGCTTCACATCTACCTCCAGCCGGGACCCGCCCCCGAGCCGCGGG
GGGGCTCGCGCTCGCCCCGCGCTCGCCCTCCGCCTCGCCCGAGCCCCGGGAGGGTGAAACGCTTTCTCCCAGCATGCAGCGGGAGGAGGGATTTAACACCAAGATGGCGGACGGCCCGGA
ATTTAACACCAAGATGGCGGACGGCCCGGATGAGTACGATACCGAAGCGGGCTGTGTGCCCCTTCTCCACCCAGAGGTGAGGAACCGTGCTGAGTGGATTCCTTGCCCTGCGGCCCTCCA
GTGCAGGTGCACACCTCCCCCAGAGGCTGCAGCCAAGACGGGCATCCCACATCAGAGGGATGAATGGCAGGTCTGTCCCGCCAGCTGTGTGCTCTCTCCCACCCGAAGAAAGCAGCAGAG
GTCACTGGAGCCACTGGTGAAAATGATGCTGTCACTACCAACTCAAAAGGTCACCTATCAGTGTGCCATGTGCCACCTCCTGGAGCACACACATGTGCACACACATACACTCACACGTGT
CGGGGTCGTGCTGTcgcccggccggcgcgccccggTCTCCTCCGACATCCCCATCCCGGTCCGCATTTGTGCCCCTGCCAGCCTTCTCATCCCTGCGCCCCAGATTTTCTCTCTCTTATC
GCCTCCGACTCAAGTGAGTAGGGGCGGTGGGGCGGTTCCGCGGCGCCGCCAACCCCGGGGCGGGAGTTGCAGGGGGTTTCCACCGCCTCCCGGGGTCGTGCTGTcgcccggccggcgcgc
GCCCGGCAAGCGGCTCCGGGAATCCGGCGGGCGGGGCTGGGAGGAGGGCGGGGCGGACACAGGCCGCGCCCACCGAGCGCTCTTTAAAAGGCACCGGCGCGCGCTTCGCCTGGGATCTCG
AAGCTGCAGGAAGAGGCGGGCCTCCTGCCTTTTGTCTCCTGGTGGCTAGCCCGGAGCGGGCAGAGGGCAGCCCGCCCGCTACACGCCCCAGCCCGGCAAGCGGCTCCGGGAATCCGGCGG
AGGGATATAGGGAACAAAGCAAAGAACAACGGAAATCCCTCTGCCTCAGTATTGAGACTGTGCTGGAGGTCACTCCACCCGTGGCGACTGGGGACTGGACCCAGCGGTGAAGTCAGATAG
AGGGAGGAGTTGAAGGAATCAAACAATCCGTCAGTAAAAACGTATTGTTCACTCACTTTGCAGAACAAAGCCTATGCTTTGGAGCCTATTAGGTAAACTACAATTTTTTTAAAAACTTTT
GGCTTGGGTCCGTGGAGGTCCCTGCAGAGGCAGGAAGCCTCCTTAGGAAAGCAGGGGTAAGCGTGCGGCCCCAGCGCCAGTGGGGAGGCGGGAATTGGGATACAGGGCCCACTCCCGCCC
CAGGGCACTCGGCGCGGGGATCTGCGCGCCTCGCTCTCCCTTCCCGATGCCGCCGCCCGGCTGCTGATCGCCGCACCACCTTCCCTCATCGGCTTGGGTCCGTGGAGGTCCCTGCAGAGG
GGGGAGGGGGCCGAGGCGGCAACAATTGGGCGGGTGAGGGCAAAACGCGCGGCTCGGAGCGCCAAGACTCCGAGGGGCGGTGAGCCCGGGCCGTGCCGCCGCACGATTggccggggccgc
ggggcccgcgTCCCCAGCAGGAATTGGCTCCCGGGCCCGAGGTTTCCAGGTACCCGGAAGGGGGAGGGGGCCGAGGCGGCAACAATTGGGCGGGTGAGGGCAAAACGCGCGGCTCGGAGC
TCAAACTTCCCTATTATTGATTAATATATTAGTCTTAAATAAGATGGTTTATTATTAGTAAATATTTACATCTCCAAGTGACTTTAACCAAATCAGTGTTTGTTTCACCATGATAAAAAA
tCCTGCTGATTCTTGCATCTGTGGGTGTTTTCAAACTTCCCTATTATTGATTAATATATTAGTCTTAAATAAGATGGTTTATTATTAGTAAATATTTACATCTCCAAGTGACTTTAACCA
CATCACTAAAGATGCAAATCCCCACGATAATGTCCCTCTCAGTCGGCCCCCTGTTTGTACAGACAGCTCAGATTCCCATAACTGCCTGAGATGCGGGAATGAGTCATCCTCTGCCCAAGC
TTAATCTTTATTTAAAGAAAGAGAAAGTTTACCAAATTCAGATGTCATTGAAGAACTTTGGAATTTGGTACCCAGTGATCCACCCTACAAAATTCATGTCATTTGCATCATAGGCTTTCT
AGAGCTCTTTAATCCTAAGAAGGAGCTTTGTAGCAGTTACCTTGAAGAAGAGTTTACTCCCCAAAGGAGTATTTAGTATTACTTAGATACTGAGTCACTGAACagagagagagagagaga
gagagagaATGAGAATGAATATGAATCCCAGCCAGCAAGAAAGAAAAGATACTTAACTAAAGATGCAGGGAAGTTTTGCCTCTTCCTGAAAATTATATTATTAGCTTTTTAAAAATCAGG
ATGACTGCTAGTTTTGTTTAAAGTATTTGTTCTGGAAATACTAAAGTTGGAGTCTACCAGACTGAGGTTAGAAGCATTTTCTTTGGCAGCAAGAAGATAATTTTATAGAAGCCATGCCTG
TTCTTGGGGTTGCCTCAAAACTGAGGCAGCCAGCTGTTGGGTCAAAGCCTGTGCATACTGCTCTTCCGATACCAAATCTTGGCACTACTGGGTCACAGCACTGTTCTTCAAGACCTTTGG
CTTCACCCCAGAAGTTCCAACCTGTGCCTTATATCTTGAAGAAAATTTTCCAGGATCGCGAGGCAGCAGCGACCACTGGGGTCTCCCGAGACTTATGCTACGTAAAGGAGCTGGGCGTCC
AGGCCATGCTTCGTTTCTTGCCAGATTTGGCTTTCAGCTTCCTGTTAATTCTGGCTTTGGGCCAGGCAGTCCAATTTCAAGAATATGTCTTTCTCCAATTTCTGGGCTTAGATAAGGCGC
TGCATTGGTAATCTTTGTTCTGTGAACTTTTTCCTGGAAGAGTAGAGCAAGAGAAGAGAAAAAAAAATTCCCTCTTCACATCCAATGGCCTTTGAGGAGCTGGGAAGAGAGCAATTCACA
tatctcagcaccgtgcacataatagatgcttagtaactgtttgttaaatgaataaatGCATGTCTCCTTTTCACTCTGTCTACTGCTGACAACCTCACATTGTTGTAGAATTTATGTCCA
TATGTAAGGCAACCTCAGGGAGACAGAACCACAAAAAGAGGATTTTAATAAATTTTCTAGCAGATATGACATCCGACAGATTATTTTAATGCAAAGCAGATGAAGAACTACCCTATGAGT
GCAAAGCAGATGAAGAACTACCCTATGAGTCTAAACTACACCCATTCACCTTTAATCATTTGGATCCCTTAATCCTCTAATCATGGGATCATTAACATTCAAATATCCTGGAAGATTGGC
CAGTTTCTGCTACGTTTCAAAGATCCTGGAGAAGCCTAGTGTTGTGTCAAGACGCCGATGGACCCATCACAGTTTAATCCAACCTACATCCCAGGGTCTCCACAAATGCTCACCGAAGAA
CCAGGGTCTCCACAAATGCTCACCGAAGAAAATTCCCGGGACGATTCAGGTAAGCCAGATAATGCCCTTCTTGACTATCTGACTATAGGGGGGTTGGGAGGTCAAAAGGCTGCCGTCttt
TATTTCTGTTTCTCACTCAGCCAGTTTCCATCTCAGCTGGGCCAGCTGCACTCCACCTGGTCCTCAAGCtaatagatttcacttccctgaaggcccacaaaatcttttttttctcttttt
TTTTTTTTCCTGTCTCTCCACTGTATTTTGGAAAGCATTTTCTTATCAGTATATCTCACTATTTGGGACACTCTGCAACATGTAAATTGAACATTTTTCATATGGCTATTTGAAAAGTTT
ATTTGGGACACTCTGCAACATGTAAATTGAACATTTTTCATATGGCTATTTGAAAAGTTTTTTTTCTTCATGGCTCCAAAAATAGATGTCAGGAAATGTGTTCTTTTTGTGGAATTCCTT
AGGAAATGTGTTCTTTTTGTGGAATTCCTTTTGTGAATTGCCACTGGGTGCTCATATTTGTGGCCCACTGACATCCAAAAGATGGATGACATCTACCTTATCTGGTCGGTCATCTCTGTA
TGGCCCACTGACATCCAAAAGATGGATGACATCTACCTTATCTGGTCGGTCATCTCTGTAACCTCCCTACCAAGGACTAATTGGTCTTTAAAACTCCTCAATGCAccgggcgcggtggct
AAGCTTCTTACTTCCGAGCAGAACGGTTCAGCTGGGAAGAGAGGAAGCAGGGAGAGAATCTATGCTTTAGTCGTCACTGCTCTGGCAAGGGGTCGAGAGAGATGGGGGAGGGAGGTGGCA
CTCCAACAATGTTGCACTTGACCCAAGTGTACAAACTTATTGGTCGCTGCAATGGAAACTCCCAGTGCACTCTCCACGGCCTGGCAGCCGCCGCTGATGGGTGGAGTCGCGCTCCCGGCC
TCCCGCCCCCGCTTCCAACCCGGAACCCCAGAAGAACAGCATGATGAGCCTCCGGCAGCCAGGTGGGCCACCTCCCCGCGGCTCAGTTTGAGGACACTTGTGCGGAACCCTTTCACATCC
AAAAGCTTTGTATTATGCTCTCTTTCTCCTGTGCATACTGCTTGCTGAACAGCTTGTGGGGCATTCCTGAGTCTACCTAGAGGTTTTATCAGACGCCCTTGATTGTGTCTCCTTGGGATC
TGTTCCCCTCTTACTTCACCCCCTCCCCCAACCCGCCTCCACCCCGCTTCCCAGGTCCCTGTCCGCTGTGGGGATGGAGAGACACTAACAGAACTGGGATGGGCGATGTTGGCTGAACGG
GGAGAAGCTGCAGTGTGGGGATGCTCTAGACCGAGTACTGCCCCCAGTGTCTTTCCACCTCCTCCTgcagcagcggcagcggcagcagcagttagcagcggcaACTTGAGGCTGCACCCC
GGGCAAGTCCCCAGGGTGGTGCTCAGCCGAGAGGGGGGCTTGGCGCCCCGAAGGGGTGTGTGTAGGGTGGGGGCGACCACGTGGGACCAGCTGGTGGCCCTGGAAAACCTCCCACACACC
ccgcgcccggccTTTTTCttaatttttaaaaatattaaaGTTTTATCCCATTCCTGTTGAACCATATTCCTGATTTAAAAGTTGGAAACGTGGTGAACCTAGAAGTATTTGTTGCTGGGT
TTGTCTTCAGGTTCTGTTGCTCGGTTTTCTAGTTCCCCACCTAGTCTGGGTTACTCTGCAGCTACTTTTGCATTACAATGGCCTTGGTGAGACTGGTAGACGGGATTAACTGAGAATTCA
TAACGTTCTGCTGGACTGAGCTGGTTGCCTCATGTTATTATGCAGGCAACTCACTTTATCCCAATTTCTTGATACTTTTCCTTCTGGAGGTCCTATTTCTCTAACATCTTCCAGAAAAGT
CACCTCTTAAATTTTTTCCTCCTCTTCCTCTATACTAACATGAGTGTGGATCCAGCTTGTCCCCAAAGCTTGCCTTGCTTTGAAGCATCCGACTGTAAAGAATCTTCACCTATGCCTGTG
attcggccatcttggctcctcccTGATTCTACCACCAAGAATAAAATAGTTGTTTGTCCCCTACAGTAGAACAAGTTTGCCCATTCATCCTTGTGATAGATATGCATGCAAAACCAAAAT
CTACAGTAGAACAAGTTTGCCCATTCATCCTTGTGATAGATATGCATGCAAAACCAAAATGAAATCAAATCCCCACAGATGGCTCGTAAGTCAAAAACACTGTTTAATTCTTTCACTGCA
TCAAAAACACTGTTTAATTCTTTCACTGCATCCCTTTGGGAAGCCTGGCCCTTGGTAAGTAGTAATGTACAATGTATATAGTGTCAACTATTCTCTTATTTTTTAATAGAATGTCTTTGT
AGTAATGTACAATGTATATAGTGTCAACTATTCTCTTATTTTTTAATAGAATGTCTTTGTCTTATTTAACAGGTTTTTTTCCCATATTTCTTGTAAGAAGCTCTGTGTCACTGTTTACCT
GGACAGCTGGGTCCCCGCCTCCTCTGCGAACCGGCTAGGAGCTCCGCGCCTCGCCTTGGGAGTGGGGTTGTAGCTGACGGGGACCTCGGACCGGCGGTGGCTAGAGCGCGGAGCAGGCGA
GGAAGAGCGCGCGCCAGCTTCGGCACACCTGGGAGCCGGATCCCAGCCCTACGCCTCGTCCCCTACAAGCTCCTCCAAGGTAAGGCGCTCGCTCACACCCGGTCCTTTCCACGCTCGGCG
TCTGCGGCGGGAGCGGGGCAGAGGACGGCTGGCGCAGGGCAGGCTGCAGCGGCGGGCCGGACGCGACGCCGCGCACCTGAGCGCCGGGGGCGGGGCGTCAGCGGCCACGACCCTTCCCAc
cgcgggcggagcgcggcgggcgcgcTGTGGTCTGCGGCGGGAGCGGGGCAGAGGACGGCTGGCGCAGGGCAGGCTGCAGCGGCGGGCCGGACGCGACGCCGCGCACCTGAGCGCCGGGGG
GTGCGTGGTTGAGCGAAGCCGCGGGGCCCAACCGCAGTCGCGGGGTCTGGGAGGTGGGTGCGCCGCGCCGTCCCTGCGGCCGGGGGGTGCGGGAATGAGGACCTGAGCTGGGGTAGAGGT
TGTCTTGCTTACGGAGGGCTCCCGATGAACCGAGTCACGTTTTGTAACCACATTAACGGACCATTCAAAGTCGAATCCTAGGCTTTTCGAGGCAGTTAGTGGGTCCCAACGGCTGCAggc
CTAACGGCGGCGCCAAGGGTGGTGGGTCCCAAAACTGTTTCCCCGTAAAGAGTTCCCCCGCCCGGTCGCAGGAAGACGCCTGAGGGGGCGCTCGGAGGGATCCCCAGCAGCCGCCGGGGC
TCTCGCCCTGGGCCTTCCCAGCCCAGCCGGCCCGCCCGCGGGGATAGCCCGGGCACTATCTCCCTGCTGCAGGCGGTGAGGGGCTCGGGTATCTTTGAAAATAGATACGTTCACACCCTC
ACGAGGTCCTCAAGCTGCTGCACCGCGGCGCCGACATCAATTACGCCAATGTGGACGGACTCACTGCCCTGCACCAGGTCTGTGCGCCCCGCCGCCGGCTCTCCTGACCGTGAGGGTTCT
TGCGCCGCCCCAGTGCTCTGTGGGATACTGGAAGTCTCGAGCGTCGGCTCCGGGTTCCCAGCCCTCCTCTGGCCCGCACTCATAGAAACATTCACACAccccctgcctcccctctcttcc
GAAGGGAGGTCCGCTCGGCCGGGTGCGCCGCCCCAGTGCTCTGTGGGATACTGGAAGTCTCGAGCGTCGGCTCCGGGTTCCCAGCCCTCCTCTGGCCCGCACTCATAGAAACATTCACAC
GGCCCAGGGCGCATGCGCACTGGTCGAAGGGCGCCTCCCAGTCCGGATCTCGCGAAGTTACGTTAGATTGGCCGCCGGTGACGGGTGGCCGTGCTGGGGGCGGGAGGGCTTCTGTGGTAG
AGCGCTCTTCCTGGGGCGGGCACAGGCCCAGGGCGCATGCGCACTGGTCGAAGGGCGCCTCCCAGTCCGGATCTCGCGAAGTTACGTTAGATTGGCCGCCGGTGACGGGTGGCCGTGCTG
CCCGGGAGCCCCCAGCCCGACAGGACAACCTTCCTTCCCCGCTTCCTCCTTTCCAGGTCTGTCCCAGCCCCCGCTGCCTGGGCCACACCCGCTTCCCTCTGGTGGCCCAGCCACCACCGC
CCCTGAGCCAACGACTCGGCGTAGCTGAGACAGCACGGGAGGCAGATCTGCCCTGTAGAGCCTTGCGGTTCCACTGCTGGCCTCCGGATTCCCGGGAGCCCCCAGCCCGACAGGACAACC
GAGGAAGAAAAACATTTCTAAAGTGGGGGTTGGCAGGAAGCCACAGCAATTACAGCAGGTCAACCCTTGTCAATAGGTGGTCACCTCAAGAACTTACCATTAAAACCCTCGGCCACACAG
AATGGGGGCGTCGGGGAGGAGGTAAGTGGAACTAGATAGATCATGCTTCAAGGCAGGTAGTCCATGTCGAGGATGATTTCTTTAAAAAAGGGAAAAACTTGCCCTCCTGTCTCTCTTAAT
GGAGATGAAATGCGGCATTTCTTTTTTTCTTCTCAGACCTCCACTCTGGAGAAGAGTCAGAATGGGGGCGTCGGGGAGGAGGTAAGTGGAACTAGATAGATCATGCTTCAAGGCAGGTAG
TGAAGACACAACTCTGACTCATTCTCCTCTGCACTCTGCTCCTGGGTCTGCACTGGGAGCAGCTGGCTTTGCTCCCACACAACCTGACTTTTGTTCACAATGCAAAGACTCCAACTGTTG
CTCTTTTCCAATTTCCCAAACAGAAAGTAAACTCTTAGCAAATCGCAATTACGTAATTTTTGAAGACACAACTCTGACTCATTCTCCTCTGCACTCTGCTCCTGGGTCTGCACTGGGAGC
AAGGCCTATGATGTGCAGGTGTGGGTGTAACTAATACGGGCTCAGGTAAGAAGCTGCCATGCATCACTAATGAGAGACTCAGCCAAAGGGTTGTCTGCAAGTTCTAAAGCTTCAGATGCT
GTATGTAGTTGGAAAGCCTGGAATTCCTTTTTGAATTACTTTATTACATAGCTATATTTATTAGAATTTGAGTACCCTACAAATATGCATACTTCTAAGATGCCATCATAATAAAGACCA
AAGAACTCAGATTAAATTTTTATGTTAATTTATTGTATTTTTGTTTCTCTTACAATTTATACAAATAGTTTTCCCTTATAAAGCACTTTGAAGTCATTAGAATGAATTGTACTAAATGAT
ACTCAGATCACCTTTTAAAAAATTCTTAATAATGTAGATAATTTGGACCTTTTGGTTTTCATTTTTTGACTCTTTGCAAAATGGCTAGTTAAAAATCATGCTTTTATTATGATATGCAAT
CTACAGCCAGTCATCCAAGGGTTCATGAATAGTTTAACAAAGAAAAGGCAGAGCTATTGAGTAATATGGGCTCATTAATTGTGTACTTGCCAGAAGGATCTGTCTTTAAATCATTAATGC
CAGAAGGATCTGTCTTTAAATCATTAATGCAGGCAACATTTCTCTCTAGAGCCATCAATGTGATTCTACTGGCTGAAAAATGTAATAAAGATGGATTTTCTTATCATTTTTCTTTTACTT
TCATGGGCTGTAGATTTCTCAAGACTTGAATAGTTGTTCCTTGTGACAGTGAACTAGGATAGATAGAAATGCTGACTTAGGCTGTGATAACGCAGTACGTTTTGTAAGTTTTTATTTTAA
CGCAGTACGTTTTGTAAGTTTTTATTTTAAAGTCATTTGGTAAAAAGTTATATAACATATTTGTATCTTACAATAATATGGAACTTATTGTGATGTTATAAACAGTGCAGAGTTATATAG
TTTTGAAGGTTTTGTTGGCTGAAAAAGCTGTTTCTGGAATCACCCCTAGATCTTTCTTGAAGACTTGAATTAGATTACAGCGATGGGGACACAGAAGGTAAGAATGATATAATTACTGGT
GCTCCACCCTTTGCGGAGATTATAAATAGTCATGATCCCAGCGAGACCCAGAGATGCTGTAATGGTAAGACTTTGGATCCTTCCTGAGGACGTGGAGAAAACTTGCTGCTGAGAAGGACA
aaaaCCCAGGGTGGAGAGAGTGGAAGGATGTGGTTTTAAGAGAGGGGGGAGGGAGGGCGTTATTGTCTGTGGGGCGGGGGCGGGGGTAGTTCTGATAACACAGAATTCCGAGAGATCACA
ATTTATTCTAATCTCTCTGTAGATTGTTTTAATCCCAAGCAGATGCGAGAGCATAAAATAGTGTATTTGCCCTCCCTCCAGGCTTTTCTGGTAGTATTTTGTCTGTGAAACTAAGAGGCT
AATAGGGCAATGTTAATCCCCAGTTGTTTTGAAGTTGTCCTGTAAGCAGGTTAGTATCTAAACTGCCCAAAATGGAAGGGTTCAATGCTTTGTTTAAGTTATGTGATTCTCTCTGTGTAA
CCTGGTCTGCACATAGATTGTCACAACACTCTGGGAGGTGACACTTCTCAGTTTTCTTTCAAACTAGATGTTCTAGAGAGCACTAGCTGCAATCACATTGGGAGACTGATGCTCCATGAC
TCAGATCGAGTCAGAGGCCAAGGAGGAGAACATGATGATGGACCTTTTTGAAACTGGCTCCTATTTCTTCTACTTGGATGGGGAAAATGTTACTCTGCAGCCATTAGAAGTGGCAGAAGG
CTCTCCTTTGTATCCAGGGAGTGATGGTACCTTGTCCCCCTGCCAGGACCAAATGCCCCCGGAAGCGGGGAGCGACAGCAGCGGAGAGGAACATGTCCTGGCGCCCCCGGGCCTGCAGCC
TGGTCACTTTTGTGTGAAACACTCCTTAAGTGATCCCTTGTTTTAGCCTATCTAGAGAGTGCAAATGAGCAGGTTGGGGACCCACTGCCGCCCCAGCAGAAATACAGTAAAACCATTAGC
GTCAAAAGGGGCAGTACACAGCAGATTGTCTGTAGAGGAAAGGCGGAGGTTTGTCCAGACAGCCCCCGCGGGGGTTGCGGTGGGATATGCTAATAGTGCCTGGCCACTGGGGCCGGCCTC
GGCGGAGGCGCCAGGCTCCCGTTTCTCCCCATCCCTCTCGCTGCCGTCCAGGTGCACCGCCTGCCTCTCAGCAGGATGGACGTGATGGATGGCTGCCAGTTCTCACCTTCTGAGTACTTC
TACGACGGCTCCTGCATACCGTCCCCCGAGGGTGAATTTGGGGACGAGTTTGTGCCGCGAGTGGCTGCCTTCGGAGCGCACAAAGCAGAGCTGCAGGGCTCAGATGAGGACGAGCACGTG
CGAGCGGTTGCTGATGCTGAAGCCGAGCGTCACTTCGGCTCCCACGGCAGACATGGCGACATTGACAGTGGTCCAGCCGCTCACCCTGGACAGAGGTAAGGGAGCGGCTCGCTCGCCAGG
CTCAGCTCCGCACCGCAACTGAAGATCTGCCGCCGCGGAACAGTTGCGTCTCCATCTGGCTACCAACCCACCCAAGctttcttctccaccaccaccaccttccttccttccccctcctcc
TATACACACACGCACCCGCATGCACACACGTATATTCTGACCATTTTATTAGAGTGGAAAGTTGAAAGGAAGCAACCCGCCAGCTACACCCACCCAGCGCTCCTGGGGGTGGAATAGCAA
AATGGAAGCATTTTCTCTCTAAAGGGGATGGGATTATTGGATTGGCAATTTCTCTTAATCTGAGAAAACTCATCTCCCACTCCCTTCCCCATATCCCCTTTCCATCCTCTCTCTTCCCCT
TGTACAAACTGCTGGATTGAAAATTGAGAGATGGGCCGTTGGCCTCCTCCTAGGAGTACTTGTGTGTTGAAATCGGAAGGACGTTCTGGAGTTTGAGCGCGATTTTTCCCGGAAGGCTGC
GTTTGAGCGCGATTTTTCCCGGAAGGCTGCGGGGTTGGAAGTGCATGTTGGGGTTTGGATCTCGTGCAGCAGCGCAACTAACCTGCTGCAACGGCGCTGTGACACCCCTGTCCCGGGGCC
ACTTCGGAATTTGCCCCCGCCCCCTACTCCCTTCCCTCAGGCCCCAGGAAGTTGCAAGAGTACCATTTGTCGCACACTCGGGGACCGCGGGTGGCCGGAGGAGATGAAACCGTCTTGGCT
GCAGTGTCGTAAAGTCACCAGCGCCGGGGGGCTCGGAGGGCCCTTGCCTGGGTCCTCTCCGGCCCGGGGAGCCGGTGCGGCCCTCAGGGCTTTAGTGGTCCCGGGCCCGCGGGGCGGTCT
AATCTTACATTTCAGGTGTATTCTTCATATTTCTTAACAGGCTGAAGAGAGACATGGAAATATTGAAGAACGTATGAGACATTTAGAGGGTCAACTTGAAGAGAAGAATCAAGAACTTCA
CAAGCAATGCTGTTCAGCTGCCTGTTTGAAGAAAGTTTATTTTTTAAAAACTATGTTTGCAGTTGGTAGTAGCTTGCTTTACATTTTATTTCAATTTATTTAGAGGAAAAGTGTTAACCA
TGCTAAATAGAATCCATCTAAGTTTTTCTTTTCATTTATAAAAATTATGTTACTTTTATTTATTGATAATCAACCATCTGTGCAGTTCAGTGCTTCAGGAGCTTAAGATTGGACAATGGC
CGTTAGTCTGATCCAACCTCTTCTACCTCATCTGATGATTATCAATATGTTATGGAAGCTAAACTACAAGAAATGATCTCCATACGTAGGAAGGTAGTCCTACTGGACTTTACTTTCTAT
GGCGAACTCCCGGAGCCACGCGGCCGCAGGTGGGCGAGGGCGGCGAGATCCCTCGCCGGCGTGAGAGCGGCCGTGGCTCTCCAGGCGGAGCGCACACCGGGTAGCGAGGCTCGCGGCTCG
GTGAGAGCGGCCGTGGCTCTCCAGGCGGAGCGCACACCGGGTAGCGAGGCTCGCGGCTCGGCGCTGCCCGCGGCTCGGCGTCTCCCGGCTCCTCCTTAACCCGCGCCGggaggcggtggc
CGGGGAGCCCCACGCGCCGAAGGGAGCGGACCCGACAGGACGGCCCTAGAGGAGGTGCTGCCGCCACAGTAGCAGGGACCGGAGTCTCGAGCCGCGGCCTCCCGGACCGTGCTGCCCAGG
CCAGCTCAGGGACAGCCGGGAGTACGAAAGCCCCACCCTCTGGGGCACCCCGGGAGCGGAGGCGGGAGCGGGGACGCGAGCAACCTCTCCCCCTGTTGGAGAGAAAAGACCCTTACCACT
GCAATAAAAAGTTTAGAAATTAAACATTTTTGAGAAAAGCTAAAATTATTTTTAAGTGCAATAAAAACTAAtgagttaactttaaaggaagattagaatttagattaaagaaaaattcca
tgaaccccaaatattttgaaataaaaaTAAGCAATAAAAAGTTTAGAAATTAAACATTTTTGAGAAAAGCTAAAATTATTTTTAAGTGCAATAAAAACTAAtgagttaactttaaaggaa
AACAATTCAAAATGCTATCACTGTGTATGTAAGAAGGATGGGGCAGATTTCATTTTACCCTCTAGTCTCCCTCAATGCATGCACGGATTTATCTGTACGCTAAGCTCTCTGCTCTGCATC
TTTTTTAAAAAACATTGTATGTTCTAGAGAACTAGCTTCACAAAAGGTCGGTGGCTGATGATCTTTCAGCTAAGATTTCAAATGTAGAAGAACAATTCAAAATGCTATCACTGTGTATGT
AAGAGGTCCTCTGAATACACTGTGCATGCTTCCCTGAAATGAAACTGTATGTTATTGGTTAACCAGGATATTTAGCATAATCACTCTGCTAGACTGTGGTGGAGGGAGGTGATTATCACT
TTGAAAAGTCTGGGAGTGACTAAAAGATTTAGAAAGATACAGAAATAAGAGTGATAAAACAGCAATTTGTTACTAAGTAGAGCTTTAAACAGTATATGAAACATGCTTCAGGTTAGTCAG
GCCCCCAGGGAAGATGAGATGCAAATTCCTCCTTGTTGATTACCGTTAGGTGCCTTTTGCTTTCACCTCATCCTCTCCATCTCCTATCTCTCTACCTCCTGCCTACTTGGCTGTGTCCTG
GTTGCTAGGGAAATGGTCCAGGAGTGCTGGGTGTGAGCCTCCCTTCTCCTCAAGCCGGAGACTGCGGTTGTCATTGATCAATTGAAGAAGCAAGGACCCGAAATCACAGACATTAGGTAC
CTCCTTTTGGCTGCTGACGGAGCCACGGGAAGATGCCGAGCTCCTGCCACGCCACCGGGCCGGGGCACGTTCCGGGAGGGCGCCGGGGCACGCGTGTGTCTGAGCTGCCTTTCTCCTCCC
CTTTGCTTCCCAAAGCAAAATTTGTAATATGCCATTTTTCCGATGGACGCTTCTCCTTTTGGCTGCTGACGGAGCCACGGGAAGATGCCGAGCTCCTGCCACGCCACCGGGCCGGGGCAC
CCGGTCTCCGCCCCGGGGCTCCAGCTGCACGCGGGGAGCTGCGGCTGTTCTGGCAAAGGGGCCGCGGCTGCTTTAAGAGCCGCCTCCCCCTCTCCTCCTTTGACAATGGTCTGAACCGAG
TGGTTAAGTTTCTGAAAGTCAAACCCAGTCCCCGGTCTCCGGTCTCCGCCCCGGGGCTCCAGCTGCACGCGGGGAGCTGCGGCTGTTCTGGCAAAGGGGCCGCGGCTGCTTTAAGAGCCG
ggggTGATGTTTGCCTTTCCAGAGAAAAAGCGCCTCCTTTAAGTGAAACGAGACACGGGAGCGCGCGGAAACAGGCTGGGGGCCAGGAGGAGACCTGTCCTGCTTTTTGCATCCCTAGGG
GAGGCAAGTGAGGAGAGAAGATGCTGTAGCGTCCTCACCGGCTGCCAGCAGGTTGGTTCTTCCGGCCAATTGAAGCAAGCAAAGAGGCTTGCAGAAAGGCCGGGAGGAGAAAAATGGGTG
CGGGCGCGTGTGCGTGAGGAGGAGAGCAAAGACGTGATTACTTCAGAATTTATTTAAGGGCCGGTGGAAACCACTGCAGCAGCTTCCAGGGGAAGCCCTTGTTCCAGAGGAAGAGGAGGT
GGGAAGCGTGTGCCCCCTTCCCACTTTGCCCATCCCTGGCCCTCGCCTTCGCAGGGGGCACTGGGAGCAGAGCGAGCCTCGGCAGCCCGGGAGCGGCTCTGGGGGAGACGAGTGTATCCG
GTCTCAGTTTTTTGGTAAGAAAACCTAGACCTACCTGATGACTTGTGCTTAGCCTGTTTTGCTCATTATAGGTAATGAGTTTGAGTGTCACTATCTTCTatttcccctattccttctctg
GAACAGAAGAAGAGAAAGCTCAGCAAATTTTCTTGCCATACTTCATGACTTCACTGTGGCTAAGTGTGGGGACCAGACAGGACTCGTGGAGACATCCAGGTGCTGAAGCCTTCAGCTACT
CTATAAAGTTGAACCCTATGTACAGAGGTACCCTCTCTCTAACCATTCTCTGTGTGCTGCAGAAAATGTCTCAGGATTATAAACTCCTACTTCTGTTTTCCTGCTTTGCCTTTCTAAGCC
CATGGCACCGTTTTTCACATATATCAAGCATTTCAGATATGTTATTTGAGATTAATTAAATGAGTTTATTCAGGTCATTCCTCCCCAACCACTCCCCACTCCAACCCTCACATCTCATAG
ACTACAGTTAGGAAGTGACTCCTGTAAGAAAATCCGTCACGATTCAATATGGTCCTCGTCCTCGTAGGACACTCCAGGCACCTGCCTAGAGTAAGATGGCGCTTTTCGTAAGCACCTCTC
CAGGACAGAGATTTCCATAACGAGAGTCACGCACTTGCAGGCCATCTTTGCCATTATCCAAGACGGTGAGCCGTGCAGCCTCATCGTTTCCAGGTTTCAATATGGCTCCCCGCGTCACCG
GCCGACAGCGGACCCAAGATGGCGACCGAGTTGGAGTACGAGTCTGTGCTGTGTGTGAAGCCAGACGTCAGCGTCTACCGGATTCCGCCCCGGGCCTCCAACCGCGGTTACAGGTACTAA
CCCCGAGGCGCTGCCGCACACGCGTACTCTGTCGCAGATGACAGCTTCCTTCTCAGCTAGCACGCTGTCCGTCCCTGCCACTACTACCTCTGTATTGTCACCTTGCTAGCCTCCCTACCT
TGAAGGTGGGGAGGCTGATATGTGAGTTTTGTGTCAATGATACTCTTAGAATGTGGTACTAACAAGTTGCCTGATCAGTCAAAATTGATGAGATGAATGCAACATAAGTCTATGTTCAGG
TGGGGAGCGTTCGCGAGGGTATGTAAGAAGGCAACCATTTGCAAATCCTCAGGCTTGCTAAGTTTTAGGATATAAGATTCGCTGAAGCTTGGAAGAAGGATTTAGGAACCAGACCCGGTC
TTGCAAATGGTTGCCTTCTTACATACCCTCGCGAACGCTCCCCACGAAGGCTTGCGGGTGGTTAGGCCGCCATGTCTTCTGTCTCACATTCTTATTCCTGTACCCGACAGTGGAAACCCC
TTCACCACGCGCCTCAATACCACCAGGCCGCCACTTCGCGGACCGCCTCACCGGCGCCATTGCAGCCGACTAACTGCGTCATCAGAAGACCACGACGGACGCCCACAAAATACGTCACCA
TCCGGGGTCACCGGGAGAGGGCAAGAAGCCGCCATGACGCTCACCCTCCGAGGCTGTAGGTGGCGCAAACATGGCCGTGAGGCGCCAGCTCGGCCCAAATTAGCACAGGCAGGCTCAGTA
TCGACCAGCTCCTCCCACACGGATTCTGTGTAGAAATCCACGGTATGTGCATTGGAAATGGACAGGGCATCCCTCAGGAACTGCAGCAGTCCCTGCAACTTGGCACGCAGCGTGGGCAGG
ACCGTGGATTTCTACACAGAATCCGTGTGGGAGGAGCTGGTCGACTTGCCACCGGAGACAGTGCTGGCTGCGCTGAGGAAGTCAGCGTCGGAGACGGAGGCCCTGCCCTCAGAGACGCGC
ATGTTTGGTCAAAAGTAATTACATTTGTGTGTGGAAGCACAGAAATTGTATTTTTTACTGGTGAAAAACGCAGTTCTCCAGAAAGACTCTAAGTGCTTGGTTCTTCTTTTATTTTTCTTC
TTTATTGTGGTTCTTAGTTCTCATGAGACCCCTCTTGAGGATATGTGCCTATCTGGTGCCTCTGCTCTCCACTAGTTGAGTGAAAGGAAGGAGGTAATTTACCACCATGTTTGGTTCCTG
TTTATAAGATGTTTTAAGAAAGATCTGAAACAGATTTTCTGAAGAAAGCAGAAGCTCTCTTCCCATTATGACTTCGGAAATCACTTATGCTGAAGTGAGGTTCAAAAATGAATTCAAGTC
TGGGCCAAGCCGGGATGGAGGGTTGGTCACGCAGGCGCGGGGGGCCGCGTCGAGAACCCCACGCGGGAGCTTCTGGAGTCTCCAGCCACCGCTTCTCACTTCACTGGAGAAGggagctgg
ggctggggctggggctggggctgggAGGGAGCTAATAAACATTGAATGTGCAGCAGCTGCCTTGGCGGCCGGAGTCCGCCCGAGCGACACCGGAGCAGTGCGCCCGGGAGGCGGCGAGGG
CCAGAGCCCGGCTTGGTCCGGTCCCTCTGCCCCCATCCCGCACCCTTCCACCTCCTCCGAGTCCCACTCCTCACCTAGGACGCCCCAAACTGCCATGGGTTAGGGTGGGGATCGCGACCC
GCGCGAAAGACCAGCCCTGCGCTTCCGCCGGGGGACGCGGAGCCCAAACGCCGCTCACCGCTTGCGGGCGCCGGGCATGGGGAGTGTGGTGTGAGCCCGCACCCGGGGAGGACGCAGGAG
CCAGCCTGCAGGGCGGCGACCCCCAAAACCCAGCTCCGGGTCCCAACCTAGGCAAGAAGCTGCTTCTCTGCCAACAGCTCCTCTTCGGCCTCCGTCACAGCCACCTGGACCCTACCCTTT
atacgcatgtacacgcgcacCCGCACCCGCGCGCCTGTATCCCGTGCTGTTTCCCTGGCAGACACACAGGCGCTCACGAGTCTCTCCTTGCCAGCCTGCAGGGCGGCGACCCCCAAAACC
CAGCCGCAGTGGCCGCTGCATCAATGGGTTTTGGGGCAGGGAGGTGCGGAGCCCAGCCTGCGCTCCTGGCTACCCCTCCGCGCCCCGCCGCCGCCCACAGCCTACCCTTCTCCTCTGCAG
GGGTTGGAGAAAGACGGCATGGCTGGAGGAATTTGTTTTGTTTTGCTTTGGAGCGGGCTTCCTCAGTTGCATCCTGCATCGGGCGGGCACAGCCCCGGGCTCTGGGAAGACGCCGCTCGG
CTGAGCTACATATATTTATATTTCCATCTGGTGATTTGCCCATGTATAAGGTGTTCATTCCACAAACCCTTAATCCTGAACAGTGATTTGTGGGACATAGAAGTATGGAAGAGAAGTCAA
AGGATTAAGGGTTTGTGGAATGAACACCTTATACATGGGCAAATCACCAGATGGAAATATAAATATATGTAGCTCAGAAACAATTTAAAAAATTTAAAAGTGAGATTACATCTACTTGGG
ACGGTTTTTTACAGGTAGATTTTAATATTTAAGTAACTTTGGAAAATACTTAATAAAATGAAATTTTGTTATAATTACCCAAGTAGATGTAATCTCACTTTTAAATTTTTTAAATTGTTT
TAATTATAACAAAATTTCATTTTATTAAGTATTTTCCAAAGTTACTTAAATATTAAAATCTACCTGTAAAAAACCGTAAGCTCCTCATCCAGTCCCTGAAATGCTGCGTTCGTTTCAATT
AGCTGTTCACCTCCCTCAACGGGAATCCCAGTCTTAAGACCCCGGCTCACCCCTCAGCAGCGAGATTCCTTGGCTTTGTTGTAAGACAGCGCCCATAGCCGCTACACAAAGCGTATCCAT
AAAGCCAAGGAATCTCGCTGCTGAGGGGTGAGCCGGGGTCTTAAGACTGGGATTCCCGTTGAGGGAGGTGAACAGCTGTGGGAGCTCAGGCCGAGCCGGGACTCTCTCTGCCTGGCCAGA
CAGGGTGGAAGGGAGCCTCGAGCTTCGCAGAGTCGCACAGCCATCCCCTGACCCGCGGTCTCTCCCTTTGCTGGAAGTCTGGCCAGGCAGAGAGAGTCCCGGCTCGGCCTGAGCTCCCAC
CTTCCAGCAAAGGGAGAGACCGCGGGTCAGGGGATGGCTGTGCGACTCTGCGAAGCTCGAGGCTCCCTTCCACCCTGGAGATTTCGAGAACTCATTCAAAACTTAAAGAGATGTCTTGGC
TGGGGGTGGGGTAGGGGCGGAGGGGGACCTGGGGTGGAGTTAGTCGCCCGCCTATTTTCATATTCATTAGAACTGGGAGGCTGCCCGAGGAGGCCAGCTGAGTTTCAAGATATAAAAGCA
ACTTCGGGTGCTCCTTTTCCAGCCGGGACGTATTAAAGGGACCGGAGCGGGGCAGTTCCCGACGCCGCAGCGCTCGCTTTCCCTTCCCTCCTCTCTGGCCCTCCCTCCTCCCACCCACTG
CTTTTACATGGGCGCAGGAGGTCCTCTGGAGCACGTTATGGAGACGCTGGACAATGAGTCCTTTTACAGCAAAGCGTCTGCAGGCAAATGCGTGCAGGCCTTCGGACCCCTGCCCCGCGC
CGAGCATCACGTGCGCTTGGAGAGGACCTCGCCCTGTCAGGACAGCAGCGGTGAGTCGCTAGCGCCCCAGCCGGAGCCGCCGCAGCCCTTCCGCAATCGAAAATGCAGGATCGGTCTGAT
GTTAGGGAGCACTTAATTTAACCAAGTTCTCTAAATAGATGTCTTTTAGGAGATAAAAAATTTTCTATTTTGCATGCCAGAATGAATAGGAATCAGACAGAGAAATTTTATGTTAGAAAC
TGAAGAAATGATCTAAGTATTCTTGTCAAAGTTCTCATGAATGGTTTTCAATGTTTCTCAATTCCTCTTTTGTTTTTTTTAACCCCACGTATCGAAATCACTGGAAACTTTAGTTGTAAT
TTTAGGGAGAGAGGTACAAAAGGTTCCTGGACCTTCTCAACACAGGGAGCCTGCATAATGATGCAAGAGCAGCAACCTCAAAGTACAGGTGAGTATTTCCTCAGTTTCAGAGGAAAGTGG
AAGTGTATGGTGAAATGAGATCACCTGGAGAGAAGAAGTAGCCAAAGAACAGATTGAAGAGCTAGTGATTGGACCAATATAGTAGACTCAAAGGAATTTGAAAGAAAGAGTAATTCTTCA
CGGCTCCTCTCTCGGCCACTCCGCACCCCCATCTTCGGTGACAGAAGGCGCCTGGTGGGGGTGGCTGCTCTTTTCTCTCCCTGTTCCCCCTCACCCAGTCCTCTAGGTCTCCTCTCCTCT
TGCCTCAGAGAAGCAGCGGAGCTCGGGCCCCGCGGTGAGCGGCCCTCCCCTCCCCGCCGTTCCCTCCTCCGTCAGCCCCCGGCACCGGCCCGGGAGGAGACGGGTTTGCCAGGCCTGGGG
CTGTGAGGCCGGTCCCCATCGCTGGGGGCGCGTGTGGGAGGAGGCGGCCGCCCGAGTGACCGGGAGCCGGGCCGCGGCCTTCCCTCGCCCGCCTCGGCCCCTCCCACTCCTCTGCCCCGG
CCCGTGCTCGCGGTGCCGCCGCCCTCTGGGCCTAGCCCGCCCAGCTCGGCGAGCGGCGGCAGTGGGAGCCGCGTCCGCCGCATCCGCCTCGACTCGGTGCCGGCCCCTGGCCCTCCCCTC
AACTTTCTCAGCCGGCTACTAATGAGCTGAAAGCCAGGAACATCCGAGGAGAAGAGAAAGCTTCCAGCCCTCCTCCCTTCACCCTGGAAATCCAGACACCCCCACCCCCACCCTCAGATC
TTTTTCTTTTCCTGCTTCCAAACGCCTTCTTCGAGGCTGAAGCTGGGCAGGTCTCCAGAGGTGCAGCAGCCACAACAATCCCGCAGTTCAAAGTTAAGCAGCAGTTGCACAACTTCCAGC
TTTCACAGACTGGAGCTGACCAGGAGTTGGGGGATATTTACTTTTAATCCTTTTATGTGTGTTCAGTACACCTTGTGTGGTTGGGTGTGGAAAGCGGGGGAGGGGGGATTTCCAGATCGA
CCAGCTTCCCTCTCCCTAATATATTTTAAAGTCCTGACACCCTGGCAGGGGATCTGGGGTCGAATGAGTTGGCAAAGAGAGTTCTCAGCAATCCCTCATGCTTGCCATGATCAGATGACT
ATATATAGGGGAATGGCCAGAGCACCTCTCATAGTTCACTCACTTTCAAAGCCAGCTGAAGGAAAGAGGAAGTGCTAGAGAGAGCCCCCTTCAGTGTGCTTCTGACTTTTACGGACTTGG
GGAAAGAGGAAGTGCTAGAGAGAGCCCCCTTCAGTGTGCTTCTGACTTTTACGGACTTGGCTTGTTAGAAGGCTGAAAGATGATGGCAGGAATGAAAATCCAGCTTGTATGCATGCTACT
AATGAAAATCCAGCTTGTATGCATGCTACTCCTGGCTTTCAGCTCCTGGAGTCTGTGCTCAGGTAAGCAAAACAGAATTTCACAACTCCCTGAAGTGATTTCTTTTTTCTCTTTTGCAGT
AGGTAAGCAAAACAGAATTTCACAACTCCCTGAAGTGATTTCTTTTTTCTCTTTTGCAGTGTGTTGCTACTTATGTTAATGTATCTGGGGAGAAGAGTTGCTCCCTTTTATTCAGGATTT
TAGAACTCACCCCAAGAATATAACTGCCTTTGAAAATATAATATTCACAAAAAGAATTTAAAAAGAGGGGACATTTACTAAATTTTTATTGGGCATAACAATTATTTCTTTTAGGGCGTT
TGAAAATATAATATTCACAAAAAGAATTTAAAAAGAGGGGACATTTACTAAATTTTTATTGGGCATAACAATTATTTCTTTTAGGGCGTTGCTAAATTTTTTGTCTAAATGAAAAAAAAA
CAATATGTAACATTGGTGTTCGATCTCAAGTATTTCTGAATATATTCCCCTATCCACAGAAATATACTCTGGGGGAAAAAAAATAGAACAAATTCTTGCCGTCCTGACCATTGAACAAGA
GACTAATTAGACAATGGGGCTAGAAAAACCTCAAAGTAAACGTGAGTACTTTCTCTCCTTTCCATTTCAAAGAAGCAGATGGAATTATACTAATTTAAAACATATGAATTGATGGTAGTT
TCATCTGAAACACAATGCACAGGTAAAATCTGCAACTCTTCCTTTCCTTCCATAGATCTCTTTTTGGAACAAGTGATAAATATGGTGAAAGACAGGACAATAGAAAAGTATTCACTGAAG
ATATTCTACATCTATCGGAGCTGAACTTCCTAAAAGACAAAGTGTTTATCTTTCAAGATTCATTCTCCCTGAATCTTACCAACAAAACACTCCTGAGgagaaagaaagagagggagggag
AAAAAAACTCTCCTGTTTCCCCATGGCTAGCCTATTTGTGTTGATGCTTACCATTTCATAATTTCCTCATTTTGTTGTTACATGGAGTGAAGAGAACTGACATGCTGTCCAATAAACTTC
TCCAAAGTGAAATTCAGAGTGCAGAGGTGAGCTCCATATTGTCAAGGAAAAACTGGGGGATGAGTTATGCCTTGAAGAAACTAGAGACATTTGGTCCAACGAAACGAAACAACATTTAAA
TCAGAGGATATTGCCAGTTTTCTAATGGATTATTGTTATCGGGCAGGTTTTCTCTGAAGGTACGTAGTTATTTTCTCAATTCATTACCCTCTCTTCTTTATCAGGTAATAGTCTAATGAG
ACCCGGGATCTAGAGAGCTGTCACATTCCAAGAAATATTTAAATTGTGCTGATTTTCTTCTGGAGAACTGAGCCCAGGGAATGAAACTCTCCATCAAGTCATGGCTTTGCGGGCAATAGA
ATAATGGGAGAATTTTTCTTCATTGAAAATGCTCTCTGTCGCTTAAGAAGAACTTACTGAGGCAGCCTGCCATCTAGCTTTTTCACAGAAAAACAGGCTTGCAGACTGCAGATGAGAGAG
ACTGTATATAGCCTGATAGTGTGGATTCTAGACTAGTTTGAAAGAAAGCAATAGTGAAAATGAATTTCATGCCAGCAGACACTTTAAAAACTAGATTTAGTAGCAGTCACATTAGCTTAG
TAGCTATCCCTTTCTCTCATGTAACTGTCTGACTGATAAGATCAGCTTGATCAATATGCATATATATTTTTTGATCTGTCTCCTTTTCTTCTATTCAGATCTTATACGCTGTCAGCCCAA
GAGACTTGCAGGGAGGCAAGAAGACACTCTGGACACCACTATGGACAGGTAAAGAGGCAGTCTTCTCGTGGGTGATTGCACTGGCCTTCCTCTCAGAGCAAATCTGAGTAATGAGACTGG
TGATCTTTGCTAGCTATGGAGCATGGACTGGGCTTTTAGAGCAGCAGCCCCAAAGGAACCTAAACATTAAAGCAGAGCTGCCCTCAATGGTTTAACCTGTGTGACTCTGCCTATGACAGC
ATTGTGCTTTTATTTTGTGTTATCATGATTATAATTGAAGTGTCTACTGTTACTGCCTCCTGATCTTTGCTAGCTATGGAGCATGGACTGGGCTTTTAGAGCAGCAGCCCCAAAGGAACC
GCCAAAGTAGGAACAGCGTAAGAGGAGAGAGACACATTCAGCAGCCAAAGGACTCGGTGGAAAGAGCAGAACACCATAGACAGTGAGTTATTTGATTACCTGAAACCCTAAAGAGACAGA
GGCTTTCTTGCTCTCCCTCATCTCATTGTTTCAGCGGAGGCCAAATCTGAAGTCCTTTCCAGGGAGTGGCTCTGTTCATCTTATTCGCCAGCCAAAGTAGGAACAGCGTAAGAGGAGAGA
GGAGGGAAAATAGGCTAATGGAAGAAAGGCAATACATGAGCTGGGGCCAACACTTCCAGGGAGCAGCAAGAGCTCTCACCAGTGTAGTCATAACATTTGGAATGAGGGTGTGAGCAACTG
ATGTGCATTAAAACACACCAAGGAGGAGACGGAACTTTTCGGTAAGAAAGAACCCAAGGAACAAAGGGGAGCTGGGACCAGATCGTGAGAGGAGGGAAAATAGGCTAATGGAAGAAAGGC
GGTCAGTTTTAAAGGAATACTACTGATAGCCTGAAAGACTGTGGAAAAGAAATTATTTTTCCCCCTTACACACTGATAGTTCTTGTATTTGCATTCCTGAAATTCATATATATTTTTCAA
ACTTTCAGCGTTTCTGCAAAGCTAGAGAAGGTATCTTCTAATTTAAATGTCTTTAAGAATTATCTATTGCGTAATATACTGTCAACAGGAGGTCAGTTTTAAAGGAATACTACTGATAGC
AAGTATGCTATTTTATTTTTGCTAGTCCTTTGTAGTTAATATGCTAAAACTGAGTAAGGGAAATACAGTGTTCACTCAGGTAAACTGTAGTTTACCTGAGTGAACATTGGCCTGCAGTTA
AAACCTCTATAGAAACGAAGATTTAGAAATAGCTGTTTACTTGTGAAATACTTATCACTTTCTATTATAAAAGTATAAACTAGTTTATAGTCCATATTCAACGAGAACATTGAAAGATTA
CCCACGAACTAAAGATAACAGGCAAGCAGTTTCCATTGGAACTGTGTTAAATCGACATCTGAAATGTTCATTGCTTATAATTTGATCTTATTTAATTTCCCAAAAAATCATTAGTTACTA
TAAAACCGAGGGTGGGGGGCGGAGGACGCACGTGGGAACCCACCAGGCGCCTCAGCTTCTGCACTACAACTCCCAGAAGGCGCCGCGGCCAGGAAGCCGCTTCTGGACGGGCGTTCCCGC
CCTGAGCCGTGCGGGTGACTGCTTCAGGGCTTCTCCGCGACTGGACCGGGCGCCGCTCGAAAGCACGCCCTCCATTCGCACTGCTTGTTGGGCTCATCATGAAGCGCTTGGGCTCCGTGC
AGCGGAAAATGCCGTGTGTGTTTGTGACGGAGGTGAAAGAGGAGCCTTCCTCCAAAAGGGAGCATCAGGTACGGAGGAGCGCCGGGCAGGCTTGGCGGCCCGCGTGGGCTCCTCCCCGCG
CCCCCCATCCGTTTCCCTTTCTCAGTGAAGACGGTTTGGGGGCGGGTGGGGAGGCGCGTCCTCGGAGCGCCCTCGCGCTCCCTTTTCGCTCCCCGCGCGCGATCCATCGCCTCTCTTCCC
CCGAGGCCAGCGATGGCTCGGGTGCGGGCGAGGAGCTGGGAGGGCGGCTCTCGACGCAGGTGTCAGATCCGCTCGGCAGTGCTCGGCGCGCTGGCCCGGCCCCCAGCTCCTccggccgcc
CGCGGCAGGCGAGTGAGGGAACGAGGAGCGGCCGGGTGTGAGTGTGTGGGAGTGAGAGTGTGTGGGAGTGGGGTGAGGGAGAAGCTGACGGGACGCGAGGCTGTGAGAAACTGGGCGAGT
GGACGCGAGGCTGTGAGAAACTGGGCGAGTGTGCGAGGACGCCCGGCCAGCCTGCGGGAGCCGCAGTCGGCGGAGGAGAAAGGAGGCGGCTCCCGGTATCCCGACCCCCTCCCCCTCCTC
GTCTCAGAGATTTAACATTTATTTCCTAAATTTTAGTATGCAACCCTCTAATTTTAAAAATAATCATAGTTAAATTTCTTTTCCAATGGTTACTGTTTTATTTGGTTAGTGTGTCAAAGG
GGAGGAGGCCTATTTTGTCTTGAGGTAATCCTATTTTATTCTTTTCTATCTTGGTTAGTGCTGTTAATTTCCTTCTTTCATGTCATTGATTTAGTTGTTAGTTTGGCAACATGGCTGTTG
AGGGGAACAGCAAATTCAGTCACAGACAATCCTCCACTCGGTCAAGAGCCACTTTTCTCTTCCTGCCTTGCCCCCCCGCAGGGGGTAAGGAACTGAGCGTTTAATCTTTAGCCGGTTGGC
TACCAGCTAAAATTCTACTTATCTTAGTTTCTAGTGGATAGCTTTCTTATTTTGCCCATGTTTTCTTAGAATCCCTGTTTAATATACTTTTGTCAGTAGTAGTATCTAGGAGTAGCAGGG
TTGGCTTGCTCGGGACCATTTGGCTGGACCCAGAGTCCGCGTGGAACCGCGATAGGGATCTGTCAGGGCCCGCGGCCGGGTCCAGCTTGGTGGTTGCGGTAGTGAGAGGCCTCCGCTGGT
CGCGGACTCTGGGTCCAGCCAAATGGTCCCGAGCAAGCCAAAGCGGCAGCGGCTGCTAGGCGACACCATCCCCAACTCCGCCAAGGCCAGAATAAGATCCCGGATGCCAGGAGAGCCTAC
CGGAGAATCTAAACGTAAAGCATCACCCACGGTCGTGAACTGTAGGCTCTCCTGGCATCCGGGATCTTATTCTGGCCTTGGCGGAGTTGGGGATGGTGTCGCCTAGCAGCCGCTGCCGCT
AGTTCACGACCGTGGGTGATGCTTTACGTTTAGATTCTCCGCCGGAGTCCCAGAGCTCGGTGTTCAGGATGATGAGAAGGCGTGGAACGAGGACTTCAAATCCCAGAGTGCAGTTCTGCC
CTCGTTCAGGCCACCAGTTTGCAGGCGCCTGAGCCGCTGCTCCTCCCGCCTCTCGGTCCTTCCCCGCCGCCCCGGTACCGTCGCAGTCTTACGCGTTGCATGCCGGGAGCGCCTTACCTC
AGCAGCGGCTCAGGCGCCTGCAAACTGGTGGCCTGAACGAGGTAGACCATGACTGTGGTTTCAGTGGCGTCACTCGCTGGGCTGCTCTTCCTGAGGTTTTCCTAAGCCATCCCCTGGCGG
CAATATGCTGACCGACAGCTCGACCTCACCTGGGGGCGGTTCCGCCAGGGGATGGCTTAGGAAAACCTCAGGAAGAGCAGCCCAGCGAGTGACGCCACTGAAACCACAGTCATGGTCTAC
AACCGCCCCCAGGTGAGGTCGAGCTGTCGGTCAGCATATTGGGAGGAATTGAGGGGAGCAGTCCTGGGTTAGAGAAGCTTCTGCTATTGGGGCCGTAGGGCCTGGTCCCATTCTGAAAAA
GCGCTGCCTTTCCTTATGAAGAAGACACAAGTGAGTAGGGCGCGCCCGGGAGCTCCCAGGCTCTCCAGGAAAAATCGCGCCCGGTGCCCCGGGGAAGCCGGCGCTCCCTGGGACTTGCAG
GAGGGCGCTGCGCTCGGGCTACCCAATGCGTGGACTATCTGCCGCCGCTGTTCGTGCAATATGCTGGAGCTCCAGAACAGCTAAACGGAGTCGCCACACCACTGTTTGTGCTGGATCGCA
CGGACAAGGTTGGCCTAATCTGCCAAACTTCTGGGGCATTTACCGTGCTCTGGCCGCCCTCCCGATTCTTCCCTCCGCGCCCTTGCCTGCTTCTCGCCTACCCCGGGCTCCGGAAGGGAA
ATCCGGGAGGGTAAGCTGGGACTCCTCGCGAGCAGTAGCTGCAGGGTACCAAGCTTCGCCCTCTGCGTCCCCGCGCCTTCGCGGTCTCCCGCCAGTGCAGGTCCGGGGCCCCCAGGCGAG
tgaccggccAAGTTTACTGCTTTTCTATTGAAACTGTTCTCATACCCGTGTTCCCAACTACACCTTAATTGAATAATAAAAGAAAATAAGGACATTAAATGAGAACAGGAATTGGAATGA
GACCAGAAAAAAAGGGAGGAGTTCAAAATATGTTCTGAGAGCTTTACCATTATGAATACTCAGCTCTGGTTTTCCCCCAAAACTGGCTGAACCAGTATGGATGTTCCAGGCAGAAACAAC
TTTGCACTGGGGCTTATCCGGAGCGGAAATTCCTTTCCGTTTTTGTGAATGACAAACTCATTAACAATTCATCAACACAACCTGTTCCAGCCGGCCCGTCCCCACGGCAACAGCCCCTTC
ACTCTCAACAGAAGGAAACATGAGACAACTGAAGTGCCCTGGTTTATGTGCCCTGCTCCTCCTCCGCTGCCGCCTCCCCTTCTTTCTCCTTCCTCCCGCCGAGCCCGCTGTTGCAGCTTG
GTTGGGGGAGGGGAGGGTTAAGGCGAACTTGGGTCCAAATGAGTTTGAAGGGAATACAAAGAACGAAAAGTCAGCACAAGTTTTCCTAAAGCTAGCTCGCGAACGCAAGCGTCGCGAACA
TTCAACAAAATCCTGGTTTGTTTCGAAATATGTTGGATTAGCATTTAACACCTCATCGGTCACTAAAGCCCAGTCAGTTCACCAGCCCCAACACAGCCTCGGCTAAAAGAACATCAGAGC
CCAGGAGGTGACTGACTATAGCATCAGTCATCACTGCACACCCTACCTGGAATTAGTATATAAAGCTACGCGGAGCGATCTCTGCCCCTGACCCTGGAAAAATCTGTCTCACCCACAAAG
ATGTGGGCTCAGCTCCTTCTAGGAATGTTGGCCCTATCACCAGCCATTGCAGAAGAACTTCCGTGAGTGCTTGGTGTCAGAATTGGTTTATTAGGGCAGCGGCTTCTTCGCCTAACTTTC
CGAGCTGTGGGTTCCGCCGCCCTTCCCCTGCGTGGTGGCTTGGTGGCCGCGTCTGCGCCTCAGCCCTGAGAATCCGGATGGCGGTGAGGTGGACTTGGGCAGGCAAGAGCTGCCTGCTGC
TTGGGCTGTGCCGGAGGCCGAGGACCGAGAGGGCTCAGGTGACCCCTGGAAAGCCTGGGTGGCTGGAAAGGAGCCTAGCGCCTGCATGAAAGGAAGAACCTGCTGGGAAGTACCTGAGCT
GGGCCCAGCGCGGCGGGGCGCAGCTAGGGCCCCCTCTGCCATCCCGGCCCCCAGCCCCCGGCCCGGCCAAGAGCCTCCTATCCAGCGGTCTGGGCCTGGCGGACGACTTTCGCAAACTAA
TTGTTTTGCTTTTGTAATGAGACTAAACTCCATGGGCCGGAAACCTTTCCTCCTGTCCGGGCAGGGTCCCTAGGAGAACGGCTAAGGGCCTGTATGAGGGTTGAGAGCACCCGGAGACGA
AGCGGGCGGGGCCCGGGAACGTGCATTTCAAAGGGGCCGCGGTTCCTGCGATGCGCTGGACTCTGGGAAGCGCGAACAGAGCGTTTTGCGGGCTCTGCGGGGAGAGCTGGCGCCGGCGTC
TCCCGGGGCGTCCGTATCTCACTCTCTGCCATCGGGGCGGACGGAGTGCGGAACCCAGACCCGGCTCCCGGACGCTCTTCCCCGAGTTCCGGAGCTCCGGACTGAGCTGGGCGGCCCCAC
GGGGCTCGGCTGGCCATGCCTGGAGCGCGGGGTTTGACTGGGCCGCCGTTGTTGTAGTGACCGGGAGGCGCTGCCGCTCTGGGCAGACGGTTCCGGGAGCCGCACGGtcccctctccttc
CGCGAGTGTTAGTTAACATGGCTTGGTGTGTGGCCACAGCTGACCCGGCGCATACCTCCCGTCCTCTCTTTACAGGGCTGGCGGTGTCTCGGGGCTCGGCTGGCCATGCCTGGAGCGCGG
TAATAACTAGCAAGCTGCCCCTCTTCATGTCAAAGCTTTACGTCAACAAAATAAGCGGTAGGGGATCACCTTAAACGTCACGGGTGCTGTCTCTTTAAAACGTAATAGAACTCTGATCGC
ctcattcattcatCACGCACATCCAGCAACTATATCAATATCCTGCAGGGCACTGTGTGGAAAACAGTGGTTAAATAAATTCAAATCTGCCCTCAGGGGATTTAGTTCCTTTTAGTATAT
GAGAAAAGATAGGTGGAAAATAACAAGTCCAGTGATAAAGCGGGCTCTGTCTTCAGGACCGAAGTGTGGGGAGGTGTAGGACAAAAGTGAAGTTAGGGCCGAGCCACGTGGAATGGCTAA
TGCTGGGCAGGCGTCCAAGGAACCGACCTTGGAGCCCTGCAGGAGCGTGGGATGAGAGCCTGCTTGCAAACAAGATCACCGAGTTCTGTTTCAAGTGAGAGTGGACGGGAAGGGGGAGTT
GCTGTAATTAAAAAACACTTATGAGGATAGATTTTCGCTGACTTTCTGTTACAAAGATTATAAGAAAATAAAATTTGGAGATCTTCAAGAAATGGCAGACAGTTATCTATGGTGAGGAAC
AATTTCTATGCTGTCAGACTCCTCCCATCCACCTGCGTGGTTCTCAGCCAGACCTCCAACTGCAGGAGGAGCCACCAGGACCCGTTGGCAGCATCCTGCATTTGTCAAGCTAGTGGATGC
AATGGGCGACATGGCAAACAACTCAGTTGCTTACAGTGGTGTGAAAAACTCTTTGAAGGAAGCTAATCATGATGGAGACTTTGGAATTACGCTCGCAGAGCTGCGGGCTCTCATGGAGCT
TACAATGAGTGTTTGGTTTAAGAAAGATTTTCATACTTAAAAGATTTTCATCTTGGAAATACATCAAGTGAAAATTAAATTCTTTTGGGAAACATTTTCCTTCTGATATATTATACTTGT
AAGCACAAGACTGGAGTTCaaaaatatttatattattaaattatCTACTTTAGCTACCTGGTGACATTTAGAAAATATGCTTACATGCATAATACTCTTAAGATAGATTTTATTAACTTT
GGATCATAAAATTCAGTCATGTGAAGTGCAGTTTTATTTAATAATGTAATCTAATGTCTTCTGATGTACAGTTTTATTTAAAAGTTGTACTTTGATCTTTTATCATGCAAAGCACTTTAA
gggacggcggggggggggTCCGGCTGCCCCGGAAGCACCTCCCCGCAGCCCCCTCCTCCAGCCCGGCCCGCAGCCCCTGGCCTGCGGCCCCCACCTTCTCGGCCGGGCAGGAAGTGACAG
GGAAGCACCTCCCCGCAGCCCCCTCCTCCAGCCCGGCCCGCAGCCCCTGGCCTGCGGCCCCCACCTTCTCGGCCGGGCAGGAAGTGACAGGCCCGGAGCGAGCCCCGGAGGCCTGGCTGA
GAGGTGGACGCCCCCGGGGAAGACTTGGGTGCACAGCCAGGCGAGAAGGTAACCGGGCGACCGAGGGCCGGGGAGGGGCAGGACCTCTGGGGGCTTGGCTGCGCGGGGATGTATCCTCAG
CCACCTCCATCTGTGTAACGCCCCAGGTACCTCCCCCAGTTGCTTTCCCTGCCTACCTCCGGCGCTGAGCTCTGCGGTCCTTCGGCTCTGCCTGTCCGAGTCTTCTGGCTATTCATTCTG
TCTGCGGCCGGCCCCTAGCTGGCCCCGTCTCCCATCCCCAGAAGGGTATTCACTGGGGATTCTGAGCTTTGGCTACTCCAGTTTCCCACGACACGTGAGTGTGAGGGGCGTGGAGGAGGA
CTGGTGGGAGGAGCGGTTGCCCAGCGGCCTCTTGGCGCTTCCTGTTTCCGGTTCCCAGAGTGGGGCACAGCGAGGCGCTAGGGGGAACGCTGGCCTCTGAAACTAGCTCTGGGACCGGGG
CTTCCCGGGCTCCCTGATAATCTTAAACTCTGATTGGCCAGTATTCTGGGACTTTAGCTCCGCCCTCGTTCCATCAGCTCCAATCACTATCGAGGTTGTCGTTTCGCCTTTTCTGGTTGC
GCGCGTGACCCCGCGTGACCGGGGTGCGCGAGCCGAGAGGCCCTGGAAGCGGGACTCTGGGACCCCATTGAAAGAAAGGCAACCAGAAAAGGCGAAACGACAACCTCGATAGTGATTGGA
CTTTCTTTCAATGGGGTCCCAGAGTCCCGCTTCCAGGGCCTCTCGGCTCGCGCACCCCGGTCACGCGGGGTCACGCGCCTGACCGCTCCCGGGTAGGGTTCGAGTGAAGAGGGTGAGAGG
AGACCTAGCGTGAGAACTACAACTCCCGCGGAGCCCGAGGGCGAGCTGCCTGCGTAACTTCCGCTTCCGCCACCTGCCCCTCTCACCCTCTTCACTCGAACCCTACCCGGGAGCGGTCAG
TTTCCTTTTTCCAGTTGAGTACCTTGGGGTGAATTATTATTGTTACTGTTATCTCTGTCGTTCCTTACTGCTTCGTGGTATTTTGCTTGATAAGCATGCTCTGCAACCACCTCTGTTCGC
CCCAGCCCCAGTCCCACCCAGCACACCTGGGCGAGACAACCCAGGTGCGAAGGACAAGCGATTACTACCGAAGAGCGTGCAAACCAGGAAGAGAGCAGCCTCCTGGAGAGGAAAACGTGA
GCGCAACCCCTGCCTCCCCCGGCCCCAGCCCGTGCCTCAGCAGAGCCGGGTGTGGTGGGGACCCGGGAGTGGGTCTCACTGCGTGTCGCCTGCCAACACCTTCCTCCCCCACCATCCTTA
CGCTGCGTCACAAGCCCCCTGCGAATGTTCACCTGGAGCCTGGTTCCGGACAGAACCCGGCCTTGCACACAGGGAGGACGATTTCGACCCCAATTGGCTGTTGCCCTGGGTGACCAAGAA
AAGGCCCATCTTCTAAACCCCCGCCTCAAGGTGATACAAAGCTTTCGGATAAACTGCCTCCAGACTTGCTTGAATTGAGCAGCAGAAACCCAGCCTGGACCCCTCTTCACCTCCCCCAAA
TTTGATTCAATGGATTTGGTTTATTTTTGTTATTGACTTTGTATTTATATTATTCTTGGAAAATCCAAAATTTTGAATTAGCTTAGGAATTAATAACATACAGCAAATAGTTAATCTCAG
TCATCAGGTCAGAGCCAAAGGTAAGTTTTTATACTTGCTTTCTTCTTGGGTCAGAGTTCTTTCCCTACTATAACAACCTTTAAAAAATAATTTAACTTGCCTTAATGTCATCTGGTGAAT
TAACTCCATTAACATAATTTCAAGAACTTTGTATACTATGTGATTTGGATCCTACTGCTTAGTTTGGGTGACTATAAAATAATTTGAGGTTTTTTAAAGACTGAGAAGTATTTCTCAATA
CATCTATAGTATCACTGTATACATGAACTTCATTTCTTAATTGGTGAGTTTGTTACAGATGAGGTATGTTAAATCCAACTTTTTCCATTTAAAAATTTTAAGGTGATACTTTGGCAATTA
GTTTCCATAACTGAAATTGCTGGACTTGAGAGCAATTTTTCCTTGCTCAACAGAATTAGGTGAGATGGGGAATCAATTTAATATATATTTAGTGAGCATCTACAGTGTCATGGGGCAAAA
AAATAGCAACTTACAATATTAATTTCTATAGGCAGCCCCCAAATTTGAATCATTTCCTGAAAAATTACTTCTGCTTTTGTGAAGTTTCCTGCTAGCAGTTTAGAGATTGGGCTGTTTCCT
AAGCCCAGAATGACTATGGACCACAGCAAAAATGTGAGTTAACCAAGGTAGCATGGAAGACGATGCATAGCAACAGTAGGCTATGGATGAATGGGGAGTAGAATAAGTTTAAAGCAGAGG
GTGCAGAAGAATTGAGGATAATTTGAGGAAATACTTTTGGTTCAGTTTAAAGTCCAGAGTTGGAATATGAAAAGTTGGTGTATGGTACAGGATCTGATCTTAGGTCTCAGGTAAACTCTT
TTTATGAGTTATTAGGATTAAAGTAAGAATTTCCTTTGCTGGGCTGTGTAGGCACTAAGATTCCGTGGTTGTTGGAGGGGTTAAATTTGGATCTACTAGTGCATATATTTTACCGAGGAT
GTTATACTTTAAAACTGCCTTCAGCTGCCTATTGGTAAATAAGGTCTGGATATCAGTACATGACAACATATACTAATGAATTGAACTGTGAATTAGGAATGAAAATTGCCTAGAAATTTT
GTTAAAAGAAATATAATAGGAAATAGGGATACAAAAATTATTTCTCTGAAAAAAAGCATAATACCAAGATTAGCACCAAAATCAGGTAGTGCTTTCCAGATATCACATTTACATTTTTTC
ATGTGTTATATTATAATGAATAAAAAATTATCCCACCTTAGCAGGTACTTGGAATAAATTGTTAAAAGAAATATAATAGGAAATAGGGATACAAAAATTATTTCTCTGAAAAAAAGCATA
ACAATGACATAACTCCATTCAGAGACTGGCGTGACTGGGCTGGGTCTCCCCACCCCCCTTCAGCTCTTGTATCACTCAGAATCTGGCAGCCAGTTCCGTCCTGACAGAGTTCACAGCATA
GCTAGTTAAACACATATCTCTCTCCCATTCCATAGGGAATGAGCTGGGCTGTCCTTTCTCCCCACGTTCACCTGCACTTCGTTAGAGAGCAGTGTTCACATGCCACACCACAAGATCCCC
AAAAGTGATAGGCAAAGGGATTCAATTCCTCTGAGTCTGTTCATTTGCGTTTTCCTGAAATTATTTGCCCTGCTTATGATTTCTGAGATCTTTAGATAAACATGATAGTTGGCTGAGCAC
GTTGATATTTATCATGTGTATCCAAGTGTATATGAAGCATATTTTATATTTTTAAAACTAATGTAAGCTACCCTCATGGCCAAAAAATTAAGTTAGTCCAAGTAAATCAATATTGATTTC
AGAAGATGAGGCTTCTGGGATAGGCCCAGAAGTTCCTGATGACCGCGACTTCGAGCCCTCCCTAGGCCCAGTGTGCCCCTTCCGCTGTCAATGCCATCTTCGAGTGGTCCAGTGTTCTGA
GGTTCCCTGGTTGTGAAAATACATGAGATAAATCATGAAGGCCACTATCATCCTCCTTCTGCTTGCACAAGTTTCCTGGGCTGGACCGTTTCAACAGAGAGGCTTATTTGACTTTATGCT
ATTCAAACAAGCAGATTTAAATAATACTCAGATTTCTCATCCTAAGTAAATAGCTGTGCAAATGATACTATAATGTACCTGATTGTCTTTCAATACATTTTTAATGCTCTGCTTCCTGAT
AGAGATAATTTTATCTGACCATGTGTTAAGTGAGCATTGAAAAGCCCAACATGATTTATTACCATGACAATTTTGCAAATGATTTGGATATATAGTATATCATCTTAGTTTAGACCCAAA
CTTGGAACAAATGGAATAAATCGTCTTGTCAATAAAGTGATGGTCAATTGAGTCATTTGTGTGCAAAATATtgtgcaaggcccgggtacagaacaaggaataataagacacgccctgaag
TATCAGAAATTCGATACTGAAAAAAAGCTAATTTTGTGTTTTAAAAAATCAGACTGATTGCTTGGAACAAATGGAATAAATCGTCTTGTCAATAAAGTGATGGTCAATTGAGTCATTTGT
AATTTTCCATATGTGTTTATTAGCTTATTAAACATAATGTTTGAGAAACTAGGAAATTGATTTATTTTTTAAAGCCGATCTTGCTTATACCAAGTTGAGGTTTTCAATCTGCTTTTTTTA
TTTTTTTACAAAATGCCCTGTTAGCAAAATGAGATCATATATACATCACATAAAAATCAGAATTTTCCATATGTGTTTATTAGCTTATTAAACATAATGTTTGAGAAACTAGGAAATTGA
TAAAGCAAATGGGAGGAAAAAAAAGGCCGATAAAGTTTCTGGCTACAATACAAGAGACATATCATTACCATATGATCTAATGTGGGTGTCAGCCGGATTGTGTTCATTGAGGGAAACCTT
AAACAAACCCTTTAGTTACAATATCTTAGGGAAATGAATCTACAATAAGACAAATTTCAAATCAAGTTGCTCCACTATACTGCATAAGCAGTTTAGAATCTTAAGCAGATGCAAAAAGAA
GTGCTTGAATTTACACAAACATTCCAAGGCAAGTAGGAATCCGAATGAGTAGTTTCACATAAGGCTACTCATTTATTTTTGCAGTCCACATTTAAAACAACTACAAGATTAATTTCATTC
AAGATTTTAAACTATGATTAATGAAAGTGATAGATGACATACTTTTCATATAAAACCATGACTTTCTTTCAGGACACTTTAGAAATATGTCCAAAATATACAGAAAAACTCCACAGCATA
AATGCTGCGGAGCTGGAGGCGGAGGCAGCTGGGGAGGTCCGAGCGATGTGACCAGGCCGCCATCGCTCGTCTCTTCCTCTCTCCTGCCGCCTCCTGTCTCGAAAATAACTTTTTTAGTCT
TGCACGGCGCTTGCATCTCTTCGCCTCTCGGAGCTGGAAATGCAGCTATTGAGATCTTCGAATGCTGCGGAGCTGGAGGCGGAGGCAGCTGGGGAGGTCCGAGCGATGTGACCAGGCCGC
CCTATCTCTGGACCCGCCTCCTGAACTCTTTTCCCGCCCCTTTCGGCTCCGAACCGGCTTGCGTCACAATGGTGCGATATTCGGATTGGCTGGAGTCGGCCATCACGCTCCAGCTACGCC
TCCCTCCCTCGACACAAGCAACTGGGTCTCCAGCCGCCACTCCGGGTTTATTTGTTTACAAGCGGATTACGTCAGCTCCTCCCTCTCTTCCCTATCTCTGGACCCGCCTCCTGAACTCTT
ATAAATAGGCCATCAATGACCTTTCCAGAGAATGTTCAGAGACCTCAACTTTGTTTAGAGATCTTGTGTGGGTGGAACTTCCTGTTTGCACACAGAGCAGCATAAAGCCCAGTTGCTTTG
AGAGAAGAGGTTGAAAAGCTTATTAGCTGCTGTACGGTAAAAGTGAGCTCTTACGGGAATGGGAATGTAGTTTTAGCCCTCCAGGGATTCTATTTAGCCCGCCAGGAATTAACCTTGACT
AAAAGCTACTGGTTTAATTCGTGCCATTTTCAAAGAGGACTACTGAATTCTGATGTGGCTTCAAACATTTAGGTTAGGCATATCTAATGGAGAACTTGCAGCCACACTGACTTGTAGTGA
TTGAAGTCCTGTTACTTCACGTTTCTTTGTTTCACTTTCTTAAAACAGGAAACTCTTTTCTATGATCATTCTTCCAGGGCCTGGCTCTTCATCTGCAACCCAGTAATATCCCTAATGTCA
agtcaccctaggctattaactcaggcagtctaactcAGGTATAATAACATTATGCTACTGTTTGCAGCTTTGACTATGCCTGAATTATAACGTCATGCTATCTAACTAAAAAGCTAAGGG
AAATAAAATGAGCCATAGGGCTCAATTTCATAAAAGGAGAGAAAATACTGGGGAAAAGTGATAATGCAGAGTTTAAAATATTTTTGTAAAAGTGCCAGAGATTGAGTATAACAAGTGTGA
GGGTGAGAGTAAATTCTCTTTTAGCATTCAGATTCCACAGATTCCACAAATCACATTTCTTTTTTTACCAACTAAGGAAAAATAACACTTGACCTAACATTTCATTGCAGTTAGCTAAAG
GATGCTAGAAAAACTATGTTGCAGTGGTTTGCTCTAATTTCTTCAGGAATAGAGAAAAGTGACAAAAAGATCAGAGAAGAGAAGAAAGGAAACTATCAGAAAAATACAGAATTGGAGTAG
TCTAGTTAagagtctgctctcttaaccactaggctacactgCCAACATTTGTTTAGCTTATGTTCATGATTTGGCTCTATTTCTGCTGGTATTGGCAtttccttttgttttgttctgaga
ggtctacagtGAGGACATGGAGTGCAGTGTTCTAGTTAagagtctgctctcttaaccactaggctacactgCCAACATTTGTTTAGCTTATGTTCATGATTTGGCTCTATTTCTGCTGGT
ATGCTTGATCATTTCCAGTTATTGAGAGCTGTCAGTTTAGATGCAAGTAAATCAGTTCTTAAGTGTTTAACAAACTCTTTTGGAgcagcattttaagcactttacaaatacagtagtaac
gctgaacaaaagaaacgaacatttttgccttcatgtagacctgcttatattccagGGCCTATGCTTGATCATTTCCAGTTATTGAGAGCTGTCAGTTTAGATGCAAGTAAATCAGTTCTT
AATGCTCTTCCATTTGCATTTTAATTATTTGAAAACTAATGTTCACAAATTCACTCCCTGGTGCTCTAATCATTTCCTCTACTATTCAATGCTTATCAAAGCAAGTCATTAATAAAATAG
ATCAACACAAAATGTTTTATGATGTGAAGAAAGTAGAGTCCCAAAGAATGCATCTCACAACCTTAGAGAAAATAAATGAAATAGAAACCTAGAACTGCTTCACTGAACTATGAGTGATGA
GGCTTTTTCATAAACAAATAACTGGAAATGTCTCTAAGGAGGGGAGAGACCAGTTCCTCATTGCAGCTGGTAGCAAGGTTGCTTTCACTCAGCCAGGAGGACGCATTGTTACAGGTGTGG
AACTTGTTGCTCCGAGCCCTCGCCTGGCAGCTCACTCTGGATCTGCGGGTTCTGAGGAGCCTCGGGACCCACCTGGGTGCAGTTGCCTTCAGGGACAGACCATCTTACAGGTATTAAAGG
aggtttggacaaggtagtctcacgggcctgtgtcccccaggtctgacattctgtggttctGCAGCTCCTACTAGAGCTCAGAAATGGCTTTGGAACTGTTAGTGGCTTAAAGACAAAATA
TGGAACTGTTAGTGGCTTAAAGACAAAATATGCCATCTCTTATCATGAATGTTAGGGAATGAACGAAAGATGCCAAGGCTACCGAAGTCATGTCATTAAAGAATCAATGTTTGAAAATCC
TCAGGGGCTATGACTTCTACGGTCTTAAGGTATCTTTCAAACTGTTAACTATGGGGTTTGACTTTTTCTTTTCGTTTTTTGGTGGGGTGGGGAAGGTCGGGTCAGTATTTTAAGCTGCCA
GATTACTGCCTTGTTTATAGTAAGAGCAAAATGCAAGAGAGGAACCCAGGACTGAGCAGGGCCTGCTCTCCTCAAACACACTGAAAGCTGGGGAAAGTCGTTTTATCttaaataaggtaa
CCTCCCGCCCGCGCACCCCGAGTAGTGAGTGGCCCCGCGCAGGGTCTGGAGAGTCACCGCGGCGGCGCCGGGTGGTGGTTAAACCATGTTAAGGAGGATTTTACAGAGGGTAAGAGAGTG
CGTTCGCTCGCTCTCTCTCGCGTGCTCCCTCTCGCCGCCTGTGGGGAAGTCGGGGCCGCCCGAGCGGCCGTCGCCACCGCCTCGCCCCGACCTCCTTCCCGGTCCCCTCCCGGCCCAGTC
GAAGAAGCTGCGGCGACAGCGTCCTGCCGCCTGTCTGTCACGCAGCCGCCCACGTTGCCACCGCTTCCGATTGGTCGCTGGCCTGGACCGGCCCCCTTCAGCCCCGCCTCCCGCGAATGG
GGACACCCCCAGGGGTCCTCGCCCGCCTCCCACTAGCGGGCACGCGGTCGTCGCGCGGGCGCGGCCCTCTGACGGAGCCCAGGCGTGCACTCCGCAGCCTCGGCGTCCCCCAGCTAGCCG
TTCCTTTGTAAATGCCACCTTTCCACTCATTACAATACCTTCCAAATATAAGAAATTATTCCAGTTAATCCCTTGTTTGTCTTTCATTTATCCTCTATTCTTGAAATCATTTTTTCTACA
TTGTGCTACTTCTTATCCTGCTTTCTGCCAGTGACTCAAACTCTACAGAACCGTAAGTCTCACTCAAGACCCCTTCCTCCAGAGTGCGTTTCAGTCTCTCCCTTGTGTCTTCGCTTTGCC
TCAGAATTTAGCCTTGAGAAAAATGAGGCAACCACTGAGAGTAATGACCCTTTTAGGGAATCTGTGCTCAATTCTGAACTCTATTCAGAGGCCTTGGGGTGGGGCTTGTTTGTACATAGT
GTAAGGATTTTGAAAGAGATGGAGAAAGGTAGGTTGAAGGTTCCTTATCAGGAGGTTTGCTGTCAAAGCTCATTCTAAATGGAATACAAATTTTATCTTCCAGACATGCCTCAGTACCTA
GGGGACCTTGGCTTCTTTCCATTCACTGGCATGTTTTCGGGGCACGGTCATCCCACGCTGGGCTCCAGCGCCAGTCCCAAGGCCTCGCCGAACTCCAGCCCGGGAGTgcgcgcggccccg
TTGCAATGGTCTCTGCACGCAGGCGCAGTGGCGCGCGGGGGAGGCGGGGCGCATGTGGGCTTCATTTAAACAGAGCAGAGGGGGCGGCGCGCGGTCGCCGCGGTGCTGCTGCTCAGTGGG
AGCGGGTCTTCGCAACTGTCTCCGCGTGGCGCGCGCCTCTAGCCGCCCTTCCCCTGGCGGCTACGGCCGGAGGGAGCGGAGGCGAGCGGGAGTCGGGCTCCATGGAGAGCGGCGGACAAC
AGTCGGGCTCCATGGAGAGCGGCGGACAACTGGGCAGAGGCGGAGCTTTCATCTCGGCACCCTGGTTCCAGTGACCCGCGCTAGCGTCCCGTCCCGCCCGCGTCGGAGCGGCCGCCGGCC
gcggcggccggagcagcagcagcagcagcaggagcCCGCCTCTATGATGAAGTTCAAGCCCAACCAGACGCGGACCTACGACCGCGAGGGCTTCAAGAAGCGGGCGGCGTGCCTGTGCTT
CCGGAGCGAGCAGGAGGACGAGGTAGGGCGCCCGGCGCCGCACGCTGCCCTCCGGGGCGCCGGGGTCTAGGGCCCGGGTGCTTCCCCTCGCTCCCCGCCCCTGCGCAGGCTGCGGGGCTG
GAGACAAAGGGGGCTCGCCCAGCCCCAGTTTCTCCATCTGGGCACTCGAGAAGGCGCCTGGTCCCCGGGAAGGTCCCGGGCCGCGTAAGTCTCGCCTAGCGGGAGTCACCATCTTAACGT
GCGAATTGAGTTGAAAGCCGGATAAACCTCGAGTGCTCAGCGAGAGGAGGGTGGAAATGGCGTGAGTGTTGCAGCAGAGCCCTTGTGCCTCTTTTACATATTTTCCTTCCATGTTACAGC
GGAGGGAAGCCCGCCCGTGCCCGAGCCCGCGCCCGAGCAGGGACTACATTTCCCGAGGGGCCTCGGCGGCGGCTGCGGCGACGGGCGCGGCAACGTCCCCCGGAAGTGGAGCCCGGGACT
GCGCCAGAGCCCCGCGCCTCCCCTCGCGGCCTGTCCCAAGTCCCTGCCCCGCAACAGAGCGTCACTTCCGCCATCCCCGGCAGCGGTTGGGGCGGGGCGCACGGGGGAGGGGGCCAGGTC
GAGCCCCACCTCAGTCGTTCACTGCAGAGCCAGCAGGGAACGCGCGCAATGCAGGCTGAGCtgaaagaacgaacgcgtgagctgaaagaacgaacgcgtgaatgaatgaatgGGATACGT
TTATACAATTTAAACATCAAAACTCCCCCAACAGCGTGTGAGTAACTGGAGAGACCCCCAGTCAGAGCTTTGCCACCGAGTTTCGGTCTTGCCCTCCCTTTGAGGAAGGAGCAAGACGAT
AAGGGTATGTGTTTGGGGCAGTGATTTTGTTTTTCTGGGCACCTTAGTAACACTGCGGCCACGCTTCCCCAACTAAAGGTAAAAGTCCATAGCAACAATCCTCCCTTTCTCTCTGCACCC
AGCAACAATCCTCCCTTTCTCTCTGCACCCGGGCCGCTTTCCCGCGGAGACTACATTTCCCAGAATGCCCCGCGGGCTGGGACGGCGCGCGCAGCGCTGTTTCGTGGGACCAGGATTGAA
GTCGAGGACTTCCTCGAAACTGGGCAGTCCCACAGTGTTGGTCGGCAGTTGTAGAGGTCTCCCGCCTGTCGTTCCCGGCAGGGCGAGGTTGCCTGCATCCCCAGCCTTTGTCCTTCCTGC
GCCTGCATCCCCAGCCTTTGTCCTTCCTGCAGAAGAGCCGGCATGTGGCTGCGCGTTTCTTATAGCGCCCCCTTTGTTCCCTGGCGGACGCCCGTGGGGAGGTGATGCAGCTTGTGGCTC
cactATAAAAGGCTCTTTCTAAAAAACGAAACATGATTAAGGGCACACGGCTCCAGCGTTAACAAAGCTCTTTGTTAGCTGGGAAATGCCCCCCTCCCCGACTCATCTGCTTATCATCTG
AGAATAGTATTTCAAAGAAAAATGCTTATCGAAATTTTGGATCCGGTTTTCCCGTGATTGTTAAGGGTTTCTTTTAAAAAGTAGGTCACATTTCAAGTAGGTCATATTTCGGGGGCGGGT
GCGCAGACAAGGAGATGAGTTTCCACTAAGGCCAGGGGGCCTCCAACGGGGTTGGAGGTGAGAATCCCAGGTAGGGTAGAGGTGCCGAGATCCTTCCGAATCCCAGCCCTGGGGCGTCAG
GCCGGCGCAGGTGACCCGGGCGGGCCGCCGGGTCTACCGGAGACGTTGGAGCAGAGGGGAGGAGGAAGGGAGGAGCCGGGTGGGTGCGGGTGACAAGGAGCCGGAGCGCCAGGGGGAGGG
CCCACGCCATCGATGTGTCTTAGAGCCGGAGAGTCTGGTTTCCGAGGACCCACAGTCGCTCCTGCACGCCCACCCCCCGCAAAAGTGCGGCCAGGAGGGTCGCATCGAGGGGGCGCCGCC
CGGCCGCCGAAACGGGGTTGGCTGTAGCCGGTGGCCGGGGAGATCTCTAGCTTGCGCCCGAGCACCCCGGGGTGTGGGGCCAGAGGCAGGCCGACCCCGGCGTGCACACCGCCCGCCCTG
CACCCGAGCGCTCTCACCCGGTCTTCCCTGAAGCCTGTGTATTGCGACCGAGCCTCTTTAAAGCAGTAGCGGGGCCCGCGGTCACGTGAGGCCGATTCCTGGAAAGTTCCTGGAAAGCCG
ACTCTTGCCAAGTCTCGTCGCAGCCGCCGCGGCTGGCGGGCCTTGGGCTTCCCCTGAAGCATGAGCCCTCTCGCCCGCAGCCACCCTCACCGCGTGGCCCGCGGACAGTGCGCGCCGGGG
TCCCGGGTGCACAGCCTCAGGATACCCCGTGCCCGCAGCTCGGGCGCCCGCGGCAGGTACCGGTAGTGGGGGAAGCCCGAAGGCTCCGCCCCGAGGAGAGTTACCGGGGAGGGCGGCGAG
AGCGTTGCTGCCTGCTTTCTCCAGCCCCTTCTCGGCGTCTGGAAGTGTCTGGAGTTTCTTTTTTTTATTTCCCCTAAACTGCCATTCAAATTAATAATCCTCCTAATAACCTGATCTCCC
TTTTTTATTTCCCCTAAACTGCCATTCAAATTAATAATCCTCCTAATAACCTGATCTCCCGCTCCTCCCCACCGGcctgcctcccgccctcgctccttcctccctccctccctctctcct
CCAGCCCGTAGGGGGCGTCGCCGCGCGGTGGGGGATGGGGTCGAGGCAATGATCCTCGAGGCTTTTGTGTGCCCTCTGCGCACGGAACTCCGACCGCCGCCTCCGAGCGCGGGGCTGGTT
CGACCGCCGCCTCCGAGCGCGGGGCTGGTTGCATCCCCGGGCATCTCGTTCCCAAATTAAACGTTAACGGGGGAAACAAGGGCAGACGcccctcctctcccgggcccctcccacctcccc
ACCAAGTTTGTGTGGGTGCTTCTTCCTGGGGGCCCTCGGGCTGCGCCAGGTGTGAGACCGGAATGCCAATTTGGGGAATCTCTCCTGTTCTTTCCTTTTTAATTTTTTCTACTTGTCCTT
GACAAGGGCCTATTCCCACTGGATCTGCAGGTGACTATTTGCTCTTCCTAGGTCGCCAGTCTTTGATTTCAGCTAGTGACCCTGGGCGGGAAGACACCCTGTTCACCCTCCTCCTGACCT
GGAGGAGTCCCTGGGATTTTCCACGTCTATTTCCCCACCCCCACCCCAGCCGCAGGGGTCCAGTTTGGACTGACCCAACCTCCCGCTTTCTCTTTGTAGGCGATCAGTGGGTGACCGCGG
CTGCGAGGGACTTTGTCATCCGTCCTCCAGGATCTGGGGAGAAAGAGCCCCATCCCTTCTCTCTCTGCCACCATTTCGGACACCCCGCAGGGACTCGTTTTGGGATTCGCACTGACTTCA
gataggtcagagaaggcttctctactagggtggcttttgaCCTGCCTCTCTGTTAGGTCAATTGTGTGCGAGGCCCTGATGGAGTTACTGTGTTAAAATGCAATGATTCAATTACTCCAT
TACTTAGATACCCTTTAAGTGACACTACGGTTGTCCATCTCCCCGCTATTGAATTGTTTACCCACAGTAAGCATGGCGGGAAGAGCTTCGATCCGACCCTTGAACGCTCAATAAAAATGG
TGCAGTTTTTCTCCCCCGCCCCAAAGATACGTGGTTGCAGACGTAAGTAACAGGAATCCATCTTTCTTTGAAAGTCCTGCATTGTAGCGTCTGCGACCTGGGCCCTGCGGGGGCTTCCCC
GCGGGGGCTTCCCCGCCCCGCTAACTTGCTCCGCATTTCCGATCCGGGCCAAGGCTGGGTGGCTGCGGCAGTGCCGGAGGCCCGCTCTCCCCTTGGTCCGCTCTTTAGTTCATTCCCAGC
AAACGTGAACACCTCCCCTCCTCACCTGTCACCTCCTGAACTTTACAGGGTTGCGAGGGGGAGTGTGGGATCGGGTGTCGCCTAGCCGTGGTCGTACTGCCCGGGTGTGTCTGAAGCCCC
ATCTGTCATCCCTGCCTGCCTTCCCGGTCACTTAACCTTCACTGCCTTACACACAACCAAGCCACAGCACACTGGTGCAGGGGTGGTGGAACTGCACCTTCAAATCGTGCCTGGCTACTG
TTTCTTTATTGAACGAGGAATTGAGCTGGGACCCCATTGTGTGAAAAGCAGAAACAGAAAAGATGATTCATCTTCATTGTTGTTCATTATGTTAGGAAACATTCAAAATTAACCTGGCTT
GGCTTAATCAGTGAATTAAATACCATGACCTGGCAGTCTGCTATGGTTTAAAGATGTGCTTGACCTGAAGGAACTTACATTGCAGTGACACTGTCTTTAGGGCCACATCAACATGTCTGT
GAGGTATTGGTGGAGGGACTGGTTCTTCAGTACCTCTACCAGGAAGGAATCTTGACGGAAAACCATATTCAAGAAATCAATGCTCAAACCACAGGCCTCCGGAAAACAATGCTCCTGCTG
GATATCCTACCTTCCAGGGGCCCTAAAGCATTTGATACATTCCTAGATTCCCTACAGGAGTTTCCCTGGGTCAGGGAGAAGCTGAAGAAGGCAAGGGAAGAGGCCATGACCGACCTGCCT
cctcgctcctctccgcccgtcccctcccttcccctccgcgcctccccGCGAGCGCCAGCGCTGCACACAGGAACTCTCCGGCGAAGGAGGGCGAGGAGGAAACGGTGCCGGAGCGCGCAG
cccctccgcgcctccccGCGAGCGCCAGCGCTGCACACAGGAACTCTCCGGCGAAGGAGGGCGAGGAGGAAACGGTGCCGGAGCGCGCAGGGCTTGCTGCCGCCACCGCCGCTGCACAGG
GGCTTGCTGCCGCCACCGCCGCTGCACAGGCTGCCGGAGCGAGCCTGCCGCGCGCCGCCCTCCCCGCTCTCCTTCCTGGGCGAGCTGCGGGGATGGGGCGGCCGCGGGAGCCCGAGCGCG
TCCCCGCTCTCCTTCCTGGGCGAGCTGCGGGGATGGGGCGGCCGCGGGAGCCCGAGCGCGCGCAGGAAccgccgccgccgccgcccgcgtctccgttgccgcgcgcctgagccgccgtcg
CCTCGGACCTCTCCCGGGATACTTCACATTTCCCTAGGGACGGGAGCCCGAGGGGTCCGTTCGGCCCTCTTCCTCTCGCTGGGCCGACACCCCGCTGTAGGACCGTAACCCTTAGTCCCA
GGCCAAGGGACAGAGCCCGCTCCTCCAGGCTGGTGGGGCGGTGCGATGAGGCGGCTTCTGGGCCATACGTCAGCACGTGGGGTGGCGCCGCACCCCTGAGGATCCCGGTCCACGCGGAGG
TGGGGCTCTGGGGATCTCTGAGTCCATCCCAGGGCCCTCCAGGAACGCCTTCGGGAGCGCAGCCCGGCCCCGCCGCTGCCGCTGTCACCCGTGGCCGCTCCCGCCTCGGTTCGTTTGTCT
AGGAGGAAAACCCCTGGAGACGCTGTGTCGGGCGGAGGCTAGGGAGACCGGCTTCGCGCTCCAACGACGCGCATCACTCAGACTCCAAGGCAAGTGCCCGGGGCTAGATTTTCCGTCCCC
AGCTAGCTGCCGATCCTGCTCTGCTCCTGGGTTTGCTGTGTGGCCCTTGGTAAGTCTCTTCACAACTCTTCCGTTTCAGCCAGAGTGTGTAAATATGTATTGTGGAGCTTTGTGGTCTTT
ATTACTGACATTTGTATTGGGTACAGTGCAGGGCGTGGAGTTTCTCTGAGACAAACACAGGAATACCCCGAGATAATGTGAGCAGTATCTCCAAAGTCCAGGCTGAGTCATATGGTAGGT
ATTTCCTTATTGGTAAAGAGAGAGTACCAGACTGAATGTCCTCTTGCAATCCCAGAGTCGGGGTGATTGATAGCAGGCGCCCTTCTAGTCGACCTCCCTGCAAAGATATAGAATGTGGAT
CACTTCCCTTCCCTTGGTGCTGGCTGGCCCCTTTGCTCTGCCTTCATCACATTGGTGTTTACTGTGCCCAGTCCACTGCTGGCATTTGCTCTGCCTAACAAGGTTTGTTGAGCCGAGCCC
CGGAGCGCGGAGATGCCGGGCAGCGACACGGCGCTCACCGTGGACCGGACCTACTCGTACCCCGGCCGGCACCACCGCTGCAAGAGCCGGGTGAGCGCAGCGGGCTggggggcggcgggt
CCGCCCCCTCGCCCGCGGCTCCCAGGGTGATCCCGAGCACAGCCGGTGGCTCGCGGCGCGGCAGCCCCAGAAGACGGGAAAGTTCGCGGCCGGAGCGCGGAGATGCCGGGCAGCGACACG
TTATATATAAAATAAGTCAACAGATAGTGTAGTGTGGATGTCGCTTATCTTTTGGGGAGAAAGAGGGCTGTGTGGGAGGGGATGGAATCAACTTTCAGCCAGGGAGGGAGGCGAAGACAT
GTGTCAACTTCTTGCAGTAACAGTCACCTTTTATATATAAAATAAGTCAACAGATAGTGTAGTGTGGATGTCGCTTATCTTTTGGGGAGAAAGAGGGCTGTGTGGGAGGGGATGGAATCA
GAAGGGGTCCCAGGCTCGGGTCACCTTGGAGAATCCACAGCTCTTGTCAAGGACAACCGCCCCAATCTCTGCCTTGCCACCCCCAGGCTGGTCTCTGTCCCATATATCCCCGATACAAGA
GGGCTGCAGCAGATCACCGGCCACGGCGGTCTCCGAGGCTATCTACGGGTTTTTTTCAGGTAGGCGGCCAGAGCCATGCTCTTGGCCTCTGGGGCTGGACTTTCGCTGGCTGATTTCTTG
AGGTACCTTTGCTTCCAGGGGAAACCAATTCTGCCTACTTGGGAAGCCAGAACATGACCGCGTAGGCAAGACCTAGCTCTGCGCACGCGCAGAGCCACCACGTCTGGCGTTCGCGTGAGA
TTTTTAGATGAGGAAACTGAAATTCCCAAAGGGGGAATCCCCGTGTGAGAAAGCCTCGTGTAGGTGAGCTTTCCAGCATATGCCCGCCTTCTAGATTTAACCTCTGAAAACTAAATTTTA
CACGAGTGGCAGCCGCGGGACTGTCGCGTCGGCGCCCGACGCCGGAGTCAGCAGGGCGCAAAAGCGCCGGTAAGAAACGCTGGGTGGGGACACCAGCGACCGCGTCGGGGGCGGGGGCCA
GAGGTCACGAACTCTGACCCCCCAGAAATACCCAAACACAGAAAGCTCTCTCCGCCGTGAATCTCGATCCCACATCCCGTCGGCTTTCTTCAACCTCTCTTCCCGGAGCGCCCCCCAATC
CCTTTGGCAAACGATGCTTAAACCTTTGCACGTGGCTTCAAAAATTACCTGGCTGGGAACGCGTAGCTCTGGCGGGGCACTCTGCCTCCAAGCCAAAAGGGGGCAGTGGACTCACAGAGC
TGATTGGACTCTACCCCAGAGCCCAGTTTTCCAGAAATTAGAAACAGATATGCCTAAGACCCAGAGGGTTATTTATTACTCAAATCTAAAACGTTGACTCAAAACCTCCCCTAATGCCCA
CGGCCGCGTCCTTTGTGTGGCGCTCAGGCTGCGCCGCGGGGCGGCGGGACGGAATGTGGGCGCTGCGGGGGCTTTTCTCTCCTACCCGAACTGTGGGAACAATGGACTGAAAGGGGAAGA
GGTCGGGCGGGCGAGCACTAGCACCGCCCCGCAGAGCGGCAGGCTGACAGCCAGGCGCGGGCACGAGCAGTGCTCTCTTCGGCTCCGCTGGCGCGTGCCCTTCTCGGGCTCCAAAAATCA
GCAGTGCTCCGGGCGCCCCCTGCTAGTCGCGGCCGTAAAAGGCAGACAAAAGCCCTAGCCTCCTCCAATCGGAGGGCTCGAGCTTCAGCTCGCTCCCGCCTCTCTCGCTTACACGCTCAC
CGTGGGTCCAGAAAACTACAATTCCCAATATGCCTCGCCGCTCACGCCCCCTTTTCGAGCCCGCTTATTGGAGAAGAGAGTGAGCGTGTAAGCGAGAGAGGCGGGAGCGAGCTGAAGCTC
TGAGAAGGACGAGACGGAAATCGAGGAAGCAAGGCGTTCCCGGGGCGAGGGATCGGGTGACGCGCTCCAGCTGGCCTCGACCACCGAACCCCAGCGATTTCAGGGCCTAGAGTCCGTCGT
CATTTCTTAGCCCGTTTCCCCACTGCCTGTGTGATTTATAAAAACGCAAATATAAAATATTTCCGTTCCAGCAGAGACGCCGCTTGCTACGGCGGGTTGCCCGTCTCCACAGGTATCTCC
GGCGGGTTGCCCGTCTCCACAGGTATCTCCGGCTGACTCTAGAGCTCAACTTCCCCTTTAAACTTCACCCTGCGCTTGCCGATTTGCTTCGGGAATGCCCGAGGCACCGGACGAAGCAGT
GAGTCCTCCGCCGTCCCAGCATTCCCTGCGTCCCTACCATCGAGAGCAGCTTCCGGCGTGGCTGGTGTAGGCGGGTGGAGAAGGATCGGGGCCCTCGCCGCTCTGTCTCATTCCCTCGCG
CTCTCTCGGGCAACATGGCGGGTGTGGAGGAGGTAGCGGCCTCCGGGAGCCACCTGAATGGCGACCTGGATCCAGACGACAGGGAAGAAGGAGCTGCCTCTACGGCTGAGGAAGCAGCCA
ATGGCCTTCGATGGGAAAGAATGCCATATGGCTGAATTCATTATGGGGGATAAGAAATATGTCAGTGTGCGCGGAGGGGAACCTGTTAATACGTTCAAATTTAAGAGTAGGTAAGACACC
GGTTGAGGAGGAATGCGCTTCCCGGCGTCTTGCCCGCCTTCTCTCCATCGATCGGTCCCCGCGCTGCCGGCACCTGCTGCCGCTTAAAGCTTGAAAATCAGCTTCCTAAAGCCATTCCCG
GCGGGCTGGAGGGGGCGAGCTGGGGGAGAACGGGCGCGGGCGAGGGCTTCGGGGACTGGAAGGGGCTTCGCGCTGATCCCGGCACGAGCGTCGTGGAGAGGTGGGCGCGGGGCTGGCACG
CGGCGACGCGTCCGGCGAATTTTGAATTGCCCCCCTGGGAAGTTTCGGTGGGTTCTGCGGCGCTCCGACCCTGTCCCGGCGGCAGCCTCAGAGTGCCCGGAGATGCTGCGGCAAGGCGCA
TATTCTCGCCGCGCAGGGCGCTGGGGGGTCCTGAGAGAGGGAGAGCCTGGGGCTGCGGGCGCGCGGAAGGGAATGAGCCGAGGGGCGCGCGGCGGCGACGCGTCCGGCGAATTTTGAATT
CCCGGCTCGGGCTGGTGAGTGTGCGCGAGGGCGCGCGGCCGCGGCGATTGGCGGAGTGAGGACCCCTGCGGGAGCGGACGTGCGACGGCAGCCCCCGGGGCCGGGAGGCACCTGGGGGCC
AGGAAGGACTAACGACGTCCGTGGATGATTCTGCGGCTCACAGGCACACAGGACACGCTGGGTTTACCCTCCCGTGTCCCGACGGCACTACAGGTGCGAAGCCCGCCCGGGGAGGCAGTG
CTGCAGGGACTGACCTCTGAGTTATCCAAAGGCCGACCTGGGGAAAGACTGATTTTGAGGTTTTAATAGGTAAGTTTGGGGACATCATTGATGAAGGTGGGCAGGGAAGGAGGCTTTTTT
GAGTTTAAGCCAAACCTGAAAGAGGTTGATTTGTAATGATTTGCAGGGGGGCACTGGAGGCAGCCGCCAGGACTTTTCACTTAGGAGATCAGCATTTGCCCTGATGGAAACTGGGCGATC
GTGTTTTTGGCCGGTACTAGGAACTGTGGAGAGGTATAGAAAGGGAGCAAGTGCACAGTCCCGGCCCCCAAAGAGGTTACGATGCAAATAGAAGCAGGCTCAGAACTCGGAACAAAAGCA
CAAATTGCCATTTCTCTCCATCTGGGGATCAGGGAAGCAAGGGAAGCCCCCCTAAACATCACTTCCACGCTCCTATATTATGCTAAGGAACTTCTGGTTGATTCATTAGGCATTTCAGCA
CCGGGGATACTGCGACCGGGGTTTCTTTCTTGGTTTGGCTTGTTAAAAAACTGCTTTTCCACTTGGTGAGGGAACAAAGGACCCAGCTCGCCATCCCCCGGCACTTCATGGCCTAAGGAA
AATGAGTGGCCATGTTCCGCCTCCTTTCCCCGGGGCTCCGCAGTTTCAAATACTATTGATTTATTTTTACAACTGGGATACACATGCGCTTGGATAACCAGCTATCCTGGGTGCGCCCTG
TCCCTCCCGAGGACGGCGGCGCTTCATCCCGCAGCCCAGAGGTCTCGGCTCCCTCCGGCACCCGCCCGGCCCGGCTGCTCCCGGCTCCTCCCGGCCATGGGGAGCTGCGCGCGGCTGCTG
CAGGCCGGCTATGGTCCCGGGGCTCCCGCCGCCCCCCAGGTGCCCGGGACCCGCCAGGCCGGTGCGCGAGGGTCACCCCACCTCCCCGCGCGGTCCCGGCCCCTGGCTCCCAGCTGCCGG
CGAGCCCCGGGCTAGCGGCAGACGAGCCCGCAGGGCCGCTCCGCGGGGCAGCGCAGCCAGGCCGGCTATGGTCCCGGGGCTCCCGCCGCCCCCCAGGTGCCCGGGACCCGCCAGGCCGGT
GGAGCGCCGCGGCGTCGGTGCAATAAAAATGCATCGCATGGAACTGCCCGTGGAGAAGGACGGGACGGAGCCGGGGCAGCCAGAAGAGGTGGGAAAAGCGGAGGAGGACGCCCAGGAGGA
ATCCGATCCCGCGGGCTGCGCCGCCCGGGCTGTCAAGCGCGGGGGGCGGGCGGGAGGAAGGGGTGGAGGTGCGAGGGGAGGAGGGCTGGCACCGGAGCGCCGCGGCGTCGGTGCAATAAA
CACTAGGGAGATGCAGGGCGCGGGCCAGGAGGGGCGCCAGGGCAGCCGGGGGCCAGGCTGAGGCGACCGGGACCAGCGGGCAgccgggcgtcgggggcgtcggtcggggcgcgggggacc
GTCACTAGGGAGATGCAGGGCGCGGGCCAGGAGGGGCGCCAGGGCAGCCGGGGGCCAGGCTGAGGCGACCGGGACCAGCGGGCAgccgggcgtcgggggcgtcggtcggggcgcggggga
CCCCTTGGCATGCCCTGACCTGATCTAGAGGGAGTCTACTGCTCTTAGGAATGTTCCGGGAGAAGGTGGGAGATTGCTTCCCAGGGGAGGCCTGTGGGTGCTGCAGGGCACCAGGGGGGT
TCCCCCTACCCCCGCAAAAGGCAGCAGAGAAGCGGCGAACGCCGCTTAGCAGTTGGCGCGCTCTCAGTGCGGGTGACGCGGGGCTGGGTTGGGGTGTTCCGTCCCCGGGTCGTGGGACTC
CGACTAGCTAATCCTGTGACCCTTTTCTTTCAGCACCTTGAGTTTGAGTTAGGCAATACCTCTTACACCAAAGTGGGCACACCTTCGGATCATGTAGGCAGCGATTGTTTAGCCGAGACA
TCACGGGTGTAAAAAGACAAAGTAAATCCCCATTAGCCAAGTTGGGGAGAAGTCACATCCGTTACACAGCCTCTCCCAGACCGCCCTCTAGGAAGGACACCACATTTAAAAACACCGGCC
TGCCTCCAGTCCTTGGCTGCCTCACAGCGATGCTCAGAGCCGGTTTCCCAAGGTCCGCGCGCCGCCTGCAAGGCGCAAACCCAAGCCGCTGCTGGTTGCTAGGAGATACTGGGCCAGCCA
CCTGCGGTACCTGCTGTAGTCACGAGGGACGGGCGGCGGCCTGGTCGGCAGAGAGTAGCCTGCAACATTCGGCCGTGGTTACGATGGTAAGGAGAAAGAGAACGGCGGGAGAAGCGGGGA
GAAAGAGAAGGAGGGAGACCAGCCTCGCGGGGCCTGCTGGTTCCTTCGCGCGTTTCCCATTCATCCGCGTGAGGCGCCGCGCACCCTGTCGCCAGCTCCTTTCACTCTGCTTTTAGGTTT
ACGATAGGTTGGAAAGGCTCCTGGATCCAAACTCGCTGAGGTAAAATAGGTTTCAGCTCAGTGTCCGCCCCTCCGCATGCCCCCTCCCACCCCTCAGCTGTGTCTGGTGGGCCTACAAGC
TTCCGGGATCAGCTACCAGACGGTCCCTGAGATGACCGGGAACCGGGCTGGGGGAGGATAGAGCCGAGACTGGAGGATCGATTGGCACCTCCGCCCACTTTTCCCACAACGCCTTCCCGA
GAGGACAGAGTGGGGGAAACCTCTGCCTAGGGTGCTGGGACGCGAGCCTGGAGGCAGAGCCCCGGGAGGGTACTGCGTGGAGGAAACATCTGCCCACAGGTTCTGGGGCGGGAGCCCGGG
GGGAAACCTCTGCCCGGGGGGTTGGGGTGGGAGCCTGGAGATAGCGCTCCTGGAGAGGGCAGAGTAGGGGAAAGCTGTGCCCAGGGGCAGGGACGGGAGCTTGGAGGTAGAGCCCCGGGA
gaaaagtagggacactagtctccatctcgTTTACTCGGGATGGGACAAGACGACCAAAAAAGAGAGGATTCCTCATCAGGTTTATTACTCGTTGCCATTCTTGCAATGATTACCGCCCCC
TGGCCCGAGCCCGGTGGCCTCCCGGCGACCCTCGGCGCGAGGCGACATGGCAAGCGGCCACAGCCTCCTGCTGGAGAACGCGCAGCAAGTGGTGCTGGTGTGCGCCCGCGGCGAGCGCTT
CCTGGCGCGGGATGCGCTGCGCAGCCTGGCGGTGCTGGAAGGCGCCAGCCTGGTGGTGGGCAAGTAAGTGGCCGGGCGCGCAGGGTGGGGACCGCCACGGGCGGAGCTGGCCGCTCTTCC
CCCAGGCCTTTCTGGCAGCAGGTCTGGATGGAAAGTGGACAGGAGGCTCACCCGTCTGCATCCCCTGCTCCTGCCCCTGCTCGGCTACAAAAACCAAAGGGacagcaggtacctcaataa
ATGGCAGAGAACACAGACAGAAACGAGGGAAGAGAGAGAAATTGGGGACCCTGAAGAAAGGGGGCCAGCAGCAGGTAGGTGCCATCAGGGACAAGAACAGCACCTCCCAGGGTGGGAGAC
CCCAGATGACGACCTTTAGTTGTGAAAATGATCTCTGGCCTTTGCAGTCTTCCCTGGTGGAAAGAAAGCTTCAGAAAACCTTACTGGtgacaggaagtagttgctcaatacatgtttgtg
GGCCTTCTGATAAGGAAATACAGGGTAATACTCACCTAATCAAGgctaataagtagtagagctggactctcatccacggctgtctgagcccctaatctcCAAGTCAGAGTGGTTCATTTG
GGCTTCCGTCTGCCGGACCAAGCACCTGCACCTGCGCTGCAGCGTCGACTTTACTCGCCGGACGCTGACCGGGACTGCTGCTCTCACGGTCCAGTCTCAGGAGGACAATCTGCGCAGCCT
CTCCTCCTCAGGTTCTCTATCGACGAGTCTGGTAGCTGAGCGTTGGGCTGTAGGTCGCTGTGCTGTGTGATCCCCCAGAGCCATGCCCGAGATAGTGGATACCTGTTCGTTGGCCTCTCC
TCCCTTCGGCCACCCTTCTAACTGCCCCTACTCCCCTCCTCTTCTTCAGCTCCAGGAGCACGCTTGGTCCCCCTCAACATCCCTAACACACACGCTCCCAGGTAGCCAAGCGCCCGCTTG
CGCTATATGCAAACACCAATGAACCTGATTTTCTTACGTTTGCCACCACAGCTTCCACGAAAGTTGAACAGAGCCAAAATGGTAGTGTTCAGTTTTATCTCCCCCTCCATTCTCATCATT
ACCGACCATGCATATCCCAGTTAAGACTCGTCGACTTCTTGCAGCCTTAAAGGTAAGTTCCAAGCTCCTTCTCAAGGCATGTGAGGTTCTTTCAAGTCGAGTCCCTGCCTACCCCTTCAA
GCCACAGAGAAATCTTTCTAAAAGACAAGTACCGACCATGCATATCCCAGTTAAGACTCGTCGACTTCTTGCAGCCTTAAAGGTAAGTTCCAAGCTCCTTCTCAAGGCATGTGAGGTTCT
CAACAAGGGAAGAGGGCAAGAGGATGCATGGGCTTGGGAGTTTATTTTCTCTCCTCCTGTCTACACCTCCTCTAATCTGTCTCCCATGCTGCCACAGAGAAATCTTTCTAAAAGACAAGT
ggactacaggcgcATGTTTGTCTTTTAAAGCAACAAGGGAAGAGGGCAAGAGGATGCATGGGCTTGGGAGTTTATTTTCTCTCCTCCTGTCTACACCTCCTCTAATCTGTCTCCCATGCT
CAGCCGCCTCCCCACCTCGGGACCCCCCTCCCGGGCCAACTGCGCAGGGCACGACCCCGTCGTGGTGCCCCGCGCGCTCGACCCCCAGGGGTTGAGGTGAGGAGGGATCCCCGGTGTCCC
GGGAAGCGCGGCGGCTTCTGCGGGTTGCGGGCGGACCCCCCTCCCCGTGGGGAGGGGCTGCGGCCGCGCGGAGTCGCCGCGGGTCGGAGGCTCCTCCCCGGGGTGGCCGCGCAGGAAgcg
TGTTTACACAGACTGCACACCGCCTGGGGAATAATGCAGTAAAGGAAGTGAGCCGGCTCGGCCTGACTGCTCCAACTTCCTGCTCTCACACACACCAGAGGGGAAAAAAAAAGAGGAGCG
AGAGAAAGAAAAAAAGGGGGAAAAATCAGGATCTCATTACAAGAGCCACAGACCGTCTGCAGACGCCTGTCAGCATGGAAAGTCGGGGGCTTTCGCCCGGGTCCTCCTAGAAATTCCCCC
acgcaaggggtggtgaaaccatgggaacggatgaggtcacttgtggagagggcctgtagCCCAGGGAACTATGGGCTGGGCTGGGTGGTCAGGGAAGTTCTGAGGGAGCGTTGAAGGACT
atgaggtcacttgtggagagggcctgtagCCCAGGGAACTATGGGCTGGGCTGGGTGGTCAGGGAAGTTCTGAGGGAGCGTTGAAGGACTGTTGGGTTAGAATGCCTGTTCCTCCGTGCA
CCAGGGAACTATGGGCTGGGCTGGGTGGTCAGGGAAGTTCTGAGGGAGCGTTGAAGGACTGTTGGGTTAGAATGCCTGTTCCTCCGTGCATATGAGGAAAGCTCAGGACACATCAAAGCA
AGGGAAGTTCTGAGGGAGCGTTGAAGGACTGTTGGGTTAGAATGCCTGTTCCTCCGTGCATATGAGGAAAGCTCAGGACACATCAAAGCAAGTAAGAGGGTTTGGGGAGGGAAGTGTCTA
ACACGCAAGGAGCGAACGCGGCCGCCCGCAGTCTCCTGAGCTCCCCGCGGGCCGCCGCAGAGCCGCGGAGAAGGAGCCAGCGCCCGGCCAGACAGTCTCAgcccgccgtcggcgcccgcc
CTTTTCTCCGCCGCCGCTGGTTGGATCGTTTCAATAAAAGTGTTTTTTCTCTTGCACTCGCTCTCCTCCGGGGAACAGGCGGAGGCGTCAATCCGCAGCCGCCGAGTGTGAAAGCGACGC
TAATTTCTCCCCCAGTCGCTGCGGACAGGCACTCATTCCGGTGGGGTCCCCTGGCCCCCTCCGCCGCTCCCCCGACGCCCGCATTTCGGAGCGGGCAGTTTCCCGGGGACACCCGCCCCG
TGGAGAACTGTGGCATGGACACCTTGTACAGTAATTACTTGTATAACTGAAGCACGAGTTTTGGTTTGGTAGCGGGAAGTTGAGGGGCAGGGGGATGTTGGAGGGGCTGAATTATTCACA
ctgacacacgttaaTGGTCATGGTCGTCATCATTATCGTTATTAAGTGGCCAACATGGATAAAGAGTATAGTCTGGATTTGTGACCTTAAATTTTTGGCTCTAATATTCGCCAGCGCTCT
GCTCAGAACATTCTCTGTTCGCATTTCATACAGCGGTGCCAGCGCACAACCAGGCAACGCCCTCAGGAGCATCATTGTTTTCTGGACCTGGTTCTTTCTCGCTCTGCCCTCCAGGGGCCG
TCGAGCTCTCCGTCAGACGACTCTACCACCTCGGGGTCTCTGCCAGAACTGCCGCCGACCTCCACCGCGACTTCGAGGTCGCCCCCAGAGTCGAAGGGGAGCTCCCGGAGCTCGCTGCTT
CAGTGGACCTGCCCCGAGGACTCATTGCCCCTAGCCGTGTTTTATGGGCCGCTGGACGCGAAAAACCCGCTCCTGGCCTCTTGTGAGAAGGAGATCCAGGAGTTGTTAGGCTTTATGAGG
tacactcaagagtctagcacagtgcctggcacacagtaaacagcaagtgaatgACAAGCAGTTGGCAGTGGCCGGAGCTCCGTCGCTGGGGCGTGGAGAGGGCCGCCCCGGCCCGCAGTT
GCGTGGAGAGGGCCGCCCCGGCCCGCAGTTCCCGCCCTGACACTGGGATAACTTCCCCCGCGGCTGCCCAGCGCCGCCCTGACCAGACCCTCTGTACCCCGACTTCTGTCCGGCCAGAAG
CAGCCGCACGCAGCGCCTCGCCCCGTGACGTCACTCGGGGCGGGACTTCCGGCCGCCGAAGTTTAACAGTCCAGGCGGGAGCCGGAAGCCCAGCGCGGAGCCGGCCGCGGCCCCCTGTTG
GTTTAACAGTCCAGGCGGGAGCCGGAAGCCCAGCGCGGAGCCGGCCGCGGCCCCCTGTTGTGTTGCTGCGGAGAGGTGAGGTTCCGGAGGCCCTGAGGTCAGCGGGCCCCCGCCCGCCGC
CGCGTCCGCGCACCCTCCCGATCCTAAGACCCGCTCCGTCCCCCTCAGAGGGCGGGGCGGCGGTCCTTGGGCTTTGCGCGCCCGGAGCGGTTGCTgggcgggggcgcggcggcgcgcTGG
GTCCTGCAAGTAAAGTGTATTTTTGGTGATTGAAAGTTGGAGAACTTTCATTTCAGCTGAGTGGTGTAGTTGAATTGGTTCCTGTAGCCGCTGTCCCTAAACCCAGGCCGACGTTACCGC
ATGTCTTCCAGAATTAGATCTTCCTGTTACATTTATGGCTTTAAATCATTGCTTTAAAGATGAGCAGTAGTTTTATATTAATGTTTAACGGGTGTTGCATGGCTTGCCTGTAGATAATCA
CCATGGACCAACAAGCAATATATGCTGAGTTAAACTTACCCACAGACTCAGGCCCAGAAAGTTCTTCACCTTCATCTCTTCCTCGGGGTAAGTGGCTTTAATTTTCCTTTCGGCATTTGT
CAAACAACAGGCCAGTTAATTAAGGAAAGTAGATATTACATAGCTAGGTATAATGAACATGCAGTCAGTGGATTGTCTCAGTAATTTATGGAGATAACCACCAACAAAAAGTGTATGTGG
ccccttaaattggaaccccaggctatgcctcatttgcttcactctggtcctggccctgAGAGAGGAACACAAAAGGGATGGTTAGAAAAACAAGAACAAATGAGCCTCCCAGAATTTTCT
AATTTTTAATAGTCAAAGAAATTTTAAGTTATCAAACATTAGTTTCTTTCGTAACCAAAATACTGTTAGAGAAGTAGCTTCAACTTTTTAAAATTCTTACAAACACCAGTTTATTCTGTT
GTGATGAGCTGATTTTTGAAACAATTTATGCTTCATTTGTTCCTCTAGCTATATTTAACTTAAAGGCTTGACATTTTGAGTTACTGGGGCGGTTACACACTTACACGTTTTAGTCGTTGG
ACACCATCTGAATTGCCTGCAAACCCAGGTAAGAAGCTGGGCTCTACAGAGTAAGTGTGAGGACTGGAATGGGAAGGTAGTGGTAGTGATGGGCTCACACAGGAAAGGTGCTGATCTAGT
AAAAAGTTTTCAAGGATAAGAGATGGAATGTGGGAGTCCATAAATTGGCTTATAATTTGTGTAAAACATGCATATATTTATATTCCCAGTTCTAACAACTAAGGAGAGGGAACAATGAGA
TTTACTTATCAGAAGTTTCTTTGCAGAAATATGATTGTCCCTTCAGTGGGACATCATTTGTGGTCTTCTCTCTCTTTTTGATCTGTGCAATGGCTGGAGATGTAGTCTACGCTGACATCA
TACAAGTATTCGAGAAATCTGCTACCTTGATTAGTAAGACTGAACACATTGGTTTTGTCATTTATTCATGGAGGAAGTCCACCACCCACTTGGGGAGCAGAAGGAAATTTGCCATCTCAA
AAATCCCTTCTTTTTCTTGTTCTGTTTCCCAAATAGCTATCCTACTTTGGAGAAGATGCTGGAAATTCAGAGTTTCCGCCAGAGAATATATGCCTGAACTAAAAGAGGAAGTGGTCTATA
TTATAAAGCATACAGGAAAGCAAATAGCTTTCAGAATTTTTAAGGTATTATCTAGACAATACAATGCATTTAGAGAGGAGGATAAAAGACATAGGGCCCCTTTCTGTAACTTTCGTAATA
GGCGTGGAATTCGGCGCGTTCGTAGGCGATCGACCCCAGAGACGAAAGCTGCTTCTCAAGCTGGGGGAGGGAGAGGAAACGGCGCACAAAAGCAGTACGACCTGTCCCTTATCGGCGTCT
AAGGGGAAGGGTGGAGAAAACGAAAACAGAAGCGGGCCGGGAGCCTCGGCTCCCGCCCCAGCGCCTTTTAAACTGCGTTTCTACCTCCTCTCGCTCAGCGCGGCGGCTAATGGAACCCGC
TTGGTGCGAGCTTCCAGCTTGGCCGCAGTTGGTTCGTAGTTCGGCTCTGGGGTCTTTTGTGTCCGGGTCTGGCTTGGCTTTGTGTCCGCGAGTTTTTGTTCCGCTCCGCAGCGCTCTTCC
CGGGCAGGAGCCGTGAGGCTCGGAGGCGGCAGCGCGGTCCCCGGCCAGGAGCAAGCGCGCCGGCGTGAGCGGCGGCGGCAAAGGCTGTGGGGAGGGGGCTTCGCAGATCCCCGAGATGCC
TTTAAGTGACTACTAGATACTGTGATTCACTTAAGTGAAGCGAACTGAAGCCCGTGGTCAAGGAGAGACACCTGAAGGTGAAGGGACAAAGCGAGCAGGGTAAGAGCTCGAGCCCGACCC
CTCTCAAAAAATATAGACCCGGAACGCGCGCCTGCGCAGAACGAATCCTCCCGCGCACAAGCCGGGCGGAAGAGCTGGGGCGGGCAGGGGCGGGAATAAGGTTGCTAGGAGAACGCGATG
CCTCTGTGAGCCGCAACCTTTCCAAGGGAGTGGTTGTGTGATCGCCATCTTAGGGAGTGAGTGTGGCCGGGCCTTCTCCTGTGGCGGGTGTGGGGAGCGGAGCCCAGAGCTCCTGTGGGG
CCGCTGCTTTGGCGGTGGGCCCAGCCGGGAGCAGCCTCTTTCGAAGGCCGCCGTGACCTCTTCAAGGGCGTGGAGACGGGAAGGAAAAGGCCCCGGTTGGGGTTCCAGGGCGCCGGTAAC
GTGAAGCAACGAGGATGCCGGGGAGAGGGAAGGGGCTGGGCTCTGGGCGGTGCCAAGTCTGTGAGGGGGCGCGGTCACCGCCCAGGGTTCCCACGAACGCCAAGGCGGCCACGTCCTGCT
GACGGGACCCGAGGAGGAGGGGCAGGACGAAGGGGTCGCGCGCGCCACGTCGGGCGCGCCGCCGCTGCCCGAGTCCGGCATTGGTGGGAACGCGGCGCGTCCCTGAGGCTTAGCCACGCC
TTATGCAAATAAACACACCCCAAGCCCCAAGGGGCGGCCACCGCTGCCGCCGCGCACTCCTGCCACGGCTCATGCCCGCGCGCGTAGAAGTGCCCGCCTACCCCGCGGACGGGGCGTGGC
CTATCCCTTTTGCCCGGGATAGAGCAGTCACGTCCACTCGCTACCTCTTCTTCTCCGCCTCTGGACAGCGGAGCAGTCAAATCCCGCCGGATCCACCCAGCCCGGACGGCGCGCGCCCGC
GTGGGGAGTCTGGGCAGTCGGCGACCCGCGAAGACTTGAGGTGCCGCAGCGGCATCCGGAGTAGCGCCGGGCTCCCTCCGGGGTGCAGCCGCCGTCGGGGGAAGGGCGCCACAGGCCGGG
AAGACCTCCTCCCTTTGTGTCCAGTAGTGGGGTCCACCGGAGGGCGGCCCGTGGGCCGGGCCTCACCGCGGCGCTCCGGGACTGTGGGGTCAGGCTGCGTTGGGTGGACGCCCACCTCGC
ATCTCTATATATGACATTAATAGTAGTTATACAAGATATACTGGTAATCTCTCTATATATGATATATAATCTTAGAGAAATATACTGCTAATCTCTATGTATGTGATATCTAATGGTTGT
TAGGGAATCTTGAGAATAAAGATGAGCTCTGAAAATTGTTTCGTAGCAGAGAACAGCTCTTTGCATCCGGAGAGTGGACAAGAAAGTAAGTCAGATCTGATTGCCTATTTACTCTCTGGT
AAAGCACATTTCAGACAACAGGGAAAACCCATACTTCACCACAACAACACACTATACATTGTCTGGTCCACTGGAGCATAAATTAAAGAGAAACAATGTAGTCAAGCAAGTAGGCGGCAA
AATTCTTTACTTAGATTATGCTGTCTCCTAAACTGTTTATGTTTTCTAGAAATTTAAGGCAGGATGTCTCAGAGTCTGGGAAAATCCCACTTTCCTCCTGCTACACCTTACAGTTGTGAG
AGGTTCAAGCCACATGTCTGCGTCCTCGGGGGCCAGAGCCCGCCAGCCCTCGCGGATCCCGGCTCGCGGCCAGCCCGAGCGGCTCGGGTGAGTAGCGGCACAGCGGCCCCCTCGCTCCGC
gcggcgcggcCAAGCTCCGCGCCTCTCCCGCCCTTCCTCGGCGCGCTCGCCCTCGCCTCGCCGCTCGCATTCGCTGGGGGCGCCCAGAAAGATGCACAGAGGCAACGGCTAGGGGAGCGG
AGCGGTAAGCCCTCCCCGGCGGCCAAGCCGACACCTCCCCCCCGCCTCGCCGCCCACCCCGGGCAGCAGCCGCGGAACAATGGAGAGCGCAGCCAGCAGCCCTGGAGACGGCGTTCGGGG
CGCATCGCTCTCGCAGTGAGGGTCCGCCCGAGCGGTAAGCCCTCCCCGGCGGCCAAGCCGACACCTCCCCCCCGCCTCGCCGCCCACCCCGGGCAGCAGCCGCGGAACAATGGAGAGCGC
AGCTAGGATCAAGTCATACTCCACAGCCTGCCTGGCAAACTATGTTTTACTTCTGACTTTGCTCTCTCGCTGAGAACATTAATCTGTCAAGCTGGCGGGCTCCTTTGATAGCAACTTTCC
TGCTGCCTGGTTTTGGGGGCTGTATGACGTACTGGTCGGTAGTAAAGATTAATATGTAAGAAATGTGGAGCTAGGATCAAGTCATACTCCACAGCCTGCCTGGCAAACTATGTTTTACTT
AATCACATAGAACGCAGACCAGCCCAAGCTGACAGCTTGATATGCCTTCTTCTGCTGCCTGGTTTTGGGGGCTGTATGACGTACTGGTCGGTAGTAAAGATTAATATGTAAGAAATGTGG
GTAGGAGTACTTGATAAAAAAGAATTCTGGCTGCCGGCCGTGCATTGCTCATTGTGGAGTACTCCAACAATCACATAGAACGCAGACCAGCCCAAGCTGACAGCTTGATATGCCTTCTTC
TATCTGATGGCTATTATTGAAAATGCGAGGTGTAGCCTGGGCTGGGTAATGAAGGGGAGCGAGCGAGGGGGAGCAAGGAGCATGGAGCTGCATACTGATGAGTGTAGGAGTACTTGATAA
GCAGCAGGCTTACAGCTTGCAGACAAAAAAAATCTGCCTTATCTGATGGCTATTATTGAAAATGCGAGGTGTAGCCTGGGCTGGGTAATGAAGGGGAGCGAGCGAGGGGGAGCAAGGAGC
AGTATGAAGATTCAATTCAGATTTAAGCACTTTGGTTTGCTTTTGAATCTTGCTATTTTCTGCATTTGTTTTGACTGCTCTCATCATTCAAGATTGACGCTTGGATGGGTGTGTAGGAGG
CTCTGTTATAAGCTATAGTTCAAGCTTCGCATTTCCTGGTGTCTTTTGAAACGTAAAATTCCACAACAAATAGCTCTGTAACGTATAACCAGTATGAAGATTCAATTCAGATTTAAGCAC
agacaggaaagaaaggaaaaggagaaagggaaCCTGTCGTGAGCTCTGTTATAAGCTATAGTTCAAGCTTCGCATTTCCTGGTGTCTTTTGAAACGTAAAATTCCACAACAAATAGCTCT
ATCTCGGAGAGGCTTATTTTGCTATAGCATGGTAAAGAAACAGAATAATTATTCTCCAAACACTGCAAAGCTTCAGATCAGAAACGTTTATCTGTGCTCCATTTAAaaaggaagaagaaa
TAACAAAAGGCAGCTATATATTATTAACCTCACCTCAAAAAGGGGCATAATTTCCATTCCCTTGACTTTAAGGGTAAATTAAGAGAAATTTGTAAAGCACTCAAAAGAATATTCAATTCA
ATATGTGGTGGACAGTTGAGAAATTATGTGTTATCTATGTCATGGGAAAGCAACTTTTAAAAAGAAAACATTTCCTCTGAGGTTTTCACAAATAAGTGAAACTGTGAACCCTCATATGTA
GAAGATGCAAGATGAAGAAAGATACATGACATTGAATGTACAGTCAAAGAAAAGGAGTTCTGCCCAAACATCTCAACTTACATTTAAAGGTATGGAATTTAATTTCATTTTTTCAATTGG
TGTGAATTAACATGGTAGTTTCCCGTATCCTGTTCCATTGTGTTATTGGACTGTTTCAGTATTTGGGTGCTTTTCTTTCTCCGTCTCTGTATCTCTCTCACCTGTCCTCTCTTTCAATAT
CCAGACAGACCGCAGGTGCTTTCTGTCATAGGGACTGGCGTGCCGCGGACAGTGTGACAAAGAAACTGTATGATGGATATGAGAACTTCGTAAGACCCAGCAGCAAACGGGGAGCGGCTG
GCGAGCGCTCCACAGCCCCCAAGCGTGGGAGCTCTAGATCGGAATTTGTAATTTGGAATTGGAACGTGAGCGCCGGAACAGCTCTCCCAGCAACCACCTCTCCCAGCAACCACCTCAGCT
CCGCTTCGGTTTCTGTTGCGGGACCCGGGGTGTCTCCTAGCGCAACCGGAACTAGCCTTCTGGGGGCCGGCTTCCTTTATCTCTGGCGGCCTTGTAGTCGTCTCCGAGACTCCCCACCCC
TCCTTCCCTCTTGACCCCCTAGGTTTGATTGCCCTTTCCCCGAAACAACTATCATGAGCGCGAGGCTGCCGGTGTTGTCTCCACCTCGGTGGCCGCGGCTGTTGCTGCTGTCGCTGCTCC
TCAGAAGCTCAGAGAGTTGGATTCGGTCACCAGAGAGGCCCCTCAAAGAGGCCCCAACCATTCAGATCCTCTGCTCTGTCCCCCATGACAGCGGGGACGAAGGTCCTAAGCCCTGGCCGG
GAGGGCAGTTGACCTCGGGACTCGCCGCGGGGCGGAGCGGGTGCTGGGAGGAAGGAGGGCGTGGCTGGCGGGGTGTGGCTggcgggacggggcggggcgaagacagagcgaggcggggcc
tgggacgggggggggGTCGGTGTCGCCGTGGGGGCGTGGAATGTGGGGTGGGCGTGGCTAAAGGCAAAGGGCGGGGCGCGCGCGTCGGGAAGATGGCGCTACGTCTGCTGCGGAGGGCGG
TCCCCAAGCCCTCACGGGAACCCAGCCGGACGGAAGCACCATGCGCCTCCCACGCGCTGGCTCGACCTCGTCCAAGGTCGCTGCCGCCCGCGCCTCCCTTTGGGAGGGCCCTCGTTGCAC
GAGTGGGAACAGGAATAAGCAGAGTTAAGAGGCCAGGACAAAAGAAGTTAAAGAGCGCCCAATACATACATGTTTTTGAAGGCGGGCAGAGGGAATAAAGTCCCCCCAGTGAGGGTCTAT
AGCAGCCGAGGCTACTGCCAATCACGCGGCTCCCTCCAATCCCACCCGTGCCATTTCCAAAATCTCGGTCCCACTGTGCAGCTCAAATGTGGTGTTCACTCTGCCAATCGCTGGAGGATA
CTCACCACCCCGCGCCCTCTGCCCGCGTGCCGGCGCGCGCTCCGCGAGGTGCGTCAAGGAAGAGCGGGGCGCTGCGCGCGCAGGCCAGGCTCAAACTTTCTGCAAGTGCAACTTGGGCAT
TCTTCCACCCCACAAGAGAGGTGGAGGTAGAGGCAGAAAGTACTTGGGTGCCAGAAGGCACACAGAGAAGTGAGGCCAAGGTTTTTGAAACTGGGACTGCCCCTCGGGGGTCCTCAGCCC
CTCGCCTCGGTCCTCTCCTCGCCCGTCTGCCTGGCGTGCGCACGGCCGCCGCGGTTGTGACTGCATTCTACCGGCGCTGCTCGGTGCGGCCGGGCTCCGGGTCCGCTGGGCGTGCGAGTG
CTGCATTCTACCGGCGCTGCTCGGTGCGGCCGGGCTCCGGGTCCGCTGGGCGTGCGAGTGAGTGTGTGCGTGCGCGCGCGGGTGCGCGCAGGGGTGGGGGCTGCGGCGCGGCGCTCGCCC
tcctcctcctcttcctcTCCGCGCCTTCGCTACGCGCCCGGCCGCCCGAGGCAGATCCAGGCGGCGGCGGAGGCGGCGGGCGCAGGAGAGCGGCTCCCAGGGCTGAAGTGGCCGCCACCA
CGGCTCCCAGGGCTGAAGTGGCCGCCACCACCGCCGCCTGCGCCTGGAGCCCGGTGGCCGCCGGACGCACCGCGCGGATCGGGAGCGGGAGTCGAGGCGGCGCGGAGGCGCAGGGCTCGC
ACTCCAGGGTGGCCAAGGCGCGGAGGTGACTCAATGACATTGACCGGCCTGGATGCACGTGGGTTGCTGAGCCGATGCTGGGAAGGTACGGGGTTTGCCCGGTGCAGGCCGCCGGAACTC
ACGCACGCCCCTGTCTCTCTCACTCCTGGGGTCGGCTCTGGCCGGTGGCCTCCAGCTCAGCTAGCGGCCGGACGCGCAGCCCGCCGACTAGCCCTCCAGGTCCTAGCGCGACTCCCGGAT
CCGGCTGTGTGAGAGGTCAGCAGAGGGGCGGTCTGCGGGGACAACAATGGCGGGGTTCTGGGTCGGGACAGCACCGCTGGTCGCTGCCGGACGGCGTGGGCGGTGGCCGCCGCAGCAGCT
GATGCTGAGCGCGGCGCTGCGGACCCTGAAGGTGAGGAGCAACGGGGCCTCGCGGGTCCGGGCTTCACTGGGCTTCTAGCCGTGCCGCCTCTGGGCGGCTGGCGCCGGGAGAGCGCTGGC
GCCAGGACCTGAGTGGAACTCAGTGCTGAAACCTGGGTTCTCACTGCAGCTGGATAGCAGGTGGTTACAAAATTATATGTATTTTTAGGGTTATTTCTAATTTTTCTTTAATAGTTATTG
TTTACCTTCACGCTGGAGCCAAGATCGCTGCGGGGAGTCCCGTGAAGCACCACTGCCCTCTAAGACCTTGGAAGGGGAAACACCAGAAGGTGTGGGTGCTGAGCTCCGCTGCGTCAGACT
CTGGATAGCCGCATTTGTTTTCCTGCACCTGCAGTCCCGTCTGCAAAGCCCATCTCAACGAGTCGCCCCACAGGCTGTCACCTCATGGCGGGGGCACACAGGGCAGCGGAGCGAGGGGCC
AGAAGTCCCATGAGTTCAGTGTGACTTCTTCAGTTTCTTCAGGGTCCACTTGTCCACATGATTGGTGGCAAGTGTGGTGTCCGGGGCCATTTCTGGCGGGTCACGAGCCGCTGCTGTTTC
TGCTCCGCCCCCCAGGCGGGGTGTCCTGGCGCCCGCGGGAACCTGGGGCGTCGCTCCCTGCGCGGCGTCCGGGTCGAGGCCGCAGCACTCGGCGTCCCCGCGGGTGAGGGAGGAGGCCTG
CCTGCATTTCCGCCCTGGCCCTGCCCTCCCCGACAGCCCCGGCTGCCGGCAGGTGAGGCGCTGAGCCCGGGCGGGGGTCGGGGCTGCGCCTGCTCCGCCCCCCAGGCGGGGTGTCCTGGC
GGGGCGTCCCCAGGTGTGTGAAGCTGGTTGCGCTGTGTCTGCGGCGGGGCGTCTCCGGCGGGCATCGGCGTGGGTGGGTCTGGCTGTTAGGCGGCCAGTTGTGCGAGCGGCCACGTGTGT
TGGGGTGTGGCCCAGGTGTGTCAGGGTCCACCATGCAGTCGGGGCTTGAGCCTGAGTGCCCAGGTGTGTTAGGGTGGATGTGACTTCTGTGGGGCGTCCCCAGGTGTGTGAAGCTGGTTG
GGCTCCTTGCAGGTAAcgcgcggggcggcccctgcagggccgagcgcgccgcggggcgAGCGGAGTTGGACGCGGAGCGGGCGCGGGTTCCCCGCTGCCGCCGTGTCCCGAGCCCCGCAC
ggcgggcggccccTCCCCCTGCCAGGTCCGGGCGGGTGCCTGGAGCCGCCAGAGTTTCCGCACCCGGGAGGGAGATGCGGCCGGGGCTCAGGCTCCTTGCAGGTAAcgcgcggggcggcc
ATGAGCTGAGGAGGGACTTGGCTGTGGCCTGAAAGTGACGGGAGCAGCAGCCAATGGTCGGGCGGAGGGGGCGGGCCGAGACTGGTGCTggggggcgcccgcgcgcgtggggagctgcgg
ttcctcctctcccgccgggtccgtctgtccctgcgcctccttcgccgccGACTAGCGCCCCCTGGCCTGACGTCACCGGCGCGTCCGCCAATGAGCTGAGGAGGGACTTGGCTGTGGCCT
TGCGGCGCGGCCGGCTCCGTGCCCTGCGCCCGAGGCCCGCGATGCGCGCTCGTTAGTTCCTTGGCCGGTCCGGGCCAGGACGGCTCAGGGGCGCTggggctgcgagaggggctgctagag
ccgcgccTGGCACTGATCCTGCCGGTCGCCCACTGTcgccgccgccgccgcccgcgggcACCATGACAGCTCTGAGCGCTGGGGTTACAGGTTGGTCACCGCCGCCGGTGCCCGGGAGGC
GCCCGCCCTTCGGCATCACTGCAGTCCCTGTAGCAAAGCTAACtttaaaaatttaaataaaataataattttttaaaGGCCCGAAAACTCCGGCTCCCACCCCTCCCCCAGCCTGCCCGG
CTCGCAGATGAGAGCCTAGCTGTTGCTGTGAGACTGACTGCGGGTGGCAGCCGGCAAGAAGGAACTGCCAGTACCGACCCTGGCGCTCCCCACCAACTGCGGCGCAGCCTCCTCTGCGGT
GTTTGTCAGATTTCCTTGCCCCGGCCCCAACCCAAACTCCAAAGAGTGCATCTACTTTAAAAGCGTGTGGTGAAAGTAATTCCCTACCCAAGTGTTCCCACTACTGTCACTGGCCTCACC
CTTCTCCACAACTCAGGGATTATTTTAAAGGTTTCTTTAATATCGGCCAGTCCAAATATTCTCTTGTCAAATATTTCTGTGGCCCGTACTTGAAATCTGTGAACAGGACACTTTTTTTTT
CTCGCAGGCAGCTCATCAACGCAATTGCAACTCCGGCTGGAGCCCCGGACCTGCAAGCCTGGGTGTCCGTGGGTCCGTCTGCCCAGCCATCTGCTGGTGGCACCTCTCCCTCCTGCCGCC
TCCCTCGGTGAACCCCACCTTGCAGAAGTGCAGCTCGCCCGGAGCAGCCCAGGAGCTCAGCATGCGTCCCCCAGGCTTCAGGAACTTCTTGCTGCTGGCGTCCTCCCTTCTCTTTGCTGG
AGGAAAAAAGCAAAACAAAGCAACCAAATGTCCTGCTTGGGATGAGGTCATTGATATCAGAGGATGCTGCGATACTGATCAAACTGATAAAATAGCATTCAGTTTGTCTGACTCATTGGT
AGGATGCTGCGATACTGATCAAACTGATAAAATAGCATTCAGTTTGTCTGACTCATTGGTGAAAAATAGAAACCAGTGAGAGGTGGACTAAAGGTTAGTGTGACGGTTGCTAGCTTTTAG
AAGGTTAGTGTGACGGTTGCTAGCTTTTAGAACAAGCAGAAAACAAAATATTTTTACTTTAAACTTTGTCTCATGAACTTAGTTGCAGTGATGGGAGCATTTAATAAAGGTAAGTAGTAT
AAACTTTGTCTCATGAACTTAGTTGCAGTGATGGGAGCATTTAATAAAGGTAAGTAGTATTTTTCATTAAATTTTATTAGCATTTtgttatggactgaatatttgtttacccccaaaatt
TTGCGGCGCCAAGGTCTGTGGGGGTCATGGTCGGGAGATGCGCCCCGGGTCGCCCCCTCCCCGCCTAAACGGAGCTTCTCCAGGCTCCTTCCCTCCCTCGGTTTTCCCGGCCCACCCCGG
TGGGACCGGCCGTCTGCCAGCAGGAGGCGGAGCAGCCCCAGCAAGAACCGCGGGCTCTGCAACGGCAACCTGGTGGATATCTTCTCCAAAGTGCGCATCTTCGGCCTCAAGAAGCGCAGG
GGAGAGGGCGATGGGTCCCGGTCAGGACTGAGCCCCCCTTCCCCTCTCCCCAGTCCCGCCTGGCACCCCCTCCTCTGCCCCGAGGGCGAGCCACGGTCTGCGCCGCCGCCTTCCCCTCCG
GCAGCCGCGGTCCCGCTCTCCACTCGGACGTGGCCAAGCGGCGGCGGCCACGACGTCCGGCTTCCCGGGATCGTCCGGCTGCGCCCTGGGCGCATCTGCGCGCCTGGCCCCGCGCCCCGC
ACTTAAAGCAAAAAGACTTCATTCTAATTTCAAAAAGTAAGTTCTCTTCTCCTTTAATACTTATTAGTTCCATTCATTCCTTGTGCTCCTCAAGGTCACTTCTATTTTTAAAATTCGGGA
AAGAAGGTTTTATTCCTTGCCTCCCTCTATCTCCTGGCCCAGAAAGACACTTTTCAGTCCCTTGTGGGCACAAACTCTGAAGACAGATACAACAAAGATGCATATGGAAGCTCAGCTCAT
ACAATCTGGTCTGGAATCTGGCCCCAAATGATTAGTTAACTCCTGAGACCAGGGACTTCAGACCTGCTGGAGGCCAAGCTTCCTTTACCTAGACCTTGGGGCTGGCTACCTTATAGAAAA
TTAACAGAGGCGATGCTGGTGTGGTAGAAGGACACAGGCTTGAATTAGGTCACGCCCTGGATGCAGTTCTTAGCTCCTGAAAATGAGACCCTGGCAGTGACTTCCCACCCCCAAGGGAGA
AGTGATATAATTTATAACAGAGACAGAAGCAGAAAACCAGGAGAAAGGATGAAACATTCTTAACTCCTTCAATGTGTGTAAATGAGGAAGGAACATATCAGTTGGTTCATAATATCTATA
GCCTCTCAAGTATGTTAAAAATTTGGTCCTATATTTTGGAAAGTGTTTAGAAAAAAAACAAAGGTTTAAAAACCAGAATGTCTCAAAGCTATAGAGTAAAAATTCATTCATTTATATTTA
TGGCAGGAACCAAGCAAAGGTTTCCACATGGTCAAACTGGACTTTTGCAGTCTGGCTGCTGCCCAGTGTGTGGGAGGGGGACAGGAAATCCAGCTCTTAACAGAAGGCCAAGCAGGCAAG
AAAATCAAGCATGACTGGGGCCGATGTCTATGGTCTTGCAATTGTTGTAGTAGGCCAGATTGTGGAAGGGGAGGATTTATCTGAGCTGGACTCTAAATAGGGCAGCTTACTGAAAGGCTC
TCTAAGCTGCTGGATTGCTTTTCGCCCAAATCAATGTGGTTTCTTTGGAACATTTTCAGCAAAGGAACGCATATGCTGCAGTGTCTTTGTGGCAAGAGTCTTAAGAAAAACAAGAACCCA
TTCATGCTGAAAAAGGATTTTTTCTCCAACCCTTTGGTAATAATCCGGTGGTGATCGAGGGGGGATAAATCATTCACCCTGGCCGAAAACAAACAATCACTGAGAAGTCTCAAAGAAATA
GCTTCATGCTGAAAAAGGATTTTTTCTCCAACCCTTTGGTAATAATCCGGTGGTGATCGAGGGGGGATAAATCATTCACCCTGGCCGAAAACAAACAATCACTGAGAAGTCTCAAAGAAA
CCATCCTCATAGCGATCAAGTAAAAAGGCTATGGTTTTCTCTTTGGGGATCTTTTGTGCATTACTGTTCTCCCTGATTAGTTTTGATCTCAGTTGGGATCTCTTTGCTTTTCTGTTTGGC
ACCCATCCTCATAGCGATCAAGTAAAAAGGCTATGGTTTTCTCTTTGGGGATCTTTTGTGCATTACTGTTCTCCCTGATTAGTTTTGATCTCAGTTGGGATCTCTTTGCTTTTCTGTTTG
TGGCGATTGATTATAAAAAAAAATCGACACTGGGAGAAGGGAGGCTCTGTCTTCGGCTGTCAGACTCAATCTCGGAGGTGGTATTGGTGTGTGAGTGTGTGTGGTGGTGtttttttttct
ACTGGCGATTGATTATAAAAAAAAATCGACACTGGGAGAAGGGAGGCTCTGTCTTCGGCTGTCAGACTCAATCTCGGAGGTGGTATTGGTGTGTGAGTGTGTGTGGTGGTGttttttttt
TGAGAACTGCAGGTTCAAACCGATCCCACTGAGCACTGGCGATTGATTATAAAAAAAAATCGACACTGGGAGAAGGGAGGCTCTGTCTTCGGCTGTCAGACTCAATCTCGGAGGTGGTAT
AAGGGGATTTGTGGCGCTCTCTACCTACTACAAGACTGACAAGGGGAGGGGGCACCTAAATTTGCATCTTTTCTTCGTGGTGATTGAGAACTGCAGGTTCAAACCGATCCCACTGAGCAC
GGAAGGGGATTTGTGGCGCTCTCTACCTACTACAAGACTGACAAGGGGAGGGGGCACCTAAATTTGCATCTTTTCTTCGTGGTGATTGAGAACTGCAGGTTCAAACCGATCCCACTGAGC
ctggagctggCGGGTGGGGAGACTTCAGGAGGGGCCCTAGCAGAGAGACTGCAGTGACACTGCCCTCCCTGGGCTGGTTGAAGCATCTCACTGGTGACGGGTCTGAAAGCACGTGGCTAC
TTTCAAAATTCACTTTTAATAGAAGGCTGTCAGATTGGCTCCAAGAGCAAACAGCAGGCTGACTGGCGCTTGGCGGAGGAGGGAGAGGGTCGCGCGTtgggtctgggtttggggctgggg
TTATTCCTGGCTGGCGGTCCATCTCCTTGCCCGTCTCTCGGGGAGTGATTCGGTCCGGGACACCAGGACTCTGCTTGGAGGCCTGCTGTTGCCTAAAAACCCCAAGCGCGGGCCTCTTCA
AGGCCCCAGGTTCGAGATCCGAACCCTCCAGTAATGTCCTCAGACTCCTCCCCCTTCACTGCAGCCCGGGCAATACTCGGGCCTAGCTCCTGAGAGCGGCGCCGTTGGCTTACGTAGCAG
ACGGGTGTCCTCGCGCTGCTAGTCCGCGCGCAGCCTGGCAGTTTGCCGCTTCCTCGTCCTCCATCCTGCGTCCATGGCCACCGCTGCGACTGAGGAGCCCTTCCCTTTTCACGGTCTCCT
GCCGAAGAAGGAGACCGGAGCCGCCTCCTTCCTCTGCCGCTACCCGGAGTATGATGGGCGGGGGGTGCTCATCGCAGTCCTGGACACGGGGGTCGACCCGGGGGCTCCGGGCATGCAGGT
GTTTTCCTCAGTTGTTTTCCTGGCGATGACATCTTCAAGTAAATTTCAGTGACAAGAATTTCCATTTCCTTTTAACATTAGATTTTTTGCTATAATGAAGCTTAGCAGAAAAATGTTTTG
GCCGGGGGGAAGGACTCAGCTCCCCGGGTGGCTGGTTAGAGGCTGAGAAGAAGGGGGCTCCGCAGAAAGACAGCACCGGGGGAGTCCTAGAAGGTAACCTCCTTCTTCATCACTTCAACA
TCTGCTGCATAAGGTAAAGATACGTGTAACAATTCAAAATTATTTTGGGCATACTAACAAGGAGTCATTTCCAATTCTGTATTAATTACGAACATGCGATGTAGATCATAGATGTGCTGA
CTACCCTAAATAACTTGGGCTTCCACTGGCTGGATTTTGTTCATCAAATGCTAATCCTTTCAGGTGTAGACCTATATAAAACACTGGGGATTAAAGAGTGCACAGAAGCCTCACATCTCT
GTGGACTGGAAGATAATACATTCATGACATTATGGGACTTTCTAGAGTCCTGGATTATTCAAAATGATTGGGTGGCAATTTTCTTTATAATTTTACTAGGAATTATTTTTGAGATAATAC
ACCGAGGTTTTATATTTCAGGGCCTCTGAAATCAAGGACTTCTGAATGAGACACCAGTCTCTTTCACATATGACATTAAAATGTCAAAGCAATATTATTCCTTTAAAAAAGGGGTAGGGA
ATTATGTTGCTATCTATGAAGTTAAGAGAAGGTAATTTTTTGAATTTTAGTAAAAAACTACTTATACAGTGTACATATCTTACCTATGAACTTCCATTATTGCTAAAGCTAATATGAGCT
ACCACAAAGAAGCATAAAATACATTGTTCCTGGTGTTAATAGAAATGGTTATGTCAAATGCTTTCTACCAATCCAAATTTATTCTATATTTATAATAGGGCAGCAACAATCCATGATAGA
CGGCTTCCTGGGAGACGGGGAGAGCACCCGGCAGGCCCGCCTGAGACGTTTGAGGCTCGCGGGCGTCACTCCTCAGGGGCGTCTGGTCCGAGCCGGGAGGCGTTCCGCTAAGTTCGGTGC
CGGTCGCTTCGAGCGCGCTAGTCAGCTCCCTGAAGGGAGTGACGGCGGTTGGGTGCCCGCGGCCACTTTTGCCTTCCCGGGTAAGTGCGGCGGTGGCGGTTGGCGCCGCCGGCTGACGGG
TGGAGCAATCCTGGGTGAGGCGGAAACGGGGGCTGACTTTCCAGCCGTCCGCGTGCTACTGAGGCGGCGGCCACCCTGGCACCTTCCCCTAGCTCCGCTAGTCCGCGCGTACAGCCCTGG
GTTTCTGTCAGCGTTTGACCTTAACGGGAGTAACGAATCGACTATGGGTGTGAGGAAGACTGGTCAGAGCTGATCGCGCCTCGGAATGGAGTGGTGGCTGGGATGCGGAAAGGCCCCGAG
CAGGGACCCGCCGGCCGATCGCAGCAGCCAACGCGACTGCAAAGGTTGCCGCCCGGCGTGCAGGGCAGGCGCGCGGGTCTCCGCGACCCCAGGACAATCAAAGCCCGTGCCCCGGCGCGC
CCAGGTGAGGGTCCCCTGGCGTTCTGCTGTCCCGGCCGAGAACCGCGCTGCTCCTCTCTCTCAGGACAATGATGAACTTGAGTTGCTCCTGCCACTGGAGCATCATTTGGGAGCGAATCC
TGAGACGGATTCGCTCCCAAATGATGCTCCAGTGGCAGGAGCAACTCAAGTTCATCATTGTCCTGAGAGAGAGGAGCAGCGCGGTTCTCGGCCGGGACAGCAGAACGCCAGGGGACCCTC
CTTTGATGGGCATCTGTGGTGTTTATCTGTCCCCCGAAAGCGGTGACCGAGAAGTAAATAAATGGGCGAGAGGTGGTAAAATCCTGGCAGTATTTCCGCTCGTCCTGTCGCGAACTACAT
TCAAAGGGGCGCACGGGTCTGGAGGCGCAGCTCAGGTTTTTGCGTTGGTCACCCTGCCCTCCGCACGTGGAGAGGGCAGGCATAAAGCACCTTGAAAGGAAGGTGCTGTCAATGCTATCC
atctcaaaaaaaaaaaaattgggctatttgctttttaattatttTTTAATTATTTGAAAATAATTTAATGCATATTTTAGACTAATTTAAAAAATAAGATAGTGATTGTGACTCCAGTCA
AAAATAAGATAGTGATTGTGACTCCAGTCATATAGTAGTTGTAAAATTAATATAGAATGAAGGCATATGTATGCATAAAACTTGCTATGCTTTTTAGTGGCTCTTTGTGTATCTGGTGGA
TATCAAGAAACAGATAGAGTTGCAACTTGTTTCTAGTAATAGAAACTTTTACACTGCATTCAATGCCTAACGTTGCAGAAACAGAAAGGTCAAATGATTCTGGAAATGGTGAGCACAAAT
CTGAGAGAAAGTCACCTGAAGAGAATCTACAAGGTGCTGTAAAATCTTTCTGCACAAGTGCCTCAGGAGCACCCTTGGGTCCCAAAGGAGATGGTCATTATCCATGGAGTTGTCCAGTGA
agaccctgtctcaaacaaaaacaaaaGCCCGTTACTCCACCAAGAAGGCGCTTTTGCACATTGTTTTAATGCTTAACGCCTTCAGGATGCCAGCGTGACGGAAGCAAGTAACCACCAAGG
CAGCGTGACGGAAGCAAGTAACCACCAAGGCATCACCACTGGCGCTAAACTTCTCACTTCCGGAGTGCTGCAAGCGCAGAAAATATACGTCATGTGCGGAGGCGGAGCTTCCGCCCTGCG
GGCTGTTTCCGTCGCCTGCGTGGCCCTTGCACCCCGGTCTTCCATTAGCGGCGCAGACGTTTGGGCCTAAGCGCTGGGCGAGGCGAGGCCCTGCCCCTCCCCGCCAACGGCCATTCTCTG
GACCTGTCTTTCTTCCGGGAGGCGGTGACAGCTGCTGAGACGTGTTGCAGCCAGAGTCTCTCCGCTTTAATGCGCTCCCATTAGTGCCGTCCCCCACTGGAAAACCGTGGCTTCTGTATT
ATAAGATTCTGTACTATTCAGAGTTGATTTTAAAAGTCACTTAACTGAAATTATCCAACAAACCCTCGAGGACATTAAACATTAACGTGGCTCTTTTTATATGGCATGGTTCATTATCAT
tctgtACTATTCAGAGTTGATTTTAAGTGTCACTTAACTGAAATTATCCAACAAACCTTCATGGCATGAAACATTAACACAGCTCTTTTTATATGGCATGGTTCCTATGGCTCAATCCCT
CTCTCTCAGATTTGCACCAAGACCCTAGAAGTTTCTTAAATTTCCATATACTTTATGGACACTACAAAGCAATTCCAGGAAACACtgatacagtagcaaaactactgggagtggaaattg
ATTGCATGTGTAAGTAGTTGAGGGTGGCTGTGCAAGTCAGACTCCTTTCCACCAGGAAACACAGAAAACATTCTATCTTCCCAAATGTTACTCTCTCAGATTTGCACCAAGACCCTAGAA
ACATTATCCAGTCTCTCCTGGCAAAATATGTAGGTTTAATCATTCCTGAATTTTCCTTAGTTCACACAGATATACAAATATATATCCTAAAAATTGGCATTGGTAGGCGTGTCAAGTTAT
AAATTGGCATTGGTAGGCGTGTCAAGTTATCATTTTAAAAACATAGAAACCTGAACAAGATGTATCACTCCAGTCTAGAATGTCTATATGCAGAGTATCCACAAAAAACCAAACTTCAAC
ATGTCTATATGCAGAGTATCCACAAAAGACCCAAACTTCTTTCATTTAAAGAACCAAACTTCTTTAAATAAAAATGACTCACAATAATTTAATATTTTACCATTTACAAAGAGATTAACT
CACAATAATTTAATATTTTACCATTTACAAAGAGATTAACTACAACAATATTGATCTTGAGTTAATTTCCCACGAATAACATTTTCATTTCTTAAAATTTGCTGAATGGAAAGCCAGAAA
AATATTTTACCATTTACAAAGAGATTAACTACAACAATATTGATCTTGAGTTAATTTCCCACGAATAACATTTTCATTTCTTAAAATTTGCTGAATGGAAAGCCAGAAAGTAGAGTGAAG
TTTGATGGTTTTATGCAGAACTGCGATTTCCAAATCGATAGTTTTAGAGCCTATCTATTGGAATTCCTCGAACTCCAAGTAAGTGGCGTCCGCGATCCCCCTATGTccccgccccggggt
TGGGAGTGGCTTCGCCATGGCTGTGAGAAGGGACTCCGTGTGGAAGTACTGCTGGGGTGTTTTGATGGTTTTATGCAGAACTGCGATTTCCAAATCGATAGTTTTAGAGCCTATCTATTG
CGCAGCGCGCCTCGGAGCTGCCTGCGGGCGCACGCCGTCTTCCCCGCCAGTCTGCCCCGGAGGATTGGGGGTCCCAGCCTGCGTCCCGTCAGTCCCTTCTTGGCCCGGAGTGCGCGGAGC
gccccgcgcccTGAGGGCCCCGGAGAGCGAGCGCACCTGGCCCGGCGACCGCTGGAGCTGCGCAGCGCGCCTCGGAGCTGCCTGCGGGCGCACGCCGTCTTCCCCGCCAGTCTGCCCCGG
GGCGGAGGCGAGGGGAACTGGCCGCGTGAGGGGCCTGAGGCGAGCGGTTAGAGCGTCTCCCGGAAGGATGGGCCGGTCTCGGAGCCGGAGCTCGTCCCGCTCCAAGCACACCAAGAGCAG
CGGGTTTCTCGTTGGAGGCGGCCTTCGTGGCAGCTGTAGACGCCGGGAAAAGGCATAAAGTCCGTTGGCCGACACCTTTCTTTCCTCCGGCCTCGGTAGAACCGCCAGCCCGCGTCCGAA
CGCCAAGGCGAAAAGGAGAGTCTCCATCTATTGCGTCTCAGGCTTCCGCCAAGACTGGCGGAAAAAAACGAGTCCGCTCCGAAGCGCTCGCCTGCCTTCGGCAAAAATCGTCAGGAGGCG
ACATTTTAGGGCTGCCCCACAAGACCAGCTCCTAGAAAATAATGCAATCAATCAACTTCTGCGAGGCCGGACTTAAATCCCACTAAAACGTGCTTAATTCATTCAACAGGCGTTGGCATC
ACAATGCCTGGGTGACCGGAGCCGCGCCAGCCACCCTGTCACCTCCACCATCGCCCCCTGCACCCAGCCTCGCCGCCGGCCACCAGCACCAGCCTCCTCCGtctctctctctctctctct
CTCCGCGGGGCCATGGGGACCCGCGCGCTGACAATGCCTGGGTGACCGGAGCCGCGCCAGCCACCCTGTCACCTCCACCATCGCCCCCTGCACCCAGCCTCGCCGCCGGCCACCAGCACC
GGGCGCCGTCAGTGGGCAGCGGAGGCGCGGCATGCCCCTGGCAGGGGAGAGCGGGCTGGGCTCCGCGGGGCCATGGGGACCCGCGCGCTGACAATGCCTGGGTGACCGGAGCCGCGCCAG
gaggaggaggaggaggaggggaggCGCTCCGGGCGCCGTCAGTGGGCAGCGGAGGCGCGGCATGCCCCTGGCAGGGGAGAGCGGGCTGGGCTCCGCGGGGCCATGGGGACCCGCGCGCTG
AGCCTGGCCTCCTGATGCTGTGCTCTTCATCTAGACCCAAGCCCCAGGTCGTGGGACGATTTCTCCCGTTTTTGACTCcctggaactgtattgcctgctttacctgcgtacatgttgatt
GGTCTATGGGGGCAGCAAGCAGGGTGTTTGTGCAGCGGCAGGTGATGGGAGTTGCCGAGTCCACAGCGCTGTAGACTGCGCCGCATTAGAAGCCTGGCCTCCTGATGCTGTGCTCTTCAT
GAGTCAAGTGGGGGGTGTGGGGCGTCAGATTGGGGGTCTGGGGGATCAGATGGGTGGTGTCTGGGACGTCAGGCGGGGGTCGGGGGGTCGTCAGGCGGGGGATGTGTGGGGAGTCAAGTA
AGAAGTCTGTGGGGCAACAGACCGGGGGAAGGTCTGTGGGGCGTCAGGCGGGGTATCTGTGGGACGTCAGGTTGGGGTCTGTAGGGCGTCACGTTGGGGGTCTGTGGGGCGTCAGAGGGG
ggggtggcagattgacggtgtggggggagtcaagtggaaggtgtggtCCAGCAGGCGGCGAGAAGTCTGTGGGGCAACAGACCGGGGGAAGGTCTGTGGGGCGTCAGGCGGGGTATCTGT
CCGTGTGTACTCAAGACCCTAACCAGGATCCTGCAGGTCCCGCCTCCGCAGCCCCACGGGGCTGCCGGCCCCCCCACCTCCCATCGCGAGCCTGGCTGCGCCGGCGTGCTTGAGCCCGGT
AGAATTAGAGGCTATCACTAGCCAGAGCACAAAGTGATCTTAGGTCTCCCTCGAGACAAAATCCACTGGCGTGTGGATCAACTGCTTGCAGAGAGCATCTGCTGCCGAGGCCAATAGGAG
AGTCCACCATCGCTCTGCAAGCCGCAGGTTTGCGGAGCAATTTGTTCTGCCTGATAGGGTTGTTAAGGGTGTCGCAATGAGGTCCACGATTTAAAGCGCTTCCATAACTATTTTTCTCCT
CGACACCCTTAACAACCCTATCAGGCAGAACAAATTGCTCCGCAAACCTGCGGCTTGCAGAGCGATGGTGGACTCCCGAGCTCATCGGGTCCGGCACCTCTTCACCACGGAGGCCTCGGG
GCTCCCTGCTCCAGGACCTAGGGATCTTGGCCTTCCACCCTCCTCCGAGCACCAGGACTCCCTCCAGTTCCGTACCCGAGGCCTCCGTGGTGAAGAGGTGCCGGACCCGATGAGCTCGGG
TACGGAACTGGAGGGAGTCCTGGTGCTCGGAGGAGGGTGGAAGGCCAAGATCCCTAGGTCCTGGAGCAGGGAGCCGGGCCCACGCCGCCGAGGTATCTTTTCCGTCCGGGCCACCGTCGC
GGGCCGCTGCCGGCGCCACGGTCTAGCCCGGAGCTCCTGCTGCGAGCTGTGGCCCCACTTCCGGCCCCCGCTCGGGTGTCGCCGGCAAATGCCCCCGCCGGCTCCCACATAACCTGTTCT
CGCACTTACTCAGACTCGCGGACAGGCTGCGCAGTCGGCCGCGGGCACGAAACCGGGCGCCGCGCAGCAGCGTACCCCCGCGTCGCTTCCGTCGCTCCTCATCATCCTCCTCCAGCCCAG
TACGCTGCTGCGCGGCGCCCGGTTTCGTGCCCGCGGCCGACTGCGCAGCCTGTCCGCGAGTCTGAGTAAGTGCGGCTCGGGGACCCCGAGCCCGCGGGGCCCGAGCGCCGGTCCGCTCCT
tgttaataaatcactctctagcTAAGAACAATTCAATGCTAAAACACTTAGCTTATCTGACCTTCACATTAATTATTTTTATGACAGCAGCAGGAACTTTCAGCTGCTTTTCCCCCTTCC
TTATGAAGCCATGTGGTCCCAAGCAGACAGAGTTCCCTTGCTACACTTAAGGGTGGGCTTCTCAGACCTGAGCATATCTTAAAAGCTTTCCCTTGACTGTGCCAATCCAAACTCCAAGTT
GGTAAATGCCAGCAAACCTACTGTACAGTAGGGGTAGAGATGCAGAAAGGCAGAAAGGAGAAAATTCAGGATAACTCTCCTGAGGGGTGAGCCAAGCCCTGCCATGTAGTGCACGCAGGA
CATCAACAAACACAGATAACAGGAAATGATCCATTCCCTGTGGTCACTTATTCTAAAGGCCCCAACCTTCAAAGTTCAAGTAGTGATATGGATGACTCCACAGAAAGGGAGCAGTCACGC
CAGGCTAAGGCTTCCCTTTTAATTAAAGAGCTGCACTCCAGCTCTCCAGTCATAAAAGGACAGCAGCCAACCGCTGTGGGCTGAATTTGGGGCTGCCTTTGAGTCAGCCTGAGCTGATGT
GGCTGCCTTTGAGTCAGCCTGAGCTGATGTGTTTTCTGGAATGACTTTTTCTTTTTTGAAGTCGATCTACAGGAATCGGCCTCATCAGCTGTGTGTGTTGAGAGGTGGGGACGGGGGAGG
CTGGTTGGAGCCTCTCATCCACATTGTGGTAAGTGGGTCAGCTCTGGTTCACTCTTCCTTTTAGAAGAACAGGAGAAATCCATGCAGGATTAACTCTGCATTTTCCACAAGTGAATTTCA
GTTCCCTTGTTTTAACTTTAAAATGTGCATATGTCAGTATCAAAACATTTTTCTTTGCTTTGGTTTTTGTTTCTGCTTTCTGATAGCTAGATTCAGCTCAGCCTAATTCAATCATTCTCT
ACTTAAAATATAACCTTTTGGTTTGCTACCATGGCTATTTCATTATGAGTATGATATTCACTTTTATAACAATAAACCCTAGCAGACCATATATTTCTTTCTGATTCCAATTCAGTCAGA
TTTACTTCATCCAGTTGGGTTGTACAGTTAAATTCATTGCAGTCTGCAGAGGTAGGAGAATCCTAAATTTTAAAGCTATGCAAACCAAAAGCTTTTTGTGGATAATTTAAGTTTTACATT
TATTCACACACAGCAACTGGTGGCAACTAAAAATAATCCGCTTTACTACCAGCTAAGAATCTGGTCATATGTGGCTGATGGACAGTGTGCACGAAGAAGATTTAGGATCCTTCTATCCGT
GGCTTCTCTCCAGCCCACTCATCAGCTTAGTTTGCTGCCATTTGAAAGCTATTGAAAAGCCATTAACAGGCAGGACCGGGAGAGCCGCACTGCAGCACACCTCCGTGCAGCAGAATGTGG
gcgcgcgccTTAGGCTCGGCCCCGCGGCTCGGGGACCCCGACTCCCGGCCCAGCGAGCGCGTCCCCCGGCGCCGCCCGAGAGCCCGAGGAGGCAGCGGCCGCAGGCAgccggggaggggg
cgacgcggcggcagcagccccggtgcggccgcgcgcgccTTAGGCTCGGCCCCGCGGCTCGGGGACCCCGACTCCCGGCCCAGCGAGCGCGTCCCCCGGCGCCGCCCGAGAGCCCGAGGA
GCTGTGTGTGCCTGCGTAACGCCGAGTCACATGTTGTTTTGCTCTTCTTAGTTCAGTCACTCGGTGCGCGATGTGTTACTCACTGTGCGGCGGGGACCGCGACGAGCCCGGGTCGCCGTT
ccgcccccgcgagcgccgcgccgATTGGCCGAGCGCGCCGTCCGTCGGGGGGCGCGGCGCCAATGCGAGGCAGCGGGGCGGGGCGGCCGCGCTGTGTGTGCCTGCGTAACGCCGAGTCAC
GCTCCACGAGGAGCACAGCCGGGCCGCTGCGAAGGTGAGTTCCCGGCCAGCTCCGCTCCCGGCGTCCCGCCCCGAGCTTGGGCGCCCCGAGAGGCCCCTTTGTCCGCGCCTGGACCCGTC
CCGGCGGTGCGCGGGCGGCGCCTCAAAGGGGAGGACCCTGCGGCGCGGGTAAGAGGCGGCGGGAGCGCGCGGCCCGGGAGTGTGGCTGCAGTGCGCCGGGACACCAGGGCTCCGCGCTCC
CTCTTGAGTGCGGAGCGCGGAGCCCTGGTGTCCCGGCGCACTGCAGCCACACTCCCGGGCCGCGCGCTCCCGCCGCCTCTTACCCGCGCCGCAGGGTCCTCCCCTTTGAGGCGCCGCCCG
GTGCGCCGGGACACCAGGGCTCCGCGCTCCGCACTCAAGAGGCTCCCGCGTCCCAACCCCTCGCGCCCGCGCGTTCGCGGATCCAGGCCGAGGACCGAAAggggccgcccgagcccccgg
GCCGCCCTGCCGGTGTGCCGCCGGCGGGTGCTTCTGGAAGGGCCAATGCGTTCGGGCAGCAGCCCCTGAAGCCGAGCCCGAGGTGAGAGCGACCCCCGAGCGGCGCCCAGACCCTGGCCC
GGAATGAGGCAAATAAGCTGCGAATAGAATTCAGGCGTGAGGCTCTGAGGAGGAGAAAGAGGAttatgacttcaatcgtcctccaatgatgctgaagtcttaacccccaggacctagaca
CACGTTAAAACTAGAGAAGACATGGGTTATGGAATGAGGCAAATAAGCTGCGAATAGAATTCAGGCGTGAGGCTCTGAGGAGGAGAAAGAGGAttatgacttcaatcgtcctccaatgat
gcactcaagAGTGTTATTACAGACATGACCCACGTTAAAACTAGAGAAGACATGGGTTATGGAATGAGGCAAATAAGCTGCGAATAGAATTCAGGCGTGAGGCTCTGAGGAGGAGAAAGA
GGAGAGGGCGCGGGGGCGCTGGGGGTTCTTACGGGAAGATGAGGAAGCCCGACAGCAAGATCGTGCTCCTGGGGGACATGAACGTGGGGAAGACGTCGCTGCTGCAGCGGTATATGGAGC
CTTGAGCTCCCGGGCGTCCGGAGGCGAAGGTCCCGGAGCGTTCACGAGAATCCGGGTCCCGGCGAGTCCGGGGTCCGCTCCTCCAGCTGCGCCCAGGGCGCACGAGCCGGCCAGCCTCGG
CCACCCTGCAGCAGTCCCGAGCCTCGGCTGGAGAACTCGGATGCTTGCGAAACGGCGAGGTCCAGCAGGGGCGGGACGGGGGCGGTGGGCGGAGGAGGATAGGGCGGGGCCGCGGCGGTG
GGGTTCCCCAAGGGCCCCGGCCCCTTCGCCTCGTTCGGGCCCCGCGGCCAAGCTCCTCGCACCGCAGCCCCGGCTGTGCAGAAGCGGAGGGGCGGAAGGTGCTCTCAGAACTTTCATTTT
GCCTCGGCACTCCACCTGCCAGCAAAATCATTTTCTATAACGCCGCAAGCCTAAAAATGGGCCGATAAACACAAACCAGACCCTGAACCAGATCGTTGTTAACTCTTCAACCTGCCTTCC
CGGCACTCCACCTGCCAGCAAAATCATTTTCTATAACGCCGCAAGCCTAAAAATGGGCCGATAAACACAAACCAGACCCTGAACCAGATCGTTGTTAACTCTTCAACCTGCCTTCCAGCC
GTTGTTAACTCTTCAACCTGCCTTCCAGCCGAACCTCTTAGGCCAGAGCTGGGACCAGGCCGGGTTGGGCGTCGCGCTTGTCAATCATCTAGAACCGGGTGTGATTGAGCGAGTTGGGAT
GGTCGGGAAACCGGAAAACGCTTCCAATGGCTGTGTTTCCGGCGACGGCGCGGGGGCAGCTGGGAATCCGGAATGCTGCCCGATGGCCCTGGGTCCTCGCTGTGGGGCAATCCGGGCTTG
AATCCGGAATGCTGCCCGATGGCCCTGGGTCCTCGCTGTGGGGCAATCCGGGCTTGCAGACGAGGTAAGGTCGATTCCATTTGGCCCGGGGATGGTCACACGCGCGGGGGCCGGAACTGC
CAGACGAGGTAAGGTCGATTCCATTTGGCCCGGGGATGGTCACACGCGCGGGGGCCGGAACTGCCGTCGCCGGCGCGGTCGTTGTCGCATTGCTCTCGGCCGCACTCGCGCTGTACGGGC
CGTCGCCGGCGCGGTCGTTGTCGCATTGCTCTCGGCCGCACTCGCGCTGTACGGGCCGCCACTGGACGCAGGTACCCGACCGCTGACCGCCTCTGCTGGCTCGCGGGGGGGAAgcgccgc
GCCCAGTCGTAGGCGCTGGCCGCTGACATGTTGAGGACTACGCGCGGCCCAGGCCTGGGCCCCCCGCTGCTCCAGGCCGCGCTGGGCCTTGGGCGGGCTGGGTGGCACTGGCCTgcgggc
ggggcggggccgTGCTGCTCTTGAGCGACCGGCAGCGTACCCGGCGTGGCTCCCGTCTCCGCCCAGTCGTAGGCGCTGGCCGCTGACATGTTGAGGACTACGCGCGGCCCAGGCCTGGGC
AAGGAGAGGAGATCGGCACGGTACCGCCTCTTCCCACGGCCTCCCGGCGCGGCACCGCCCTCCTCCCTCCACCCCGGGCCTTCCCCGCCCCAACCTCTTCGGGCCCTGGTTCTCCACCCT
GCTTGCACTGTAAACGCTCCTCCCGCGCGGCGGACACAGCTCCAGGCTGGTACCGCGCGCACACGGACGCCTCGCAGGACCTGGGCTAATAAGGAGAGGAGATCGGCACGGTACCGCCTC
GCGGCGGCCGCAGCGGGGCGGAGGCCGAAGCCGAGGCCGCCCCGGAACCAGAGAGCCAGGCGGGAAGTGCACAAAGGCACGAGGCCACGCCCAGGAGGGGCGGGCCCTTTGGCCGGAAgg
AGGCAACGGGCTCGCGTGGCGTCCAGGCTTCTCAGAAAGCCCAAAATCCGGGAGCTTTGGGAGGGTAGAGGGGCGACGCGGGGGAGGGCGGTCCGGGGAGCTGAATGGCCTCAGGACGCC
CTATCCACCTCTTCTGGGGCTCGGCACTAGGAAGCAGCTTCCCTCTCAGGCCCCTTTGTCTCCAAGCCGTTCCAAACTGAGTACCGGGAGACGACACAAAGGGAGGGCGGTGACGGATGG
CCGGCCGCGGAATGGGTAGGTCTCCCGCGCACTCTGCGGCCGCAGCTCAAAGGACACCGAGAGGGTGCCAGTGCGCATGCGCCGCCACTTCCGCCCGTGCCCGGCCCTCCCCTTCCTTCC
TCCCGCGGCCCGTTAGGTCCTGGTCGGGTTTTCAGCGAAGCAGGCCGCTCCCCTGCGTTTCCCAGCGGGCGTGCTGTGCCGCCCAACAGGCTCTGCCTCCAAGTGCCAAAAACTCCTAGT
AAAGTTTGCGCCTCGCCCGCCGTCCACACCCCAGCGGCCCTGACGCTGTCCCCTCCGCGACCCTCGCCTCTGGAAAAAGTGACAGGCAAGGCCACGCCCCCGCGAGGGCCGGCCTGGAGC
CCTCACTTGGAGCTGGACACCGAGTAGGGGCCGACTGCGAGGGGCGACGCCGCCGGTTGTAGTTTGCGGAGGACGAGGGCTTTTCTCTGTGTGCCGTagggaagggaagggaaggggagg
GCTTGGAGAGGACTGTGGCAGGTGAGAGGACCTGTGCGTCGTTCTCTGCAGACCTGGCCGCCCCGGGTGTCAGAGAGAGGTGGCGAGTTCGTGTCCGCCGGGAATTGTTGGCTGTTGGGG
AAACTTTCCTGCGAGGTCAGTCAAGGCTTTGGGGGCTCTGTTTTGAATGTGGATCACCACTCGGAGTTTACTAATGTTTACAAGGCTGCGCAGTAGGGAAACGGAAGAGTTGGGTGGGGG
AAAAAAATTGACCGCTATCCCCGAAAGTACTAGACGCCTCTGCCGGGAAGGCGCCCCTGCGCGTTCTATCCGAGACGTAGCTTCGCAGCGAATTTTATAGGAACTTCATTAGCATATTAT
GTCGCTCGGCCTCCAGCCTTGGATTGGTTCTTCTCGCTGCTGGGGCGGGCCGTGCTCTTCCGCCCTGCGGTGTGGTTGGTTCTCCTCCTGGCCTCCGCCCTCCAAATCGGCGATTCCCAT
CGGCGGGAGCGGGCGCGGGCGTAGAGGCGGGCTTCTCCAGCGAGGAGCTGCTCTCGCTCCGTTTCCCGCTGCACCGCGCCTGCCGCGACGGGGACCTGGCCACGCTCTGCTCGCTGCTGC
TGGGACGCGACCGCGGCGCTAGTCTCGTTCCTTTGTGCTGCGGCGGCGGCTTCTCGAGTCCTCCCCGACGCGTCCTCTAGGCCAGCGAGCCCCGCGCTCTCCGGTGACGGACCATGTCGG
CCCCGCCACCTACCGGCCGCTCCAGGCGTCCGCAGCTCCAAGCCCCGCCCTCCGCCCGGCTGCTCCAGGCGGCCTCCGGCTCAAGCCCCGCCCCCTGCCCGGCGGCTCCAGAGGTCCGCG
ATGCCCGGCTGCTCCAGACGTCGACAGCCCCATGCCCCGCCTCCTAATCGGCTGCTGCTGGCGTCCTCTGGTCCAGGCTCCGCTCCCTACCCGGCTGCTCCAGGCATCCTCTAGGCTAGA
AGCTTTATATGCTTTCTAGCCTTTGTCATTGAATGGATTAATGTATGTGCCTGGCATAGACTAAGTGCTTTGCTTGTTAAACTGCCCGCGGGTCATAGCGAGCAAACTGGGGGAGCGCCC
AGGGACAGTGGATGGAGTGAGTGGAGACTCGTGTCCTTTTAAGAAGAGGCTCCATTTCTTCCTCGCATGTCAATGTGTGCGTGTCATCAGTTGTTCGAGGAAGCTCGCGCATGACGCGAC
CAGGCCACGCCGTTTCCTTGACCTTCCCCCGGCAGGGTCTGAAGCGTCACCGTCCGTCTAGAGCAGAGTCGCGCAGGCCCCTGCCCTGCCGGTGAGGTCGGCGCCGCGCTCCGGAGAGTC
GGTTCCTCCCGATTCAGACCCATATGGCTTCAGATGGAACCATCATTTCTGTTCCGTCATGACCGGCTTGCAAGGTAGCAAAGCGAAACAAACGTCTCGTTTTCAGCCTGTCCCCGCCAC
CTGTGTCTGCGGGGCCAGGCCAAGGACCTGGAGCAGGGAGGAGGCCGAGCGCGGAGCCGGGCCTTGTCGGCTGCGTCCGCGGGGCTAGGGTAGAGACCGAAGACTGGACAGGAGGAGGCG
CGGCTGCGTCCGCGGGGCTAGGGTAGAGACCGAAGACTGGACAGGAGGAGGCGGCGGTGGCCGCGCGCGGGGCCAACCGGTGGGCTCCCTCTACCGGACCGAGGCCCAGCACTGGGCCAG
GCGGTGGCCGCGCGCGGGGCCAACCGGTGGGCTCCCTCTACCGGACCGAGGCCCAGCACTGGGCCAGAGGAGGTGGCAGCTCGCCGGCAAAGCAGGGTGGGCTGCGTCCGCGGGGGCGAA
CTACCGGACCGAGGCCCAGCACTGGGCCAGAGGAGGTGGCAGCTCGCCGGCAAAGCAGGGTGGGCTGCGTCCGCGGGGGCGAACACCCGACGCTATCCGAAGACGTcccgcgcgggccgg
GAGGAAGAAAAAAGGGTGAGGAGAAGCAGCGGCTGAGCGGGTTGGCATCTGGGGCAGCGGGCTCGCTCCAGGCCGTCGGGGGCCGCTCGCCAGCGTCGCCCGCTGTGTTGGGAGCGCGGG
CCAGGCCGTCGGGGGCCGCTCGCCAGCGTCGCCCGCTGTGTTGGGAGCGCGGGCCGTGGGCGTCGCTCGGCCTTGTCCGCGGCGTCCCCGCTGCCGGCCACGGCGCTCAGCGCTTGTGCT
CCGTGGGCGTCGCTCGGCCTTGTCCGCGGCGTCCCCGCTGCCGGCCACGGCGCTCAGCGCTTGTGCTCTGTATTGCAGGTCTACCCCGAGCCCCGGAGCGAGAGCGAGTGCCTGAGCAAC
CTGTATTGCAGGTCTACCCCGAGCCCCGGAGCGAGAGCGAGTGCCTGAGCAACATCCGCGAGTTCCTGCGCGGCTGCGGGGCTTCCCTGCGGCTGGAGGTGAGCGCGGGCGGCCACGGGC
GCTGGATTTCTGTTTTTCACATGTCCCCAACAATATGGACCATTTGCATTAAACTTAAATAGCACCACTTATTTAAGATTCATTTTTTACTCTTGTTCTGAAATCACAAGTTCCATTTGA
CAGTGATAGGACAAAATTATATTTTTAAACTTTGCAAACCACACTCCAGAGCTGTGCTAAAAATAACAATTTCTTGTGTCAAGAATAACTTTCTCAAGTTCCTGGAGGAGGCGAGCTGAC
ACTACTTCTTTCCCCATTTCCCGGTCTGGTCTTTTTGGGGTCTACTACGTAGAGGTGCATCAGCCAGCGCTACCATGGAGGCAGGAGGCATTCTTTTGCTCTCGTGTCAGTACTGACGGG
GTTGATTAAGGTTGCTGTGCTTGTTGGTGTGGGTATTGGGAGGGTGGTGTGAAAGCAGTTGGGCTGGAATAGAGCTGGTCAGTGTGTCCTTTTGCGTGCATTTGTGTGGCCCTAGTGCTA
TTTGTTGAATAGATTTCTATTTTAGGAAATAGTCTGTTATCTTTCTCTAGAGAAGCACTTCAATCGAAACATTTTGTTGGCTGAGAATGTGCATTTTCCCCCTCTCAGGGGTAAGGATTT
GCCTCATCTCATTGTCTAGCTTCCTGTTGAGAAGTGTGGTGTGTGTATTCACTTAAACTCTGATGTCATATTGAAGCCCATTGGTGGGCAGTTTCAGCCAATCAGATGCTTCCTGGGTAT
CCACTATGAAGGTTAGTAGAAATTTATGTATGTATTTCTTTTTGTAGTATACAAAATTGACAAAATAAAAAATGACTTGAATTTTCAGAGCACTAAGATTAGATCTGTAGAGCTGAAAGA
CATTCAGATCTCCTATTTAAAAATGTTATGATGAAGAGAAATTTTATGTTTTGCATATAAGGAAGCTGAGGCCTATTTAATTCCTTTTAAAAAATGCAGCTTAACCCGTATTTGTTATAG
AAAAAATTAATGTTCTTTGTTCTCTTATGTAAATCAGTTATTTGTTTTTAAAGGCTGTTGATGACATAAACATATAAAACACCTACCGAGATTGGCAGTGGAAGTTGTAACCCATTTGTA
AAATCAGAAATGCTAAGTACTCCTTTAATGATGCAACGAATAAAGTGTCTGTGTCTGCGAGGCACAGCAGTGAGTCCTCTTTGTTTTGCTGTGCTCTGAGGCGGGCAGCATAGGGATTGA
TTCTTTGAAAACTGCCTGCGTCCTCTGGGTTCCCAGCGTTGGTGGGATGGAGCTGTGGCGTCCAGGCTGTGAGGTCTCATGGGGTCCTGCAGCAGCCAGAGCGTGCAGAAGACGAGGAGG
GGAAGAAAGGTGGTAAGTGGCACCCCCGGCTGCGCCCCGAGGTCAGGAAGGCCAGCAACCTCCTGGCAGAGGGAGTGGGCACCCCAGCTGGAGTCAGGGAGCCAGGCCTGGCTGTGTGTT
tgaggtataggggtcaaagttccagcatatttttgttgggggcagacataaccaataacaCCAGCCTCATACATTTGCTCAATTTTACAGGTGAGTTCTCCTGGAAGAAGAACCTGATGC
CCAGCCTCATACATTTGCTCAATTTTACAGGTGAGTTCTCCTGGAAGAAGAACCTGATGCCAGCCATCTGTCAAGGAAGACAGGAAGTAacagtgcaggctcagtaagtatctgttggat
AACCTGAGGAAGGTGTGGGGCATGCACACGCCTCCCGCCACCCACACCACCCTCTGCTGCCTCGTGGAGCCCCCGCTGTCTGCCCTGAGGCTGTCCCATGCGCAGCTCCTCAGATGCTTC
CTCGTGGAGCCCCCGCTGTCTGCCCTGAGGCTGTCCCATGCGCAGCTCCTCAGATGCTTCCTGGAAGGAGTTCTGTGCACTGTGGGCTGTGCCGTTGCTGCAAGACGGTGGCATTTCCTG
ACACAAAGGAAGGGAGGGACAGGACTCAAGCACCTGTGCCCACAGGCTTGGTGGGCAAGGGGCGGGGGTATCCTGCAGGGAAGGTGGGACTCAGCCCATGGTGTCCCCAGCAGCGTCTTG
CCCCTGGAACTCCCTCCCTACATCTGTTCATCTGAGTGGCCTTCGTCCTCAATGCAGCCAGTGTCAAGGTGGACACGCACACGGCTCCGAAGTCCTGTGTGACGCCCACGTGACCTCATG
TGGAGTGGGACTGAGAGGCACAGGTGGCTGAGGGGACCCGCCTGGGATGTGAGGCGCAGGTGAGTCGATGAACGCCCCCTCCTGGTGTGAGCCGCCCGCTCCCCAAACGACGTCCCCAGG
GCCCCGCCCGTGCTGACCTCTCCTGTTTTCCAGGTGTGCTCGGCCCCTTCATCTGTCAGCTGCAGCAATGGAATACGTGCTGGAAGTGAAGAACTCTCCGCGGCACCTCCTGAAGCAATT
CGCTCCCGGCCCCAAAAGCGGAGCTGCAACTTGGCCACGACTGCACCTGTTTGCACCGCTCCGCCGAGGGCGCCTGGGCTGCGGTGGCGGCGAAGACGGCGACCCCGACCGTCGGCCTCT
CGAAGACGGCGACCCCGACCGTCGGCCTCTTTGGCAAGTGGTTTGTGCATCAGGAGAAACTTTCCACCTGCGAGCCGAACCGGCGCCGAGTGCGTGTGTTTCTGCCTTTTTTTGTTGTCG
GCTAGGACCCCCCCGCCCCCGTCTCACTCCGTCTGAATTCCTCTCCGTCTCCCTCCCACCCCGGCCGTCTATGCTCCAGGCCCTCTCCTCGCGGTGCCGGTGAACCCGCCAGCCGCCCCG
GCGGTGCCGGTGAACCCGCCAGCCGCCCCGATGTACAGCATGATGATGGAGACCGACCTGCACTCGCCCGGCGGCGCCCAGGCCCCCACGAACCTCTCGGGCCCCGCCGGGGCgggcggc
TATCTACCCCTTGAGTCCTCAGGGTGCTCAGGACAGAGGAAGTCACCAGAACAGGCAATAAGAAAGAGTGGAGAGGATCTCTGTTACCTTAAGACCCCAGTGAGCCTCCTCCCTGCTTCC
CAGTCACAGACTCTGGACAGAAACCCTGCCCCCCGCCCCTGGCAAGATGCCAGCTCCCTTCCTGGTCCTGATGTCACAGGTCCCTGGACATGACCTCCCCACCAGGGCAGGACCCCAGCT
CCAAGGAGACGGGACCCTCTGCTTTGTCCTCCTGCTGTGCTGTTGGCAAGAAACTGAGCTCCGGCCGAGAACCGTGATTCCAGGTAGGGCCCCACAGGGATGTCTCAGCAGAAAGAGAAC
TGAACCAGGTGGGGAGCGGCGGCCTCTTCTCCCATGGGTTCCTCTTATTCCCAACCTACATGAATTTACCATTTATTCCTTGGGGAATGAATGTAGCTGAAAAGTCTTTCTATCTTTGAA
CCACCGTGCACGGCTCCGGGCGAGGATGGCGACCCCGGACCAGAAGTCGCCGAACGTTCTGCTGCAGAACCTGTGCTGCAGGATCCTGGGCAGGAGCGAAGGTAGAGTGGCCGGGCGACG
AGCCTGTCAGGAGCAGGGAGCTTGCGGGGCGCAGGAAGGGCGCGGGCCGCGGTCCCTGCGCGTGCGGCGGCAGTGGCGGCTCTGCCCGGACCACCGTGCACGGCTCCGGGCGAGGATGGC
AGCTCGAGGGCCTCGGGCCACCTGTCGCCCGGAACTTTCTCGGCCGACCGGGCAGCAGCAGGGGGAATGCACCAGACAGGGCCGGGAACGCTTAGGCAGCCGCACGCGCGGCCGCGGCGC
CAAATTATGGCCTTTATGGTGCTACCGGCCACCAAGTGCCCTCCAAGCAAGCCCGTCACGCTCGCGACTCCGGGGCCGCTCTGTCCGCGCAGCTCGAGGGCCTCGGGCCACCTGTCGCCC
AGAAAAGAGTGTGTGAAAGTGTCTCTTACTGTAACCTGCCCTGGAAGGGTAAGCCTTTTAAAATCACAGCCTAACACACCTGAATTCTGCATCGAGAACTTCAGCTTTCTGTGGTGTGTG
ACCGTATAATACAAGCTACATATGGTGGTGACCTACCAGTTTGGGTTGAATTAAATATTGAAAGCAAACTCCAGAAATATCTAAAAGGAAACACACCAGCAATATTGTATTGATTGTGGT
CGGAGCAGGGTGCTACTGGGGGGTGGGGGAGTAAAGAGAACGGGCCCTTTCTTCGTGTGTCCACTTCGTAGGAACCCAGGCAAGAGTACCCAAGCAGACCTCTGCTTAAAGCAAAAACAG
ACTGAAGTTGTTTTCCCCTCAACACGGTGACCATCCCCAGGTTTAGCAGAGAGAATCTAAACAATGACCCTTGCAAACACAGCAAGGATACCGACAAACGCTGGAAAGCTCAGCTGTGGA
GGAGGCTCCAGAGGGCGGCGGGCAGGGGAGGAGGAGACTCGGGAGGAGCAGAGCGCAGGCTCCGCCGCGGCCGGGGTGCTCCAGCCGAGCCCAACCGAGCGGGCGGACCGACGGGGAGAG
CGGCGGAGCGGGAGCGGCCGGAGGAGCCATGGACTGCAGCCTCGTGCGGACGCTCGTGCACAGATACGTGAGTGCTCCCGGCGCGGGCTGGGGGACCCGGGGACCAGACAGACGCGGGCC
GGCCCCGCAGCCCGGACCCTGTGGCCGGTCCAGCCCCGGGGTCCCGGGAGGTCTCCGATGTCTGGGACTCGGACCGCCCCCGGGGACGAGCGGGATGCTGGGGAGGGGCCTCGGAGTTGA
AATTTCTAGGTGACCTGTGTGATACACTAGGTGACCTAGTGACACAGGTGACACTTCCAGGTGACCGCGGCGGTGACCCGCGGGGCTCCCAGGTGACCTCGTTGGTGAGCCCCGGGGCTC
CCCGACGACCGCGGCGGTGACACGCGGGGCTCCCAGGTGACCCCGGCGGTGCACTCACAGGACTCCCAGGTGACCCGCGGTGGTGACACACCGGGGCGGGCGCGCGCCGCTTCCGCTTCC
CCTCCGCCGCGCCCCCTCCGCACTCGCACGGCCCCACCCGCAGGCGCCCCCCGTGCGGAGGAAGCGGATCTGCCAGGATCATTTTTGTTGTGTCGGAGGATGAGGTTTTGGCTGAGGACT
GAAGAGATGGCCTTGGAAGAAATGGTGCAGAGATTAAATGCGGTTTCCAAGCACACGGGTAGGAGGAGCTGCTGGCCGTCAGTGATCTGTGCTTAAGCTTGACATCATGGGCTGAAATGT
GTGGGAGCTGCTGGCTTGGGACGGGCTCAACACCTCTTGGGGAAAAGCATCTCCGGCCACGCAAAGCAACCTCATCACTTCCTCCCTCGAGGAGCTCGGCAGCAGACGGGAGCCACAGGC
GTGGAACTTCCCACTTTGTTTCAGGACAGCCAGCAGCACGTCCCTCCCTTCCTCTGGGTTTGTAGTTGTTTGTTTGAACTTGAGACTTCCTGAGGCCTGGAAGGTGTTTTTGGCTTGCTC
TGCCTGCTCTTCCAGGCGTGCAGGGCAGTGGTGGCTCGGGCCAGGCTCTGGGAGGCCGGGCACTCTGAGGAGGTGGCTCAGCCCTCTTGGGTTCTTTCTTGTGAGTTGGCGAAGCCCAGA
GTCACCAGGGTCCTGAGCACCTGTCTCTTGTGACCATGCGGCACCCGCCCGGCTTTTAGCTGTCGCAGCAGAGACCCGAAGGCTGTGGCTCTAGCATCAGGGGGTCGCCTGTGGTCCCTG
CTGCCAGCCCAGGTCCCTGCAGCCCTGGGGCTAGCACAGGGGATGCGGACCTCGGCCTAGGTCCCCACAGCTGTGGGGCTGGCTCGGGGGACGGATCTCTGCTAAGCATGGCCCCTGCCA
GCTCAGGTCCCTGCCACTCAGTGGATGGGACTTTGGCGGAGTGTGGGGCCCCTGCAGGGAGGGTCTAGACAAGCAACACCAGGAACCTGAAGCCTCCCTGGCCGGGGCTCAGCTGTCGCC
GTCTGCCCAGCAAACCCAGGAAGGTGTGGCGTCCCCGCTTCGCGGCCAAGATGGTGCTGGTGCTGCGCCATCCTTTGTGTGCCCGGGAAGGGCGTTCCGGGAGCCGGGTCGGGGGCTCCT
GACTCGCACTGGGCAGCATGACGGTGCGCCGGCTGTCACTGCTGTGCCGGGACCTCTGGGCGCTGTGGCTGCTGCTGAAGGCCGGCGCAGGTGCGTGGGGCGCGGGCGGGTCCTCGCCTC
GCAGTTTAAATCTGTTTCCCAACTTACATTAGGGGTTTGGAATTCTAGATCGTATTTGAAGTGTTGGTGCCACACACACCTTAACACCTGCACGCTGGCAACAAAACCGTCCGCTCTGCA
GCACAGCTGGGGTCACCTGACCTTTCTCCTGTCCCCCCCACTTGAGCTCAGTGGCTGGGCAGCAGGGGATGCATGGCCACTGGCCGGCCAGGTGCAGCTCTCAGCTGGGGTGTTCAGAGG
TCCCAGGCCCTCAGGCTCCTCTGCCTTCTGCTTGGGCTTCAGGGCTGCCTGGCTGCAGGTGCGTCCGGGGAGGTTTTCTCCATAAACTTGGTGGAAGGGCAGTGGGCAAATCCAGGAGCC
AGCCCGGGCTTCCCAAACCCCGCCCTTGCTCCGGACACCCCCATCCACCAGGAGGGTTTTCTGGCGGCTCCTGTTCAATTTCTTTCCTTCTAGAAACCAGCATCCAGGCACAGGAGGGGA
tgtaaacatctggaaactacaaaatgagcacgaaatgatgtttttattcttAGAACAGAAAGTCCCCACACCCGCGGCCCTGGTGACTGATGAGGATGAGGTTCTGCGGGGCCTCTCTGG
CCGCCCAGCTCTGCCTGGGGAAGGTGGGGCCAGAGTGGATGTGTTCCCAGCGTGGTCACTCCCCTGCCTCGCCAGCAGGTCTCGGCTCCAATCAGGAGGCCTAAGCCAAGTGATAAGCAG
GGGCGCCCACTGCACCTCGTCCTGCTCAGTGCCTCCCTGGCTGGCCTCCTGCTGCTCGGGGAAAGTCGTAAGTGCCCCTCGCCCTTCAGACCCAAAAGCAGCGCCAGGGAGCAGGGAGGG
GCGGCAGTTGGGGAAACCCTCTCATCTCTGCAGCCTGGACGGTGGGTGCCTTGAGTGCTGCCAGAGGCTGGGCTCGGATGGCTGGGCTTGGCCTTTCCAGCCAACGGCATCCTCAAGGCC
GACTTTGTCTGTCCCGCCCAGTGCTGTGTCCCCAGGGCCTATCTCACCTCCATTGACCACACACGGGCATGGGTGCCACCTTCCACCTTGCACCTGCTGCCTTTACCTTCTGTTCTCTGT
CTCCCTAAATATCTCCCAGGGTCCTCTGAGCCTTCACCGTTCATTTCTCTGCCTGGCCTCAAACAGAAAACGTCAGGAGGGAAGCACACAGCTGCACAGGTCGTGCCCCGAGGCTCCTGC
TCGTGTGGAGCCCTCAGGTAGGCATCTGGCTTACCTGTCTGTTGTGCCTGTGCTGTGTCTTTCTTGACTCGGTCCATGGTGGATTTGTAGATGAGGCTTTTTCCAGGAGCCAGAGGAGCC
CTGAGTGCCCAGACTAGTCTTAATTCCCCTGAAAAAGCTGTTTGGATCTTTATCATTTGGTGACAAGTATTTGGGACATGATAGTGTCACTTGGGGTCCTCCCAAGAGATGCCCAAATGG
aaaatccattccctatatttcctatccctgttaccacagtgctggttcTGAAGACAGGCATAGTTTAGTGGAAAGAATATGCGTTGAATCTTTACAAGTGTCCATCTTTTAACTGTGCTT
CTGCTACTTACAAGCTGTTGAACAACATCTGTCAGACGCATGTACCGAGCGATATGAAGTGTGCATTGTGCTCGGAGAGTGAAGGGCGTTAAACGACAGCGAGGACGAGGGGCACGAGCC
CCCTCGGCGTGGCCCGCAGGCCCTTCGGACCGCCTGGGAGCGCGGCCACACGTGCCAGCAAGTGAGGGCAGCGACCTGGGACCGCCGCGTCTACTTACACCGCGACGACTCCGCGATCCA
CGGGCAGCCGCGCGAGCCGAACAGCGGCGGCCGGGACTCGGGAAGGCGGCCCGAGTTCTCCCCTGCAGGGCCGCCGTGGGGGCCGGGCGGTGTCCGTGGATCGCGGAGTCGTCGCGGTGT
CGGACACCGCCCGGCCCCCACGGCGGCCCTGCAGGGGAGAACTCGGGCCGCCTTCCCGAGTCCCGGCCGCCGCTGTTCGGCTCGCGCGGCTGCCCGCCGGGGACCCGAACGGAAGAAGGG
GCCGGGGAGCGCGCGGCGGCGTGGTTGGCCCTCGGCGTGTTCCGTGTGTCCCCTCCTGCCTTGGACCCTCAGGCCTTTTCCTTTCCCGCCTCGCCACCCTTCTTCCGTTCGGGTCCCCGG
GGGACCCGAACGGAAGAAGGGTGGCGAGGCGGGAAAGGAAAAGGCCTGAGGGTCCAAGGCAGGAGGGGACACACGGAACACGCCGAGGGCCAACCACGCCGCCGCGCGCTCCCCGGCTAG
CAACCACGCCGCCGCGCGCTCCCCGGCTAGGACCCACCTGCTGCAGGTACTGGTTAATGGTAATGTGCGCCATGGGAGCGCCGCCGAACGGAGAGCGCCACCCCCTACGCCTCAAGCGGG
ggcggggccgggggcgccAGGACCCAGACGGACCGAGGGCCGGAAGTGACGCCAGCTGGCCCGCTTGAGGCGTAGGGGGTGGCGCTCTCCGTTCGGCGGCGCTCCCATGGCGCACATTAC
CCGCTGGCGTCCCGGCTGAGAGGACGGGGCCCCGGCAGAAAGACCCCGGGCCCCCTCAGCCCGAGCGCGTCGCCGAGCCGGTCCCCAGGTTCTCCCTCCGGAACCAACCTGCGCAcccgc
TTGGTTCCGGAGGGAGAACCTGGGGACCGGCTCGGCGACGCGCTCGGGCTGAGGGGGCCCGGGGTCTTTCTGCCGGGGCCCCGTCCTCTCAGCCGGGACGCCAGCGGCTCTGATTGTGTG
GCAGTGAAAGGCAGTTTAGCCGTGGGGCTGTCCTCGCCACTGGACCCCAAACCCCTCAGCCCGGGCGGGCCCGAACACACAATCAGAGCCGCTGGCGTCCCGGCTGAGAGGACGGGGCCC
TTCGGGCCCGCCCGGGCTGAGGGGTTTGGGGTCCAGTGGCGAGGACAGCCCCACGGCTAAACTGCCTTTCACTGCGCTGACCCTTCGTCTGCCCCTTGTGAAAACCAGGCCGCGGAGGAC
ACCTCGAGGGCTCAGGGGTGCGCGCCGGGACGTGCCCTAACTCCTGCAGGCTCGGGAGCGCGCGGCGGAGGCACCTTATGAGAGCTCGGGAGCGCGCGCCATGTCCCTCCCCCTCCCCCT
TGAGGGCCCCGGGGCGCGCGCCTCCTGAGGGCTCGGCACCCCCACCCCGGGCGTGAGACCACCTCGAGGGCTCAGGGGTGCGCGCCGGGACGTGCCCTAACTCCTGCAGGCTCGGGAGCG
CGCCCCGGGGCCCTCAGGAGGGTGTCCCGGCTCCCGATCCCCTCAGGAGGGGTGCCCGCGGCACGCATCCCCGAGCCAGGAGGGGGTGCCCGGAGCCCTGGGGGCAGGGTCTCGGTGCGC
CGGAGCCCTGGGGGCAGGGTCTCGGTGCGCCCCCCGGAGCCGGGGGTGAGGGTCCCGATCCCTCAGGACGGGAGTCCCGGCGCGCGCCCTCGAGCCAGGAGGGGGTGTCCGAATCTCTTA
ctcggggcggggcgcggcggTTCCGGCCCAGCCATGGCGGACGAGGCCCCGCGGAAGGGCAGCTTCTCGGCGCTCGTGGGCCGCACCAACGGCCTCACCAAgcccgcggccctggccgcc
CCCGCGTTTGGGACGCCTCGCAGGCTGAAGGGAGGCCTGGGCGTCCGCGATCCGTCTGCCCTTTCTCCCCTCGCGGGCTTCCTCTTTCCTCACTTTCTCCCGCCACTACTCTTCCTCTTC
CACTTTCTCCCGCCACTACTCTTCCTCTTCCTTTTCCGCGAACCCAGCCCACTTCCCGTTTCAGGACCTCGGCTCGGCCCCAGTCCCCCGGACCAGGCCGGGTCACGTGGGTCCAGGGTC
TGCGGGGAGCCGAGCCGCCGGCGCTCGACGCGCGCGCTCTCGCGAGACCCGCGGGATCACGTGACGCCCGGGCGCGGCGCAGCTCACGTGACAAGCGCTGCCGGCCGCGGTGTCTTCTTC
ACAAGCGCTGCCGGCCGCGGTGTCTTCTTCGTGCCGGCGTCGCAGTGGCCGGGCCTCTTGCGTCTGGTAACGCCGCTGTCTCTAACGCCAGCCCTTggcgcccgcgccccgccaccgcag
cccgcgACCCCCCAGAGGAAACTTCGGGGACGCCGGCCTCCTTCTCTCGGTTTTGCAGGATCGACCCGTACGGATTCGAGCGGCCTGAGGACTTCGACGACGCCGCCTACGAGAAGTTTT
CCCGCTGGCCTCGCTCGGTGCGCGCCTCCCTCCCCGCATGCAGCCCGCCGAGCGCTCGCGGGTCCCCAGGTGTGTggcgcggggtgcgggcgtccccggcggctgcggtccccgcgcggg
CGCGCCCGCGGTCCCGCCGGAAGGACTTAAGCGCCCCGGAGCCGGGAGGCGAACTTGGGACCCGCTGGCCTCGCTCGGTGCGCGCCTCCCTCCCCGCATGCAGCCCGCCGAGCGCTCGCG
GTCCGTGTTCTGAGCAGGCTCCTGGAACAGCCAGACAGTTGCAGGCCCAGCTGCCACGTGAAACCGGCCCTGCCCTTCTCTCAGAGGAGGAAACTGCGGCTGAGGGTGTTCCCTGCCGCA
CTGGTGTTGATGGAGGCCCAGGACATGTTTTCTAAGCGCTGTTGGCCGAGGGCATCCAAGTGTCCCTGTCAGAAACATGTGGAGGCTGGCACAGGGATGTGTGTGACATGGCTGAGGCTG
TGTGCCCCCAGACAGGCCTGTAGTGCCCTGAGAGCATATCGGGGAGGCCGGGACTGAGCTGTAGAGGGGAGGGAAGCCGGGGGCTGAGCCGCAGAGGGCAGGGAGGCTGGGGACTGAGGG
CCTGCTCAGCACACTCAGGGAGATGTGCAGAGGCACGTGGCCCTGCCCCTGGAAGAGGAGCATTGGCACCACAGCGACAAGAGCAGTTCCACAGGCACAGATGGAGCCACAGCCAGGATG
CGCACAGAGAGCTCGGCCATTGCTCGGGTATGCAGCTGGCCATTCCCAGCTCCCTACCCCCACTCCCTGGGAAAACTGGGGAAGTGGCTTCCCTCCCAGGGCCTTCCTCCCTCACAAGGT
AGCCGTGTCTAGCGCTCTACAAGACACATAGGAGAGGTGGCATCCATGGCCCTGAAACGACAAGCCCATGTTGCCAGCGCATTATCACCAAGTCACTTGGCAAGCGTTTAGCAGGTGTGT
TGTCTCTCTGAACAGGGTCCCTCCTTCCCGGTGAGCCTCTCTGACTGGGGCTGCCTCCTTCCGGGTGAGCCTCTCTGACTGGGGCTGCCTCCTTCCGGGTGAGCCTCTCTGACTGGGGCT
CACTCCTTCCAGGTGTGTCTCTCTGAACAGGGCTGCCTCCTTCCGGGTGAGCCTCTCTGAACAGGGTCCCTCCTTCCGGGTGTGTCTCTCTGAACAGGGCTCCCTCCTTCCGGGTGAGCC
AAGATCCAGGAGGAGCTGCAACGTTCCGGGGGCCTGGACCACCTCGTACTCTCGCCAGGAGAATGGCCCGTGAGTGACAACACCATCATGCACATCGCAACCGCCGAGGCCCTCACCACA
GTTGGGGAAGAGGAGCTGCCTCCTGGGATGGAGAAATTTAAGGCTGCGATGTTGCTGGGGAGCGTCGGCGATGCTCTTGGCTACAGAAATGTCTGCAAGGAGAACAGCACTGTAGGCATG
GTGCTGCGGCTGCCGGCAGAAGCTAGCAGGCTCCTCTGCTGAGGAGCTGGTGCCTGTCCAGACGCAGAAGAAAACTGACACCTCCCACGTGGGGGACAGAAAGGTCCTCTCATTGGTGCC
GCAGTGACAGGCACGCCTGCACACATCTGCTCCCGCATCACCCCACGCCACACACGGGGAAGTGTGCGCACTCCTTCCAGGGACAGCGAGAGGAGCCCCTGCTCTGTCAACGCTCTGAAT
AACGCGCCGCGGGCCCGCGAGCCGGAGCGGTGGCGTCGGAGGCGCGGGACCGCGGGGAGCGCGGGTTTGACCCGGAGCCGCGAGGGACGACCGGGAGTGAGCGGAGGGCGGGGGCCGGGA
GGGCCCCAAGGTCGGCGCAGGCGGCGCGCTGGATGTGGGAGGCCGAGCCCAGCGAGCTGCGCGGGGCGTTCCGCGTGGATCCGAGGGAGGAACGCGCCGCGGGCCCGCGAGCCGGAGCGG
CCAAGGCCCTCGCAGAGGGCTGGACGCGCAGGGGCTGTGGGGCGCGAGCTCCCGTGGGCCCCCGGGCGGCGCTGAGCATGCCGGGAGTGGGAGTCCCCGCGGCCGGCTCCCGGCACTGCC
CTCAGCGCCGCCCGGGGGCCCACGGGAGCTCGCGCCCCACAGCCCCTGCGCGTCCAGCCCTCTGCGAGGGCCTTGGCTCGCCCCTGCGGGGTCCAACGCCAGCCTGCGGCTGCCAGGCCC
GGTGCTGGGCAGGGCGGCGGCCGCTCcctcccggactcccggcctcccggcctcccTGGTCCCGCCTGGGAAGGGATGCAAGGAAGCCCTCCGGCGCTGCGCTCCGAGGCGGGAGACAGC
GTCCCCCTCCGCCCCTCGGGTCCTGGCGCCTCAGAGCCCGGCCCAGGCCGCGGAACGGTGATGCTCGGGCCGGACGGGCGGGCGCGGATCCCTGCGTCCCGGTGAGCACCAGGCCCGTCC
GCACTGCCCGTCCCGGCGCAGGCCCCAGCTACATCTCCGCACGCGCACGCGCACACACGGACACGCGCGCACAGCCCCTCCCCGCTCTCCCAGGGCGCGCAGCACTGGCGGGAGGAGCGG
ACATCTCCGCACGCGCACGCGCACACACGGACACGCGCGCACAGCCCCTCCCCGCTCTCCCAGGGCGCGCAGCACTGGCGGGAGGAGCGGGAGACCGAGGAGCAGCAGAAGAGGAGGAGG
CGGGCCGGCTGGGTGCATGGAGGGGGCCGCTCTGAGGACGCAGCCTCCAGGTGAGCTCAGGAGGAGGGGAGCAGAGGGCCCCTGACAGTGAGACCCCGATGCTGCCTGGATGGCGTGGAC
GCTCTGCAGGAGAAGAAGACGTGTGGCCAGCGCATGGAGGAGTTCCAGCGTTACTGCTGGAACCCGGACACGGGGCAGATGCTGGGCCGCACCCTGTCCAGGTGGGGTACGTGCGGGGGG
GGAAAGCGGGCCTGGCCCGCCCCAGGGGCAACAGCCGGGCTGCACCCAGCCCCTGGTGTTTGGTGAGGCGATGGCCGGCGCTGATAAACGGCCCTGGCCTCTCCCTGGGATCCTTCGCCT
TCCTGAAGGAGAGGAGGGAAGGGGAAGGGCCTGTGAGTGCTGCTCACCCCGGAACGTGCCCTCACCGCAATCAGAGCAGACAAAGCTGCAGCCAAGGGCGTCCCAAGAGCAGCAGGGTGA
CTTTGAGTGCCTCTCCAGCCAGGGGCCCCAGAAGCCTGGTGGTTGTTTGTCCTTCTCAGGGGAAAAGTGAGGCGGCCCCTTGGAGGAAGGGGCCGGGCAGAATGATCTAATCGGATTCCA
AGCAGCTCAGGGGATTGTCTTTTTCTAGCACCTTCTTGCCACTCCTAAGCGTCCTCCGTGACCCCGGCTGGGATTTAGCCTGGTGCTGTGTCAGCCCCGGGCTCCCAGGGGCTTCCCAGT
TCGGCTGATGGGCCCTCACGCCTGAAGCGGGCAGGAAGCTCCGGGATGGATTTCGGGTCTTTGGAGACCGTGGTGGCCAACTCTGCCTTCATCGCCGCCCGAGGCAGCTTTGACGGCAGC
AGCTCCCAACCCTCCCGGGACAAGAAGTACCTGGCCAAGCTCAAGCTGCCCCCGCTGTCCAAGTGTGAGTCCCTCCGCGACAGCCTCAGCCTGGAGTTTGAGAGTGTGTGCTTGGAGCAG
CCGGGGTCACCGTCCCAGGCCGGGGCTCCGACCCCGAGTCCGCAGGGTCCTCTCCAGGCACCTTCCATCTGGGGTCTGGCTTCCACTCCCGGCCGCGGCGTCCTGATTTCCAGAAACCAG
CCTTCCATCTGGGGTCTGGCTTCCACTCCCGGCCGCGGCGTCCTGATTTCCAGAAACCAGGCGGCCGCTggaggggagaagggggagcgggcgcagcgggggagggaggagaagaaacgc
CTGGACCCCGCAGGTGAGCGCGGGGCTGGGGGCTCGTCTCGGCTCCTGCGGGGGAGCGTGGGGACCCCGGGGCTGGGACTACAGGTCCCCGGCCGGCCCGGGCGGAACCTGCGCGGAGAC
GCGGCACGGGGTCTGGTCCCTCCGCCTCCTTCGAGCTCTGTCTTTGGAACACTTTGCATTTCGCACTGGGGTCGGGCGTTCGTCCTACCGGTTCGTTCATTCATtctctctccctgtctc
TCGCTAGTGAAGACAACCACCGCCTGGGGAGACGCTCCTTTTCCGAAACACTCGAGTCCCGCCGCGTCCCGGACGCTCCGCTTTCCCCGCGCCCGGATCCTCCCGGGAAcccgcgccccg
AACCAGGTATTGCGTCCTCCTTTTACCCCATCGCTAGTGAAGACAACCACCGCCTGGGGAGACGCTCCTTTTCCGAAACACTCGAGTCCCGCCGCGTCCCGGACGCTCCGCTTTCCCCGC
GCAGTAGATTCGGGGGGAGTGGGGGTTGGAAAGAGGCTTAAATCTTCACATGACACCTGGAATATGGTCAAAATGTACCTGCTCAAGTTGAACCAGGTATTGCGTCCTCCTTTTACCCCA
GTGCCTAAGAATGAAGACTCCAAAAAGGATGCAGTAGATTCGGGGGGAGTGGGGGTTGGAAAGAGGCTTAAATCTTCACATGACACCTGGAATATGGTCAAAATGTACCTGCTCAAGTTG
tatagctgttacctgtggaaaggttggttcagtgggggctattctgccattaccaaaagTTGGGTCCTGTTCTCTACTTTTTAATTGGTAAGCATGCTTTGTAGTTATGGAAATCAACTC
agtgggggctattctgccattaccaaaagTTGGGTCCTGTTCTCTACTTTTTAATTGGTAAGCATGCTTTGTAGTTATGGAAATCAACTCTTTGTAAGTGAATTGAAAACTCCCAGCCCC
AGCATGCTTTGTAGTTATGGAAATCAACTCTTTGTAAGTGAATTGAAAACTCCCAGCCCCCAGTTTTTCTTTTATTTACCATGTTTTTTTCCCACAAAGAGTTTAAAAGTGTAAACATAT
TTTGTAAGTGAATTGAAAACTCCCAGCCCCCAGTTTTTCTTTTATTTACCATGTTTTTTTCCCACAAAGAGTTTAAAAGTGTAAACATATTTTATTAGCTTTGTTTTTTGCAGTGCCTTC
AAGACGGGGCCATCGGGCGGGGAGGGAGGAACCTGGTGTGTTTTGGGGCCAGGGGACTGGGCATCATCGGGCAGGGAGGGAGGAACCCGGTGCCTTGGTGCCAGTGCGGGGGAACTGGGC
AAGTAGATTAAAAAGAAAGAGTCTCAGCCCCAGATGACAGTGAGCAAGGAGAAGGAGGTAAAGACGGGGCCATCGGGCGGGGAGGGAGGAACCTGGTGTGTTTTGGGGCCAGGGGACTGG
TGGCACACACGGCGAGGCCCCGGGGCGACGTGGCCAGGCCGTGCTGCAGCAGCCCCAGCCCTCCTGGTCTGAGCAGCTCATTGGATGTTGGTGCGTCCAGCAGGCTCCCTGGTGTTGCTG
GAAGGTAACTGAATGAACTGTTTGGGGTGCGGTGGAGAAGAAACAGTTGCTTGGGAGCTGGGGCAGCCCCCGTCCCGCTCAGCTGTGGGGCTGCAGGGAGAGGCTCGGTCCTGGTGCATG
TCAAGATCGGTGAGTGTCCGCCGGCAGCCACGCGTCCGACCCCCCGGCCCGACCCTGTCCTCTCCCGCGCCCGCCTCCCCTCCGCAGATCCTTGCTGGGGACCCCGGCGGAGACGCCCTC
TCCTCCTGCTCGGCCTGAGCTGCCCGGGCTCGGCGCGCGCTTGGGGCGAGGCTCGGCGGGCGCGGACGCGCAGCATGGCGGTGGAGGACGAGGGGCTCCGGGTCTTCCAGAGCGTGAAGA
CCTCGGGGGAAGCCGATCCCTGCGCCCCCCGGGTCTCCGCCACCCGCCAGCGCCGTCCCTGCCAACCCCGCCCCTGCAGGGCCCGGGCCAGTTGGGAGCAGGGGCCGGGCCGCGGGCGGA
TTGGCAAAGTTCGTCCGCGAGTCAATCGCTCAGCCTCGCTCAgcgggcccgggccgcgccggcgACCTTCCTTCGTCTCTTCCGCCAGGCAGCCCGCTGGGGTCCCTTCCGCTCAGCGGC
TGCTCTTATTTTTAAAATGTTGACTACATTCTGGGGAAAGAAGGCTCAGCAGCCACCTGCTTTTTTGCCCGGGTGGGTGGTCCGGCCCCGAGCCCTCCTGACTCTCTCGCCAATGCCCAG
AGCCCTCCTGACTCTCTCGCCAATGCCCAGAGGCGCCGCAGCGATTCCAGGGAGGCCGCGCTCTCGCCCCAAGGCAACCAGAAGCCCACGTGCCAGGAGAGGCATCGGAACCAACAACTC
GTTTGCTGTGGACTTCCGGGGCGGGGCCTGCCTGGAGCGGAAGAGCCTGGGCAGTGCACGGGGCCTGGGTGGGGGGTGCGGGTGTGGGTGGGGACCTGCGGCCTTCGAGTCCGCGGCCTT
AGGGTGCAGGAGGCGCGCGCCTAGCGGCGGAGTGTGGCGTGAGGCCGGGCCCGCGCCGCCATGAACCTAGAGCGGCTGCGGAAGCGCGTCCGGCAGTACCTCGACCAGGTGGGCGGCCCC
TTTCATGGCGCCCCGGCCACGGAGAGCCTGGGGGAGTGGGATAAAAACGGTGCTGGGATGGGAGGGCGGCTTGTCCGCGAACTCCTCCCACCACGCCCGGACCAAAGCCGCCGGCGCCCC
GCTTCCGGGGCCGCCCTAAACCGCGGCCGCCGCTCCCTGAGGGGCCGCCTGACCCGGCGGAAAGCCAGGCTGTGTGGCCGGAGGTCACCACCCCGACCCCGACTAGTCCCGCAGCGCCTG
GCTCGGAAAAGGAGGGGGCCGGAGGCCTTCGGGCGGCCGTTGCCGCGCGGGGCCCGAGCGGGAGGGAGAAGCTGTCGGCCCTAGAAGTGCAGTTCCACCGCGACTCGCAGCAGCAGGAGG
CTGAGACGCCGCCAACTTCGTCCTCCGGTTGCGGGGGCGGTGCGGGCAAACCTCGCGAGGAGAAGAGGACGGCCCTGAGCAAGGTGGGGACGGGGGCGGGGCGCGCAAACCTCGCGAGGA
AATATTTACTGTCATCCAACAACTTTGTCTTGTACTTTTGTCATAGGTATTATGCCAGTAATATCCCTGAGAATGTATGGGGCAGGTCTAGCTCTTTTTTTCCTAATAAATTCATTCACA
CAACAATCAAAACAGCAAGAAAAGGAAGAGATATCCGCACGGCGGCGGCAGGCCGGGGCCGTTCCAAGGGCCTGGCCGGAGGCCACAGGCCAGACGCGGCGGAACCCTCCCGGAgccgcg
ACAGCCGCGCCACGCGATCGGCGATCTGATTGGCCCGCGCGGGAGGGCGCGCGGCGCCAAACTTGCTTCCCGTCAGCCCCCGCCCGTCCCGCGGGAGCGCGCACGCTCGCGCACCCGGAT
CCCGGCTCCTGCATCCAGTCGCCATTCGGGAGGCCGCTGCGCTGCAGGGCCTCGCGGAGCCGCCCGCGACCGCGAGCCGGGCCCTCCGCGCGGTCCATCGCCCACTGGACGCCGCCCGCG
TGGATGGAGGGATGCTGTTGCGGGCCAGGGTGCAGAAAGGAGGTCAGAGAAGGATGCGGGGCCCAGGGCGGGACACGAGGACACGGCATCGTCTGCTGGGTCTGCGGGCTCCAGGGCAGG
GAGGTCAAGTAGTAGCGTTGGGCTGCGGCAGCGGAGGAGCTCAACATGGTAAGGCCAGGTCACTCCCACCCCGCAGACGCCCAGGCTGGAGGGTGGACGAAGTTGGCCTCCTGAGGTGGC
GCCAGTCCTGCATCCAGTCAGAGGGCCCTCTCTGAGCCTGCTGCCTTCCCGCCAATCCTGCATCCAATCAGAGGGCGTCCCCACTACGTGGTTTGCACAACGGCCAATCAAAACTAGGAT
GCTTACTTACAAAGCAATGTTCCTCCACCTATAAAGACGCAGTAGCTGCTCCATCCCCGGTCAGAGGACCCCCGGAAACGTCTCAGCCCACGCACTGCCCTCTGACCCCACTGCCTTCCC
CTGGGGGATCAGGCACTGTCAGCTCCTCGGGGCCGCCCTCAGCCCTGGGACGCCCTCCGCCCCAACGACCCTCCTCCTCCCCAGCGTCGCGCCACTCGGCGGCCTCGCCGGCTCCCCTCC
CACCCTTGACCTTTTCCGCCACAGCTACAGAACGCCCAAGCGCTCTTCCGCCTAGGGTGCCCTCCCTGCCCCGCCCACCTGCGTCCCGCGGGCTCAGCGGTGTTACGCCGCGCCCGCCTT
GTCGCAGCGGGTTTTCCTCGGCGGTTTGCGGAGCTGCTAGGATGGAGCAGGTTGCGGAGGGAGCAAGGGTGACCGCAGTCCCTGTGTCAGCTGCCGACAGCACTGAGGAGTTGGCCGAAG
TCGAAGAAGGAGTTGGAGTAGTGGGCGAAGATAATGACGCAGCCGCGAGAGGAGCGGAGGCCTTTGGCGACAGTGAGGAGGACGGAGAGGATGTGTTCGAGGTGGAGAAGATCCTGGACA
TATGTAGAGACGTATACATATATATAGACACACTGTCTATAAATCTAGGCCTGTATCCGGTGTCCGAGGCGAACTCAGTAAGATGATGTTAAGAGGAAACCTGAAGCAAGTGCGCATTGA
AGCTGCAGCGGGCGTGAGTTGGGGGAGGACGGGTTGCCGACTCGCCTACCTAGCGGTCTCTTGATTGTCGATATTTTGTTGGCATAGGTTTATGTAGAGACGTATACATATATATAGACA
TTAGCAGGATGGGAAAGGACGTCTTCACCCTCCTAGGAGATTTGTCGATTGCACGCGCAGCGTTATGCGCATGCGCGGTCAGTCAACGGTCCGTTGGTGCCGCGAGTGCGCAGGCGCGTC
aaaaTTGAGCTTGATATCTAAAAGGGTAAGGATGTTTACTCAAGTCATTGTATTTTCACACACTGCTGCACACATCACATAATTTGTCCCAAGAGTACAGCCAACAACAGTTTTGATATT
GGCCGAGGTGAGTGGGGAGGCGGAGATGGGTGAGAGCAGCCTCCGGAGGCTCCCACCGACCCGGGATTAATACCCCGCGGCGCGGCCGCCGTCGCCGTTGCCGCTTCGGGGCCTCGAGGG
GTTCGTTCCGCGCAGCCGCAGCCAGAACCGGGTGACGCTTATCCCCGCTGTCTTTCCAGTCCAGGGCCGCTGAGAGTGGGGGTGGCTGGGAGCAGCGCAGCCTCCGGAGGAGGAGGCGGA
ACCTGACGGACAGCTCTTCGGCCACCCCACCGAGGGGGCGCCCTGAAGGACGGCCGTCGGAGCCAATGGGCGTGCCCAAGGCGCCCAGGCTCGTCTCCCTCGCCAGCCAACGAGCGCACG
GGGCTCCTGACCCTGGCGGACCCGGTAGCTGGGGGCGGGAGACCGGCGGGGAGACAACCCGACCGGGAGTTGAGGGCTGGCAGGCGGGAGTGGAACTGCAGGGCCGCGGGTGTGGCCCGC
gacccggccaggagtcgagggccggcggaggcgggagtggaacggcagggccgggggAGTGGCCCGCACCTGACGGACAGCCCTTCGGACCACCCTACCGAGGGGGGGCCCTGAAGGACG
caggagtcgagggccggcggaggcgggagtggaacggcagggccgggggAGTGGCCCGCACCTGACGGACAGCCCTTCGGACCACCCTACCGAGGGGGGGCCCTGAAGGACGGCCGTCGG
CCTGACGGACAGCCCTTCGGACCACCCTACCGAGGGGGGGCCCTGAAGGACGGCCGTCGGAGCCAATGGGCGTGCCCGAAGCGCTCCGGCCAGCCTTCCCCGTCAGCCAATGAgcgcgcg
GGACAGCCCTTCGGACCACCCTACCGAGGGGGGGCCCTGAAGGACGGCCGTCGGAGCCAATGGGCGTGCCCGAAGCGCTCCGGCCAGCCTTCCCCGTCAGCCAATGAgcgcgcggagggc
GGGTGGGCCGGGGGAGGGGAGGTTCGTTCCGCGGAGCCCCAGCCAGAACCGGGTGAGGCTTATCCCCGCTGTCTTTCCAGTCCAGGGCCGCCGAGAGTGGGGGTGGCTGGGAGCAGCGCA
CGGGGGAGGGGAGGTTCGTTCCGCGGAGCCCCAGCCAGAACCGGGTGAGGCTTATCCCCGCTGTCTTTCCAGTCCAGGGCCGCCGAGAGTGGGGGTGGCTGGGAGCAGCGCAGCCTCCGG
AGGGGAGGTTCGTTCCGCGGAGCCCCAGCCAGAACCGGGTGAGGCTTATCCCCGCTGTCTTTCCAGTCCAGGGCCGCCGAGAGTGGGGGTGGCTGGGAGCAGCGCAGCCTCCGGAGGAGG
AAGCAGCACCGCACGTGTGAAAGGAATTCTTTTCAGAGCGGCCGGGAGCCCTGCTCCGGAGGAACGCACCCGGGTCGCCGCcgcggcagagcggggtaaggcgggccgggcgccccggag
GCTTGGGGGCGTCGGGCGCAGCGCACACTGGGGCTGCAGGGATGGCGATCAGGGCGGGGAGGTCGGGCCCTGGCGCGGGGCGCACGCGTGAAGCAGCACCGCACGTGTGAAAGGAATTCT
GGATGCAGGCGCTAGGCATGGACGTGCGCGCGGGGTAGGGTGTGGAATGCGGACGCGGGCGAGTGCTGTGGCTGCGCGTACAGGGTAGGGATGCGGGGGCGGTAGGTGTGCGTGCTGGGA
ACGTCCCGCGCGGGCATGCCCCGGAGTGCGTAGGCGGCAGGGAAGAGCCCCCGCGTCCACATCCCCAGGGCCCGCGCAGGTGCGGGATGGGGATGCAGGCGCTAGGCATGGACGTGCGCG
CCTCCCGACGCAGGTGAGCCCGCCGGCCCCGGACTGCCCGGCCAGGAACCTGGCGCGGGGAGGGACCGCGAGACCCAGAGCGGTTGCCCGGCCGCGTGGGTCTCGGGGAACCGGGGGGCT
GACAGGTGTTGCGGCCCCGCAGCGCCCGCGCGCTCCTCTCCCCGACTCGGAGCCCCTCGGCGGCGCCCGGCCCAGGACCCGCCTAGGAGCGCAGGAGCCCCAGCGCAGAGACCCCAACGC
GGGCTCAAAGGAACTAGGAGATCGGGACCTCGAAGGGGACTTGGGGGGTTCGGGGCTTTCGGGGGCGGTCGGGGGTTCGCGGACCCGGGAAGCTCTGAGGACCCAGAggccgggcgcgct
TGGGGGGTCCCGACTCTCAGCCGCCCCCGCTTCACCCGGGCCGCCAAGGGGCTGGGGGAGGCGGCGCTCGGGGTAACCGGGGGAGACTCAGGGCGCTGGGGGCACTTGGGGAACTCATGG
TTGGGGGTGTTGCTTGAAGCTTGCCAAGGAGGAGAGGGGGGTTCTGAAGAGAGAACACCAGGGCTCTAGCCTGTCACATAACTGGGGGTGTGGAGAGCGCCTCATTGCCACTGCAGTGAC
TCTAACCAGTGTTCTAGAAGAAAATGTCCTGCCCCCATGCAGTCTCCTTAGAATTGCAGGGTGCTGCTCAGAACTGCTCCTGTGGAGAGCTTTGTCTGTTGTTTGGATCCAGCAGCGTCT
ACCTCCCTTCCTGGGGAGCAGGAAGGGTCAGGGTGAGTGTGGCCTGCCCGCAGCTCTGCACTCCCGGAGGGGTTAGGGACCTGCAACCAGGCGGGGACACTGGCCCAGCGACCTCAGTGT
ATTAAAAGTAATTGGCGACACATCTTAGTTAAAACGTGCAGGCACCAGAAGGCACTTCCTGTCGGTGAAGAAGACCTGTCTCCGGTGTCACGGGCATCCTGTGTTTTGCAAACGGGGCTG
agggccgccggccgcAGAGCAGGTAAGCGGGCGCGGACCGGCTGGGTCTTGCGGGGGGCGAGCGGGCGGTGCCACCTCGGCCCCCCAGCGGAGGAATTTCCTCCAAGAAAACAAAACAGG
GCAGGTGGGAGCCGGGGCCTTCACCCGAAACCCGACGAGAGCCCGACAGCCGGCGGCGCCCGAGCCCGACCTGCCTGCCCAGCCGGAGCGAAgggcgccgccccgcgcagagcccgcgcc
AGGGGTCCCCCACCCTGCGCCCCCGCCACGGGAAAAAGGTCCCCGCTCTGCGCATCCGGCCCCGGAGGGACAGCCCCGGTCCTGCACTCCTTGCTCCTCAGGGGGACGGTCCGCGCCCAG
CGTGCAGAGGGGGCTGGGCCCGCCCTCTGCGCTCCCGAGGGAGAGCCCTACCCCCTGCATCCCCGGTACCCCGTTCCCTCCAAGGGCCGGAAAGAGGGCCCCGCGCACTGTGCACTTCTT
GCCCTCGCGTGGGGCCCTCGGGGTGGGCGCCGGGTCGCTGTCCCCGCCCCGGCCTCCGGTCCTCCGAAGCCCTGCGCCCTGCGGCCCCTACGGCGCTGGCGGGCTCGGGGAGAGGCGCGG
CCGCGTCCCCGGCCCAACCATGGCGTCCTCCGCGGCCGGCTGCGTGGTGATCGTTGGCAGGTAAAGGGCTCCGAGCCGCGCTGCTGCCCCTGGAGCCCGGGGAGACGCCGGGGACGTGGT
CGTGGTCTTCCCGCTTTCCACCCCCCGACGTGCCCCCGCGCTGGTCCTGCCCCTGCCCACGAGGGTCGGCGCGCCGTGTGTCTCCCGGTGTCTCGGGCCCGCGGCGCGCACCCCACTCAG
GCAAAGGGGACATTCTCTGACAGTTTCTCTAGGGTGCTTTAGCGCTAGAGCCCGTGCCAGCCTGCCCGTGTCCCCTCCTATAGACACGGACTTCACGGTGAATGCTGACAGTCACAAGCG
GAGGAGGTGGGGGGAAAGGTGAGACTTCCCAGGCAGGTGTCATCCCAGAATAACTTTTACACAGGGTGACTAAGCGAGTTAGTGACTGCGCGGAAAACGGGCTTCCAAGGTTCACAAGGC
TCGTGCTGCGGCTCCGGGAGTTATGTCACAGTAAGCTTACTATCATCCTTTGGGCATCTGCTTTACGGATGAGTTCATCAGGATTTAAAGGATCTTGGTTCCATATCCTTCCCCTTCCTC
GGCCGCCCCCAGCCTCCCAACCCCCCGGTTCCGTTCCACGGGAGGCCCCGGCCTCCCTGCCCTCTCCTCCACCGTTCTACCCGCATCGCCCGGCTTCCCGCAAGCCGCTGGCACCGTCCC
CTCAACACCCTCCGCCCACCGCCACTCCCTTCCACTGAGGGGGACCGGGCTGCCTTCTCTCTGACCCGCCGTTctccgcccccacccacttccccaggcctcccgcaccacccccttccc
cttttctgcttcggagACTTCCAAGCCAGTCCCCACTCCTCCTTCAGCCAGTCGGGCCCGCACCCGCGCCCGGCAGGGCCAGCCCTCTCCTCCTCCTGCGTGGCGCAGCACAGGCCCTGA
GCGCGCGACCCCAGGCCCTGGGCGCCCCGCCGCATGCTCGCGGCTGGAAGCCCCAGTTTGCGTGGCCCTTCGGGTTATTCCGCTCAAGAGCCGCCGCGTCGCCCCATCTCGGCGCGAATC
GCGGCGACCTCGCTCAGTCGGCTTCTCGGTCCGAGTCCCCGGGTACGAGGAAAGACCACAGGGGGCTTCTCGCGGAAAAGCGGGCCGCGGACCCTGCGCGGGCTGGCTGGGGCGGGCGGA
TGACGAGGCGCAGGGGCAAGGGTGGGTCTGCGAGGCGGCGGGTCCGGGCGTCTTAGGCTCCGGGGCTCCCTCGCTGGCGGCGGAGCAGGGATGGCGCGCCCGGGGGTGAGGGTGCGGCGG
GGCGGATTCCTGAGGGAAGGAGCTGGCGCCGGCCTGAGAGTGGATCCTGGTTGCTGTGTTAGGCGCTGTTGGGCCTCGCGTCCCGGTCGCCGGAAGGCGCCGCGTCCTGTGCCGCGCACG
GTTTTGGACTGGGTTAGGTGCCTTTTGTGTGTTTGTTTCTCACCTTTTTTCCAGGGTGGTAGTGGTGGAAGAGTTTAATTAGCAGTGGCTGGCGGATTCCTGAGGGAAGGAGCTGGCGCC
AGACGCTGCGGGGAGATGGCCTGCCTTGCGCAAGGGCCTGGGCGGGAGGGCCTGCGCCTGCGCTAGCGAGACTGGCTAGCCACTCCCACTGCACACGGCGAGTCTGGGCGACTGCGCACG
TTTGCTACCATTCTTGGGGGCGGCTGATGAGACAAGCGAAGGAACGACTCCAGGCTGGAGACGGCCCTCAGTGTTGTAAACGCGGGATTGAGACGCTGCGGGGAGATGGCCTGCCTTGCG
CGCTGGGCTGGCGACTGGCAAGGGCCTGCAGGGAGCCTGGAAGTGGAGGAGGAGGTGGCGGTGGCGTGGCGCAGGATTCTTCAGCCTACTTTCCTCCTGCCGTCGTCCCCTCCTTCCAGG
CCAGAAGTGATCGCTCAGCTGGAGAACGCGGCTAAAGTTCTGATGGTGAGGACGCCGCGCCCCTCAGACCCCGGGATTCGCGGGCCCCCGGTCGGCCCTGCCACTCCAGGCCTTGCTGCT
cccccgccccagcgcggcggccgggcTCACACTAGTCCCCTCCCAGCCACCCGGAACCCGGCAGCCCGGCCAGACCCGCCGAGGCCGCGACGCCGGTGTCGACAGCGGCTGCGACGGCCC
GGCACCGCGAGGCCGGGGCGCCGGACACCACGCATGCGCGGGGCTGGGAGCTTAGCGGGGCGCGCGGCTGCAGCAGTCTGGGCAGACCGCCTCGGCCTcgcccggtgccggctgcggccg
AGAGGCCCGGGAGCCGCCGGCCAGGACGCCCCCGAGGGTGTAGACCGCGCCCCTGGAGGTGAGGGGGCTGGGAGCTGGGGTCGGGGCGGCAGCTCGGAGGGTGGCGAGAGTTTCCGCGAA
GCGTGAGCGCCCCGGGAAGATGGAGCAGTCGCCGTCCACGCCACCGCCGCCGCCCGGGGCTCCCCCGTCCCTGCGGGGCCAGCAGCAGCTCCAGCCACCAGTGCCCGGTCTCCCGGCGCG
CAGATAGCAGCCAGTCAAATAGGTCCGAGAGGCCCTGGCGAGCTACCGCAGGCCAGCAGGGAGGCCGTGGGCAGGTGGCGGTCGAGGCCGGAGGCAGGAAGCACGGCCGGGCGGGGCTGG
GTATGAGATACTTAAGAATAGTGGCTTTAACGACAGTTACCAACTTTTAATACAAATGCAGTCGAGAGGGCAAATACTCAAGTTTGGGGGCAGATAGCAGCCAGTCAAATAGGTCCGAGA
GCCTGTTCTTTCATCAGAAAGATCTATATTTTGCTAATAAAGGAACGCTTTGTGTCCAATAAGGTTTTCGTCATTACGCATGAAAACGCCACCTTAAGCTTATGTCGCCTGTGAATATTT
AAGGGAAAAAAACATCCCGGCAACCAACTGCTAGGCGACGGACGCTAAGCACCTCCTCCCCGCGGACGTCAGCACCCGCCTTTTCCCGAAGTCGCAACACGCAGGCGCGCTCCGGCTCGC
GGTCAGGGCGAGCGTCTCGCAGGCCGTAGGAGGAAGATGGCGGTGGAGTCGCGCGTTACCCAGGAGGAAATTAAGAAGGAGCCAGAGAAACCGATCGACCGCGAGAAGGTGAAGGCCCCC
TCCGCTTTGGGGTCCGGGAAGAGGTTGGGGATGAGTCCCGCAGGGTGCAGAGGCGCGGCCTGTGTGCTGGAGGAGATGGTGTTTTTGGTCTCGGGGAGGCTCGGAGGCCGCAACGCCTCG
TTCTAAGAGAAACTGTTTAGGTTTACATGGTATTTTACTGACAAGCACACATATTGTATGTGACGAAAGCATATCACGTATAAATTAGTATATGTATTATGAGCTCAATCTGTTAATTTA
GGTTCTTATTCTTAAGTGCTGCTGTCTCTGTTTATAACGTAATAGTGCTACTTTCATTATCTCAAGAGAGCCGTGGGGTTGTACATGGGTCTAAAACGGACACGCGACAAGGGTTCCTAG
GTGGGACATACCGTCCACTCGCCACGCCCCTCCGCCCGCGGCGCACCCCACGCACCGTGCCCTGGCCGCCCGCCTCACGCACCGCTTTCCTCTCCGTCCAGCGCTCGCTGCAGCCGGGCC
GTCTCGCAGTCCAGCGTGCTGGCCAGAGACCGCAGCTTCCCGCAGAAGCTCCGGATAGGGTCCATGCTGAGCACAGCGGGGAAGGACTCCAGGCGTACGCAGACCCCACCGCTCAGCTCA
CGGGAGGCTGTGAGCTGAGCGGTGGGGTCTGCGTACGCCTGGAGTCCTTCCCCGCTGTGCTCAGCATGGACCCTATCCGGAGCTTCTGCGGGAAGCTGCGGTCTCTGGCCAGCACGCTGG
AGAGGGACGGGCTTTGCGGAGGCGAACTGGCGCGGCCGGACCTGGAGAGAGCAGCGGGCGCGCGCTCCAGCTCACGCCTACGGGAGTTCCCGCACCGCCTCCCCTCCAGAGAAGCGGGGA
GGCAGCCGCCAGCGGAACATGGCGCCCTGGACGCTGTGGCGCTGCTGCCAGCGCGTCGTGGGCTGGGTGCCGGTGCTCTTCATCACCTTCGTGGTCGTCTGGTCCTACTACGCGTACGTG
ACTTTTGCTCCCACAAGTCCTGCCTCGGAGGCGGGGGAGCTGGACCAGCAGCCGCCTGGAGCGTCCGAGTCACCGTCGCCGGGGCTCCCGCGCTCCCCAGAACGGTGGGACGCGGGGCTC
GACTTTTGCTCCCACAAGTCCTGCCTCGGAGGCGGGGGAGCTGGACCAGCAGCCGCCTGGAGCGTCCGAGTCACCGTCGCCGGGGCTCCCGCGCTCCCCAGAACGGTGGGACGCGGGGCT
CAGCCTGTCCGCATCCAGCCCCGCCACGCCCCATGGGCGGTCCCGAGCTGCGGCCCCGCCCCCTCACCGCCTCCCCGGCCGCGGAAACCCCGCCCCAACGACGCGGAGACCGGGGGCGGC
AATCATTTCCATAGTCTCCCTCCCCTATTGAGTCTCGATCCACAAAAGCTATCCCCTGTCCCTCTCATCCATCAAGGGCGTGTTTTTCGCCTCTCCTTCCCCGGCCTCCCGCGTCCGCCC
CAGTGGCCGGCGCGGCCCTGGCAGGAGCAGGAGCGGCCTGGCACCACAGCCGCGTCAGTGTTGCGGCGCGGGATGGCAGTTTTACAGTCTCCGCACAGGTACAGGACTAACTCCTTCTGC
CCGCAAAGATGGCGGCGGCTGCGGGTAGCTGCGCGCGGGTGGCGGCCTGGGGCGGAAAACTGCGACGGGGGCTCGCTGTCAGCCGACAGGCTGTGCGGAGTCCCGGCCCCTTGGCAGCGG
TCTTGTTTTGGACTAGGAAGTCATATTATACTGTCTTGATACTCTTCCTGTCATCCCATCCCCACAGCCTTAGAAGGCAGCCCCGGAACCGAAGGCCACCTCTTGCGGCTGCGAGCGTCG
ATAAGCATAGGAAGACATGAACAACACAGATGCAGAAGAGACTATTTCAAAAAACGTTTCACAGTTTTACAAGGTGAAAAAATGAAAAGGAGAAACCTGCCCACACAACCGAGGGCACTA
ACCCTCCATCAATGTAGCCAGCCAGCTAGATTGTAGGTTACCGGCTTCTATTCTGCAGGAGAACTTTGAGTCTCGGGAGACTCAGGGTTTCTTCCTCCCGCCTCTCGCAGTGCATCTTTC
CTTCCTCCCGCCTCTCGCAGTGCATCTTTCATTTGCTTTTCTTTGTAAAGCCAGGGCTCCTCGACTGCCTCCCAGGAAGTCCTGCGCTCTGGCGCGCCGCACCTCGCCTGCCGCAGAGCG
ACTCTGCGCGCCGGCGGGGGCTGCGCAGGAGGAGCGCTCCGCCCGGCTACAACGCTCCGCGAGCCGGCGCGGCAACACCTGTTCGCGGCAGCCTGGGCGGCACGCGAGCTCCCGGACGCG
GCCTGGGCGGCACGCGAGCTCCCGGACGCGGCTCTCCTCGCTCGCCGCTCGCCACCCGTTCTAAGCCAATGGACATCTGCCGAGCCTCTGGAGAATCCTGGATACTAGCTTTGGACGCCT
CTAATGGAAACCAGTCTTAGAAGTTTTCTGCTGTTTGTTTGAGGTAAAGTTTTTTTAAGAAAGTTATAATTACATTAAACTATCATGCTTTAGGGTTTAAATGTTGGAAAGTTGGTTTTG
tgtttgttttggtttgtttTTGGCATGCGAAGAGCTGTGTCCTGGAATTGGTGCCCAAAAAATTTTAAGTGTGGTATGAACTGTTTATGTCACTGAGTAAAATTAGACACGTCTGTTGCT
TCTGTAAGTCATAGAAAAGTTTGAAACATTCTGTCTGTGGTAGAGCTCGGGCCAGCTGTAGTTCATTCGCCAGTGTGCTTTTCTTAATATCTAAGGTAAGTGCTCAGTTTTAACTTAGAT
TTTATATCAGTACAAAGTACTACCTAAAAACCAAACGCTTAAGAGGTTTCTTAATATTCTTTCTTCTTTGGTGGCataataataaatttaaaataatGTTGAATAAATTGGTGTATCACA
CGGCCCGCGCGGGGCCTGTGGACGCGGTAGGGCCGGCCGTGATCGGGCGCCGGCGTCAGGGGCGGGCGCTAGGGGCGCCTGCCGCGCCGCGATGTGGGAGAGGTAACGCGGGTGGAGGCC
CTGCTCCTCGGCCGCCGCGGCTTCCTCTAGCGTTTCCTCCTCGGCGCGGGCTGCTGCGTACGGGACTGCGCCATGCGGATCCCGCCCTCCCGGCCCGCGCGGGGCCTGTGGACGCGGTAG
GGGGCCTGGCAGGCGGAGCCTGGTGGGCGAGTGGGGCGGGGCGGCTCCTTCGCTAACTGTCCGGATTGGGCAAGACAGAACTTGACTGGGCGGGGCCTGGATGGGCGTTCCCTGGGGGCG
TACGCTCTGTATACCCTTATTGGGTTTGCCTTCTGGCAGAGGCGCCTCTGCAGGCGGGGCGGGGCCTGGCAGGCGGAGCCTGGTGGGCGAGTGGGGCGGGGCGGCTCCTTCGCTAACTGT
GCTCCATGGTGTTGTTGGCCATCCGTCCCCTGAGCCTTGGGAAACCAGGGCTCGGCCACTGCAGCTGCTTGGGGGAGGTAAGGGGCCACTTTCCTTTAACATACCCGCCTTCGGAGAGGA
AGACCCTGATGCCCACAGCCCCCAGTAAGTCCAAGGTTCCAGCTGGGTGGCCAGCGAGGGCAGCTGCAGGAGCGGCCTGGGGACGGGCAGGCTCCATGGTGTTGTTGGCCATCCGTCCCC
GGTTGTCACCCCCACAATGAACGACAATGCTGCACTTGCAGCATTATTGACACCTAAGGTTGATGACAGTCCTGTCTCTTTAAGAAGAAAAAAAAAGGCTGCTGGGTAGGGGGAGCGACT
gacccatgagtgacttgtctaaggtcacacaactggtgtttaatagagccagTCTTCTGTTAGCCATACCTACTGCTAAAAATTAGCCTTTGCAAGTGAAGAGAACAAAAACGTGTGGTT
CTGAATATTTGACACCCAGTCTCTGTAGGAAATTGTGATTTTTATCAGCGAAGAGGCAATTAAATGCTGTCATTTGGCACGTCCATCCATCAGGGATCTTATCACCCAAGAAGCATCCAG
CAGCAGTTGCTGTCCTTTCCAGCTGGCAGACAGATAACAGAAACTGTCCTGTGTGAGGCACAATAGTCTAACATGATTAGAAATCAGCCAAACTCTGGCTTCTCTTGAGCTATACTCCCC
CACACAGTCCACAACACAGCTTGGGAACCAAAAAAGCTACAGATCCAGCCACTCAGCCCAAGCATGGGAGAACTACCAGCATTGCCTCATTGCAAAAAAGAGGAGGAAAACAACGTGATC
CATGTTTAACAAAAGAGTCTGTGGACTAGGAGGTGGGAGGGTAACTACCTGCTGAAAGTGAACTTTCTTTGATATCCATGCATATATATAAACTCAGCCCTGCCTTTGATGTTCAGCAAC
GGAAAGGAACCCTCCCTCTCTGCTCTGAAGGAAAGTTTCCCAACACAGCCATGTTCTTGGTGGTCTCCGGTCCCCCATCCCCAAGCCCCCAGTCAGCCTCACACTCATCCGCTTCAGTAG
CCGCGGAGTGGGGGCCTCCAAAGAACCCAGCTGCAGAGCAAGTCCGGCTGACGCAGTGTGCGCTGGGGGCGGGGCTCTGGACGGGGGCGGAGCCACGGCGAGAGCCGCGGTGAGGGCGGG
GACTGGACCCCCATGCAACCCCGCGCCCTGCGCCTTAACCAGGACTGCTCCGCGCGCCCCTGAGCCTCGGGCTCCGGCCCGGACCTGCAGCCTCCCAGGTGGCTGGGAAGGTAGGTGCGT
CGCTGTCCCCGGCGCGCGGCGTCCCGCGAGGTCTTCAGCCCTCGCCCTGGTGGATCCCCGCTGGGTGGGAGCCGGGAGTGGAGGCGGCCGCCCTAGGGAGGGAGGAGCGCAGGCGGGGGC
AACAGAGTTTTGTGTTTTAAAACAAGAAAGCCCAAAGCTTTGAAATAAATTAATTAATAGATGATGGAATTTCAGGTATTAATGAAATTACCATTACTCGACTGCAGGCAGCCGTGTCCT
TGCAAAAAGACCATGTGATGCCGCCTGTGAACGCACAGGGATAGGCCTCTTAAGGCAGGACTGTAGCGCTGGAGCTAAAGGGCTTTAGCAGGGGTGCGCCTGAGTGTATGCAGAGGGCGG
CGGCCCCTCAAAGCAGAGGTGACCTTGCCCTCATCGAGAGCGCACACAAGACGCCACTGTAAAAGGTGGGTTCGCTGCTCGCCTCCTCCCAGGCCCAAACAATCTCGCCCTGATTGTTGC
TGGCCGCGCGGAGCAGGGGTCGGCTTAGCTCGGGGACTGAGGGGAGCTCCTCCTGCGCCGCTCACCCGGCGCTCGCCGAACAGGTCCAAGCGGCTGCCCTGGGGCTTGACATTGAAGGCG
TCGCCGAACAGGTCCAAGCGGCTGCCCTGGGGCTTGACATTGAAGGCGGCGCCCACGGGAGACCAGCTGGTGCTGACCCTTCGGGCCCGGATCCCGGCTTCGAGGCTTccccggcccgcc
cgccccgccgggcgggccggggAAGCCTCGAAGCCGGGATCCGGGCCCGAAGGGTCAGCACCAGCTGGTCTCCCGTGGGCGCCGCCTTCAATGTCAAGCCCCAGGGCAGCCGCTTGGACC
cggcggggcggcAGAGCTGCTGCTCTGGCTCCCAAGCCGCCCAGCCTTCCGACGCACAGCATTCTAGCACCAGAGCAGTCCCTTCCTCCAACGCAGATCCCTGCCCTGCTGCTTTCGCTG
TTCCGACGCACAGCATTCTAGCACCAGAGCAGTCCCTTCCTCCAACGCAGATCCCTGCCCTGCTGCTTTCGCTGGGAGCGCGCGCTCCGCGTTTCCAAGGCAGCAGCCCACGCCGCCCCA
CGTGACGGCCCCGCTTCCGGGTCTGGGCGCGGCCTCAGGACGTGGGCACGTTGTCGTCCAGAGAGCAAGAGCGTCGCTCCCCCTCGCCTTCTCGGCCGCCCTCCCGGTTTACCGCCCCCT
CGAATATGTCATGATTTTACTCGCGCCCACCCCTAGTCAACTTGGGAGGGAAGCGCAACCCTAGCCTTTTCTTACTCTGGACACAGGGGGCGGTAAACCGGGAGGGCGGCCGAGAAGGCG
GACATATTCGAATTCCAGTGGACATTAGATATTCTTTGAGAGACGGCAGGTACTTGAGTAAACAAGAAATGCCCACCATAGGCCTGAAGGAGAAGTTTCCCTTTTAACCTACTCTCTTGG
AGTGGACATTAGATATTCTTTGAGAGACGGCAGGTACTTGAGTAAACAAGAAATGCCCACCATAGGCCTGAAGGAGAAGTTTCCCTTTTAACCTACTCTCTTGGTAAATTTATCCTGCAC
TTCTCTGTTTGGTGTCTCTGTCCGGTAACTTTTTACTCTTGCATAGCTCAGTTAAAAATTTTAGATGGGAAATAGTGAAAgaagtctaatgggattttccctccagggtttcagaattgc
ATGCAGGTACTCACCTGACGGCTTCGGCTGCCTTTGAGCTTCTCTCTTCATTACTTTCATCTCATTCACTCATCATCTGTGTGGTTTTccacctacccactcacaacccatccatccatc
CAGGGAACATAAACTCACAGGACACCTGCAGGCAAGGGCACCCTGGAATCCCTGGGAACCCCGGTCACAATGGTCTGCCTGGAAGAGATGGACGAGACGGAGCGAAGGGTGACAAAGGCG
ACAATGTCATCCTGGTAATAACCAGCTTGCTCCCCTGCCCTGAGTCTTCTGCCAAGTCTGTCCAGGTGTGGGTCTGGGGCAGGGGACAGCTCATCCATTTCCCACTGCACAGAACGGAGG
GAAGTGATTTCTTCAAAGTGAAATGATGAACGGAAGAGTATCCTGACCTTAAACTTGGCTTTTTTTTATTGCCCGTTCAGCTTGAAGAGTGGTTCCAATCACAAGTGTTACCTTCCAAGG
GGAGGAAGAAATTGTGAACAGGAATCCTGTATTTGCTTGTCTGTGTCAGGGGAAAAGAATTATACCCCAATTCTTTTCCGCTGATCCTCAAGCCTGGGAAATTTTAAAGGAGATGGGAAA
CGACCCCGCCTTCTTATGAATATGCAACAGTAAGGGGTTGGGAGAAGGGAGAGAAAAGGCCTGCAAGAAATTCACCCCAGGTCCTCCTGCTCCGGGCTCAGCCCGGGCCCCCCACCGTCC
CCTGTCTGAGTTCTGCTGGGCGGGGAGCCAGAGACTGATTCGCTGCGGTCCTGGGCCCAGCGGCTGGGAGGTCCCGCCCTGGCCGAGGAAATGAAGAGGGCGCAGGGCATGGGGGCGGCG
CGCACCCGGGACAGTTTCCAGTCGGCTTCTCCGTGACCTTCCTCCCCCTTCCAGCTCGGAGCGGGATGCTGGGATCCCTCCAAGGACCCTCTGAGGACGTAGGAGGGATGCTGAGACAGG
gcctggccGGGGAACTGTTTTTGATGGGTGGGGTCCCCGGCTGTGGTTGGTAGTGTGGGGGCGTGGCCGAGGGTGTGGCCTGAGGGAGTGAGCTAACCGGGGGCGTGGCCTGATATGGGG
GCGTGGCCGAGGGTGTGGCCTGAGGGAGTGAGCTAACCGGGGGCGTGGCCTGATATGGGGCGGGGGGAAGAGCCGGGCTGGGGGCGTGGCCTGGTGGGGAGCGGGGCTGGGGCGTGGCTT
GAGTGTGCGTTGCGCTTTCTCCCGCGATCGCCCTGCCGGTCGCTAGCTCCGAGGGCGCGCACTGGATCCCAGGCTCCTCCGAGAGTGCGGCGACCTCGGGGCTCCGCCGGCACCGGAGGT
CGACCTCGGGGCTCCGCCGGCACCGGAGGTGGCTCTGAGGGCAGGGACGTGTTGGACACGCTGACTTTGTAGGCTCCGCCAAGAGGCGCCGCAGGAGGTAAGACGGCTTCGGGCGCGCGG
AGTGTGAAATCCTAACTGTATTTTTGAACTAAGTGACCCCTGTGCTTTTCTCTTGTGAAATAAATACCTTTTGAAAAGCTCTCTGAAAGTTTAACTCAGGTTTTGGTTTTGTAGTTAAAA
GCAGCACACACCATTTCTCCTACCTTCACTGAAGGCTCTCGGCAGCACCTGATGGCTTGTGAGTGTGTTTGTCTTTGGTGTATATAGGTTTTGCCTTAGTTTAGAATTCTCTCCTGAAGT
TCTGCAGTTCCCGTAGCTGCCAGCCTGTGCAGTCCTCTGTGATGCTTGGGGACCGGCTCCTCGGTCACACCCCAGTCCTGCTCTGAAGGTTGCCGTTTTCCAAACAGAAGGATGGTAGCT
AGAGGGGAGATAGCAAGATTCTGGAGTCTGGAAAGCCTTCACTTGGGTATGTGTGCAAAGAATGGATTGTTGTACTGTGACATGTTGCCGATTCAGCTCTTTCCTTCCCAAGTTGCAGTT
TGTATAGGTCAAAGAATGGGACTTCTGAACTGAGGAATTTGCTGTTGACAGCCAAAGTATAGTGTACAAGATTGATGTAACTTGATATGTATTTTTGTTGAAGTTTTTTGTAAAAAAAAA
TTATTTACAATGTTATTTGAATGATTTTTTTAAATGCTGTGAATCTATATTTGTTGTTTTGTATATTAAAATTCATTTGCCAAACTCGTTCTGATGATGCATTTGAGTAGCAGCCTTTAA
TGGGTAGGCGTGGGAGAAGGGGGGCTCCGAGGGCAACCTCGGAGGGCACCCTGGCTTGAGAAACGTCAGTGGTTGGAGTAAGAGGGATGCGGAAGGGAGCAGTGGGGCGGGGCCGCTTTT
GCTAGGGATCATGGAGAGGAGACAGAACAACAGACTGTGCCCTCTGACTGCCCCTGAAGGCTAGGCCCTGCCACAGGAGCTGTGCTAGTGGCCCTGCTCACTCGCCCTTTGCGGGTGGGT
tGAAAGAAACCTGCCTGGGGCACTCCTTCCTTCAGACTCCCCTTGAAAGTATTCCCTCATTTCATTCAAAAGGATTTAACTTTTCTAAACTAAGTGGTGCTGGTAGAATATGCTACCTGA
TTTACGTGTTGCTGTAATTCTTGAAGCTCTTCCAAGACATCTTGGCCTTCCTCTGTTCCCTCCCCTTCCTGCTATTTTGCAGACATATCCACTGGGGAATTGTATGGCAGGAAGGCTGAT
TTCTTTACATTCAATTTAAGCCATCTAGGTCCTAAAACAACGCTTATATTATCTGTGGGATAATCCTGCTTAGTTATTTGCAAAATAGTCAGATGTCTATACAGTTTTGGGTAGGAAAGG
GGTAAGCCGCTTTCAAAATTCATTCTTGAGGAAGAGGCTAAAGAGGAGATAAAAGCAGATTTTGAAATTCTTCTGCTGGAACTCTGCAATTGGCTGGGAGGAGAGAGAAAAACCATAGAA
TCCCGCCAGTGGCTGCACCCTTGCCCTGCGCGGCGTTGGCGCTGTGGGCCTGACGGCGCTGCTAGGCTCGGGAGTGGACTAGCTAGTGCAGCCAGCGCCCTCGGGGAGGGATATTGCGGT
CGCGGAATCGGGGAGCGTCCGGAGCTAGCTGGATCCTCTAGGCAGGTGCGTGGGCGCTGCGGGGTGGGGGGCTGCAAAGGTCCCTGTAGTCCTAGCCAGGAAGTGGCCCGCGTACTACTT
CCCTCCTGAAATATGAAACTGAAAGCCCTGAACCCTCCGGCTGATCTTGGAAGAGAAACCCCGCCAGAGGCCGGGGACCCGCTCCCCACCTGGCGGACCCGATTCCGGGCGCGTTCCGGC
TTTCCCGAAATTTTCTTCTTTCCCGGCCTTGTGAATCCCTTCCATTTCTCAGTTAAAGGACAGCACCATCCACCCACCTCTCTCAAAGCCGAGCTTTGTATTAATCCTCATTGACAAAAT
GCCGGGACATCTCCAACAGTAGTTGCTGTTAGAAACTGCAATTTCCCCTTCTCTGCATACACATTTTTATAAATTGATTTATTGGTAGGCAAATTACATTTTTAAAAAAAGGCATGTGTG
GGTTTTCAGGGAAGCCTGGACAGGACGTGGGCGTGCCGGGAGCTCGCCGGAGCAGCTGGTCCGGCTCTGGGCGCCCAGCGGAACCAGGGCTGTACTCACCTGGATGCCGGACCCGCCCCC
TTTCCTACCCTCCGAGGCGTCCGCTGGCCTGCGCCCTGGCGGGGACGTGGGCGGGGCGGGCGGCATTTAAGGCTGGTGCCACCTCCCCGGTGCAGCGGCTGGCGATCGGCCGCGGAGGTG
CGTGCAGGGCCCGCGCCGCCGCCGGTATCTCCACCGCCAACACCTCAGCCACTGCCACTGCCACAGCCACACGAGGCCCCCCACCGTGCGCTCCGCCGCTGCGGTCCCGGATCCGCGCTC
TTGTTTCAATCCAAATGATTATCTATAAAGTCACTCACAATGTAAGTAATAATATGCGAAATTTTAATTTGTGATGACTAAAAGCACTAAAGTGGTGACTCTTTGGGTAGAACGTAAAAA
CGAACGGTCCTCAACGGCCACAAGGCGCCCCTTCTAGGAGTGGTACCTCCCAGGATAACGGAAAACAGCCCCAGCCCCATCAGGAGCGAGCTTGGGGGCGGGCTTTAATCTCCCGGCCCA
AGACTGGGCCTTCTAGGTCTTCCTACCAGCGAATGGGGAGGAAGAGTCAGCCCTGGGGTGCCGCTGAAATCCAGTGCACCAGGTGTGGAAGGAGGGTATCCAGATCATCCGGTGAGGAGC
CCAAGGGCCCACCTAGCGGGGAGGCAGCCTGGAGGGAGCGCTGGGGGCCAGGTGAGCTGGTGGGCGCGTGAGGCTTGGTCAGCTGCATCCAATCCTGGTGTCACCAGAAACTGCGTCACA
CGGAGATGGACGGCGGTGGGCGGGCAGGACTCTGCTCGGACCTCGGGGTTGGCTCGGCGGGGCGAGGAGGGAGCGGGGCGCCGGGACGCGCTCAGGCCCACGGGCGCGCTGAGGCCCACG
CCATTTGTAAATGCTGCGGAGATTGAGGTGTCGGTTCGTGCTGCTGAGCTGCCCAGGCTTCACGGAGCGGTAATTTGTGGGCGAAAAGAGCGGAGGAGCTCTTTGTCCGCCGCCCTGCGC
GGTTTTCCGCCCCGCCACGCCGCCCGCCTACGTCGACCACTGGCCCGCTGCTGGTCGGAAGGCGGCGCGCAGTCCATCCCCCGCCGGGCAACGCCCGTCGCTGTGGCGTCACTGGGAGTT
CTCCGTGCTCCCTGCTTTGCTGGGAACACGGAGATCCATCGCTCCGTTAGGCGTTCCCTTTAGTTTTCTAAGTGTGGGAGCCTGGGGCGACGTCCACCACGGAAGGTCTCTCCCGGAAAC
ATAAAAATCATTTTAGAAAAATCATTAATGCTCTTTTACAAAATAACCCGGTGAAGCAGCTGAGCCCGAGCCGCCCGCCAGCGGCCCCGCAGCAGCTCCAAGAAGGAACTAAGAGACCAA
GGCCTTCCTGCTGCCCGGACCCGACACCGCTACCCTGGCTCCCCGCCGGCAGCCGGCAGCCAGCGGCAGCGGATCGACCCCGTTCTGCGGCCGTTGAGTAGTTTTCGATTTCGGCTGATT
AATGAACCCCAGCACCCCCAGCTACCCAACGGCCTCGCTCTACGTGGGGGACCTCCACCCCGACGTGACTGAGGCGATGCTCTACGAGAAGTTCAGCCCGGCAGGGCCCATCCTCTCCAT
CCGGATCTGCAGGGACTTGATCACCAGCGGCTCCTCCAACTACGCGTATGTGAACTTCCAGCATACGAAGGACGCGGAGCATGCTCTGGACACCATGAATTTTGATGTTATAAAGGGCAA
GGCTTAGTGCACCAATGCTAAGGACAGACATGAAGGGCTTGGGAAAGGCATGAAGATGCAGGGAGTCTAGGAGAGAGGATAAGAAAAACAAGCATTTTGTGGTGGGTTGAATTGCGTTGT
GCTGGGCTTAGTGCACCAATGCTAAGGACAGACATGAAGGGCTTGGGAAAGGCATGAAGATGCAGGGAGTCTAGGAGAGAGGATAAGAAAAACAAGCATTTTGTGGTGGGTTGAATTGCG
TGACTTCATCCCGTGGTGGCTGGAGTCTGGGATAAAAGTCATGGTTGTCCCAAAGGTGCAGGCAAACTCCACCCCGGGGAGCTGTTGTGCTTGCATTGCTGGGCTGCTGATAGACTGATT
AGAGGGCAGAACCCGGACTCGAAGGCCCACCTGTGGAGTGGGTCTGAGATTCCCAGCCTGTGTGTCTCGGTCAGCTTGTCTATTGTTATCAGATGTGGGCTGTGCCGCAGCATCTGTGAC
AAGGAGAGGGCAGAACCCGGACTCGAAGGCCCACCTGTGGAGTGGGTCTGAGATTCCCAGCCTGTGTGTCTCGGTCAGCTTGTCTATTGTTATCAGATGTGGGCTGTGCCGCAGCATCTG
CAAGCTTTTCCTGCTCTGTACATTGGGGAAGGGGACTACAAGTCAGCCCTGGTGGTATGGGGGAGGGGAGTGGTACCGCAGTGACAGGAATAATGCCACTGTCCTGCTGAGTGGGAAAGG
GCCACCGGGGCCGGCAGACAGACCCGCGGCGCTGGCTGGTGGAGGGAGTTCCCGCTTGCTCTCTGTCGCTGTCACCGCCCTGTTTCTGTAGCCGTATGGTACGCCTGTGAGACCGGCTGC
GCAAGCCGCTCTCGGTCCACACACGCTCTGTCTGCCTGCCCCGAGTCCCCCGGGAGGCCGCGGGGTTTGGGGAAGTGTTTCTAGGAGACGGCGCTCACCGGCTGCACCTGCGCCGTTGAC
CTCAAACTAAATTTGGTGCTGTCCAGTGGTATGGCGATGGACTTCAGAACATCCTCCACTCTTGCCCTCACCCCACAAGAACCCTTTACTCGGGATCCATTCTCACGCAGTCTTCCTCCC
TAGGATTGGAGAGTTGATTGTTTCAAATAAGGCTGGTTTCCTTATTTGGTTATTTCCTTAGAATAATAACTCCAAATCTGATTATTTCCTTAGAATACATTCTTATGAGTAGAACTGCAG
AAAGCCCGAAGCCGCCTCCTTTTCTGAGTGGGGAGCTTAGAGATGCTCAGGAGGGACCTCCCCGATTCTGCGATTCTGAGCATCAATTTTGGCAGGAGGCTAGATAGAAGTAGCAATTGA
CATTCATCACCCTAAAGTGCGGATTATGTCAGTACAGATGCTACGATAGAAGAACTAAAAAATGACAGAAATGGTTTTACTGTTTTTAAACTCTGGGAGCCTACTCCTTTAAGAGATTAG
CGCCGGGCGTACTTTTGCGTGGTTGCTCCACCCCCTCAGCCTTGCCTTCGCCGCCGTTGGGGCTGGAAGTTCCCGCCAGGTCCGTGCCGGGCGAGAGAGATGCTGCCCGGCCCGCCTCGG
CTTTGAGGCGAGAGAAGTGTCCCAGACCCATTTCGCCTTGCTGACGGCGTCGAGCCCTGGCCAGACATGTCCACAGGGTTCTCCTTCGGGTCCGGGACTCTGGGCTCCACCACCGTGGCC
GCGCCTCCACTTGCACAGGACAAGTGACAGGCAGGTAAATAGGTAGCAGACAGGCAGAGACTCCGAGTCCCCCAGGTGCACCCCTCTCCTGGAAGAGCCCCCGAAAGTACAGGCCCAATC
TCCCACCCCACCAAGCCCTCCCCATCGCCTTCCCCGACACCTAAAAGCCCCGGTCCTGCGTAATATTGCGGATCCCTCCCAGCCTCCCGTCCGCTCCTCCTCCCGCGGGGCTCCGCTCAg
ACAGGCGCCGGCGGTCCCCGCCAGCTAGCAGCCCGGCGAGGCGCTGGCCCACCCATGGTCCTCGGGCGGCGGCCCCTGCGCCCAGCCCTGCGCGTAGCCTCCGTCTCTCGCCCGGGGCCG
CCGAGCCCCCGACACGGGCGAGATGCTGAACGGCGCAGGCCTGGACAAAGCTCTTAAGATGTCCCTGCCGCGGAGGTCGAGGATCCGCTCGTCCGTGGGTgagctgggaggggcgcggcg
AGGGCGCATTCCCATTGCTGCTGTCTCTGTTCCTAAGGAAGATCAAAGGATCCCAGAAAACCCAGTTCCAGAGCTCAGTTCCCGGGACTAGAGGGTACGCTCGGCCAGATGGCTGGGGGT
GCGCGGTCGCCCACCCCGGCCCGACAAGCAGCTTGGGCGTCCAGCCCGGCCCGGTCCCTGCAGGGAGGGAGCGCAGGAGCTGGGGGCGGCTCTCCCGGGGCGGGGCTCGCTCCACAAGCG
ggggccgggggcggggccggCCTTGGCTGCCGCGGCACAGGCGGCGGCGTCTCCAGGGGGAGCCAAGGTACGTAGGCGGCGTCCGCCTCACCCGAGCATCCTTccccgccggtggccgcc
CTGCCTGCGCCCTGTCTCTGCAGGACCTGTTCGTTCTTCTTTGGGCTATAAGAAGGCAGAGGATGAGATGTCCCGGGCCACGTCTGTTGGAGACCAGCTGGAGGCACCCGCCCGCACCAT
GGCCAGCGGCGAGTACTGCCACGGCTGGCTGGACGCGCAGGGCGTCTGGCGCATCGGCTTCCAGTGTCCCGAGCGCTTCGACGGCGGCGACGCCACCATCTGCTGCGGCAGCTGCGCGTT
CGCTGTCCGCGCCCAGGGTGGTGCCATGTGGGGCGCTCGCCGCTCGTCCGTCTCCTCATCCTGGAACGCCGCTTCGCTCCTGCAGCTGCTGCTGGCTGCGCTGCTGGCGGCGGGGGCGAG
TCCCGAGATTTCCATCAGCGAGTGCAACTCATAAGGCAGTCCCTAAGGGGACCGGGCCACCGGCTGAGGACGGGGATGGCTTAGGAGCTCCTGGACCTAGGGCCCGGCGTCGTCGCCTCC
CGCGCCCAGCGGTCATTCGGCTCGAGTGAGCATCCCTTCGGGGATGCTCAGGGAGGGTCCGGTTGCCAGTGAAACCTCCAGAGGCTTCCGGACGACAGCCCCGGGGGCCTTCTGACTGCA
AGAGGAGGCGTAAACCCAGGAACAGTGACAGTGTAGGACGAAAGGCCTAAGTTTGTTGCGGAAGGTAGGGGCCTTGCGGGAGGTTTTCGTGACCTAATTGTATGGGGATCTAATTTTCTA
GAAACCAGTAGCGGGACGGAGGGCGGGGGTGGCAAGAAAGTCAAGGTTTAGAAGTAAGCCGGAGACGCCTAACCCTGGTAACATCCGAATGGGAACGGGATAGGAAGGAAGGCCTTTGAG
CAACGGCCGGGAAAGAAACCAGTAGCGGGACGGAGGGCGGGGGTGGCAAGAAAGTCAAGGTTTAGAAGTAAGCCGGAGACGCCTAACCCTGGTAACATCCGAATGGGAACGGGATAGGAA
AGAATCTAGGTCTCTAAGGGAAGCGTTACTTGAGGCTCGGTTGGGAAGAGGTTGGTTGGGCCTCTTGAGCCCACTTTATTTATCGTAGTGGGGATCGTCCCCCGGCGCGAGCTTCCGTCG
TCCTTCGAGCCACCCATCTCTTCTCCGATTGGTTAACTGCCTTCTTATTGCGCTCCGCTGGCTGGTGATTGGTTGGGATGCACCGTCTATCACCTGCTTCCTTGTGAGAATCTAGGTCTC
TTCTCCGGACAGGAGGGCGAAGGCCCAAGACCTGGAGAGGTGGGCTCGAGGGAAAGATCTGGGTCCCACCACTACTTCCTGGAGACGCCGGGGAAAGCAGGCCATCCTTCGAGCCACCCA
CCGCCCACAGCACACGTTCTCCGGACAGGAGGGCGAAGGCCCAAGACCTGGAGAGGTGGGCTCGAGGGAAAGATCTGGGTCCCACCACTACTTCCTGGAGACGCCGGGGAAAGCAGGCCA
GCTTCTCTCCTCAGTGGCCAATTCGAGGGCACAGCGGGCTCCGGAGGCGCGGCGGCAAGCCTATCCCGCCTCCCAACCACAGCCTCCAGCACCCGAGAGAACGGCCGCCCACAGCACACG
TGCACGGGCGAGCTCCGGGCCGGCTGCGGAGCGACTCCCCGCCGCCAAGTGGGCGGCGTGGCTGTCGGGAAAGAAGGGCTGGGGCCTGCCGTTCTTCCTCCCGAGTATCCCCTCCAGCTG
GGCTGGCAAACGAGCGACACCGACGCGCAGAGTTAAGTGCTGGGACTTCCCAAGCCTGGAAAGCAGACCGTGTCTCTGCAACTACGCGGCTGCCACGAGCGCTGAGCGGCCGGGCATTTG
TCCCATCATGCAACGCTCCCATATTCCCACCGTGTGGGGCGGAGTCGTAGAAGGGGCGGCAGCGGCGGCGGCCTGTGCATTCTGGGTATTGTAGTCTGGGGCCCGGCCACCGCTGGGGCT
GGTTCCACGTGGTGCATTTGGCGGCAGCTTTGGGCAGTGGCTCCCCTGCTCCCTCCACACGGTCCTCAGGGTGCCAGCGCCAGCAGGGGCGGCCAGCCACCGCGGGAGCGGGCTAGAGTG
GGTACCGGCTGTTGTGCGGCTCTGCCCTTCTGTTtgagtgtatgggagagtgagtgagtgagtgagtgTGAGCGTGTGTGTGAGAGCGTGAGGCGTGAGTGCGCGTGTGAGAGGACGAGA
CAGCAGGAGCAGAACGCGCGGCCGGAGAGAGCGGCGGAGCCGGCGCCCAGGGAGCCCGCGGGGACAAGGGCAGAGACACCGCTCCCCACCCCCAGCCCTCGTCCCTCGGCTCTCCTTCGC
TCTTGGCCCGAAGTATCCCCACCTCTCCTCGCTGGAAAGGACGCTGCCTAAGCCTCATCCCGAGCTGGGGGCGGAGGACCAAGGGTGAGAGCCACCGCCTCCGCAATCCCCCGCCCCTCG
GCCACCGCCTCCGCAATCCCCCGCCCCTCGGCACCGTCGCTCAGCGCGCTCGCCGGCTCCCTATTGGCCGAGGCACTCGCCAATCCTGGTGAAGCGGCCCCGTGAGTTGGCCCTGGTTGG
CGGCGCCGGCGGCGGGACCGCGGACCGGTGAGTGAGGGCTGCGGTCGCCCCGGCTCTCCGCTGTAGGCTGCTGTGGCCCTCTCGGCTCCGGGCCGGGCGGCTGTCGGGGGAGGGGCGGCC
AGTGAGGGCTGCGGTCGCCCCGGCTCTCCGCTGTAGGCTGCTGTGGCCCTCTCGGCTCCGGGCCGGGCGGCTGTCGGGGGAGGGGCGGCCCCACGGCGAACTGAAGTTGCTGCATcgccg
CAGCGGGCAACTGCGCCGACATGCGACACGAGTAGCCCACGCGCTTCGGAAGCACCGGAGGAGCCCCCTCGGCCTGGGCGAGCCAAGGTGACCCCCTCGATGAcccccccgcccccgcgg
ctccggagcccggccgccccccccTTGCCACAGCGGGCAACTGCGCCGACATGCGACACGAGTAGCCCACGCGCTTCGGAAGCACCGGAGGAGCCCCCTCGGCCTGGGCGAGCCAAGGTG
gagcgtgtgggccgggcgggcgcggcgggGAAAGCTGGGCGCGCGAGCCGAGGCTGCTGCTCACCTGCAGCCGCGCCGCTCACCTGCCGCGGAGTgcgcgccccgcgccctcccggcccg
GGCTGCGCCGCCTGGCCGCGCCGCTGCCTGGCAGGCCGGGCATTAGGGCCTCGGCGGAGCCCGCTCCCCTGTGCGCTgggcggggtgggcggagggcggcttcgcgtgcaggcgcgggcc
CGCGGGCAGGAGGTGGCGCCCGCCTTCGGTCCTGCCCTCTGCCGCGCGCGGGGTGGGGACGGACCGGAGTTCCCCGGCTCGCGCACAAGGGCCGCGGAGGGGTTGCCGAGGGGTGGGCGG
CCCCGCCGCACCCCTTCCTACGCGGGGGTCTCTGGGTCCCCGGCTCTAGGACCGCAGGGACGCGGGCAGGAGGTGGCGCCCGCCTTCGGTCCTGCCCTCTGCCGCGCGCGGGGTGGGGAC
CAAGGCAGCTTCCGGCGAAGGCGGTGACGCAAAGGATGGCGTAAGCACGCTCGGGACGACGGCGTCCTCTTGATCGCCCTTGAAGGCCCCTTTCCGGGCTGTCTGACACGATGCAAGTGT
CAGCTTGTGTTGGCCGGTTGCCTTTCTTTCGCAAGAGGGGAAAATATCCTCACAGACTTTCTGTGTTCTCAGAGACGATCTTCTTCCCTAGAAAGAAGTCGCTTACGGTTGGCGTTTCCC
AGGTGTTCGACAGACTTGAACCGCGACCTTGTGGCCTCAGAGGTCGTTCATTGGGACCGTGGGGAGACTCTCTAACCTGTTTGAGGTCCATTGGCATGGGCGGGTTAAACCATGTTCTGC
CAGACGGGGAGCAGCGTGCGCCGGGTCGGGTCTGGGCCGTGGGCTGAGAACCGGACTGCGATGTTGCGGCCCTGCGGGGGGACATTTGCGAGAAAGACGAGACTGAGTCGCTTGGGGTGA
taagccaccgcgcccagccCCTTAGCACCTTTTAAAAATAAAAAGGGCAGCGTTTTACAGCAATCTGTCCCATTGTTGCAGAAACATCCAACTGATTGCACTTTTTCTTCTTCTCTCGTC
TTTAAAAATAAAAAGGGCAGCGTTTTACAGCAATCTGTCCCATTGTTGCAGAAACATCCAACTGATTGCACTTTTTCTTCTTCTCTCGTCAACTCGTAACTCCTATCTCAAGTTCACCCA
AACTCGTAACTCCTATCTCAAGTTCACCCACAGGTCTAGTGACTCCGGCTGGCTGCTGCGGGGCGAGGAGACTCGCAGAATGCCTGACTAGAGGCCACTCGCGCGCTCTGGACGGTGGCC
CAGGTCTAGTGACTCCGGCTGGCTGCTGCGGGGCGAGGAGACTCGCAGAATGCCTGACTAGAGGCCACTCGCGCGCTCTGGACGGTGGCCGTATCTCCAGGGTCTGAGCCCCGGAGCCGC
CGAGCCGGCTCCGGGTGCGGCGAGGCCCAGCCCTCTCGGATTGCGCGCCGGACCCCGGGACGCGCTCCATGCGGCCGCTCAGCATGTCCGGGCACTTTCTGCTCGCACCCATCCCCGAGT
CCTCCTCGGACTACCTACTGCCCAAGGACATCAAACTGGCGGTGCTGGGCGCCGGCCGCGTGGGCAAGAGCGGTGAGTGCGGCGGGGACCCCCGGGCGGCTTCGCTCCCCGGCTCCGGCC
GGCGTTTCCTGGTGCATCTACTCCTGGGATCTCGGCGGGATTGGCGCCTGTTCGGGGATGGGGTGCGGGAGAGGTGTCCCGCCAGTCGTACTCGCGGCCAAGCCCGCGGCACCACGGCTT
TGCGGAGCCTCTGGAAGCGAGCAGTGCCCACGGTTCTGCACCCTTCACTCCCCCCAGTTTGTCCGAGGTGCCTGGGTTTGACAGGCTTGTTCTACTCCTTCGGTTGATTTTCCTATTTCC
gtgaatctgaGCTTAGGAACCTCTGAACTGGGGCTTGCAGCAGAAGCACGTAAAGCACGCAAAGAAACGAAACCACACAGGTCACACTAGTAATGTGGCAACAGGCTAACTTAAATTATG
TAAGGCTAGTGCTTTCCAGAGTGTACTGGAGGACGGGAAACAAGCCCCATTTAAGCAGTGCCTCGGGATTTGAGTTGCCTGTGAAACGCAGCAGCCTTCTGCCGAGGACGCAGAAACCCC
CGCGCGCGCTCCCGGAAGTGTGCCGGCGTCGCGCGAAGGTTCAGCAGGGAGCCGTGGGCCGGGCGCGCCGGTTCCCGGCACGTGTCTCGGCACGTGGCAGCGCGCCTGGCCCTGGGCTTG
GAGGCGCCGGCGCCCTGGATCCGCCGGCCGTGGTCGCCGAGTCGGTGTCGTCCTTGACCATCGCCGACGCGTTCATTGCAGCCGGCGAGAGCTCAGCTCCGACCCCGCCGCGCCCCGCGC
GCGTTGTTCTTGCTGCCTGCTGTTGCGGGAGGAGGCCTTATGGGGGAAGGTCGCGAAGTGACTGGGATTTTTTTTCTCATTTGTCATTTAGTGGGCTCCGTGGCTTAAGACTTGAACCAA
GGACAAATGCGTTGTTCTTGCTGCCTGCTGTTGCGGGAGGAGGCCTTATGGGGGAAGGTCGCGAAGTGACTGGGATTTTTTTTCTCATTTGTCATTTAGTGGGCTCCGTGGCTTAAGACT
GCGTCGCCGCCGACTTACCAACAACCGGGTCGGGGGCTCCCGGAAGTGCTCTTGCGGCTTACTGCCTGGCACAGGTGGGGCAGAGCGAGCCAGGCGAAGGGCGCCTGCGCAGGACATGCT
CGCAGGTCCTGCTGCGGAGTCGGAGGGTTCTGCCGGGCTGTAAAGCCATTTTCAGCGAGGCCGCTGCACGAACTTCCGAGGGATGTTAGACCTAGAGTTGCCGCCAGCCCCACTGAGCTT
ACCCGGAAGGTCAGGGCTACCCCGTCCCGCCGGTACCGAGGGCGGAGAGGCTCCGCAGGTCCTGCTGCGGAGTCGGAGGGTTCTGCCGGGCTGTAAAGCCATTTTCAGCGAGGCCGCTGC
GTGCGGAGCGGTGCGCGGACCGGCATCGGGAGGGCGTGGCCTTAGGGGGCGCCCCTGTGGAGGAGGCACCCGGAAGGTCAGGGCTACCCCGTCCCGCCGGTACCGAGGGCGGAGAGGCTC
TATGAGGCGTGCGGAGCGGTGCGCGGACCGGCATCGGGAGGGCGTGGCCTTAGGGGGCGCCCCTGTGGAGGAGGCACCCGGAAGGTCAGGGCTACCCCGTCCCGCCGGTACCGAGGGCGG
CGCTACAGTATGTCAATCGCTTGCCCCAGCACAGGTAATGCTAAATATGAGGCGTGCGGAGCGGTGCGCGGACCGGCATCGGGAGGGCGTGGCCTTAGGGGGCGCCCCTGTGGAGGAGGC
TTGCTGCAGAAATTCGACATTAGCCTTCACCGCACCTGCGGAGCAGCGGGAGCCAGGTGAGCAGCAATTTCCCCTCAGGGACTTCCTCCGCGTTCTCCGCATTTTCTGTCGGCGGAACTG
TGCGCGGCCCGGGCAGCCGCGCTTTCCCAGTGAGTAACTTTGCCCTGCCCGCCTCGCTGCGCGCCCTCTCGCTGGCTGCGGGCAGCCGCCTCAGGTGCGGGCGTCAGCTGGGTGTGGGTC
TCCgcggcggcggcggcggcggcggcgATTCCTGGCGGAGCGGAGCCGGGCAGGCTCTCCGCTCCCTCAGCGGGCCGCGGAGAGCGGGAGCTGGTGCCGAGCAGCGGCGCCAGGAGCCCG
AGCGCCAAGGCCGAGCGGCCCAACCCGCACCCGGGCCAATCGGAGGTAGCACAGGGCGGGAGGTGGGCGGACCAGAGGGCGGCTCCACCTATCCGAGAGCTCGGGAGGCGGGCCAGAAGG
GGCGGGCGGCGAGGGCGGAGTGGTCTCACTCTAACCCGGGAGTGACGGGTCCCTTCTGGCCCGCCTCCCGAGCTCTCGGATAGGTGGAGCCGCCCTCTGGTCCGCCCACCTCCCGCCCTG
CGCCCCGGGCTGTCCCCGCCGCCCGCCTGATTCCCCTGCGGAAGCCCCGCTGGCTAGGTGTCTGCGCGCACCCCCGGCCGCCGCCAAGAGTGGCACAGCTGGGGAAGGAGTGAACATCCA
CAGGAGAACAGGTGGCGCAGGGAAGCAGAAACGTAGTTGCGCTGGACAGCTGGAGTCGGGCAGGGTCGGGGCCAGCGGCGAGGGGACAAGAAGGGCCGATTCGAGAGGAAGCGCACCTGA
AGGCCCGGGAGGGCCGGGGTCCCAGGAAGGGCCATCCTGGGTCAACACCGCCCCAGTTGGGAAGTCGGGCCGCTTTCGGACTTGCCACTGGGAAGGGAAGTGATTTGGGGGCGGCAGGTA
GGAAGGGAAGTGATTTGGGGGCGGCAGGTAAGGCCGCGCCCCTTCGCCATCACCTGGGGAAAGGTACCAGAGTTGAGCCGGGGCGCCCGCAGGCCTGTCTGGGCCTCGGGGTAAGGCGGC
CCGCTGCGGCTCCTCCTCCCTCCTTCCGTCCTCCGCGCCTTCCGTCGGTCGGTCCTTGCTTCCTGCTTCGCCTCCGCGCCTCGCGCTATGGGACAGAGCCCCCGATCCGCCAGCACCACC
TGAGGATCCAGAAACCGCCCCAGCGATGGAAGAGGATCAGGAGCTGGAGAGGTAACGGCCGAGGAGGAGGCGGGCGGAGCGGGCCGCGCCCAAGGGGAGCGGGTGGCCGAGGGGCACGCT
AGTGAAATAATGAGGAAGCGTGCAGAGTGAATGCCAAGAGAAAAGGCACAAAAACCCTATTGAGAGGCCCCGGCCGCTCCTGGCGTAGTCCATCACATGGCAATAGTCCTATTTAAGCCG
CGCCGCCGGCGCCTTTCAGCACCACTAGCGCTGGCCAGCACCCCGCGCTCTTTGGGCGGTGCCCACGGCAGCAGAGGCTACTGTTTCAGCCTAGGTCTCAGCCGCGCGTTCAGCCTCCTG
TTCCTGGTGGACTCGCTAGTGCTGCGCGAGGCGGGCGAGAAGAAGGCGCCCGAGGGCAGCCCGCCGCCGCTCTTCCCCTACGCTGTGCCCCCGCCGCACGCGCTGCACGGTCTCTCGCCT
GGCGCCTGCCACGCGCGCAAGGCTGGGCTGCTGTGCGTGTGCCCGCTCTGCGTCACCGCCTCGCAGCTGCATgggccccccgggccgcccgcgcTGCCTCTACTCAAGGCTTCCTTCCCA
GGTGAAAATGTTTCTATAAATGAGTGGTTCTAATGTTTTCGTGAGCGCCCATTTTGGGGAGCACCGCCAGCTGCCCGTTCAGGAGTGTGCAGCAAACTCAGCTGAGAGAGAAAATTGGAA
AGCAAACTCAGCTGAGAGAGAAAATTGGAACAAAAGCAGGTGCTCGCGGGTACCTGGGCCTAGCCTCTTAGTGCGGCCAGCCAGGCCAATCACGGCCCCCGGCTGAACCACGTGGGGCCC
GGGTGGCGCCGGGAGTGGGAACGCCACACAGTGCCAAATCcccggctccagctcccgactcccggctcccggctcccggctcccggTGCCCAATCCCGGGCCGCAGCCATGAACGGCGAG
GAGCAGTACTACGCGGCCACGCAGCTTTACAAGGACCCATGCGCGTTCCAGCGAGGCCCGGCGCCGGAGTTCAGCGCCAGCCCCCCTGCGTGCCTGTACATgggccgccagcccccgccg
cagagggagggaCCGCCTCGGAGGCAGAAGAGCCGCGAGGAGCCAGCGGAGCACCGCGGGCTGGGGCGCAGCCACCCGCCGCTCCTCGAGTCCCCTCGCCCCTTTCCCTTCGTGCCCCCC
ATAGAGTCTTGTAAACACTCGTTAATCACGGAAGGCCGCCGGCCTGGGGCTCCGCACGCCAGCCTGTGGCGGGTCTTCCCCGCCTCTGCAGCCTAGTgggaaggaggtgggaggaaagaa
AACCTGTGATTGGAGGTTAAAGTGCACCAGGTTGGAAGGAGGAAGCTCTTAACAATAAAGGTTTGAATATTTAGCTGTGTCAGGTCGCTGCCCTCTCACGAGCCTCCCTCCCCTTTATCT
ACCGCCCTCTTCCCTGCAAATGCATAAACAACCACTGCTCCTGTCTCCAAGCTCAGATTCCTACCAAGATAGCCTTTTCTCTTCCCCTCTCTTTTGTAAGTCTCTTGATTTCATTCTTTG
TTTATTGATGCCCTTGCACAGTCAGGTAAGGCTTCCGTATCAGACATTCTCTGCAAAGGGATTTCAAATATGCTTGTTAAAATATTTTTAGATACTggccaggaatggtggctcacacct
CTTGGAGAATTCGTGGATGTGTTTGGGAATGCCACTGAGAGATGTCCTCTGATTGCAGCTGCTGTTTGGTCCCAGCGGCCATTCTCTGATTTGGAAGATTTAGAGAAGCACTTTTTTGCC
GTTCATTACACAAGTATTCTGGATCTGCTTCTCCCAAAGGCATTTAAAACACGCGAAGGTGGTGTTGCGTAAACAGCAAGCTCTTGTGTTCAGCAGATATAACCGAGTGAGCCGAGACAG
GCTCTAATGCTTAGAGTGAAATATGGCCCCTGCTGCCTTTGATTATGGGAATGGTTTGGTTGGAAACATTGACCATGCAGAGATCTCTGCTCCCTGGATTAGAACCTTAAGCCTGTGCTT
CAGTGTGGACCCGGGCGCGCGCCTCCTCCGGCCCAGCCGCCTCGCTCCTCCCCGCGCTCGCTCCTTCCATTGCCTCCCGCGCCCCTCCCCTCTTTCGCGCCCTCCGGACTCGCCCACTAC
ACCTGCAGCGCGAGGCGCGCCGCTCCAGGCGGCATCGCAGGGCTGGGCCGGCGCGGCCTGGGGACCCCGGGCTCCGGAGGCCATGCCGGCGTTGGCGCGCGACGGCGGCCAGCTGCCGCT
GGACCGCGGCGGGCACGTGGGCTCGGCTGCAGCGCTGCGCCAGGCACCGGCTGCTCGGCTCTGCCCAACCTCTCCGCTCCCGCCTCGGTCCCTGCCTCTGGGGAGAGGGTTCCTCCCCCC
GGACTCACAGGGGCAGCAAGGCGGCAGAGCCGCGGAGCCAGTGCAACTTCTCCGGCGGGACCGCGCCCAATCTTCCCCGCCGCAGTCGGGGAGCCCCGGGGGCCGCCGAGCACAGGCTGC
GGCCGTCTCAGGAAGAGGAAAATGGAATAAACAACTCGGAGGAACCAGAGCGCGAGAGAGCGAGTGGAGGCAGAATTTAAAAATAAACCGGCCCCTCCGCCTTCCCCACCCGCTTGCCGC
ACAACTCGGAGGAACCAGAGCGCGAGAGAGCGAGTGGAGGCAGAATTTAAAAATAAACCGGCCCCTCCGCCTTCCCCACCCGCTTGCCGCTGCCGCTCCCTCTTCCCCTGCCCGCGCCCT
TGCCGCTCCCTCTTCCCCTGCCCGCGCCCTCGAAGTCCCCGTCTGGGCCCGCGCGCTCACCCCGTCGTCCCGCGCGGCCCCTTTAAGAAAAGAGAACGAGAGAGTGAGTGAGAGAATCCC
CGAAGTCCCCGTCTGGGCCCGCGCGCTCACCCCGTCGTCCCGCGCGGCCCCTTTAAGAAAAGAGAACGAGAGAGTGAGTGAGAGAATCCCAActctccccctaccctccctccttctacc
AgggcgcggggccggcggcggcgAACGAGAGGACGGACTCTGGCGGCCGGGTCGTTGGCCGCGGGGAGCGCGGGCACCGGGCGAGCAGGCCGCGTCGCGCTCACCATGGTCAGCTACTGG
GCAGCGGCGGCGGCTCGGAGCGGGCTCCGGGGCTCGGGTGCAGCGGCCAGCGGGCGCCTGGCGGCGAGGATTACCCGGGGAAGTGGTTGTCTCCTGGCTGGAGCCGCGAGACGGGCGCTC
AGGGTAGGTGGGGAGGCGGATGAGGGGTGGGGGACCCCTTGACGTCACCAGAAGGAGGTGCCGGGGTAGGAAGTGGGCTGGGGAAAGGTTATAAATCGCCCCCGCCCTCGGCTGCTCTTC
CCGCGCTCCCGGGCCCGCGTCGCCAGCACCTCCCCACGCGCGCTCGGCCCCGGGCCACCCGCCCTCGTCGGCCCCCGCCCCTCTCCGTAGCCGCAGGGAAGCGAGCCTGGGAGGAAGAAG
cactgcacatcttaaaatgccgtacaaaccgtagatgtttattaataAACCGGAGTCCGTGTCTTCCCTCCCCTCAGGCACGTCTCGTCCCGACCCCTCCCTCCTCCCAGCCCACACCCT
GTCTTCCCTCCCCTCAGGCACGTCTCGTCCCGACCCCTCCCTCCTCCCAGCCCACACCCTTACTGCGCCCTTGGCCCTGGGTCCCTTGGGATTGCAAGCGTGGGAGCCTCGGCCCCGCGC
CTTCCTCGCCAGGACGGACGCACTTCCGGCGGATGTGGGGGCCAGCCCTCGGAAACGGAAGTGAGCGGCGGGGTCGACTGACGGTAACGGGGCAGAGAGGCTGTTCGCAGAGCTGCGGAA
GGCAGAGAGGCTGTTCGCAGAGCTGCGGAAGATGGTGAGTGGGTACCCGGGCGGCTGGAGTTCCACGCGGGCTCGGGACCGTGGCTCGGCAGAAACAGGCAGTCGCCTCCCAACCCGTCC
cTGAGGCCGAGGTCCGCAGGGCCGCGGGGAAGCCGAGGGCTGCCGGAGAACCCTGCAGGTGTCACTCGGGACGCGGAAGTGCGCTTGCCGAGGTTTGCTTTACAATACGCTTGAGACTCC
TGGCTGCGGCCGAGTCATCGCCTAGCGCTGGCAGGGCCGCTGACCGACCGACGGAGGCGCCGATTGGCCGATTGTCCACTGCGCAGAAGGAGCAGCTGCTccgcgccccgccgcgccgcg
GCGGCGCGGCCCACCACTCAACAGCGGTGCTGAGTGGCTGCTCGGTCGCGCGGGATCCACTCCGGGCCTCCGAGGGTGGGTGCACGATCCACTAGCCACTCTCCAGGGGAGAGTGACGTC
GGGATCCTGCTGGGGGCTACAGCCCAAACATGTTACTTTTCCAACTGTTGTTTTATGTGTTTCTATGAGAAAGGATATTCGGATTCAGAAATGCTTTGCAACTCCAGAGCTGTTGAGCCT
cccTGATCAGAAAGGTTTTTTGAGAAAACTATTGATTGAATGAAATAATAATATAGAAATGACAAATAAATCTGTGTTTACCACTTTTTTCTCCTGAGAAGTTCTATTTGTCAATCTAAT
GTGAATATATTTTTATTTCTCTCTAGGTCTCATGGACTGATTGGCTCTCATTCAGCAGGAACCTAACAGATAAGTCTTCCTGCTGTATATCAAGACAATGCTTGGTTTTCAAGCTGTTCT
GGCAAGCAGCCCCACCAAAGGGTTGACAATGAGCGTCCCAGTGGCTCCTAAGAAATCATGTTACACTCAGTTGCGGGACAACAGAAATGCAGCAAGAAATAATAATGAAAGCATCTTAAG
TCTGGGAGATACGAATGCCAATCAAATCATGTTGGAGGTCAGCTCCTCTCATGACGAGTCCAAGACATGTGACCTGGGAGATGAAATTGGAAATACAAATTCAAGTGAGCCAGAAAACCG
TCCCCAGGCAGTGCCCTGAAGCCCAGGCTCGCCTTTTGTGCTTCCTGCGTCCGCTCCAGGCGTGTCTGCGCGGTGCGGAGGCGCATCCCCGCCAGGGGAGGGCTGGGAGCGGCCGCGCAC
CCAGAGGAGAGCAGGCTGTCCTTTTAGGGAGCCGGCATTGGTAAATGCTCTGTGGTTATGCGACTATTGATTTGCCTCACCCTGAGGACTCCAGTGGCAAAGTGAccctccctcctgcct
AAATAAGGTAGCCAAGGGAACCACATGGAAGTTGTGACAGCTCCCAGCGGCGCGCCCCTTTCGTGTGTGCCGGTACCTCGGCTTAGGAGTTGCCCGCTGACACCTTGAATGAAGGAGGTC
CCCTTGCCAGCCAGCCTGCCGGGATGGGCCATTGCTGCTGCAAGCCTTATAACTGCCTTCAGTGCCTGGACAAGACGGTACTTTGCCTTCCCTCTCTCTTCTTCCCCCTCCTCCTTTGCA
CGCCAGCCCTCGGCGCCCATTCAGTCCGCGCAGGCAGGTGTGAGCAGCGGGTCAACTACCTGGCAGGCGCGCACGCGGCCGCGGGCTCCCGCTAACCGCAGCCTCCACTCCTCTCCCCGC
GCACTGCTGATGAAACCTGGCGCCGGAACCCGCCAGCCCTCGGCGCCCATTCAGTCCGCGCAGGCAGGTGTGAGCAGCGGGTCAACTACCTGGCAGGCGCGCACGCGGCCGCGGGCTCCC
GTCCCCGGCCGCAGCCTCTGGGCTGGCAGCCGCCGCCGCGCCGCGCTCCCATTGGTGCCCGGCGGTGACGCGGCCGAGCGGGCCGGGGCTGCCTGGTCcgggggcgggcgtggggcgcgg
CCCAGGTTGGGGCGCTGGGCGCGCGAAGACTCAGCCGCCCCGCCCACCAAGGGCGCGTCGGTCCCCGGCCGCAGCCTCTGGGCTGGCAGCCGCCGCCGCGCCGCGCTCCCATTGGTGCCC
CAAAGCTCTGAGAGGAAACCATTCCCGGGCTGAGGAGAAGGAGGACCCGGCCTCTTCCGGGGACCAGCCGAAGTCGGCGTCGCCCGGAGCTCGCGAGGCCggggaggggaggggaaggga
CTGCGAGGGGGGGCCCGTGCTCTCCCCGTTTCCCTTAGTCGCACTCAGGCAgccgccgccgccgccgctgccgccATGTTGGTTTGAGAGGCGATGACAGGAGGCGGCCGCGGCGTGTGG
TAGCAGGTATCACTTAACTCCTGGGCAGCAGCTTGTCCAAAGCAAGGGAAAGGGAGCTTTCCTTTCCTCGCAACTGTTGCTATGGGGGGCGTGGCTTCGGAGCTGGGTGAGGAGGCGTTC
TTTTAGCTCTGTGTGCATATCGTGCATAAGGGAATTTCTCTATGCAGAATTATTTTCTCCCAACAATTCTCATGATCACAGCACTCCTGGTAGCAGGTATCACTTAACTCCTGGGCAGCA
GCTGGGCCACCGCCCTGCACAGTCTCAGGGATGAGCAGCCGCCCAAGCTGCAGGGCCTCGGGTCTTCGGCGCCTCTGACCCTCGCAGGTTGCTGCCTTTCGGTGCAGAACCGTATGTATG
GGGCTGTTGAGTGGTCGCGGACCTGGGCTCTGTGCGTTGGGAAAGGGAAGTGGAGGTGAGCCTCGGGCTTCCCGCCCTGTAGCTGGGCCCGCCCCAGTTGCAGCGCTCAGCCCCACCCCG
CGAGGGCGAGACAGCAGGTGGTGGAGGGCTCTAGCCAACAGCCCCTCTCGGCCTCCCACTGCCGGAGACGCCAGGGCAGTGGGCTGCGGGGTTCCTCGGGCGCTGGCTCCCGTGCGGGGA
TGTGCCCGGACCTGCGCCTTCTGGGTAATGAATCCGAGAGAAAGGGGCGAGGGCGAGACAGCAGGTGGTGGAGGGCTCTAGCCAACAGCCCCTCTCGGCCTCCCACTGCCGGAGACGCCA
AGGCTCATCAAGCACGACCAGAGCTCAGTCGGCCACACGTCCTCCTCAATGTCACTGTCTCCCTGCTCTCCCACCCCGCGCCGCTGCACCTCCCTCCCCCCGGCAACCTGGGCGGGAGTC
CAGGCGGCGGGAAAGGCGCTGCGACGCCCCGGGTGCCCCCTCCTTCGACGCCACTGGCATCACCTCCGAAAGCAGCAGGCACGAAGGTGCCCTGCCACGGGGGCTGGACGCAGTGGAGGC
TTTAAGGTCCCATAATTAGGAAGAGTCGACTCGCTTAGGCCCTTGTTTATTCCCTATCTAGTGCAAAGCCACGAATTGGCAGCATGTTTTCTGACCTTTGGTTTGGTTGGTTTAAAATGG
GCACCGCCACCCCCCAACCGGGTTCCGAGCACCGGAGCTGGCTGCTGCTCCCTCTTTGGAGCAAAGTTTTATGCAAAGAGGGTGTTTTTTGAAACTTTCGGTGCACGGTGATTTTTTTTT
ACTTTCACGGCTCCAAAAAATACTTCCCGAGTTGGGGGAGGGGGCCACCGAGCCACGAGCAGGAGTGGCTTTTGTCCCTCATCCTTGTTTACTCGGAGAAACTTCAGACCGGACGTGTTT
CTGCCGGGCGCACGTGGCGGCCTCGGGCCTGGGAGCCGGGCCGCGTCCTCTCTCCTCGGCCGCGCGGCCACCGGCGAAGTTCTAGGGGCGGGGGGCTCGCCCCGCGCAGGAGTCACCCCA
GCTCTGGTCAGGACAATGGGAGGTATCGGGCCAATGAGCGAGCCCCGTGAGTTGGCGGTAGCCAATAGGAGCCGCGCTGGCTGGAGAGTAATGTTACAGAGCGGAGAGAGTGAGGAGGCT
GATTTGCGCGCTGTTTCAATCCTTGATGACGTGTCCCCGGAGACAGCCAATAGCAAACGGGCTCTGGTCAGGACAATGGGAGGTATCGGGCCAATGAGCGAGCCCCGTGAGTTGGCGGTA
TTGGAGACACTTGTGGAAAAGTCAGGCCCTTTTCGCTCCGGCGGCCGCTCCGGTGTGGGGCTGGCTTGGGTTAGACACATGCACACATACACCATAGAGCTCTGCTTTCCCGTAGCAGCT
TGGGCCGCGCCGGGCATCCGTAGTCCGCTCTCCCAAAGCCTCGGTGGAGCTGAAGCTGCCACAGAGTGCATGTTCACAAAGGGTCATCACACACGGAGCTGCCCCTCCCTGTCTCCCTAG
GCTTTGGGAGAGCGGACTACGGATGCCCGGCGCGGCCCAGCTGTGAAGGCCGCGCCGGCGGAGAGGGTCCATGGCACCCCCGCCGGCTTCGGAAGCCCTTCCCTCTCCCACCTCCGCGGG
GACTACGGATGCCCGGCGCGGCCCAGCTGTGAAGGCCGCGCCGGCGGAGAGGGTCCATGGCACCCCCGCCGGCTTCGGAAGCCCTTCCCTCTCCCACCTCCGCGGGTCACCCCAGGAACC
TCACCCCAGGAACCAGCGGCTCCCGACCACGCTCGCGCGGACCACGGAACAGCGACGCGCAAGCAGGTCTCTTTCGTCAGCGTAATCCCTCCGCAGAAAGCCGCGCACTAGTTTTAATCA
AGCGGCTCCCGACCACGCTCGCGCGGACCACGGAACAGCGACGCGCAAGCAGGTCTCTTTCGTCAGCGTAATCCCTCCGCAGAAAGCCGCGCACTAGTTTTAATCACGCCCCACCCCCTG
CCGCCCCTCCTCGTCGCCGCAGTCGCAACTGCGTCTGCGGCCACAGGGCGGACAGCCACGCCTCTGCGGAGGGCGACCGGAAGTGCTCACGTCTTCACCTTCCCCGCCACGCCACCGTCC
CGCCGCAGTCGCAACTGCGTCTGCGGCCACAGGGCGGACAGCCACGCCTCTGCGGAGGGCGACCGGAAGTGCTCACGTCTTCACCTTCCCCGCCACGCCACCGTCCTTTCAGGCCCAGCG
TTTCAGGCCCAGCGTGCAGCAGGAAGGAGGACTCTTTTGCCGCGGACTCAAGCCGGAAGCCGCCTTCCTAGTGGAGACGCGAGTGGGGGAGGAGCAGTCCGAGGGGAACGTGGGTTGAAC
TGCAGCAGGAAGGAGGACTCTTTTGCCGCGGACTCAAGCCGGAAGCCGCCTTCCTAGTGGAGACGCGAGTGGGGGAGGAGCAGTCCGAGGGGAACGTGGGTTGAACGTTGCAACTAGGGT
CCCGGGGACTTTGAAGAGAGGGTCGTGGGTAGGAGGTAGATCAAGTGGAGTGACACAAAGGTCAGGAAAGAGGAAGTGTCCACACTGTCCTTCGACAGACTTGAGTCTATGGGACTTCCT
CCCTGCACGGTACAAGGAAATGAGTAAGTGAGATAATGTTGTAACTTCTGGCCCTCTGACATTGCACTGCCCCGATGTCACAGTTGGAAACTGTACCTGCCCCCATCCTTGTCTGGGGTG
AGGGCCCGGACTCCAGGGAGGGGCAGCTCTGCATGGCCTGATTCCTGCACCCCACCTTTGCCCCCTCACACCTCCTCTCATCTCCCGTTTTTGAAGAGGAGGACCCTGTCACATCTGGAC
AATTCTGCAAGAACTCTGTAGAACTGACTTCACTGTGAACCAGGCTCCAGAAGTCAACAGAAACAAAAATGCTCACATTTAATCACGATGCTCCCTGGCATACACAGAAGACTCTGAAAA
CTTTGCTGAAGTCAGAGATGATGGCAGCTTCCAGATTCTCTGGTGCCTGTGCTGGGCTCGTGCTGGTCATGGTCTTGGGTCCAGGATTCATTCTGGAGACTCTCAGGGAAGTTTCCCATG
ACAAGGAAATGTAGGAGAGTGTGCTGGCTTTGCGTGCTCCTCTGCCAAGCCCTGCTTCTCCTGGTGGGACACACTGAACCACAGCCAGGGCATTTTGGTGGTTAGTTaaaaaaaaaaaaa
GAGGCAGAGCAGTCCTCTCTGGGGAGCCTGAAGCAAACATGGATCAAGAAACTGTAGGCAATGTTGTCCTGTTGGCCATCGTCACCCTCATCAGCGTGGTCCAGAATGGTAAGGAAAGCC
CTTCACTCAGGGAAGAACAGAAGGGGAGATTTTCTTTGATGGTTGTTTGGAAGTCAGGCTTAAACAATTGTGTCTGTGTGTGCGCATGCACAAACACTTTTACCTTATCTTTATTTTCTT
AGCACTGGCCTTTGACAGCCTCTGGGTCCCAGGTGGAATGGGTAGGGCCAGAGCCCTTGCCTTCTTCTCCAATCAACACCAGGGGTGTGGTGTCTTAGGCAAGGATGGGTGCTGTGCGCC
CTGCCGCCCACCATAGGCAGGGCCTGGGAACCCGGGGAGGACTCTCCCCACCTCCAGCCTCCGGCAGTGTCCGCCAGGCAGGGCGGGGGCCAGCGCTGGTGTTGAGTAGTGGACCCCAGG
GAGGGCGGATAAAAGGGGCCGCGCTGCGCCGGGGCCGCTTTCTCCGCGCGGTGCCTGCAGGGCTCCCAGCGAGTGGCAGCTTGGGAGGGGCCGCCCGGGCGGTCAGACTGGCACCTGAGC
GGCCACCGCGTCCCGGCCAGGCGGGCAGACCGACCCCCTCCTCACCTCGCGCGCGGCTGACGCAGGCAGGGCGCCCGGCCCCTCCTGGGGACCATCAGGTGCCGGCTGGGGGCTGTAGGC
CTTTCTCTTCAATCTCTTCCCTTTTTGCTTTTCTTAGGAAACATACAAGACAGTGGTCCGGAAAGCTCACTGCAAGAACTGTACAAATAATGTAAAAGTAAGGCATCCATAAGATCAAAG
CCACATTTCTTTGCTCTCTGCACCCCATTCCCGCGCCGGCCAGGTTAAGCCTCCTGCGTGGCCAGCACCCCTTGGCAGGGGCAGAACTCCCTGGAACCCGATCCTTGTCTCCATGGCGAC
CCACCACAACCTCCAGCCAAGTAAGACAGCAGACTCTGCCGGTCTGCGGGGCGGGGCTGGGGTCTTTCCCGGGGAAAGGGTCCTGTTGAGAAAAAGGGGCCTTAGTATTTAAGGGTGTGG
CATCGCTCTTAGGAGTATGCTCAACTGAGGAAAAGACGGGGAGTCAGGGAGAATGACAGGGCCTTCATGACGCTGCCCCTTTTCAGTCCTTCGCATAACCTTTGCCAAATCCCCGCTCCC
GGTGCGGAGCGACCTGCGGAGGCTGAGCCCCGCTTTCTCCCAGGGTTTCTTATCAGCCAGCCGCCGCTGTCCCCGGGGGAGTAGGAGGCTCCTGACAGGCCGCGGCTGTCTGTGTGTCCT
CTGGAAAGTTCTGATCAGTGCGATACATAAGGCTGAGGAAGTGGGACCTCCCCTTTTGGGTCGGTAGTTCAGCGCCGGCGCCGGTGTGCGAGCCGCGGCAGAGTGAGGCAGGCAACCCGA
CATTCTTCGTTGCCTGTTTTATTAGGGCAGCAAAACGCCTGTGGCTAGGGCGGGAGTGGGCGGAGGCAGGTTTGAGCCAATGGCACGGGAGCGGCCCTGTCGCTGCCATGGCAACGGCGG
CCCGGTGTCTGGGGTCTCTGCAAAAATGGGGTCTGTCTCCGCCCGCCCAGCCTCCCTTTAGCGTTAAGGATCGGACACCACCTCCCGGTAGTAAATTGTGACTATTCCGAGTTTTGGAGT
CCACCATCCCGGTGTCTGGGGTCTCTGCAAAAATGGGGTCTGTCTCCGCCCGCCCAGCCTCCCTTTAGCGTTAAGGATCGGACACCACCTCCCGGTAGTAAATTGTGACTATTCCGAGTT
AAGAGATCATCCTGCTGCCTGATGAATACAAGAACACTTAACACAACCCCTTTGCTTTTATTATAAGCGGTTTGAACTGGTGTTCCTTCTCCTAAGTCGTAACGCACCAGTTGTCGGGGT
AAGGTGGGAGGGCATGAAGGCAGGGGACGCGGCCTAGGTCAGGAGGGACGCAGAGGAGAAAGGAAGAGGAGGGGTGGAGGCTGGTGGCTGGAGGGGGCAGAGGTCAGACGCCTCGAAGGA
GGGCGCCGTGAGGGCAGAGCCGCGGCCACCTCTACCGCAGCAGCCCGTCGGGCCGGACACCAGCCGCAGCCGCCAGCCCGGCAGACGCTGGAAGCGCGCACAGGGGTGCTCCCGCTCCCG
GCGTCTCCCTTCCCCGCGCCCAGGTAGGGCGCTCAGCCTCCGCCGCCAGGATGCGGCCGCCCGCCTGCTGGTGGCTGCTCGCGCCGCCGGCGCTGCTCGCGCTCCTCACCTGCTCCCTGG
GTAAGTAGCGGGCGGCCAGGCGCGCAAGGGCGAGGCGTGGGGTTCGCGGGCACAGTCGCCCGTgccccggtcggcgcggggagggaggcgcagggcggcccagccctgccccgccggcgc
TATATCCTTCATATTTGAGAACTTCGATGTTTGGATTTAAACAGAGCAAATTGTACATGCTTTGGAGGAAAAAAATTTTTAAGTGATTAAAAAATATTTCTTATCAGATAATACCAAAGT
ATATCCTTCATATTTGAGAACTTCGATGTTTGGATTTAAACAGAGCAAATTGTACATGCTTTGGAGGAAAAAAATTTTTAAGTGATTAAAAAATATTTCTTATCAGATAATACCAAAGTC
TTTGGAGGAAAAAAATTTTTAAGTGATTAAAAAATATTTCTTATCAGATAATACCAAAGTCCTATTATACCTTCTTTTACACACCATAATGAATTAGTGATCAAGAACACAACTGTAGAT
TTGGAGGAAAAAAATTTTTAAGTGATTAAAAAATATTTCTTATCAGATAATACCAAAGTCCTATTATACCTTCTTTTACACACCATAATGAATTAGTGATCAAGAACACAACTGTAGATT
TATAAGAGGATACGTCTAATAACTCAATTGCTGTAAACCTATGATTGTTTTTCTGGTTTTTAAACATCTCTTCAGCCTCAGATTGATTACAATGTTCTTTCTACTTCATTTCATCGTTCT
TGATCAATGTCAAAGGTAAGGTTGCTACTTTCTCGTTTTAAATGAGTGCAATTCCCAAAAAATACATTTCTATGTAGTTCTATGGCAGTTGTAATAAATATATTGGGGTGTTTAAAAAAA
GGAAGAAAAAGCCCAGACAAGCGTCCTCTTGTTGAGTCTCTTTACTGCAACGAGGCTGACGGATGGGGTTTTTCAAAACGTCGCTGCAACCAGATGCAAGGCTGCAGCTTTGCTTACCGC
AGCGTGCTGCAGTTGTGTTTATTTCAGGGACAGACACAAGGGGAAGCAGCAGCCAGAGCACACCCGGGCCGCTCACGGGAAGCCTTGCTGAAGAGAGAGGATCCGCAGAAGCTGGGAAAT
CCTGCACCGCGTCAGGGAGGCCGGCCTAGAAACCCTCCCTCCCAGAAGAAAGCCGATCCCAGTTCAGGTGGGGTCTTCCTCGGTTGCGTACCTGGCTGGAGCCGAGCTGGTGGGCGGCCG
GCAGCCGGCGTTTCTGGTGATGACAGCCCCGAAATGAAAGCAGCGCGGCCGCCGCCTCCGAGGGCTGCAGGGAGATCAGCGTCCAGCAAATAAGAAGCAAGTCCTGGACCCGGAGGAGGA
TGCCCGCGAACGCCCCTGACTACTGCATTGACCCTTACAAGAGGGCGCAGCTTAAGGCCATTCTCTCCCAGATGAACCCCAGCCTGAGCCCGCGGCTGTGCAAGCCCAACACCAAGGAGG
TGTACCAGGGTTATGGGAGCACAGTGCCTTTGGGCCAGCCTGGACTCTCAGGGCACAAACAGCCCGACTGGAGGCAAAATATGGGTCCTCCCACTTTTCTGGCCAGGCCAGGGCTGCTGG
CAATTAGACATCTGTAGATAGAGCTTCTCTCCCTCAATCAGGGTAATAAGCAGCAGCTCCCATTAGAATCTGAAATAAATGGAGAAGCCAGGAATGAATCTGAACCAACCTGATGAAGAG
ATGAATTAATCACTAATTAAAGCATATGTGTGAATAAGCTGGAAATGAAAAACAGCTTTGAAAAAAAGATTCCCGAACAGTGAAGAGGTAGGGAAAAGCAATTAGGTAGGAATCAGGTGG
TGTCCCGAGGGCGCCCACCCAAACATGAGCTGGAGCAAAAAGAAAGGGATGGGGGACTTGGAGTAGGCATAGGGGCGGCCCCTCCAAGCAGGGTGGCCTGGGACTCTTAAGGGTCAGCGA
GAAGAGAACACACACTCCAGCTCCCGCTTTATTCGGTCAGATACTGACGGTTGGGATGCCTGACAAGGAATTTCCTTTCGCCACACTGAGAAATACCCGCAGCGGCCCACCCAGGCCTGA
CTGCTGCGCCTCGGGTGTCTTTTGCGGCGGTGGGTCGCCGCCGGGAGAAGCGTGAGGGGACAGATTTGTGACCGGCGCGGTTTTTGTCAGCTTACTCCGGCCAAAAAAGAACTGCACCTC
TGGAGCGGGTTAGTGGTGGTGGTAGTGGGTTGGGACGAGCGCGTCTTCCGCAGTCCCAGTCCAGCGTGGCGGGGGAGCGCCTCACGCCCCGGGTCGCTGCCGCGGCTTCTTGCCCTTTTG
cccccgcgggggACACCTCCTCGCCGCCACAGCTTTAGGAAACACCTCTACCTCCTGCGAGGCCTCCCGGGCTCCGGGAAAACTACACTGGCCAGGTAATGACAGCGGTCTGGGCGCCGG
GGGAACCCGGGGCTCTCGCAGCCAGCCCTCCTGCCCATGGAGGACAGTTTCCTTCAATCTTTTGGGAGGCTGAGCCTCCAGCCCcagcagcagcagcagcggcagcggccgccccggccg
GCAAAGGGCACCAGGAGGCGGAGCGGGGGTCGAGGTGGGAGTGGGTGCGTCACCCTTGTTTTCCGGGCTGTGAGTCTCCCAGCGTCCCCAGCTTTCCAGGTAGGGACGCCCCCTCCCACG
TCAGGGTCTAGGCAGGTCGGGGCTGGGGTTGGGGAGGGCTGTGGCAGGAGGCCTGGCTTCCAGGCCGGGGAAGTGTCCCAGAGACCTACTAGACGGGGCCCCTCCCCTCCACTGCTCAGG
GAGTAGACACCCCGTTTTAGGTGAGGGTGGGGCGGTGGTGGTGTTTTTCGCTTTCACTTCTTGACTGGACTGTTTAGATTAGCTGTAAACGTAGACGTAAGCTCTGTGTGAACTTTTGCG
AAAGGTCAATGCGTAGGGGTAGAGTAAGGTGAGTAGACACCCCGTTTTAGGTGAGGGTGGGGCGGTGGTGGTGTTTTTCGCTTTCACTTCTTGACTGGACTGTTTAGATTAGCTGTAAAC
GCTTTTCTTTCACCTTCACAGAGGTTCGTGTCTTCCTAAAAGAAGGTTTTATTGGGAGGTAAAGGTCAATGCGTAGGGGTAGAGTAAGGTGAGTAGACACCCCGTTTTAGGTGAGGGTGG
AGTTTTGGCCTGGGTAACCGAGAGGTGACCGCCATCTTGCGTACGGAGGTGAGGTTTGTTACCGCGATTCTGAGAGGTGGGCTTTTAGTCCCTCCAGACCTCGGCTTTAGTGCTGTCTCC
TTCCTTTTTCCTTCGGGGGTGAACGCCAGAGGAGGTCGCTGCTTTCTTTTAACGAAAGTTGGTGTTTTTAGATAACTTCCCTGCTCCAGATCTAGGAACTAATTCCGGTCTACTTTTGTT
ATTTGTGGTACCAACTGTGGAGTTCCGTTGGAAAAGTCAGCTGGTTGTCTTCTAGAAAGCTCTAAGAAGCATGCACTGAGAGCCGATTATACATCTATTGGGGGGCGCCAGTTTCTCAAA
TTATCTAAAAAGATAGGGCTACGTAACAATCGGTGTGGTTTTTGTCGGTAGAGGTCTAGGAAGCCGCAAGAGTAGTGGACGCCTTGACAGCTGCCCTTCTCGCGGGCCCCGCGGCGGCGT
GACGGGGCGGGGTGGAGCTCGGAGGGCGGACGCGCTCGGGGCCGTCTGGTCGGCAGGGGGCGCTGCGCACCCATGCCGCGCTCTGCCTGCCCCCGGGTGCTGTCCGCGGCGGTTCGATTG
CCCGGAGAGCCCCGGAGTGAGCGGAGTAGCGAGTCGGCAACCCGGAGGTAGGAAACAATTCAGTTAACGGAAAGAAAATGTCTCTCTTCTCTGGCTGCGGCGCTCCATTTTTCAGCGGCC
CAGTTAACGGAAAGAAAATGTCTCTCTTCTCTGGCTGCGGCGCTCCATTTTTCAGCGGCCGCCACTGCCGCTGTGTGCGTGTGTGTGGCAGGGCTGAAGCGCCGCCCGCCTGGGTGCCAG
AGCGTCCACGAAACGTCCTGCACGGCTCCCGGGAGCTGGGAGAAACAGGTGCCTTTCTCCGACGTCCGCGGGCGACGCCTGCCGCACCTTGCCCGCTGCCGCGCCCCTCCCGGGCACCCC
GCCCGCTGCCGCGCCCCTCCCGGGCACCCCTCGCCCTCGGCGCCCCTGCCCCCGCCCCCAGTGCCAGGGCGGAGGCAGTCCCGGCTCGCAGGTAATTATTGCCAGCGGAGCCCGCCGGGG
cgctgctgcTGGTGCTGCTGGGCCTGGGCGGCCGCCGCCTGCGTGCGGAGCCGGGCGACGGCGCGCAGACCTGGGCCCGTTTCTCGCGGCCTCCTGCCCCCGAGGCCGCGGGCCTCTTCC
AGGGCACCTTCCCCGACGGCTTCCTCTGGGCCGTGGGCAGCGCCGCCTACCAGACCGAGGGCGGCTGGCAGCAGCACGGCAAGGGTGCGTCCATCTGGGATACGTTCACCCACCACCCCC
AACCACACATTCCAGCGCCGGGGTAAGTGCTGGATCAGAAGGGCATGTGGGTACAAAGGATAGACCTTTGTGAACTTGTTACTTAGCCTTGCATGGCCTCAGTGGCAGTGGTCAGGTGGT
CTGGAACCCTCCTCAGTTCTCCATGCAAACGTTAACCAGGCCCCTTTGTGGTGCTTGGTGCTGCGCTGGTGCAGAGAATGCAAAGACACTGTCTGTGGTGGGAAACAGAAAAGCAGAGTG
TCTATTCCAAACAGAATCCTTTTCTCTGGGACTTTATTTTAAGGCTGTGATGCAAATCTTTGGTGTTCCTTTTTAATGGGAATGAAAACAATGAGGAAAGGAAGTGTGGAGGCTTGGAAT
AGAGGAGAGTTCTGTTCGCTACTAAAAGACTCTGTTGAGAATGTGAATGAGTGGAACATACCCCACCTTACATTTTAGTCCTCTTTAGGGGTTTGATTCATTAGAAAGTGTGTGGTTCTT
GAGGGGTTTTGTTTGAAAGGTACAGCACAGCCTAAGGACAATTTTAAACAAAGTAAGTTTGTGTTCCATAGAAAAAGAGGTCGTGGTGGTGGGAAAGACAACAGTTACTTCCTATGTAGA
AAGCACAGAGGAAATATTAGCTGGCAGAGATAACGAAGAGAAAACACTCGGTGACAGATGCACCATCTGTCAGTTTCTGAGGAGCAGTTTTCAAGAAAGCTGAAAATGAATTGAAGAAGA
CTAGCGGTGGGGGTGCCTAGGAGAAGGAGCACCCCCCTTGGTTTGTGATAGACTGGCAGCGTTTCCTCTGGTATGTGCCAGAGCGGCAGAGCCAGTTTTAAAAAGAGGATTTATAGGAAA
TTCTTTCGAGTCTTATTAGGCATGGAAAAACCTAAGCTTGGTTTAAAACACTTCTTCCCTTCCTGTGAAGTTTTAGGCTAACTTAAAATGGGATGTGTTATATAAGGAAGGCACCTGACA
ATGACACCTGAGGGCCAGGAGATGTACTTGCGATTTGATCAGACTACAAGACGCTCTCCTTACAGGATGAGCCGGATTCTAGCACGCCATCAGCTAGTGACTAAAATTCAACAAGGTGAG
ACTGAGACTGGAGACAGACGGCAACAGCCACAGGCAGACTGAGGTGGCAATAGGAAATCTGCCGAGATGTTCAGTCAGGTGCCCAGGACCCCAGCCTCAGGCTGCTACTACCTAAATTCC
CAAATACGTGTATTTTGCTTTCAGCGTTGTGTGAGGGACCCTGGCGGCTGGAACTGCCTCTGGTCGGGGCTTAGGGCTGACTGCAAACGTTCCCATTTTCCTCTCTTCCTCTCATTGGTT
AAAGTTTCCTGAGCCCTGGACTTGTTTGTCTTCTACTTGTTTTGCCCTTCCCTCTCTCTTTTTCTTTCGACTCCTTTAGTGAGGGCTGCTTTTGGGTGCTTCGTCAGCTCTGAGGCACGT
TCTTGAACTTTGAAACTGTGAGTGTAATTTGAGGACGCTCCTTAAAACTCTTTGTTGTTTAATATGAAACTCTAACATGCTGCCTAACCTCCTGCCTTTAGGAATAACAGCTCACTGTCA
GTGCTATGACAGATGAGACTTTCATGCAAGAAAATAAATCCTGCACATTTGATGTACTGCTTTAAACTTAAAGACCTCTTTGGACCCGAAATTGTAAGGTAAGGAGTGCTCAGCCACAAT
AGTGTGAAAACTTTCAATTGGCTCGAACATTTTATAACCTTTTTCTTCCCCTAAGAGGTGCCCAGGACCTCACAATGAGGTGCATTGTGAGCCTCATGCCAAGGTTAATTTGGCACCTCT
TAGCCTTCTCTCTTATCTTAACATGTTGGTGCCGTCTTACTTGTACCTCAGGAAGCTAATTAACAGGAAAAAAAAATTGTCTCTTTTATTTTTAATGAATAAGAGGCACATCTCAGCAAA
tttttgttgaatgaattaagtgaatgaaagaatgaataaatgaaAGGAACGGTCTTCTCTGAGGTATCTGGATGTGACGCCAAAAGGGTCAGAACCACATTTTCAATTCCGCTTGATAAT
TTCTAGAATATAATAGACGGTGCGAACAAAGAGAAAATAAATAAAGCAGTGAACTTCAGAACTAGAGGGCATCGACGCGGCAGCTGATTTTGTCTGCACACGGCCCCCGTAGCCTTTCCG
CGCGCTCGCGCGGGATTTTCAAGCGTAGGCCCCCGGGAACTCGAGCTGCCATGAGCCTCTGGGTGGACAAGTATCGGCCCTGCTCCTTGGGACGGCTGGACTATCACAAGGAGCAGGCGG
CCCAGCTGCGGAACCTGGTGAGTCTGCGGGGGCCGGGAGCGTGGGAGAGGGGAGGCCCCCCGGCTCGGGGTTTCGCGCCCCCCTGAGGAGCAGTGCTTCTCCCGCCCGCATTGgaaggtg
GAGGAGGTGGCAGCGAAGGCAAGACATGCACACTGTGTCCTTCCCCAAAGGGAGAATCCGCCCTCAAGGGAAAAACCACAAGGAAGCCACTACCCGCCCCGCCTCTGCCAGCTTGCCCCA
CCCTCAAGGGAAAAACCACAAGGAAGCCACTACCCGCCCCGCCTCTGCCAGCTTGCCCCAGTGTCTGGCAGCAGTCCCCATGCACCTGCTCACCTGTCTATCCGTTCGGGGTGGTTGGGG
AGGCAGGGGGCGGCAACATGGCGGAGTGAGCGGCGGCGTCGGGGCTTCAcaacaacagtggtggccgtagcagcggcggcagcagcgtcaatagcatcggccacagcCTGAGCTTCAGCA
CCGGCCAGCGTCGTGGCCAGCTGCTCGCGTCCTCGGGCTTCTCGGAGCGGCTGCAGCATCTccgcggggggcgggccgggccggACAGACCGGGAGAGGGAGAGAgcagaggcagcggcg
TTGTGTGAGAGAACCGCATGGAGAGATCACCTTCTCAGGAATAAAAAACAAAAGTTGCGCTGAGACCCAGCAAAGCTCTTCCAGTAGTCAAAATAAGCACCCCTTTCCGTATTTATTTGC
CACACACTCAGCACACTTTTCCTCCATTTGATTAACAGTGCTGCACACACAATGATTACGGGAAAGCGCAAATAAATACGGAAAGGGGTGCTTATTTTGACTACTGGAAGAGCTTTGCTG
GTGGCCTGAGTGGTTTTCCGCCGGCAGCAGCCTCCTACCTTTAGTTTGTGTGCCTATATCCATGAGTGGGGATTAATTAGCCGGGTTGGAGCTGAAGGAGGCTGTCGTGACGAGCCCAGT
ACTCATGGATATAGGCACACAAACTAAAGGTAGGAGGCTGCTGCCGGCGGAAAACCACTCAGGCCACCTAGACAGTTTGGAAATCAAGAGGAATCTCTCAGCTTTGGTATTACTTGAAGC
TAAAAGACAAGCAGGTTTTCGGCACAGAAGAGAGCCGCTTTGCCAAGTCTTTTCAAAACGTCAATATGCTTCAAGTAATACCAAAGCTGAGAGATTCCTCTTGATTTCCAAACTGTCTAG
ATATTGACGTTTTGAAAAGACTTGGCAAAGCGGCTCTCTTCTGTGCCGAAAACCTGCTTGTCTTTTACCGCTGAAATGCAAATACAGGTGTATTAATGGGCATCCATCAATTAGTGATCT
CTGATGAATCCTGCATCTCATTCAGCCTGCTCTGGGAGCAGCCTTAGCCATCCTTAAACTCATCCAACCGATTCCCATTTCCGCGGGTGCTTGGCTTAGTGCTGAGACGGGATTCCGCCG
TCGGGATGGGGGTTGCTGTTGGCAAGAGGCTTAATTGACACCTTTGATGTAGCCTAAGACAGAACCTGCACCTCCCACTGCTGCTTGGGAGACGTCAGCTTTACGCAGAAAAGGCATCTG
TCCCACTTTCCAGGGTTGTAAGTTTTTGGGAAAACATCAAGTGCGAAAAATCAATAAACATCCTACCTTGCCACTGAATTGTGTGAGGGTTTCCTGATTACCTGGTAGTCACCAGGCTTT
TTTAGGTTTCTATTTTTAGGAGTTGCCAAATACATTTCAAAAGCAAAACTACAAATTAATGCAGCATGGGGTATGTGACATTTTTTAAGGTCTTTGGAGGAGATGACAAAACAAGGAGCT
cgcgcccagcccggcgAGGACAGCACCAGGAGGCGGCCCCCAGCGCGGCCACAAAGACCCCCGGCGGCGTCTCTCCGCGGACCGGTGCGTGGTTTGCCTTCCCTGGGGACGGGAGCTGCG
AGGCTGTGCGAAGCGCCGCATTTCAATGAGGACGGGCCGAGGCACATCCCTGCACTAGTGGCCGCAACCGAGGCGCCGCGCTCCAGCAGCTGCTgccgcccagcccggccccgccgccgc
GTGGGAAGAGGGCGCTGGGAGGGAGGAGGACCTGGGGCGCAGCCGTGGTGGGTGCGCCCTGCCAAGAAGGGCGGGGGCGACGGGGCGCGCACGCggaggaggaggaggaggaggGAGACG
GACTCAGCCCTGTCCACGTTCTCTTCCACCATCTGATCTGCCCCCATCTCCCAAAGACTACTTGTGGGGACTAGGGAGGTTTAGGGGTGTAGTCAAGCCAGATGCACCGAGGTTGCTGCG
GAGATGATGGGTGGGATCCATGAACAGATCCAGCTCTTCCCAATGTGGGGGGCACCAGAGTGCATAGCTTGGGAGGGTTGGTCATCCGAAGAGGCACTGCGTGGGTGCATCCCGGGCAAA
TGGACTTTTGTGCAAAGACTGGAGGAAGCTGTGAACAGCCTGGGCTAGGAGAACATTCCCCCTCTGGGAGGAGAGGCTCGCATGAGCTCATGGGGCTTTCCACCGCAGACCCAGCCTTGG
TTGGGACAAACACAGGTTGTGGACGACAGGATTGAAAGTCAGATTAACTGGATCAAAATTCAGGCTGCGTACTGAGCCAGTCTAAGATTTCACCGAAATCTGGGAGCTGCTCCCACTCCC
CGGGCGGGCCCTAGGTCGGTGGTCCCCTCGGCCCTCAAAGCCCGGCCTGGGGAGCTCTCATTGTCGGGGAACTGTGGGGAGCGAATAGCAGGAAGGGCCCCTTCCAGGACGCGAGTCCAC
CCCCAGGACCCAGCACGTGCGCAGCGGCCATGGCTTCCTCAATTATCTGCCAGGAGCACTGCCAGATCTCGGGCCAGGTAAGAGGCTGTGGAAGGGGAGGCAGCTGCGTTTATAACCTCG
TGACGCGGTCTCCTAAGGGCCCCCAGGACAGCTTGAGTAGCCCCCGCGGGCAGGCCCCCGACCCGGGTTCCGCGTTGACCCCTCAGAGCGGCCTGCTGCTCCCCCACGCGCCAGAACTGG
CCATCTTGAGATGACGCCTTGCCTCCCGCCTCCCCAGGCGGCGCAGTGGGAGTGAGTACGCGGGGCTTAGTGTCGTGAGAGCTGCCCTGGGAAGGGGACTTGGAGTGCGCAGTCAGCTAG
CCGCCTGAAACAGCAGTTGCTGGAAGAAGTCCGCAAGAAGTGAGTCGGCGGGCGGCGCGGTGTGGGGTCCCGTCCACACCCCCCGAGCCTTCACCTGCAGAGTCTCAGGGCTGAAGCCGC
GCTTCTGGGTGGCCCTTAATGTCTTGTGCTCTAAGGTGCTGAGGGGAAAGACGCGGGAGGTCTCTGGCCTGACACTATGAAGGAAGAGAGAAACTACAACTTCGACGGTGTGAGCACCAA
CACTCCGCTGTGTAGCCGGAGCACGTCTAACCCCAGCGTCTTGAGCAAGGAGTGTCCCTGGAGCTGTTATCCAGGGTCGCTCCACCGCACAGAGTAGGCTTCTCCAGTCTCCCCGGCTGC
AGCGTTTCCCTAACAAGGGCTAAGAGTGAAGCCGACTTTGCCGTCCGGGGCAATGTTTAGGAAAGCAACCAAAGCCAGCAGGAGGGAAGAAAAAGGAGAGGGATATTCTTGGCCCCCTGA
CGCAGCGGCGCCCAGTGTAAGGGAGTGGGAGCTGGTCCGTGCCGCGGCGGCCGCGCAGGGAGCTCTCGAGGCAACGCCGGGGCGCCCGAGGTCTGGAAGGCGCAGGTGGGGCGCGGGGGA
TTGGGAACCTCGGGACCGGCCCCCGGCGAGCGCAGCGGCGCCCAGTGTAAGGGAGTGGGAGCTGGTCCGTGCCGCGGCGGCCGCGCAGGGAGCTCTCGAGGCAACGCCGGGGCGCCCGAG
GAGGTTCTCTGTCGCCTGCCGCCCTCGCTCCTTTTCTCCCCTTCTAGAGTGTTACGGTGACTCTTGGGTCCGAAGGGGACGGACGTCCTCCCACGTACCATTTAGAAGGTCAGAGTGGGC
GCGGGGCCGCTGACTCGCGAGGTTCTCTGTCGCCTGCCGCCCTCGCTCCTTTTCTCCCCTTCTAGAGTGTTACGGTGACTCTTGGGTCCGAAGGGGACGGACGTCCTCCCACGTACCATT
AATCAGCCTTTATTGTCTCTCGTGCACTGTGCCCAGCGCTCCCTCTAGCGGCTACAAGCGCTCACTGCCCACACTCTCTACTAGGCTCTCCGGAGGCCTCGGTTTCGCTGGAGAGAAAGA
AAAACACGTGGTGCAGGCGGGCTTTTGGAAATTAACTGTGCTCTGGATACAGAAGTCACAAAGCTCAGGCTGCAGAGACATTGAGGGGATAATCAGCCTTTATTGTCTCTCGTGCACTGT
TGGGCGGGGCCGGAGGAGCTTTATTTTTAAGGGCTGGTTATCTGTCCCATCCCTGACCAGGCCACAACATCGTCAAAGTTCTATTGTGTATTTTAAACTTAACAGAAAGTTCAATTCAAC
TAAGTGATTTGCCCCAAAAGGATTGCTGTTGAGTGAGTAAAGAGATAAACTTTATTATCATTATTAATCACTACTGTTTTATTTATGCTCTATAATAACCCTCCTTCTTTCAGAAGGTAT
CCTGCCAGAGACTGGTGCTAAGACACGCGTGGTTGGAGGAACACACGCTCTCTCGGGAGGTGACGGCCCAGCAGATGGATCAGCACCACAGACCCTGGCCCCAGCTGCAAGGCTGCCTTT
AGATCGCAGGTAAAAGTTTAAATTGAGTAGATATTCTTGGTTTGTGAGAAAAATAAAGTGCTTATCCACATTTTTTGAAGTTATGTGAATCATTTAAATTGTCTTCCCCATCTCCTGGCT
CTTTCCCGGGCCGGCTTCACGCAGTTGCGCAGGAGCCCGCGGGGGAAGACCTCTCGTGGGGACCTCGAGCACGACGTGCGACCCTAAATCCCCACATCTCCTCTGCCGCCTCGCAGGCCA
GGCCCGCAAGGACCCCCGCGATGGAGACGCAACACTGCCGCGACTGCACTTGGGGCAGCCCCGCCGCGTCCCAGCCGCCTCCCGGCAGGAAGCGTAGGTGTGTGAGCCGACCCGGAGCGA
GCGGGCCGCGCAGGAGACGTTAGAGGGGGTTGTTAGCGGCTGTTGGGAGAACGGGTCACGGAAACAGTCCCTTCCAAAGCCGGGGCCATCGTGGGGTGGGCGAGTCCGCCCTCCCAGGCC
GGGGGCGCGGACCAGAGGGGACGTGTGCAGACGGCCGCGGTCAGCCCCACCTCGCCCGGGCGGAGACGCACAGCTGGAGCTGGAGGGCCGTCGCCCGTTGGGCCCTCAGGGGCCTGAACG
GAGGGCCGTCGCCCGTTGGGCCCTCAGGGGCCTGAACGCCCAGGGGTCGCGGCGAGTCCACCCGGAGCGAGTCAGGTGAGCAGGTCGCCATGGCGATGCGGCCCCGGAGAGCGCACGCCT
ccagccGGCCACCTCTTAACCGCGATCCTCCAGTGCACTTGCCAGTTGTTCCGGACACATAGAAAGATAACGACGGGAAGAGCGGGGCCCGCTTTGGGGTCCAGGCAGGTTTTGGGGCCT
GTAGTTGTTTTGGGTGGGGGCTGCGAGGAACTCATAAAAGATGTAAGAGGAGGAGAAAGTTGGCAAGAAGTGGATGCTTTCATCTGCAGAGAAAGGCCCCTGAGCCCTAAAAAAACTGCC
CACACAAAAAAGTTCACCCACTACACCTGCCTTCCCCAGATGGGCTCCCTGCGCAACGCCTCCTCGTCCTCCGAGATTTTCCAATGGTGGCGCAAGCTCCTCCCTCGCCCGAGCTGGGCG
GGGCGGAGGGACGACGCGCGGGCTGTGCGGGGCCGGCAGCCCGGATCCACTCCCGCTGCGCCTGCTGTCCGCCGTGCGCCCAGACTGCGCGCCGCGCCGCTGCGCCCAACATTCCCGAGG
ACGGCTTCGCGGGCGCGTATCGTCCAGACCGGAGCACCGCCCCACCGCTAGCGCAGGAGACCTGCCGGGGAAGTCGCGTGTCCTGACCTGCAGGTCAGTGAGGGAAACTTGCAGGGTCCC
TTAGCATCCTAACACTACAAGTCGTGAGACCGCTCAGGAACAATCCTAATTTGCATACTGGAACTCCTGTAGAAGATACTTTGAACCGCTTTAGATACAATAGGATCAGGTAAAACGGCG
TTAGATACAATAGGATCAGGTAAAACGGCGCTGCCTTGCCAGCCACTGCAGGTTTTCACCTGACACAGCCCCCAGACCCTGTCTACGAATCCCCCAGCTGGCCGAAGGGGCCGCGGCCGC
CCTGACAGCCCGCGGGCGTACACACGCTGACGCGCAGGCTGCGGTCGCGCAGGCGCAGTCGGGGCGCCTTCCCGGTATAGGCGCCTTTTACCCCAGCGTGTCCTGAGTCTTTGGTTCGCG
CCCCAGCGTGTCCTGAGTCTTTGGTTCGCGAAGTGCCGTTAGGCCAAGCAGGTGCTAAAAGCCCGGGGTCGTGGACCCCGGCCAGGTCTTAGCAGCATGGAGGCGCAGGGTGTAGCGGAg
GCAGCGCGGGGCTGGGGGTGGGGAAGAGGCGGGAACCGAGCCGCAGGCCGCTGCGAGGAGTACTACCCCGCCACCCCCGCGCCGCGAGTTTCCGCGCACGTGGCCGTGGGGCCGGTCTCG
AGCCTGGGGTCGCGCAGGGGGACCGAGAGGGCAGCGCGGGGCTGGGGGTGGGGAAGAGGCGGGAACCGAGCCGCAGGCCGCTGCGAGGAGTACTACCCCGCCACCCCCGCGCCGCGAGTT
GGGCCACCCCGGCAGGCCGGGCAGGGGCCGAGCCTGGGGTCGCGCAGGGGGACCGAGAGGGCAGCGCGGGGCTGGGGGTGGGGAAGAGGCGGGAACCGAGCCGCAGGCCGCTGCGAGGAG
CTGGAGACTGCGGCTCCTCAGGCGTCCCCTCCTCCGCGCTACCAGTTCTCGGAGAAGTCCCTTTTCCCCTAGATTCCCCCAAATTCCTGACCTCGGAGTTTCCTGGAGTTTCACTCTCCT
ATGGAGAATGGCTCCGCTTCTGTTGCAGCTGGCGGTGCTCGGCGCGGCGCTGGCGGCCGCAGCCCTCGTACTGGTGAGAACAGGGATGGGAACCCGCGCAGGCCGGGGCTTACCGCTCTC
tttaatctgaaattcaaattaagtagacgtcttgcatacttgataaacctggcgccccGCTGTGGAACCTAGCGCTCCTCTCCACCGACTGGGCGCCGAGGGCACGAGAGCGGCGTTTTC
ggcaactttttattttaccacagtttataaaaACTAATGTAATAAACCAGAAACCTGTAACTGGATGAGTCGTATGGTATGTGGCTATCTTAATAAGGCTGTtaaaaacatgattagttt
aaaGTTCAGGTTTCTCATGTGTTGGAGCACGGAGCCCTTGACCAGTGAAGAGGCAAGGCCAGGGCTGAGCCTAAGTCACAGGCAGAAAAAAGACGCAGAAACATTGGAATAACGCTCCAC
AGACGCAGAAACATTGGAATAACGCTCCACACGCACTGCTTGATTCTGCGCTAGAAACCCTGTTATCTCCGAACTGTTGGTGTTATTCTGAGTCACAGCACCAGCTCTTTTATAAAGAGG
GAAAGGCGTCTGGGCAGGGGAAAGTCGATGCGAGGGCGGGCCAGGGACCTTTCGTCGCGTCCCCACCTTGGCATTTCCCGTGGCGTGAGCGGCCCCGGCATCCGTGTCGAAAGTGCGGCG
GGCCCCGGCATCCGTGTCGAAAGTGCGGCGGCGGAACAGGCGCGCAGGAGAGGAGCGGCGCAGGCGCAGACGCGCGGGCGGGAAGATGGCGGCTGGGTTCAAGTGAGTGTTGGCGGGTGG
GTATTTCCGGACACTGGCAAGAATTTTGCCTTGCGTGTCTTCGAAGGCGGTTTTCTTGGTGTCCATATTGCATAAAGGCTTGTCGCTCCTCTGTGGAGATGACGGTTGTACAGGTAAAGC
CCCGGCAGGCCGGGGCGGAGGTTGAGGCAGCTAAACTCCAGGTGGACGCCTACATCGCCTTTCGCGGTGTTGCTAAGCCGAACTTTTAATTTTAGTTTGACTTTTGGGTTCCAGAGACGG
CCAGCGACTGGCAACGCGGTGGCTTAGACGCGCGAGATCCGGCCAGGGTCAGAGGTGAGCGGGCCGCATCCCAGAGCCCGCTGGAGGAAGACGGGGTCCCCAGAGACCCGGCAGGCCGGG
GGGGGTGCAGCACTGAGCCGCCGACGGGGCGGGTGGGCTTTGCTGCCGAGCAGGCGGCGCCGTCTTGGGGCCTAGCGGCGAGGCGACCCGCACAGGTGGGCGGTGGCGGTAGGTGGGTGG
TCCTGCGCGGAACGCAGCGCTCCAGGCTCCTGGCAGCGGCCCCGCCCTCCCGGCTCCTCCCCTTCCGCCCGCCTTCCCCGCCCCTCGGCCCAGCCTGCCAATCGGAAGTGCGGCCGCCGG
CATCTACACCCTCCCTCCCACTTTGCGGACTCGGACTCCAGGATTGAGCAGAGATCCTGGGCCCCGCCTCCCGCCCGGACGCAAGTCTCTGCGGGCCTCACCGGCGTCCTGCGCGGAACG
TAGTAAATGTAGGTAACGGTGTCGCTGTTTTTCCATTTGTATGTGCTAAGCAAAGAGAAAAGCTAGTTCTATGTTTCTTCCACTCTAGAAATTCAACAGGGTCGTTTTTCCCCAAATTCA
GTGGCCCAGCCTGGAACCTTGAGAAACCCTCGCAAACTGTGGCCTGGCGGAAATCCTGGTGTGCTGCAGGGATCAGGCTGACTCCACGCCCTGTAACACCGGGAAACGCCTCGGTGGCCA
TGGCCCACAGCCGTTGGTAGCGGTGGCAGCAGTACTGCTGCCCCAACTCGCTGTGCCCCCTTTCTCAGCCCACGACATCGCCACGACAGCGAGGCAGCGACCGCCACCGAGAAAGAGGTG
agatgagtggaacacctaacagaggtctcagacaataacagctTCTCCAAAAATTCTCGATTTGTGGTTGGCTGAGGTGGAGGAACAAAATGGCGGCGCCGGCGGCGTGACCGGGCCCTC
ATGGGACAATGACTGGGCCCGAAAACAAGAAAATCTTTGTTATAAAAGCCTCCCATTTCTgcacgattaagttgaaagaaggtgagcttcgagttaagcctaggcagttttgaattccag
CAACAATCATTATGACAAGATCTTGGCTCATAGTCGTATCAGGGGTCGGGACCAAGGGTAAGTGAGTGGTTTGGTTTTATAAACCATTTTTCTTTTTCCTCAGCTTGTTAGATGTTCAAG
CTCTCCAAAGCCCACTGCCAGTTCTCTTCGGGGACTAACTGCAACGGAGAGACTCAAGATGATTCCCTTTTTACCCATGTTTTCTCTACTATTGCTGCTTATTGTTAACCCTATAAACGC
GATACAAAGGAATAAAACTGAGACTTAAACATGCAGTGAGTCAATTGTTCATATGATTAAAAATAAGTACCTTCTTTATAATGAAAAGGAAAAGTAGCTCAATGTGTTCCTTAAATATAA
GAACTGCAATAACACCTAACAATAATCTTGAGCACACAGACATTATACATTCTACTCTGGAAAGGATTGCAGAATATCTCTTAAAACTCAACAAAAGAATTTTTCTTAAAAACCCTCTAA
CTTCAGCCCGAAGATTGCAACTTTGCAGGTAAAGAGGATGTCGCCTCGGGGCTCCGTTCGACCGGAGCTACACCTCGCCTTCTTTCTGGGATCTCGGTTAAGTTTCCTAAGCTGCCTGGG
TCGATCGTTTTCCTTGGAATGCTCCAAAACTCAGCAGCGACTAAGGGAATTCCATTGGAATTTGCCGGGCGTGCTCTCACCCCGCACGGCACCCGCGCCGTCAGTCCTCGGATCCCATCA
CCCGAGCCCGGCAGCCACCAGGGACGGAGGGCGGGGTGCCTTTCTCTGGGCTCATCCGCTGTCAGCCGTGGGAACTCTTAACTTTATCCAGAGGGATCTGTGCAGGCGGGGGTGGGAGAG
CAAGCTGGGGACGCAGCGTCAGCTCCTGCCAGCGCGCGGGTCTCCTCCACCTCCAAGCAGTGTGGTGCGTGGGACGCGCATCTTCCCGGACTATCCCTTTCCAGCGCGGTCTGTGCGGAC
CGAGCTTCGCCCCAAGTCCATCTCGCTCTTCATCCGACTACCCCATACCCTTACTTCCGCCCCAACCTGCCAACTGGAACCTAGGGTCCTACGCTCTATGCCCACGCTTATTCTGCCTGA
CTAAAAATATGGTAGCAAATTACCAAAGTTAGAAAGATATCTTATAAATATAATCCATACTTTTTTCTTAGATATATAAACGCAAAAGCACAAGATATTTGTAATTTAAAAGCGCCATCT
AGTGGAGCGGGGCGGTCCCCAGCACACTAGAGGAAGTCGTGCTACCCCCGCGGAGTTGTCGTGTGTTCTGGATTCATTCCGGCACCACCATGTAAGTGTTTGCTTACCGACTGCCATAAT
TCCTGGTCCAGCTGCCCGACCCTGACTCTCTCCCGCTCTTTTCCTCAGGTCGAAGGTTTCCTTTAAGATCACGCTGACGTCGGACCCACGGCTGCCGTACAAAGTGTGAGTAGCTCGGCC
TCGCCGGCAGATGAAGTGAACCCAGCACAGCAGTGTGTTCCGGCTCCTCTGCAGGAGTACCAGATCTATTAATAGCAGCCCAGAGAGTAGCGCAAGCAGGGGTGGGCAACTCCTGGCCAC
TTCTTCCCTCACTTCCAGGACAACCTGTTGCGCCTCTATCTCCTCCCCTCCCCGCAGTTTCCCCGCCTTGGCCTCTAAGAGCTGATTGGCAGAAATTACTACCCAACCCTCAGCTCCGCA
TCTCCGCGCGATTGAGGCGCTAGCGGCGGAGCTGGACGGCCTGGGAAGGCTTCGGCTCCTCGGCTGCGGCTCCAGCCCGGACGGCGCCGCGCAACTTTGCCATCCTTCTGGCCCAGCCCC
GGCTACAGGAGGACCCCGCGGGCAACGCGCGGAGTTCCTGGCACTTCCCGGCGGTGTCTCTTGTTGTCTGCCCGGGGACCGACTTCGCATGCTCTCAGGCTGACCTGTCCAAGCCCGAAC
AATTTCGTGGGTAAGTTCCTTTTTCCTGTCTTAGGCTTGTTTTTTACATATATGGCAAAGCAGGAGTTGTAGCATTATAGACAGGTATAGAGTAAGTATGAGATATATTTGCAGAAATCG
TCCAAACCCATGAAAAATTGCCAAGTATAAAAGCTTCTCAAGAATGAGATGGATTCTAGGGTGTCTTCACCTGAGAAGCAAGATAAAGAGAATTTCGTGGGTAAGTTCCTTTTTCCTGTC
TGGTCATATTCTTTCAAGTTTTTTCTGTGAACAAAGGCAGTCTGAACTCATAAAAGAAATCTTTTTGTTTATGTTATCAGGCTTCCCTCACCAGGGTAACTACCCCTTAGGGAGTTCACT
atttatacaaggtgcatagaagtgttttatgaaatataaatgctatagaaaATTACACAGCAATATTTTACAGGAAGCAATACCACCAGATGGTCATATTCTTTCAAGTTTTTTCTGTGA
CAGCCGCCGGCCCGCTCCCGGAAGCTGCAGCAGCTGGTAACAAAGAGCCTGCCGGGCCGCCTGCTGCCGGGGCCGAGGTATCCAGGAGTCGGGCGGAGCGGCTGGGGATGAGCGCGAGCC
GCTCATGGGGACCTACAATAAAGCCAGTCGCGCCCAAGTAAACTCAACACTGCGCCGCCAGCTTGGGCCCCTCTTTCCTGAAAGCCAGAGGTGGGGTCCTGGTGTGGGAATATAGGCATC
CATAGCGGATGCCTGGATGGTAGGAATAGGATGTGGCAAAAATCCTTCCCGAAGCCTAGCGGTCATTATTTTGAATGTCATCCCCACCATACCTCGTGTCTGAGTGTGCGATGTTTTGAT
CAGTGACCACCCTTTCCCGCCCTCAGGGCAGTCCGCGCCGCTGACTTTCAGTGGCCACCAAAGTATGGGCGCCCGTAGATATGCCTTAATCGCTCGCCATTTATTCTTTTTAATCCAGAG
TCACTGGGTCAGCCCGAAGCACCTGACATGAGGGCGGGGACCCCGAAATGCACACGAAGTCCGGAACTGGTCTTCTGTGATTTTCATTCGCCCTGGTCTCTGTTCCCTTTCGTACTCAAA
TTCCAGGTCGGGCCCCGGGGTTCTGCGGCTGTTAGGGACAGAGGCAAAGAAGGGCAGGACGGTCCGGTTTCCCGTGGATGTTCCCGCCCGAGAAAGACAGCAAGTTGTGTGTGCGCCCGG
gcgcccgcgcgcgcccACAGCGCTCCGCCAGAGCTGCCGCCGCGGACTCGCCGGGAGTGGGGGTCTCCGCTGGTGCCAGCCCGCTTCTGGAGACCCTCCGCCTCCTGCCAACCCCTGCTC
GGAGCCGCGAAAGCTGCCCCCGGGGGTGGGCCTGGACCCGCGCGGACAGCGGGGCACCCCCCCACTCCCTTCCCGGCGCTCCAGGAACGTCCCCGGTGCGTCCTGGGTCTGTCTGCGCGG
TCGGGGTCACCCAGGAAGACAAGCAACTTTCTCCCATACTTCTCGGTCTGTCTGCCTTCCCCACTCAGCTTTGAATGAGACGCAGGGAGAGGGGGCGCGAGGGGGCTCGGGGCTAGGGGA
ctatgccttcaataaataattttcaaaaaaatgaatTCAGATAAGGCAAATGTAATTTAAACTTTCAGTTAACTTATATTGAATGTATATGCCAGGCACAAGTCATGGTGTATTTTACAT
ACTACATTTGGTTGTCATCTAATTAGCTCTGAAGGTCGCAGATCCATAATTCCAAAGTCCTCTCTAATCCTATAAATTTTCTCCTTCTACCTGAGGGTCTTGTCCCGCCCCCCACATCTT
CCTGGCTGAGGTGGCAGCAGGGGGCGGGACGCGCAGCGCTATGGCAGAGGGCAGCGGGGAAGTGGTCGCAGTGTCTGCGACCGGGGCTGCCAACGGCCTCAACAATGGGGCAGGCGGGAC
CTCGGCGACGACCTGCAACCCGCTGTCGCGCAAGCTGCATAAGATCCTGGAGACGCGGCTGGACAACGACAAGGTAACCGGGGCTGGCGGGGCCGGAGTCACAGGTTCCTGCGGGGCTGA
TCGATGTGGATGGCCCCGCGAAGTTAAGTTCTGGGCTCGCGCTTCCACTCCGCCGCGCCTTCCTCCCAGTTTCCGTCCGCTCGCCGCACCGGCTTCGTTCCCCCAAATCTCGGACCGTCC
GGCCCTGTCAGCTGGAGCGCGGCGCAGGCTCTGCCCCGGCCCGGCGGCTCTGGCCGGCCGTCCAGTCCGTGCGGCGGACCCCGAGGAGCCTCGATGTGGATGGCCCCGCGAAGTTAAGTT
gcggggggcggcggcAGATCCCGTAAGTCGGGCGGCCTGGTAGTCGCAGCAGCCGCTGCCGCAGCCGCCACATTCAACAGGCAGCAGCGCAGCGGGCGCGCCGCTGGGGAGAGCAAGCGG
AGGTGAGTGTGTGAAAGAGAAAAACACCCCACTACCCCCCACCAGCCCACCGCCGCCTCCCCGTGGAAAACCGGGCCCCACCCAGCCCGGCGCCCACTGGCTGCCCGGGCGGCGGTGCCG
GTTCGGCACGGAACAGTCAGGTACCGCAGTTCAGCGCTGTTGGCCCGGTAGGTCCTCAGGCAACCCCGTGCCCCGTCCTGTACATCCTCCGACTTCCTGGGGTCGATGTTACCACCTGCT
TTTCGTGTCTCGGCGATGTTTCCTAGAGTCTCGACGTTCCTACCTCTTCGCCCCCTTTCCCGCCACCCTTTGTCCTCTGGAAGCCCGGAGACATCAGCGGCTGCGATTATGCTACTCACT
CAGCGAACCTTTGCTGAACTCTGGCGAGGACTCCGCCTCTAGGACTACAATCGCGGGGTGGGTCGGGTCGCTTGGAGGCAACTGGCTCCGCCCGGCCGCGGGCGAGTCCGGAACACAGTT
AAACATCGCAAAATATTGTCTGTTAAAGAAGAGACTGATCTCACTGGCACCATCTGTAGTTTTTGCACAACTGGTCACGCCCTCCACTGTCGGGTTCGCCGGTCTGGGACCCGCCTCGGC
AGTATAATTTTGTACTCAAATATAATTTATAAATAAGGCCTTAGCCTCCCAACAAGGTCAAAGTAGCTAAAAAGTAAGTCCTCCCAACCACTGACATTACCAGCCCCCAGCCCCCAGTCC
CAGCCCAGCGGGCTAACAAGGGTCCGGCCTCAGAGAGGGTCTCGGGGATCCCAGAGGTGGGAAAGTCTCCGGAGGCGCAGGCCCCGCTCTCCACCTTCACCAGGGTCGGCGGCAGCACCA
CTGGGCAGGCCGCCCGCCAGCCGCAGGGGCGCTCCTGAGCTTCGCGGGGCCGCAGTCCGGGATGCCTGCGCGAAGGGAGGGGCGAAGGGCCGGCCGTTGCCGACGTGGGTGTTAAGTGGC
CGCCCCAGCCGGCGACCCGGAGCCGAGAGCGGGCGGCGGAGCCTGAGCTGGACGCGGCCACGCCGGCGCGGCGGTGAGCGCAGCCCGGTCTGGCGCCTGCAGCTGCGGGGAGCGCGCCAG
AATCTTCTTGGAATTTTTCTCATGTGGATCTAAGGGGAATGCTTTATTATGGCTGCTGTTGTCCAACAGAACGACCTAGTATTTGAATTTGCTAGTAACGTCATGGAGGATGAACGACAG
AATGAACCAGGAAAACTGAAGCACCTTCCCTAAAGAAAACTTGGGTATACAATTACTCCACAGACAGAGCTGAGGGTTTTTTACCCAAATCAGTCACTGGATTTTGCTGCCTGATACGTG
AAAAAGAGCGTATGTGCATTAGTCGTGTCGATTTTATTTAAAAACGTTAATAATAAAAAAATGCTTTAGCGATACTGCCCTCTGTATCAGTTATTATATCCTAAGTGGGTGATTGCTTTT
TTAATATTGAGTACTTTTAACAGTAGTTTAACTGGAGAGTGGGGGAGAGAGGCATAATTTTCAGTAGTGACAGATGATCTTAGCAGGAGCAAACTGTTCAAATAAAATATGTAACTTTTA
TTTTTCTTGAGCTGATAAACAGAGGGTGGTTCTTACCTGTTGAAGAACATGGCTGAATGTGTTCTTTAACCCTCTGATAAAATGTGTGTGGTCAGTCACATGCCTGATTGAACTTAATTG
TACAGGAGCCATTTTAACAGCTAAAACTTGTCGGATTGCTTTTTATTTTCAAGCTCAAAAGACGATAGAGAAAGAATACTTGAAGGTAACTTGTTACAATTTTGTATGTTTGCTTCTGGC
TCTATTTTATTGTTAGTTTTAAATTATGGCAATTAATATGAGCTTAGTAATGGTCTAATCAAGGTAGATCTTGCTCCTTGCCTCTTCATCCCCACTTTCCTATACCGTTTTTACCTGCAG
TTTCATACTTTTTTCCTTTCACAGTTTTATTTGATATAGTAAAGCAACTTTTAAAAATTGAGatttttatattttaaaacaatatatagtttttaattttGCTCCCTTGTAGGTTCTTAC
CACACGCTCCCGAGCTAGGGAACAAGCCCCATCCGAGCGCGTGGGCGTCGTAGGGGAGAGGAGGGGCGGGGCCGCTCCGCTGCAACAGCAAAGTTTGAGGCGAAGCCTAGCGACTCGCAG
TTTAACTCCGCCAGAGGACCCCGACCCACAGGTCCCGGTTGCTCCGCTGGTCAAAGTGCGTGCGGAGTAGTTGGCAAAGTTGAGAGCGGAGACGTCTCTGGGAACAGCTGTTTGCGTTCC
ACGGCGGGATGGCGCAGGGACTTGAGGCTTGAGATCCCGTCCTTCAGCTCAGGTCCCGTCGCGCTTTTACCCCTTCCCGGTGACCTCAACCCCTTTATACCGACCCCACCTCTTTGGAGC
CGGGAGTACCGCCCCTGTAGGGGGAGGGGAGAGGAGGCGATTTCGAACGCGGATTGGATCGTCTGGGCACCCGTAGTTGGGAACAGCGGAACGCTGGTCCCGGGGACTGAGTAAGGTGTC
GTCTCTTCGGAGACGCTGCTATCTTAGCGTCAGCGAGGGAAGGTTGAGGAGGAGCCAGAGCCGGGTCCTGCAGCGTTTCTCGCCATCAGCGCCCGTCGCCATCTCCACCATGCAGTCCCG
GCGAGCAGACGCGGAGAAAGGACGCGGGAGTGAGAGAGGGTGAGTCAGCCACTGTCTAAACGATAACGGGAGGCGGTTCTGCGGGGTAGGGTTGAATTCAGTAAATGGGCTCGTGCTGCT
CTCGAGTGTCGTCAGCTAAAACAAGGAACACCAGAGAAGGATCGCGATATTACACAAACTACTACTCCCGACATGCAAAGCGGATTCTTTCCCTCGGTCTCGGCCCGGGAGTCCGAGAGT
acaaaagaagaaacagttcaaagagACAAGTCAAACAATACATACTAGAACGAGGCGACTACTCTGGATTCCAAAACCACAGTTCCAAACCACAAAATCGAATCTAGGAAAATTGGCGCT
TGAATTCAGAAGTGCGGCCCGTGCCGCAGTCTGTTCCAGGACGCGGCTTGTCTTAGCGTCAGCGAGGGAAGGTTGAGGAGGAGCCAGAGCCTGGTCCTGCAGCCTTTCTCGCCGTCAGCG
GAGCGGAGGCGGAGAAAGGGCGCGGGAGTGAGAGAGGGTGAGTCAGCCACTGTCTATGCAATAAAGGGAGGCCTCACCGCGGGATAGGGCTGAATTCAGAAGTGCGGCCCGTGCCGCAGT
TACTCCCAACATGCAAAGCGGTTTCTTTCCCTCTGTCCCCGCCCGGCCGTCCGAGAGCCCCAGCAGGCCTCGGGGCGCGAAAGGCAACCTGGGAGCAGTAGTTCTCCCGGGCGCCTAGCG
aacaGTCTCTTCACCATCAAATCCAGGAGAATTAATTTCTACTGTTAGAGCAGTCAACTAAAGGACAGCTCGCGATATTACACAAACTACTACTCCCAACATGCAAAGCGGTTTCTTTCC
GTTTGCCCGTGCTGCTGCCCCGCGGGCTGTCGCTTCTGACCTGCCTACACTCAGAACTTTCCCCAAAGCATCAGAGTAATACTGTTACTGTGATGGGTAATGGAGAAGTCGTGCTGTTCT
TAGGTACTCACAGTTCTTTCCTGATCTTCCCCGCCGCCTCCTGTATTGCCTCTTTATGGAATCACTCCATATACTGAGTTACACAGCATGGTTTGCCCGTGCTGCTGCCCCGCGGGCTGT
ATTTTTGTCATTTTAGTCCATTGTTAGGCATGCTCGAGGACAACTCCTCCGGAGAGCGGTAGTGGCGGAGGAGGGGCCGGGAGCGTGCGTTAACCCGGAAGAAGTGAACCAGGAAGTGAA
cctccctccctcccACCATCTCCATCCCCGCTCTGGGCTCACGCTCTGGATAAGGACGGCGCGGGGGCGGTTGTCTGATGACAATTTCATTCTCGTTTTGTCATTTTTCTCATTTAGCTC
AGAGTGCAATACAAGTCAGTGTCTTCTCTTTTCTACTTAAAAGAAAATTCTCGTTTTTATTTATTACTTTATTGCAAGGAGAAGCAGACAATAAGTAGGAGTCTTATGAGGCGTTCTGAT
GCATAGGAGCAATGGTGAATGAGGGTGGTGACTCACCACCCCATGGGACTCCAAGGTTTTGGTGACAGCTCGCCTGAGCCCCAGGGGGTGCCGAGATTGCGGCGAGGAGAGCCGCAGCAC
GCTGGCCAAAAAGCGGAGCCCAGGGGAAGCGTGTCCTGCTCAGACCGCCTTCCTTCTCCATTGCCACCCGTGCCGAACAGCCAGGCTGCCCAATTGCAACTGTAGACCAATGAACTAATC
CAATTGCAACTGTAGACCAATGAACTAATCCATCGCCCGCAGCCCGACTCTCAGCAGCGGTTCGTCCCGGTGCCCACCCCCGCGAAGCGGAGCGCCCGGGCACCTAGCCTCCCTGCCGGC
GGACCTCCGCGTCCCCGACACCCGACTGGGACACGGCCGCGGGCTCCTTCGTCCCTCACCGCCAGCCAGGGAGGCTCTGCATGCCCACGTCCACTTCACAGCCGAGGAAGCTGCGGCTCG
CGGAGGTGCCTGGCACGCGGCGGGAAGCAGCAGAGCTCGCGCCCAGCAGTCAGCTCTGGTGACGCCGAGGACACCGCGTGGGCCGGGTTGTCAGGGCGCGGGGGCGAGAGGCGGGTAAAT
cgcctccgctccggccgccgAAGGCTATAAGATCTAGGAACCCGAGCCGGTGGTAGGGCGGGCGCGGACCGTGCTGGGAGCGGCGCGGCTGGAGCGCAGCGCCGAAGGGACTGGCAGGGC
GGAGCGCAGCGCCGAAGGGACTGGCAGGGCTGAAGTGTGCGGGACAGCAAGCCCCCGAATAGCCCCGGCTGCCACCTCGCAGGACCCAAGGCCACGCGCGCCGGGCCCAGCTGAGCCGCC
CAGGCAGCGGCCGGAGGTCAGACTGTTGCACGCCGGCTCGGGGGCCGACACAGGTAACTCGGGGTGCGCCCCTGTCCTCCCTGGTGCCCCTGCGCTCCGTGCCGGGTCCCCGCGCGCCCC
CCCCGGCGCCATGCAATCCCGGCTTCTACTCCTCGGGGCACCCGGAGGCCACGGCGGCCCGGCCTCGCGGCGCATGCGGCTGCTCCTGCGGCAGGTGGTGCAGCGCAGGCCGGGTGGCGA
GCAGTCCCGGGACGGTGCCGGCTCTTTGGGCTGGAGCTCCGCAGGCTCTTTCCGCCCGTCTGGGCCATGCAGGGCCGGGTAGGGCCGGGCTGAGTCTACTGAGCCGGCCGCGCCGCGGGG
TGGGATCGCAGGGAAACGGCGGGTGAAGGCCTGGTGCATCCAGGTGAACAGACAGTCTCACGGACTGCGAGGCGCTTGCCAGAGCCCAGCGCCGCAGCTCGGAGCACCCCCGCGGTGCGG
ACCTGAAAGTCCAGGAGGGGGAGTAACCTGTGTAAAGCCAGTCACACTTGGACTGGAACTAGATGAAAATCGCTTACAATGCCAAGATGATCCGAAACGCTTTTTCAAAGGGCAGGAGGA
AGATGAAAATCGCTTACAATGCCAAGATGATCCGAAACGCTTTTTCAAAGGGCAGGAGGAGACTTGCTGtttactgagtgctcactgagagccagcccatgtcctaatttgagtctaggg
GTGCGGCTGAGTTTTCGCTCCGCTGAAGCCGGTTACTGTCCAGTGGGATTTCGCTCAAGCCTCAGCACCCCCAGGAGGGGAGGCGCCTGCAGCGCGGGCCGCCAGCGTTTGGAGGGAGGC
GGGTGCGGGCTGCACCGGGAGACGGCGAGAGCGAGAGACAGGGGCGCTGGGAGGCGTCTCCCGGGACCCGCGTCTGCTCCCGTCGCCAGCGCGGTGGCCAGCCTAGCCCAGCCCAGCCCG
TAGGGACCCAGACCGTAAGGGAGTGGAAGAGATGTTGCTCCAAACCCTGTCACCCCATCCTCTCTACCCGCGCTGGTCCTATCCGAGGCTGGGTGCGCAGGGGTCCGAGGCGGGCGGGGG
TCCGTTACCTCTGCGTCCCACCGTGGCCGCCGCTCCGGCGGGAACCGAGCGGAGGAGCCGGGTGGACCCCTGCCTGGAGGGCGCCTGCCCCGGGCGACCCTTACCTCGCGGGGGTAGCTA
GAGAGGATGGCAGGGGCCGGAGGCCAGCACCACCCTCCGGGCGCCGCTGGAGGAGCGGCCGCCGGAGCCGGCGCCGCGGTCACCTCCGCCGCTGCCTCGGCGGGGCCGGGAGAGGATTCG
TCTGACAGCGAAGCGGAGCAAGAGGGACCCCAGAAACTGATCCGCAAAGTGTCTACCTCGGGGCAGATCCGGACCAAGGTAGggcggaggaggcgggcctgagggccgcgtggaaagcgg
ggctctcagctcTTGATGTTTGTTGGGAATAGGCAAAGAAGAGTGGATTTAGAGACtgctgggcactatgctagacactttacatATGGAGGCCCATTATACCACACAGCAAGAGCTAAA
AGGCAAAGAAGAGTGGATTTAGAGACtgctgggcactatgctagacactttacatATGGAGGCCCATTATACCACACAGCAAGAGCTAAATGACCATCTTTCTAGAATGCAGTTGGGGAG
gggctgccccgcgggctgctccgcgggctgcACTGGAGCACGTGGGAAGGCTTTTTTTCCTGTTCCTTCTTTCCCTTTTTAAACGCCCACCCACTTTTGCGCGGGCTCGGCCGCGGAATT
CCACTTTTGCGCGGGCTCGGCCGCGGAATTTTTCTCGCGAGAGGCGCGCTGCCCTCTCGCGAGAGAGAGTGGGAGGCGTGGAGAGTAGGCGGTGTTGCGGGCCGGAGCTgcggcggcggc
AGGCTGCGGCCCCCAGGTGAGCCGGGCGCCGACGTGCTCGCCGCGGAGGCTGCGTTTAGATGGGGTGGCGGCGGGTGTGCGGCCGGCATGGATGGAGCGGCCCGGCTCCGGCGCTCCAGC
CCCTCCGCCTGCCGCTGGTCCCCCTTCTGGCTTCGGGGCCGCCCGAGAGCTGCGCCTTCGCATGGCGGAGGGAGGAGGGCGGGAGGAGCGCGGCCGAAGGAGGAAACTCACCGCACCGGG
cccaggacacATTTTACTAATTACATTTTATGGTGACTGCATTTGCTTGTGTATCAGCATGTTAAAGTGGAAACTAAATCCTAGGTTGCAAAAACTCCCATATTTCAAAGAAAGATACTT
TGGTGACTGCATTTGCTTGTGTATCAGCATGTTAAAGTGGAAACTAAATCCTAGGTTGCAAAAACTCCCATATTTCAAAGAAAGATACTTGTAGAGAAGGAATCTGGAAACCAAGTTAAG
AAAACTCCCATATTTCAAAGAAAGATACTTGTAGAGAAGGAATCTGGAAACCAAGTTAAGGATATACATAATTGAGGTTGAAGTAATCAAGCCATAGTTTGTTTAGAGAATCTgtgagag
GTAGAGAAGGAATCTGGAAACCAAGTTAAGGATATACATAATTGAGGTTGAAGTAATCAAGCCATAGTTTGTTTAGAGAATCTgtgagaggagctttgagataagcagtgggcgaggttg
TTATCCTTTAGCAAAGGTGTCCTCTGCGTCTTCTTTAACCCATCTCTTGGACCTCCAGAAAGACAGCTGAGGATGGCAAGGGGAGTCTGGAACCACTGGAGTAGCCCCCAGCCTCCTCCT
AGACAGCTGAGGATGGCAAGGGGAGTCTGGAACCACTGGAGTAGCCCCCAGCCTCCTCCTTGGAGGGCCCCCATGAAGGAGGCCCTTCAGTGACAGAGATTGAGAGAGAGGGAGGGCGAA
CTCCGCCGCAGCCTCCGGAGTTGGCCGCAGACAAGAAGGGGAGGGAGCGGGAGAGGGAGGAGAGCTCCGAAGCGAGAGGGCCGAGCGCCATGCGCCGCGCCAGCAGAGACTACACCAAGT
ACCTGCGTGGCTCGGAGGAGATGGGCGGCGGCCCCGGAGCCCCGCACGAGGGCCCCCTGCACGCCCCGCCGCCGCCTGCGCCGCACCAGCCCCCTGCCGCCTCCCGCTCCATGTTCGTGG
TCATCCTGAGCAATGAGGAAGGGGACTACTGACTCCAAATTTTGGAAATATTTATGTCATGGCCCATTGCCCTGATGGATTTGTTGACCTTTAATATTTAGAATCTCTGCCTCTATGCAT
GTTACCCCCGATATCTGCATGTAACACAGATATGGTAGATTTAGAAGATGACACTTGATTAGACACAAAATGTGGAAGAAAAAATATCAAACTGTGTAGCTGAATGTTACCCAGAAGTGA
AAACTACACTGAATAGGAATGGCAGCTTTTAAAAGTGGGGGAACTACAGTATAGGGTAAGTTCTTTTTAGGCAAATCTGTCTTTTTGTTTCAGATATATTATTTTGTAGATGTTTCTCTC
CCTGAATTCCATGAGTATTTTAATCAAATTTTATCAGGTATAGGCCACTTGAATAGGTAAGATAAATTTATTCAGCAGTAGCCCCAGAAAAGCACACATGAATTGTTGCCATAAGAAAGA
CTCGGCGCCTCCCCTGCCTCCCGCCCGACCCGGGATCCCCAGGACCCTTCTGGGCGGCAAGGGGAGCTGAGCCCCGTGGAAGACCAGAGAGAGGGTTTGGAGGCAGCCCCTAAGGGCCCT
TTTGGAATCCCATCTTGAGACTCGCTAAGCGTCCCAGCCGCATCCCTCCCGCAGCGACGGCGGCCCGGGACCCGCGGGCTGTGAACCATGAACACCCGCAATAGAGTGGTGAACTCCGGG
CCAGGTGTCCGTGGCTGATCCCAGTTATTCTGATTAACCTCTAAGGTGATTGTGAGACTTTAAACCGTCTCACCTGTAGCCGACCAAGCCAGCTCAAGTCAACATCCTGGGCTGTTAACC
AAGGTTAATATATTTTTTACAGTCTCAAATATCCAGCGGTAACCTCAAATTAGAGTTGCCTGTTAAACAGTTTCTCAAGTATCTTTCAGGATTGTAGTCACTCTGCGGGCTAATCGCTCA
CTTTCTTCTGTGTAATTTCACCTTAAATACAGCCATTTACTTGGGGGTGGAGTAAGCAAATTGCCTCTTTAATTTCTCTCCCGGGGTGGTAGAACTGTGGCATTAAACAGAAGTGCGAAC
AGAACTGTGGCATTAAACAGAAGTGCGAACAGAAGTTGAGAGTGGGAAGAAAGGCTGCCCGGAAGGGGGTCAGGAAAGCTCAGGCAAGCCCACCCTCAGGCACTACAGCTAGACTCCGAG
TACGGCGGCCTGGGGAGGGACCAGGCCCAAGTATATAAAGCTCCCTGAGGGTCCGCGTTGGCTTTGCGCCTGTGAGTGTGATTCAAGAACGTCCCAGTGCCCTTGGCTCCTTTCGGAGTG
GTCCCAGTGCCCTTGGCTCCTTTCGGAGTGTGACCCCGTGCTTGCACGGGACACGTTACCCAGCTCGGGTGAGAAGGGTATCTTCCGGGAACCTCGCCTTTAATAGCACAACGAGCGCAG
GAAATGTAATTGGTTCAACTGAAATGTAAATGTAAATTGATACATGTATGGAAGGCAATTAGGTAACAGCTATGTGAATTAAAAATACagaattccactttcgagtaattggagtggatg
CCAGTGGTGTAAACCAGTGTTAACTCTGCAGAAATGTAATTGGTTCAACTGAAATGTAAATGTAAATTGATACATGTATGGAAGGCAATTAGGTAACAGCTATGTGAATTAAAAATACag
GATGGCCAAGAGCAATTTCTGGAATGAAAACCAGTGGTGTAAACCAGTGTTAACTCTGCAGAAATGTAATTGGTTCAACTGAAATGTAAATGTAAATTGATACATGTATGGAAGGCAATT
TCTAAAATGGCAGATGTGAGGGCAAAAACAGATGGCCAAGAGCAATTTCTGGAATGAAAACCAGTGGTGTAAACCAGTGTTAACTCTGCAGAAATGTAATTGGTTCAACTGAAATGTAAA
GCCACGGGGCGTCCTCTGTCTGCTGCAGCGGCGGCGGCAGCAGAGGGAACGGCGACTGCAGCCCGGCCGCGTCTCCCAGCTCCGTGCCCGGGACAGAGTCCGGGAGAAGCAAAGGAGGAG
acgcccgcgcgcCTCCAGCCGCGGAGTCTCCAGCGCCCCTCAGCAGATCCCCGCTCTCCCGGGCGCCGCTACTCACACAGGCTTCCAGCCGCCACGGGGCGTCCTCTGTCTGCTGCAGCG
CCTCCTCCTCTGCTGCCGCCCCGTGGGCAGCTTCTCCAAGCGAGACACGCGTTCGATCCTCCTTCCCCGCGTTTACGGATTTCCGGGGTCGTAGAATTTTGCCTCGGTCCCTACGAGCAT
CCGAGAGGGGGCAGCGCGACCGTGGGCTGCGGGCGCCGCCTCTGCTGCATCGGTGGCTGCGCGCTCCGCTCGGCTCTGCCGGGCTGGGATCCGGAGCCCTAGCGCGCCTCGCTGACTTCC
GGAAAAGCTGCCAAGAGCTAGCATGACAAGGGACTGGCCCTGGGCTGCGGTGAGGAAACCCAGCGTCCTGACCACACTGCTGGGTCAGCGAGGCGTCCCTCAGAGACCGGAAACGCGGAC
TTCAGCTCGCTTGGGAAACGGCTTCCATTAGCAGAAGGGAGACTGCGGTTTAGTCCCGAGGTCGCTCCAGCAGCCCGGCCTCACGCGACCCACCATTCCCGCCGCCCCCTCACGGTGCCC
GGCGGTCCGCGGAGTCGGCATCCCGCAGCCCCGGCGGCGTTAGAGGAACAGGAACCAGAGCCGCGCGAGGGCTCTCGCCCGGGAGCCAGGCGGGTTAGCGGGCAGGAGTGGGCAGGCCGA
TCCTCTAACGCCGCCGGGGCTGCGGGATGCCGACTCCGCGGACCGCCCAGACCCGGAACTGCTGAGGCAGCAGCGGGCTCGCGGCGCTTGGCTCATCCCGGGATTCCCCAGCTCTCGCGC
GTAGGCCAGGGCCGCCTGGCGTGCTTGGTGCGAACGCGGCGGGCCCAGCGCGAGAGCTGGGGAATCCCGGGATGAGCCAAGCGCCGCGAGCCCGCTGCTGCCTCAGCAGTTCCGGGTCTG
GCAGCGGGCTCGCGGCGCTTGGCTCATCCCGGGATTCCCCAGCTCTCGCGCTGGGCCCGCCGCGTTCGCACCAAGCACGCCAGGCGGCCCTGGCCTACCTCCCTCCCGCCTCCCGGCAGC
TGGCACGAGGGAACCTGGCCGTCAGGTTTCCCCTGGGATCCTGGGACGGTATCAGGCGGGGAATCTGTGCGGCCGCggcgaggtaggtgaggtgaggcggggcgaggtgggcgagggggg
TCCCTCGTCCTGAGCCTCAACGAAATTGGGCAGCCGCGAGCGGGTCAGCTGGAGTCGTAAGCTCGGCCCAGCGCGACGACACCcgccccgcctcacctcgcccacctcgcccacctcgcc
GCTCTTCACCTTCGGTTGCACACCGGTCTACGGCGACCTCTGTGACAATTTGCCGCCCCGTCCCTCGTCCTGAGCCTCAACGAAATTGGGCAGCCGCGAGCGGGTCAGCTGGAGTCGTAA
CGCGGCTGCCCAATTTCGTTGAGGCTCAGGACGAGGGACGGGGCGGCAAATTGTCACAGAGGTCGCCGTAGACCGGTGTGCAACCGAAGGTGAAGAGCGGGAAGGCGAGGACCGAATCGC
CTCTGGTGTGCGTTGTCCGACAGGAAGTCCCGAATGGGCTGTGAGCCGCCGGTGGAGGTGCCCGGGCAGGTGCAGAGCCACAGCCTGCGCCCCGTGAGCCGAGGCGGGTAGGAGGAACAG
GTCATCCCAGGCTTCAGCCACAGAGGTTTTATTACGGAGGAAAGCTGAGCTGTGAGCACGTTGCTAGGCTGTGGCTATTTATTTTTATAAACGAGCCTTGTGCTTAATTTAGAAACCTGC
GTACCACTGTCAGCACTCTCCAGGTGAGTATTATCCTGGGAGAGGCCAGGGCATGAGGAGGGCCAGGGCGTGGGGCCCTCTGAAGGCTGTGTCATCCCAGGCTTCAGCCACAGAGGTTTT
TTAACTAGAAGTTCCTATTTCAACAGAGTAGCCCAAGGAACTTCAACCACTTTTGCTACAGGTGTATTAGTTACTGCCAAGAGTCTGTAAGTGTTCATGGGCCTCATTAAGCTCTGCCTT
CCAGTCTTTCCTCACATACTGGTTGAGTACTCAATACGTGCCCTGTGCTTAGCTGAGTACTGTTCAATGGTGAACAAAGAAGACATGGTCTTAACTAGAAGTTCCTATTTCAACAGAGTA
GCCCTTCTCGAGACCCTTAAAGAGAAGGCTCGTTTGGTGGACCATACCCGGGCAGCGCGGGCCCGGGCCTGGACTGGTTCTACTTGTGTTCTGAGGTCCCTGACCACCGCCTTGGGTCCA
GCCCTCGTCCAGGGGGCGGCGGTGCAGGGGAGACCGCGCGGCCCGGCCTGAAGCGCGGCCGCCCTCATCCCTTCCCCGGGGCTGGGGTGGGTCACCGGCCGACAAACACAGGAGGGGCCG
TCCCCGGGGCTGGGGTGGGTCACCGGCCGACAAACACAGGAGGGGCCGCGTCCCCGTCCCCGACGCGCTCACAAACGCCGTGGTCGCCCGAACCTTCGGCCCCGCAGCATTCGGCTACAG
CCCCGGCTCTGCGCGCTGCGCTCCGGCCGCTCGGCGCGGGAGGACGTGCGGTCGCGCCTGCCTCGGTGGCCGCGCGGGGTAGGTGGCTGCGGGGACCGGAAGGATGGCGAGGAAGTCGGA
AAGGGTTTCCTGAGATGAGAGATTACTTCCGTCCGGGCTGCGGCCTCTCTCTGGAGTCGGCTAGCCGGGGCTCGGGGAGCGGGGTGCGCAGGGCTCGGGGCCACGCCTTGCCACCTGCAG
CCGCGGGGGCCTCGGCGGGACGCGCTCGGCCCTGTCGCAGGAGCTAACGCAGGGGGAATCCTTGCAGGTGGGAGCATTTCAGAGCGCACAAGCCATGGTGGCCAAACAGCGGATCCGGAT
AGCCATGGTGGCCAAACAGCGGATCCGGATGGCTAACGAGAAGCACAGCAAAAACATCACCCAGAGGGGGAACGTAGCCAAAACCCTGGTAAGGCGGGGTCGGCGCCGGCCAGGCAGAGC
GCTGCCGTTTTCTGTTTCTCCCTGGGCTGCGGAAAGCCAGAAGATTTTATCTAGCTTATACAAGGCTGCTGGTGTTCCCTCTTTTTTTCCACGAGGGTGTTTTTGGCTGCAATTGCATGA
CTGGGATCCGCATCTGCCTGGGATCATCAAGCCCTAGAAGCTGGGTTTCTTTAAATTAGGGCTGCCGTTTTCTGTTTCTCCCTGGGCTGCGGAAAGCCAGAAGATTTTATCTAGCTTATA
ggggggaggcggggaagcagggaagcgggaggacctggaagggagtaggggGCGGTCCCAGTGGCGTGCCGGCCAATCGGCGCAGCTCTTTCCTGCATATATTTTGCACTAAGACTGGGA
GTGTTTTGAGGCCGCCGTGGAAACCTCCGAACCCAGCACCCCACTCCCTCTGAGCACGGCCCGCGCCAGGCCAGCCCACCCCACGAGCGGGATCTGgagaatgggggcggaggtgggggt
TGATTTTTTTTCCTCTAAAATTAAAAAAATACATGATTGCAGGGTGATTATTATCTTTAAAAATAAAACCGTCTATAAAATCCTCCCAGTACCGCTGCCGGTAAGAACTAGATAATTGAA
GCTTTTTGGGAAGATCCTGGATTTTATCTGGAGTCTTTCCCTCATGCCTAGCAAAGAATATATAATGTTTTTTGTTTTGTTTCTATAAAACAAAAGGTAGTATCTCTCAAAGAGCAAATG
ATACTCAGCTTGGAGGGTGAAATAAGGTTCAGTTCAGCCATTTTAGTTCTTTGCTTTGTTTTTCCCAGCTGGAAAAATTTTAAAGCTATTTTAAAAATCACTTGGAGGATTATTTGGAGA
CTATAGTCTAGTGATAATCCTGCTGTGAGTACCTCACTGTAATTCAAATAATTGTGGAAGGAATTGTCTCTCAGTTGTCCTAAGTCCTGCCTAGTACCTTGAAAAGCAGTTGGTTTCTAA
TTTAAAATGCTTGAAACATAACAAATCACTATATTCATAGTATTTTTGTTCTCTTTGAAGTAATGAGTCATCATAAATAAATTGGACCACTGCCCCTTTAAGTAGAAACTGCCTTAGGGG
AGTGGGGAAAACCCTCACTAGATTTTCCTGATTTTGGGATCAAGACGAAATGATCTGTAGAGGTCTTATGTTATTAACTTGTTGCACTCTAAGAAAACCTAAAGAAAATCACCCATGCCT
CTGCCCCGCACCCCACGTGAAGCAGAATATAAAGGGGGGTGTGAGGCTAGAGGGGAAAGTGAATGGCGAAGGACTGAAGGGATCCCCCCTTCGGGTCCCCGGCCGCCCTGTTCACCCTCG
GAGGGCTTTGCAGCGGCCGCCGACGCGGCGGGAGGAGGGGGCTGAGGCGGCTTCGGAGTTGGCCGGAGAAGGTGGGCATTTCTCGCTTTTCCTCCCCTTCCTGCGCTCTCCCCCTCCCTC
gccccgctcgcagccgcgtcgccccggccccagccgcggccAGCGTTTCCTCACCGAGCAGCCGCCGCGAGCCCAGGGGGTTTGAAAGGGTCTGCGGGGCGCGGGGGGAGGGCCGAGCGG
cgccccggccgTGCTCCGCGAGGACCCGGCGTCTCTGCGCGCCCGCCCGCGCCTCGTTGCTGGGCTCACCGTAccgggcgcctcgccgccgccccgctcgcagccgcgtcgccccggccc
CATGGGGGGCTGCGACTCAGAGGAAGGCTTTGACCCGGCTGCGGGAAGCGAGGACGTAAGTGGTGGTGGCGGTGGCGGCAGCATTGCCCAGAACATCCAGCTGTCCCGCGGCGGGGCAGT
GATTTCGAGACTCCTATCGGGTGGCATGCGTCTCCCGAGCTGACTCCCACGTTAGGGCCCCTGAGCGACACTGCCCCGCCGCGGGACAGCTGGATGTTCTGGGCAATGCTGCCGCCACCG
GTCGCTCAGGGGCCCTAACGTGGGAGTCAGCTCGGGAGACGCATGCCACCCGATAGGAGTCTCGAAATCACTAGTCGGCTCAGCCATACCACTGGCGGGTCCGGAGTCTAGCACGCGACT
CCATCCGCGGTGGCGGACACTGGTCACAGATATGAGTCTATCCACGAACGTCAACCCTATCCAAAAAGAATCCCGCGATCAGCAGCGAAGAATGGCAGGTTTCCCGGCGCCGAGAAATGA
TCTTTTTGGATAGGGTTGACGTTCGTGGATAGACTCATATCTGTGACCAGTGTCCGCCACCGCGGATGGCAAGAGACCTGATCGGACCGGCCCTGCCGCCCGGCTTCAAGGCCCGCGGAA
CAGCGGAGGACGAAGAGCGGGACCCGAGCCCTGGTAAGCGGCGGCGTCTCCGCTGCCCACCAGGCCCATCTACCCACTCCCTGGCCGGGCCCTGCTCGCTGAAGAAAGTCGGAGGCCTAG
CCTTGGCTAGGGTTGGACATGTTCTGACACCTTTCGTCTCTTTGAACCCCATTTTTCCGTTCTGATAATCTTTTTCTTCAGTTATGCTGACCATGTCTTTAAATACATTGCTAACGTTTT
AGCTCATCCCACCCTACGTTTTAATCCCTCAGATGCAGACATCGCGGACAGCCACGCCCACTCAAGAAATTTCCGAAACAGAAAGTTTGTCTGCAACAGCGCGCCGTACTGACGTAGCAG
TCTCAGCGCGGCTTGTCCTTTGTTCCGGACGCCCGCTCCTCAGCCCTGCGGCTCCTGGGGTCGCTGCTGCATCCCGCACGCCTCCACCGGCTGCAGACCCATGGCCGAGCGCGGGGAACT
CGACTTGACCGGCGCCAAACAGAACACAGGAGTGTGGCTAGTCAAGGTAATGTTCGCGAGTCTCCCACTTGCGCTCCTCCTAACACAAGTATAGTTTAAGTAACTTGAGCCTATCCCGCT
GGGAAAAGACTGAAGAAATAATCTTTTCAAGAAGCAGGTACATTTAAAAGGCAAACCATTTTTAATATTCCTAGTAGTCTCCTTTCTTCTCATTTAAAATATGTTCCTAGAAGTTTTTTT
CTGTAAAAACCCAGACCAGAGGACTACTGACCAACATTTCAGGCTGATCCTCCAGACCTCGAAGTTACTCTCCTTACTCTCCTGACTCTTAATTACATCACACCTGTGTCGACACTCTCT
CTATGTCAAAGAACTGAGGAGAAATGATACTGGCACTTTTTTTAAAAAGTTAAGGGCATCCCTAGTTTGAAGAAGTTAAAGGAATAAGCAAGCAGCAACACTGCTTATTAGCATTGGCAT
AATTTTCTTTGAATAGAAAGAGAATAACAAAATGTTAAGAAGCTGCCCAAGGCTTGAAAATATTTAAATTTGTGCTCTATGCTGGATTATCCTGCCCTATATCTGAACTTGACATACACT
GCTAGCGCCGTCGTCGTCTCCCTTCAGTCGCCATCATGATTATCTACCGGGACCTCATCAGCCGTGAGTCCTCACTGCACTATCCTTACTGCCGCACACGGGGGTCTGGGGTGCGGGTGG
CTCCCCCCGAGCGCCGCTCCGGCTGCACCGCGCTCGCTCCGAGTTTCAGGCTCGTGCTAAGCTAGCGCCGTCGTCGTCTCCCTTCAGTCGCCATCATGATTATCTACCGGGACCTCATCA
AGGCGGCCCCGTGGGGTAGGGCGGAGCCGGGTCCAACGTACTCCGCTTCCCCCGCTCCACCCACCCAGGGCTAGGGAGCGCCCCGAGAGTTGGCCTCCTCCCACGCTGCGCGCGCACCTC
ACGAGGCGCAGGGCCAAAGTTTAATTCCTCTAAGCTCCACCCAGCTCCCAGCACCTCTCCAGGCGGCCCCGTGGGGTAGGGCGGAGCCGGGTCCAACGTACTCCGCTTCCCCCGCTCCAC
CTGCCGGCCCCGCTTTCTCTGCGGCTCCTGGAACCCGGGCCTGGGGTAAGGTTGGGCTGCGATTTCCGAGGAGCCTCCTTTGCAACCGGGCGTGCTCGGGGCTGCCTGTGCTCTCCACTT
CCGCCCGCGACGGCATTTTTTCCTTTTCTCCAGCGGCCTCAGGTTCTTGTTACAACTGAGTCCGGGTTGGAGGAGGTGTGGGGCCGCTGCCGCCAGGTAAGTCCTGGCCCGTGCCTCCTC
CCTCCCAGTCGATATCGGAGGCCACATCAGGTGTCACCGAGTCCCGGGCAGCTCCCTCAGGCAGCGGCAGGGGAAGATCCTGAGGGGCACTTGGGACGGGCCCCGCCCCTCCGTGTCCCC
AATAAGGGCAAGTTTACTTCCATCCAACTGTGAAGGTTCACGGGGGCACCGTGAGAAGGTTGCCCCCTGCGAAGGTTGCTTTTCCACGGTTCTCGATGCGTTCCCCAAATTTCTCTTCCA
AATTGTCAACATGCCAACATGGAAATCATACACTCCACACATTCTACCCAGACTACCCAGCTGTAAGCAGAGAGGTGTAGATCCAAGTCTCCTGCCGGCAGGGTGATTTAGCGCAGTTGT
CAATAATCTGTACAACACGTAACAATAAAGTTATTGATGTTGAGGAAAAGACTTCCGGTAGGGGCATTTCTATTTCCATTGGGTCCTGTCTTCTCCACCTTCTACGTTTCAACCGGAAAT
CGGTTCTCCCGGAAGTGGCCCAGGTCTCTCTGTCGGGGTCCCCTCCATCTCGCTGCTGCTGAAggccgcgagggcggcggcgatggcggaggcggcgctgttgctgctgcctgaggcggc
ggcggAGCGGGACGCTAGGGAAAAGCTGGCTCTCTGGGATCGGAGACCGGACACGACGGCGCCGCTGACCGACAGGCAGACGGACTCGGTATTGGAGCTGAAGGCGGCGGCAGAGAACTT
ATCTGGGCAACAAAGAAGCGCCAAGTACATAGACTTCTTTGTTTCTCTCGCCCTTTCTCGGCCTCTCTATTCCCTTGGCCTTTCTGACATCTGCTTCGACCCAGCTTCTTCCCATTGTGA
cctctttctcctccgcctccctctccacccactctcctcctcctcttccccctccttctcTGAGGGAGAAAGCAGGGAGCAGAGTGGAGGATCTGGGCAACAAAGAAGCGCCAAGTACAT
AGGAAAACTTTCTGGCCGCCGCTGACGACTGGTCCAAACAGTTCCCCGCCAGGAGAGAGGCTGGGAAAGGGAAGGCAAGGGCAGGTGCAGAGGCTTAGAATTCTCCGCCACGCACACACG
GACCCCAGGATTCTAGAAAGTCCCAGCCTGGAGGTCTGACGTGTACTGTCTCCATTCAGGGAAACACAATCCCCACGGCTGCAACTTCCCCCTGACACAGGCGACCTTCAGGCAGACAGC
tgtcagagaattaaggaattgagtagtgtcagaaaacacctcagacTACACTTTCTCCCTTGGTATGGGAAGAGTTCAGTTTGTGTTTCTTTCTTCTTGAGTGACCCAACTCCAAGAAGA
GAGAATAGGGATCTCAACTTAGCCTGGCAGTGAGAATACGAATGGCAGCTGGAATGACCCAACAGGGGGCTAATGTTTGGGCTATTGTGTGTGTCACACTGACCCTGACCAGCCAAGTAG
TCACAGCACCCACAAGCTCTTCCTGCCTGTCAGATGCCTCATTCCCACCTGTGATGCTCAGAGAGAAACCATGAGCCCTGAAAAACACCATATTGTTTTGTGATGTCACCTCTGGAATGT
GATAGAAATAATCATCTTAGACAGGGAAGCAGGTACAGCTATCTCCACTTCAAAAACTTTCAAAAGCCTTTTACATCAACTATAATATCTAGCTTAATATCTGTTCAGAGATTGATAAAC
CACTTCAAAAACTTTCAAAAGCCTTTTACATCAACTATAATATCTAGCTTAATATCTGTTCAGAGATTGATAAACCATCATGCCAGATATCATCTACACGTTCTTTCAGACTCAGACTTT
ACTTGTCTGTGTCGTCAACCCCACACACAACCTAAAGGTGAGTCTCTGTGTCATTTTACCTTCACCGGGCTCAGGTTCAAGTCCTTTCTCGGAGGCGGCAGCGACCCTCCGGCGAACGTG
CAACAACCCCCCAAAAGTTGTGATGCTTTTCTTTACCCAGTGCTTTGGGGCTGTATTAGATCTCATTCATCTCCGGTTTCAGCACTACAAGGCTAAACGGGTTTTCTCCGCTGCCGGGCA
GCCAGGCTCAATTCATCAGGGAGTTTCGGTAGGGAAGGCATTTGTTATTGGCTGTCTCTGCACCTCAAGGATAACATTTCTGTCCTTTTGATTGGCCGCCTCACTGCTGCAAGATTCTAA
GGAGACACATTAAGCAATCAATTTTGTCAGCCTATCTCCCCAGCATTAGGTATGGTTGGCTGTAATCACAAGATAAATGCAATGTGCTGATCTATGGTAATGTTCAATAATACATTCTCC
GTTCTGCTTCTCAGCCATCCCGGGGGCTCCTCGCTAGCCAAGAGCCGGTTCCCGGGAGCCGCGCGCGCATCGCTTTCTCCTCGTCGTCGTCCTCCTGGGTCCAGGCGCGGGGACAGAGTC
GGCGGTCCTCCTAGCGGCCTGGTAGTGTTTTTGTTGCCTTTTCTTAATCTACAATCTCTTCGTTATTTTTCTTCCTGCGACCCAGTTTCGCTTGACCCTGGAGAGGCGGCGGGCGGGTTG
CACTTTTAATTGGGAATTTTAGTTCTCCCGGGCTCCCAGTTTCCTTTCCTAGGATCTCTCACAGAGCACAGATTCGATTTCCAAGTCCCGCCGCACTCTTACCGCTCGCATGGAACCTTA
ACTGTTGAACGAATGAATGAGTGGCTCTAGGTACTGTCAACAAATGCCGCATTTTGCGCATTTACAACAGCTGTTTATGGTAAGGAATTATGTAATAAAAAGAGAAAACTCACTTAAATT
CTCACTTGTTTGCCTCATGTCGTGTCAAGTCAGTGCACTGAGCTGGTGGACAAAATGGTAAACTTTGAAGGCCAGGTCTTTCAGAACTTTCCAAGTTGCCCTGACAAATAAGTAGACTTT
TGTTGGGATGAAGCTTTGCAGCCTTGCAGTCCTTGTACCCATTGTTCTCTTCTGTGAGCAGCATGTCTTCGCGTTTCAGAGGTAACCCAATAGAATCTTAGACTGTGGTGGGCCACTCTC
ATAGTCTAAATTAAGAGCAACTCTCATCATACTCTTTTTGAGTGTTTAATTATCAAGCAACAGCCTAACTAAGCCAATAATATTTCTCTTTTTGGGAGTGGAAATGGAAGCTAAGTTGAT
atatatccattagtcaatattctatagctattgttctgcaataaaccaGACAAGATCCTACTGTATTACTACCCTTTTATTCTTGGCCCTACCTTCCCCAAGGAGTTACACATTTTCTAG
CCAGTACTACCAAGGACAGCTTTTTTCCTGCAAGGTAAATGTTCTTCATGTGTTTTTGTTGGTTTTAAGCGCTTGTGATGCACTTCGGCACTGTTTCTGTGGATTGTGGGTTTTGCCTTC
AAATCTTTTTCTTTCCTGGCTGATGATTTGTCATTCTAGTCACTTCCTGCCTTGTGACCACACACCCAGGCTTGACAAAGCTGTTCTGCAGATCAGAAAGAAGGGGTTCCTGGTCATACA
CTATCTAGAATCAGAAAGGTTTAAGTAGCCCAGGGACTACTCAAAGACAGCTGGAGGAGAAAGGGAGAGAGAAAAATGCTTATAAAGAGGtgggcaaaagagcgggaccttgtctcaaaa
CCTGGCTCTTTCACTAAAAATGAAAAATTTGTTGATCTTTGCTGTAAGTAGGTAGGCATCTGGGCTTTGCTTTTGCAACTAGAGTCAAAGAAGTCAAGTTATCAGGCTGATCTTGCCTTG
CTGTAATCGAGAGAAAATAATAAATAATAGTGGTCATTGCCATTAAGCATAAAAATAGTAATAACAATTGTCACCACGGCGTTCCGTACAGCAGCTGCGCGTGGAGCCGGCTTCTCCTCC
GGCCCCCACGGCCCGCAGCTTCCCCTGCAGCCCCACAGTGCGTCGGAGGAAGGCGAGGGCTCCGCGCGCGCTGCACCGTGGGCTGGGcctgcccctcccggcgcccgcctcgcctcgcct
GTGCTTCTTCGGGAACAGCCTCCTGCAGGAAGACCCTCGCTGGACCTTTACCTCGCTGCCTAGATTCCGAGGAAAAGGAGATAGGAGACGAAAAGCCAGTTGGTTTGGAAAGCGGCCGAT
TATCCTAAAGGGTAGTGTGGGAGTCCAGCACTTCCATGCCCCTCTTTGGGTACTACGGAAGGGAGATTTCCAGCATCGTGTGGAACATATGACCAGGGAGTACACCTTGAGCGCTTGTGT
CGTGTGGGAGGCGGGGGGCGTGGCGGCGTCGGGGCGTCGCTGTCCCCTCCTCGGTAGCTCTCCTCCCTCCCCTTTCTGCTGTTACCGGGAGCGCGGTGGCCACGGAACGCTGCCCGGAGC
CGGCACCGGTGTAGGAGCGCGCATCTCCAGAGTTTCTTCCATCTGGGCGACGTCTCGGTGCCTGCGGCGGGAACGGCGCTTTGCTTCCCTGAGGAGCTTCTAGAGAGCTACGGTGGCCCC
CCGGGTAAGTTGCAGGTCGATTTCAGGGCCGACTCATCCAGATTACTCATTCTTCATTTCAGGCAATTGTATGACTGCTAAATACTGCTGCTGGGGGCATCTGGGGTTGGGAAGTCATTT
CAAGGTGACGAGTTGCTGACAGTGAAGGCTAAACTAACGCGGACAGTGAAGTGCTACATGAGTCGGACTCAGACTCCAGGTGAAGCAGCCAGCAGAGGTCAGAGAGAGACAGCTCACGTT
TTGGAAAGTCCACGCCTCAGCATTTAGTGCTTGGGAAATTCTACTTCCAGATCCCAGAGGGGACAGAGCAGATTTCCAGTGAGCATTCCTAACTTGAAAAACCTGTCCTTGAATGTTTCT
ACTGTGATCTGGAAGTTCACCTTCCCCATGAAAAAACCCAAACCAGCCTCTCCTTTTCCTGCATGGTGATCCGTCTGTAATGATCAGTGACATTCTCAGAATTAACCAATCAGGAAATTC
ACTGTCAGCTGAGTTCAAAACTGGGGTCAAAGCTCTGCTCACAGCACAAATCACTTCTTGTGAAGCCTGGCTGGGTTTTGGCAGGCAGCTGCTAGGCTTTCGGTCTTTTATGAGGCTATC
TTCTTCCTGGGACTTCTATGTGGTGAAGATGCCATTAGGCACCCTCTGGTAGCTTATAATGCAGTTCATTTCATCTCATTTCCTTCCTGTTTTGTACAGAGACTGGTTTCCCCTTTGCTG
CACCCCCCTATCCCCGCAACCTCCAGTCCCCTAAAGCCTCCTGGGCGGCAAAAGGACGCCCAGAGAGAGGTTCGGCGCCTCAGTTGCCCCGGAGCAGACGTCCAGCCCCGCCGTGTACCC
GCGGCCGGCAGAATAGGCGCGGAGGAAGGCTCAGGCGGGGCAGACTGCGTGGGGGAAGGAGGAGGAGAGAGCAGACGGCGGAGGAGGGCAGAGCAGCCGGGGGGAGGGCGCAGGGGCGGG
CGCCTGCCCACACCCTCCTCCCCTCCTTCCAGCGCCTTTCGGTGGAGCACTGCGGCACTCAGCCCGAGCTGCCGTTTTCCCCTCGCGGGGAACGCTGTGACCCCCCCGCAGGAgcggcgg
CGGCACGGCTAGGCGTGATCGGGGCGGACGCCGAGTCCTGCGGTGCAGGTATCCGCAGGCACGAGCGCAGAGACGGCGACCCTGGGCCTTGGGCGCCACCATCCATGACAGGAGGCCAAG
CCCCGGCGGCCATCTTGAGCCCCGCCTTTTACTTCGGCCCGCTTCTTCTGGTCACTCCGCCACCGTAGGTAAGACTGGGTTCGGGTAGAGGCCTGGACGTTGTCAGCCTTCCTGCGGCTG
CAAGGTGACAGGGACTAACCTAACGCCCTCCTCGTTGGTCCTAGTAACCACACAGAGCAGAAACGCGGGCGAAGGCAGGAGTTGGAGGGGGCGCCCACGCGGAGGCTGCCGGGAAGTGCA
AGTGACACGGAAACCCTCTGCACGAGTTAAGCGAAGCTACATCTCAAGTTTATTAATGCCTCGGGTTCTTGCTGCTGGCTCTGGGAAGAGTCTGAGCACGCACAGCAGACTGATCCCCGA
GCCGAGCCGTGCCAGAGGAAGCCAACAGGATCCTAGCAGTGCGGGAGCTGGCTCAGCTCTTGCATGCAGTTTTTGAAGTCAGCAAAACAGAAACCAAATTACTATCATATTATGCTGGTG
TTGGTGCAGACAGCTCTTCCTACTTTCCCATGCAGTTCTTTTGTGCGACTTTGAGGGGCTCGTGAATGATTTCTAAATGTGTGCCTGCTGAGGCGAGCCGCACAGGGAGGGAGGAACCCA
GCCACTTACCTACCTTAATGGGAATCTGCACAAAAGGCCATTTCTCCAGTTTCTCTCAAAAGCAAAGGAAAACTTCCCAATATTAATATGTAGCAAAAAGAGGGAGAAGAAAAAGCCTGT
ACACAAACACTGTTGGCTTTGGATGGAAGTGCCGGACACTCACAGCACTCCGAGGACATACTGTTTTCTAGCCTTATTTATGTTCTCTCTTCACCCTTCAGCCTAAAAAATTACCACAGT
TCGGCAGGAGAAAGGGTGAGGTGTGAGGGGTCCCGTGGCCCGGCTCGGGGTCACTTCGCCGGCAGTGACATTTTTCTGGGTGCCCTGCAAGGCCCTCGGGCGACTTGCCTGGGAGTGCTG
GCGGCCTCCATGTTCTACGGCAGGCTAGTGGCCGTGGCCACCCTTCGGAACCACCGGCCTCGGACGGCCCAGCGGGCTGCTGCTCAGGTAATGCCTTCCAGTCCGCTGTCGTCTCGAGGG
GGCTGCGGTGCCCAGTTCCAAAGGTCAAAGCTTGCTCCGCGCCCGCCAGGGAGCTGGTCTAGCGGCTGCAGTGTTAACCCGAGGCCCCGCCCCCAACGGGTGGCGCGAGGCGGGGCGTAG
acagatgaggcaactgaggctgagagaagttaagatcacccaagTGGCGGCGCTGGTCACCTTTACATTGCAATTCACTAGGAAGTGTTCAGGTTGCTCTGACCGCAGGGCAGATATTGG
CTTAAGCATAGTTGTTTATAATGGGATGTTTCTAAACGACCTATCCTTATCCTGGTACCACGCTGATTTGAGCTACAGGGCAAATGGGTGCACCATGGTGGGCGAGGTCATTCACGGAAA
CACCATGGTGGGCGAGGTCATTCACGGAAAAAAGAATGTGCAGTGGTGCCGAGGTTGGTAAGAGCAGGCGGCTTGTACATGTAAATGCATGGTTTGCAGGAATCTGGGAGTGGATAGGCT
ATTCCCCAACCTGATAGCCCTCCGCGACGCATTACGCACCGCGGACAGCTGGAGAGGCCGAGGCGCTCTCGCTTTGATTTCGGCGCCTCCGCCCTCGCGGGGAGAGATTGGCTGCGGCCG
GCCCTCGCGGGGAGAGATTGGCTGCGGCCGCGGGACGGGGTAGTGAGCGCGTCACTTCCTGCCGCTGCCAGGCGCGTCCTCCCGCGCGCTATGACGGCCAGCGCACAGCCGCGCGGGCGG
CTGTCTAGGTAATGCGGCGAGCCTGAGAGCCGGGCTGGAGCTGGGCCGGGGGACTGACCCCGGAGCCGGCCGGCCCTGCGTTTGTGCTCGTTCTCGGGGTTCGGCGGGGAGGGCCAGCTC
GAGAAGGAGCGGCTGGGAGGCGGTTTGGGAGTGGCGGGTGGTAACAGCACACGAGAGCGGCTGCTGTCTGCGCTTGAGGACTTGGAGGTCCTGTCTAGGTAATGCGGCGAGCCTGAGAGC
GCCCTCGCCGGCCCAACAGATGGCGCCGGTGTCCGCAGTGCGCCTCCAGGCCCAAAGGGGGCGCTCTCGCCAGGCCTCTTTTTCCTCTCCTGGGTGACTCTTCCGCCTTCCGAGCCCGCC
agaaaaAAAACCATTAGGCCCAGGAGAATCAGACTGCGTTGCCCCCACTGTTCTCAGTTCAGCTGTCGCTCCCAGGGTTTGGACCAGAAAGCCCTCGCCGGCCCAACAGATGGCGCCGGT
CTTTAGGCTCGCGGTGGGGACAGGGTACAGGGAAGCGGCGGTCTGGTGCTGCCAAAGGTTAGTCCCTTGTACCCGGCGAACTCAGGAAAGTTCACTCGATTTCGCTACAAACCTGCAGCA
CTCGGCCTGGAGGTAACCTGGTTGGGAGCGAATTCAGAACTGGAAATTCCAGGCGGCCCAGAGGGACACCCATCCCTCTCCGAGGCGCGCCGGGATCCGGCGCCCAGCTGCGGGGCGAGG
CCTACCGCAGTAGCCGCCTCTGCCGCCGCGGAGCTTCCCGAACCTCTTCAGCCGCCCGGAGCCGCTCCCGGAGCCCGGCCGTAGAGGCTGCAATCGCAGCCGGGAGCCCGCAGCCCGCGC
CCCGAGCCCGCCGCCGCCCTTCGAGGGCGCCCCAGGCCGCGCCATGGTGAAGGTGACGTTCAACTCCGCTCTGGCCCAGAAGGAGGCCAAGAAGGACGAGCCCAAGAGCGGCGAGGAGGC
TCAGACCCCGGGATAGGGATGAGGCCCACAGTCACCCACCAGACTCTTTGTATAGCCCCGTTAAGTGCACCCCGGCCTGGAGGGGGTGGTTCTGGGTAGAAGCACGTCCGGGCCGCGCCG
TCTGGGTAGAAGCACGTCCGGGCCGCGCCGGATGCCTCCTGGAAGGCGCCTGGACCCACGCCAGGTTTCCCAGTTTAATTCCTCATGACTTAGCGTCCCAGCCCGCGCACCGACCAGCGC
GCTCAGTTGCCGGGCGGGGGAGGGCGCGTCCGGTTTTTCTCAGGGGACGTTGAAATTATTTTTGTAACGGGAGTCGGGAGAGGACGGGGCGTGCCCCGACGTGCGCGCGCGTCGTCCTCC
GTGCCCCGACGTGCGCGCGCGTCGTCCTCCCCGGCGCTCCTCCACAGCTCGCTGGCTCCCGCCGCGGAAAGGCGTCATGCCGCCCAAAACCCCCCGAAAAACGgccgccaccgccgccgc
CCAGCACCGCAGAAGGCATTTCCACATAAAAAGAGTTAATGAGCAGACCACGCAGTTCAACAGCCAGTGACCATTTGCAAGCCTCCTAGGTATATTCCCAGCAGACACATTATCAGATTA
TCTTTTCTAAATTGTCATATCCCAAACACGAAAACAATCGAATAAGAGAACAGGCTGAATAGTGATTTTTTTCTTTCAATTATTACTACTGAAACAAATCAAAACAACTCTGAGAGGTTG
ATAGGAAAGAGGAAAGAATGTTAGAAAATTGCTTATCAAAAACTAATGAGACCCAGGATAAGAGCTACTCATAATGATAACAATTAAATATTGAGTATTTTTCAGAAACCAAGAGTCAAA
CATTTTGTGCTTAGAAAGTAAAATTAACACCACACCAAAGATAAACATTCTTGAGTTTGTTCTTTTGGAGAAATGAGTAATTTAAAAATTTAAACAGCTCTAAAATATTAATACAACTGC
ATTTACTTAAGTCTTTAACTTCATATTATGCAAAACTGAAAATATATAAAAACTGTTGTGttgttataacgtttggtgtggtaggcctcaggggcaggcctcggaccttctcttgccctc
TAACCGCTACCCAGGAGGCGGAGCGGACAAGGCTCCGGCCTGCGAGGAGGTAAGAGGGTGGAGGAGTGGTGTGGGAGGCCGAGGGGGATCGCGGCCGTGACGTGGGATGCTGTCAGGTAC
CTCTTGTCTGCGCTCCCTTCGTTTCCGTCTCGGCCGGGCACCCGAGCGCATCCCGCCGAGGCCGGGCCGTTTCAGGGGGAGGCGCCAACTCATCGCGGCGCCGGGCCCCTGACCGTGCAG
TCATACACGCCTTATCCTTCTAGGTCGGGTATCCACAAATTCCCAAAATTTGCGAGAACATAACCCTGGAGAAGGTGGGGGTGACCCACGGAGGAACTCCCTGGAAAAGCGGAGGCGGCC
CCCCACAGCAATGGGGTGAAAACGTGAAGTGATCGGAGCCCCCAGATAGAGGGGCCAGCAATAGAAGAAAAGCTGGGGCAGGCTGGAGGAGAGGGGCTGTGGAAAAGGTTGCTCTCAGCA
aagtgagctgaaaatgcaagtgagtgagggaagTGCTTTAAAAAAGTCTAAAGTGCTATGTGTGTAAGGCAATGTTGCTATTTCTGTTGCCATGGAAACAGAAACCATTTAGGAGAACTA
CATGGAAACAGAAACCATTTAGGAGAACTAAAAGCCACTTAAAATTCCTGACTCTAACCCATCATATCCGCTTGATCTCTTGAGAAAGATAATGACAAAAAACCAGTCATTAGAGGGGCA
TGAGAAGGGAGCTTGCACTAACATCTACAATGGCTTCTAAAAAGCACAGATGACCTGCTACACTTCCTGACTTGCTTGCTATTGGTTGGCACTGTTCATAAATATAATTTGCTCTTTCAC
ACTGTTCATAAATATAATTTGCTCTTTCACTTTTCTTTGAAATGAGCAACCTGAATTACTCGGAGGAGAAAGGCAGGAGAGATAGAGGCAGCAGAAGCCAGGGCAGCTGAAAGACAGAGA
AGGAACCTCCATTAACTCCACTTTTCCTGAGTGTAGCTCCGAGCCTGGCCACAGCGGATGCTACCACAAGCCAGGCGCAGCCGGGCCTCGGGAGAAAGCCGGAAGCCCGAGAGGGTGTGG
GCGCTCCGGGAGCCAAACGCGGCCGCTCAGCCGCCACGCGCCGGTGGCCCCGCGGGGACTCGCGTTCCGGTGAGAGAgccccggcgcggcgggctcgaggcgggggttcggggtcccggc
AAGCGGGAGCTACGCGGAGAGGGAGCGAAGAGCGGGGCTGAGGCGGCGGCGTCACTGCCAGGAAACAACCCCAACAGTCAgcgcgccggcggccgcggcggcccTGAGAGCTGACTCTGC
AGCTGAGGTAGAGAGACAACGATCAGGAACCCTAAGAAGAGGCGCCAGAGGAGCCGCCTTCTGCCTCAGAACGGCGTGACTCGGAGGTGAGAGCGCGGGCACTCCCTCCGCGAAAGGCGG
AGCCAGGACACGCTTgcgggggcgcggccgggggcgccATCCAGCCCAAGAGGAGGCGGCATCTAGCCCGAGGGAGGTGGCGCTGGTGCGCGGGCGGCCCTTCTCTCTGTCCCCCGCCTC
CGGCAGCCGCCGAACTTGAACGCTTTTCTGAAGAGAGTTTTCCCCGCTCATCTTGGGGTTAAAACCTCGAAAACCCGCCCTCTGTTTGATCCTGCGTGGCTGCTTCCAGTACCTGGCAGT
TCCTCTCCCCGGGCGAGTTAACCACCTGTTCAGTCGGGAGGTGGACTCGAGGCTGCAGTCCTCGCCCGGTTTTAACAACCTGGATCTTCGAACTTTTGACACGGCTTTGGAAACGACGTC
AGAAGATAGCACCTGTGGTGTTATTGAACACAAAGAGAATCATTGTACATCAAATATATATTTCTGAAAAGTATACTTTGATGAGCTTTTGAATTGGTTCATAAGGAAGTCTGAAAGATG
GTCAAATTCAGGGCAGCAGCAGTAGAAATCATTTAATCTTTTTTTTCCCCTATATCAGAAATGCTGCAAGCGGGAACGTTTGCTTTTTTTTCCCCCTTGCCCTTTCCTGGGTCACTGCAG
GGATTTTCTTGTTCTCTGCTGCTACTGTAAAAACGAAATGAGTGGTAAGATTTGCTGTTTTCGAACATTCTGCTTTTATTTTAAGACAGAAAGCATTGTATTAATCTAAAGTCATGCCGT
GTGTTTTTAAAAATAGATGCTAAATATCATCGCCATAAAATATTTTAAATTGTTGCCATGTAAATACAAAAAGGTTAGACTATGTAGAGTTATTTTGTAATTTTGTATTCCACGGAATAT
CTCCGCCGTCTGACCTGCCGCGCCCGCAGCGTGCGGGCTGGGAAAGGAGGCGCTCACCGAGAGGGACCACGCGCCAGGCTCCCAGCCCGACCCGGGACGCGGCGGCCGCGCGGAGCACCC
GAGGGACCACGCGCCAGGCTCCCAGCCCGACCCGGGACGCGGCGGCCGCGCGGAGCACCCATGGGCAGCCCCTGGAACGGCAGCGACGGCCCCGAGGGGGCGCGGGAGCCGCCGTGGCCC
TCGCCCTTTCCCCTGGGGGCGCTGGTGCCGGTGACCGCTGTGTGCCTGTGCCTGTTCGTCGTCGGGGTGAGCGGCAACGTGGTGACCGTGATGCTGATCGGGCGCTACCGGGACATGCGG
ATGCTGATCGGGCGCTACCGGGACATGCGGACCACCACCAACTTGTACCTGGGCAGCATGGCCGTGTCCGACCTACTCATCCTGCTCGGGCTGCCGTTCGACCTGTACCGCCTCTGGCGC
CAAGAAGTTCTCTAAAACACTGACCATGACAGCCTGGGGTAGGTTTCCACTTTAACATTCTGACCAAAATTCTCAACTCGATGCAGTCAGAGTCTGCGCAACCTGGGACCTCGAGCCAAG
AAATCCTCAAGTGACCTTACTTGGCAAAACCAACAAAACAACCAAATACAGGTCTCAAGCGATTTACAGCTCGGTGCTTAACTCGGTCACCGGCCGAGGGGCAGCCCTCTGGCGCCAAAG
GCGCTAGGGCCGAGATCATGTCTGACTGGGAGAGGTTTCCTTGGCAGCAGAGGACGCTAGGTTTGGGATGAAAGAAGCTGGGCAGATGCAAAATCTGGAGAGCGCGAGGGCCGGGCGGTC
AGTCAGCACCCAGACTGGCAGCATGACCGGTGAGTGTCCGGGACCCTGCTCCCGCCACCCTACCTTTCGCTCTGCCCTGTGCGTCTCCCGTCATTGAACTCCAGATTCCTTGTCTGAGCC
CCAGTGGTAACTGTTACTCTTCAAAAAGAGGGACAGAAAGTCAAGACCTAATTGTGGAAACTCTTTTCTCTGCCACGCTTGGTAATAGGAGGCAACCTCTATTAAATGGACGATAAAGGC
GAACTGCCTGTGACAGATTAAGAGACAAGCAAGGCTTGGAATCTGAGAGCAAGCAAAGAGAGTGGAAATTTACAGCTGCCCTATGTGAGTGTTCAAGTGATCATTTTCTGGTAACGTTTT
CATGAACAAGTATAAGACTTAAGACAGAAAAAAGTGATGAGAAAAAATTTTGTTTATCTCTAGACTTTTTTCTTTTTTGGCCCAAGAATTTATTTTGCCTCAGCTTTACACGCATTCTTG
AGCATATTAGCAGGTGAATCTGTTATTATTACTATCAACATGACTTTTTTAAAAATAACCTTTATTTACATTTTTAAACAAGGTGGTCCAGCCAGTTTAATCAGTTGACAAAACCCCATG
TTTAACCACAATTTTCTTTTCTCCCATTTCCCTACCTCTCTTTCCGTCCCTTTTCTACTTTCATTCCAGTCTTTGCATTTTTGCTAAAAAATTTTCCTATGCTGGGATATTGTTCCTTTT
TTGGGCCAAGTGTACAGGGAATAGCTTTTTACCTCTCTCCAGGCTTCTTCCTTTGACAACAAATATATGTGCCCTCCCTGTCCACCACTCCACCTCAAAAACTTCCCTATGTATTTCCCT
TAGAAGAGATAGAGTTTAAATTTTCTGTTTAAAAAAGGGAAGAAAAACTTGAAAGGCACAGGGAAAATCCAGCAGGAAAGGAATAGGAACTCTGGAGAAATGCTATGTCGTGTATTGTGA
GGTTTGTTCAAGTATTTGGAGACGGTTGTTAAATTGCCTTTTAAGGAGGTATGTCCTTGCCGTTGGAAGAGTCTCTGTTTTGTTGCAGTTTAGGATGAGTTAGGAATACATATTTGGAAC
GGCTTCTTGGGGGTTGAAAACATACATAGCGCCTGGCCGTAGTGGAGGGGTCCGGAGAGAACAATGGGGTAAAGGAGAGGCCTAAGGGAGGAGACCCAGCGCCTTCCTACTTGCGGAAAG
GCGCACTGTAGCTGAGCCAATGGAGTTACTCGTAGTCGAGAGGCCGGCATCACTGGAGTGGTGGCGCAGCTGTTTCCTCCGGTAGGTGTGAGGCTGCCATCTTGTGTGTGGCTGGGACTG
GGGCGCCACTGCGGTGCCAGCGGTAAGTGCGCCGAGTCTCTGAGGCGTGAACCAGTGGGGAGTGCGACCAATCAATGGGCTCCTGGCTGGGTGGTGGGACGGCCGGCGTCCGACTCCTCC
CCTCTACCGGGGATGAGGGAAGGCGTAACCTCCGCCGGGGACCAGGCCGACCTACCTAAACCGATCACTACATGGGAGGAGTCGGACGCCGGCCGTCCCACCACCCAGCCAGGAGCCCAT
GTACTTCCCGGCCAGAGGGCACCTGCGCTCGGGAGGTTTGGGCGGCTTGGCGTCGGAGGAGAGCCCCACCCGCGGAGGAACCCAGCCTTGCCAACGGAGCTGGCGGAGCTCACTCCTCAG
GTCAGGCGGGCGGCGTAGAAAACGCAGCGGAGCCAGGTGAAACCAAGGCACCGCCGTGGCTGGCCCCCGACAGTTCCTCTAGCCGGGAGGTTGGAGGAGCTGAAAACGCCGCGGAGCCCT
tcccggcGTTTGGGTTTTTTAAGCTATTCAAATTAAGACTAGACTGGAATCTGGAGCAGTGTGTGTGACAACCCCTCTCTGCACACCCAACTTTCCCCGGGCCGGCTAGTGACTCAAAGC
aaggggtgttcccagcagagaggatgacacaaaggcACCAAACCACAAAACGTCACACGTAAACATCATACGTGGCAACCACAAGCCAATCAGTTGGATATTTCATTCATTGGTATACAT
aaaggcACCAAACCACAAAACGTCACACGTAAACATCATACGTGGCAACCACAAGCCAATCAGTTGGATATTTCATTCATTGGTATACATATGGACTGTAAGGTAAGTCACGGGAGATGC
AAACATCATACGTGGCAACCACAAGCCAATCAGTTGGATATTTCATTCATTGGTATACATATGGACTGTAAGGTAAGTCACGGGAGATGCGCTtccatcctgacctcttcctcaaactcc
CAGTTGGATATTTCATTCATTGGTATACATATGGACTGTAAGGTAAGTCACGGGAGATGCGCTtccatcctgacctcttcctcaaactccagactggtataaccaacttcttccatttct
CCCCCTCGGCCCTGCCCCTGCTTCCCTTCCCCGCAGGCCGGGCCGGGAGTGCCCCGTTACTCCTGTACCTCCCGCCTCCCTCGCTCGGGCTCCCGGGCAGTCCCTGCGGGCGCTGCGTCC
CGCTCGCACTTCTGCGCCCATTGGAGCTTCGGAGATCCCTGCGGTCCCGCGGGACGGCGCGGCAGCAGCTGACCTCGCAGGTAGCGTGTGGGCGCGGGGTCGAGCTCGCGGAGGCCTCTT
GCAGCAGCCACCGGATTTCATGGGGACACTCCAGTGGCAGGGCCTCGGGGCGGGCCTGAGACGGCCAATCGGCTTCTAAAGAAGTCGGGTTGTAGGGCCCGAAGAGCAGGGTTTcggccg
TCCCCACAGCCAAGCCATCTCGGGGAGCAGAGCAGGAGCCCGTGCCTCGCGCGTTCCTGGTTCCTCAGACACAAAAGCCTCTAAGTCCCGGCAGCAGCCACCGGATTTCATGGGGACACT
aacaacaaACCATGTGTGATTCCAAGCAAATCAGAGAATCTCTAGCCACCAGAAAAACCTTGAGGCATGTACTGAAAGGAAGAGGTCAGAATTCTCTGCGAGGAGCTCAGAGGATCCTGA
ATTCTCTGCGAGGAGCTCAGAGGATCCTGAGGGAAGAGAGAAGGCGGCTGCGCTTGGACACAGCTCCGAGCTCGTGCTCCCTCCTTCAGGCACCCAAGTCTGAGTTGCTAAAAAATGGAG
CAGCAAGATGACTGCTCTGAGGCGCCCTAGGGCTGAGGGAGGGGCCGTGACACCAGCCCCGCCCCCCAGCCACCTGGGAAAAGGAAGCACAAAAAGGAGAAGCAGCAACGGCTGCTCTGC
AAAAAGGAGAAGCAGCAACGGCTGCTCTGCTTCCTTCCCATCTCGCTCTTGGGTCATGCCTGGCCAGCAGAAAGCAGCTCCATAGGGGAGGAGAGCCACGCAGGATCTCACAGCTGCAGT
gaccgcggggcgcTCATCTGGCTCTGCTACGACGCGCTGGTGCACTTCGCGCTGGTAAGTGCCATCGCCTAGACCCTGCACTCCCCATCCCAGAGAGTGGGAGCGGGGGCGGCAAGGCGG
AGCATGGGCGCTGAGTGGGAGCTGGGGGCCGAGGCTGGCGGTTCGCTGCTGCTGTGCGCCGCGCTGCTggcggcgggctgcgccctgggcctgcgcctgggccgcgggcagggggcggcg
CGGCACCTGGCAAAACCACCGGACTCAGCAGGCTGGCCAGGGTGCGAGGCGGGCACGGAATCCTCGCTCTGGCCCCGACCCGGCCGGGGAgccccgtccctccccggaccgccttggcca
CGAAACAACATCAAAAGGTGTGGCCCTATTACCAATCCTTTGGGCTCGGTTTGGGAACAGGTTTGGTCGAGGCGGTTGCGCAAGTTGGTGAGCACGTTCCTTCTACGGAACCTCCATGGG
CGCCAGCCTCCGCGGCCGCGCGCCGCTCTCAGCACCGTTCCCGCCCCACCCGGCCCGGCAGTCGGCCCGCGCCTCCCCCGGCGCTACTGCCACCTCGCGCTCGGAGGCGTCACAGAACGT
TGCAGCACCGAGGGGTTGTGGAGAGCCCTTGCAGGGGAAGAGGGCAGGGTCATCCCGAGAACCAACGGGCACGTATAGCCCGGCGAACGCCCAAGCCGGTCACCGCCCCCGGTCACGTGT
CCCCGCTCTTCCCCGCCCAGAGGCGGCCTTGTGGGGGCGGAGCTTTGTGCCCAGCAACATGAGCGCGGCGCGCAAAGAGCCGCGCGCGGAAGGGTCCCGGCATTCTCCTCGTTCTCACTA
GAGACTGCAAAGCACTCGCGGTTGTTCCTTTTCTGATCTTCTAGCTACAGGCAGCGAGGTGCGCTCCCAGGAAGGCCCGCCCTCTTCCTCCTGATAGGGCGCAAGGTGCCAGGGACGCTC
GGGCGGGGGCAGGAGACGGAGCTGAGCGGCGGGGGGCAGTGTCGCCTCGGTCTAGGGACGGCGGCGGAGTCGGTGGTCCCTGCGCGATGGCCACCTCGGTGTTGTGCTGCCTGCGGTGCT
GCCCCTTGATTCTCCGCGTCTTCCTCGCAGGCCAGCCTAAGCTCAGCCTGCATTGCGCCCTCCCGGCCTAGGGTGTCGCTGTACCGGCCTCCGAGCTCCACATAGACAAGTCCGGACCTC
AAAAATTCTGCATAGGAAAACCCCTGGAAGTACTGAGGGACAGACAGCCCCACTCACCTGTCAGCCCTGGGGGCGTGCGCGAAACCGCCCAAGGAGAAAAAACCAGCTGGTGCGCAGGCG
CCCGCGGAGGGAAAACTCGGAAGTCATTTCCATTAGCTCCCCTTCCCCCAAACTGATTCGCTTCTGTCAATCCATCCCTAGAAATAATGTCGAGGCCGGGACCAAGGGGTGCTGCGTTTT
CCCGCGCGGGTGGACGGCGGGAGCAGGCGGCGGTTGGAGACGCCGGAAGGAACGCGGTCTCACCACCCGGCTCCCTCCGCcaaggcgaggcgcggccggggaggcgggacacaggcgaag
CGCGTACCGTGCGGTCCCTGTAGTTGGAGGACGGGCGGTCGCGCGGCCTTTCCCACTAGCCGGAGGTCGGAGATAAGTACCCGCCGCCCGGCTCCTCTCGGGAAAGCGGGGTGGTCCTCG
AACCTTCAGCGAGGGTGGGGAGTTGCCCAGGTCAGCAGGGATCTGCGTGGGTTGGGGGGGCTGGCGAAGGCCGTCTGAGCTCCAGTCCGGCAGCGCGGCAGAAACCAGCGGGGCACTGTC
AATTCATGATTTAGCCACTAAATTTCTAAGGAGATCATAAGAAATTAAGAAAAACGTTTAAGTCTAGCCTCTGCGTGGTAGACAGGTATGGGGAGGGAGAATGCTTTTCCCCTCCCAGta
tatatatatatatatataGTTTTACTAGGTTTTCATGGATAAGTTTTTAAATGTAAGACAGGAAAGGGATCTATTTGATGTCTATCTTCAGATATATTGGCAGTTTTCCTTAAGCTATTT
GCAAACACAGCCATGGATACACTATTTACCTTACAGTAGTTTCCTGGGAATCTAAGTCTGGTTTTTGTTATTCTTCCCTCCCCTCCACTGCATAATCATGTATAACTAGCAACATTTATG
GTTATAGGTTGATTTCCTAAGTGTGGCTGATGGTAGCCTCTAGTTTGAAGTGAGGGAAGAATGAGTAGTCAGGAACTGGTCACTTTGAATGTGGGAGGGAAGATATTCACGACAAGGTTT
AGAGGCCGAGGAGCCGCGGGTTAGAAAATGTGACCTTGGCGACCCCAACGCCCCCGCCTCCCTCGCTGCTGCTCCACCTGCACGCGGAGCGCGCCGGGCCGCCAGCGGAGGCGATGGCCA
GCGCTTCAGGCAGCTTTGGGTCAGAACACGCCTGATTCGGACTTCAGGCGAAGGCAGAGGCCAGCACGGGTCACCGATTCAGAGCCGGGGGCGGGGCCGACCACACACGCTGTGAGACCC
AGTCTTCCTTTTGCAAGTTTTTCTAGAGCCCTTCGTACTTTTGCCCTAGAGTGGGTCTTTTGCACCCCCACCTCCCAGACCTCAGTGGTCATTGGCAGGCATCCTTCGAAGGAGGTGGGG
AAGCAGAGAAGAGCAGAACTTCCAGATACACAACTCCTCCTTCTTTTGTTTGGGGGATGCAAGGCCTTGAAGGCTGCTTCAACAAGTTTCTGAAAATTCCCCTCGGGTTGGGAAAGGCAC
TCATATTCTGAGCCCAAAACTGTGCACCTCTTTTAGTGATGAGGACGGAGTCCAAATTGAGGACATCCCTTGTAGCTCACAATGCACACATATTCTCACATCAATAGCAACACAGAATGC
AACTGATGACCAATATATATTCACAAATAATTGAGGACCATGGCTAAGAGTTGCATTCGGATTCCGATGTGACTGCTATTGTCCTTAACACGGACTAGCTCCAGGTGAGTCCCCCGGCCC
cccgccccgcTCCGCGTCACTCGGCGCCCTGCGGCGCGCGATGAGCACCTACCACTAGCGGAGCCGCGAGGGAGAGGCCGCGGCCCCTTCCCGTTGCCTGCGGCCACCGGCCGGCATTCA
GAGCCCCTCGCCTGGCGCTAAATTTAAAAACGTAACACGAGCAGCAGGCTGGTCTCGGAAACGAAACGAAATTCGGTCCCTGGGCCTCCTCCCGGGCGCTGCCGGTCCCTCAGCGCGCCG
gcaggcgcgggtgcccagccgggcgcggtcgggagagggcgcggcgcggggTTCGCGGCTGGCGCTTGAGTTGTTTGCCGGCTCCCGGGCCGCCAGACGCTCGGAGGGAGCCCGGCCGGC
gggagagggcgcggcgcggggTTCGCGGCTGGCGCTTGAGTTGTTTGCCGGCTCCCGGGCCGCCAGACGCTCGGAGGGAGCCCGGCCGGCTCGGACTGGGCGGCCGGGAGGGAGGGCGCC
GGCGCTTGAGTTGTTTGCCGGCTCCCGGGCCGCCAGACGCTCGGAGGGAGCCCGGCCGGCTCGGACTGGGCGGCCGGGAGGGAGGGCGCCCCGGGTCACGACGGCGCCCGCAAGCCGAGC
CGCCAGACGCTCGGAGGGAGCCCGGCCGGCTCGGACTGGGCGGCCGGGAGGGAGGGCGCCCCGGGTCACGACGGCGCCCGCAAGCCGAGCGCGGCCGGGACGTGCACCATGGACCCAAAG
cagatcttcagacccacagtttggctgccaaagGACCACAGTGAGTATTTCTAATGCTGAAACAAGAGGGTGCAGCTCTGCAGCCCAGACGGCTGGGCCTCAGGGTAGGTAACCAAGACA
GGCTGGGCCTCAGGGTAGGTAACCAAGACAGCTCAATGCATCTCTCCCTCAGCCGTCCCTAGCCCCTAAAAACAGAGCTGGGGGTCCCAGTCCTCTGTGGGACATGGCCCTCTTTCATCA
TTTCACTCTTGCTGCCTCCGAGCAAATGGCCACCTCCGTGAAGGAATGACATTGCTGAAGACTGAGTTTGCACTTCACCTCTACCAGAGTGTGGCCGCGTGTAGAAATGAGACGAACTTT
GTGGCCGCGTGTAGAAATGAGACGAACTTTGTCATCTCTCCTGCTGGTGTGTCCCTCCCCCTGGAGATCCTGCAGTTTGGAGCAGAAGGGAGCACTGGTCAGCAGCTGGCAGATGCCCTG
GCCCCAGGGCCAATCTTCCCTCAGCCCACTCCCCTCTTCGCCAGCTCCCAGGTCCCCACTCCTGTACCGGGGGTGGGGTGGGGAGCCAGGCCCGTCTCCCGCTGGGACACACACAGGGGC
GGCTGAGAAAGTGGTGACACCGCCGGGGTGCGGAGGGAGTCCCTGAAACTTCTCCCAACAGCCCCAGGGCCAATCTTCCCTCAGCCCACTCCCCTCTTCGCCAGCTCCCAGGTCCCCACT
AATATGCTAATGAAAGGATAGGGCCTGACCAGTAGAACGGCGAGGCGGTGTATCACGTGGCTCGGGGACGTGTCAGGGGCGGAGCCTCCGCAGCCCCTGCCCGAGTTAAAACCGGAGTGT
CTCGCGCGCACCCGACGCCCCGCCTCTGCGCGTGCTCAATAACTGTCCCCGGAGCCGGCCTACAAGCTTCCCCCGCCCCTGAGCTGTTTAAATATGCTAATGAAAGGATAGGGCCTGACC
GCGCTCCTTTCCCCGCCCCACCTCCGCCCTCTTTTCAGGGAATTTCGAAGGGGCGTGGCGTCTGGCAAGCGCGTCCCCAGGGGTGTGTATACGCGCGTTCACGGGAGGTTAAAGAGGGAG
GAGCCTAACCCTTGGGTGTGTAAGGCAGAGAGAAGACCGCGAGGAACGGAAAGCGCATGCGTCCTAGTGGTGCTGCAGCGCCCGGGGAGTCGCGGAGGGGAGGGGTGAAAATGGGCTTGC
CGGCAGGCCCCGCCCACACAGGCTCCGCCCCCCGGCGCTCCGCCCCCTCCTCTTGTAGTGGCGCCGGCTTGCATCCCAGGTCGTGGCGGTTTTGGTGCCTGAAGCAGGGAGCGCGGAGTC
GTTCCCGAGAGAGGCGGCCAGGCTATGCTCGCCGGTTTCCGGCGTTCCGCTCCGGCCAGCCAGAGTCTCTGTCTCAACCTGTGTCCGTGCTCCAGCAGTCTCCTCAgcccggccccgcgg
GGCGGGGACGCGCCCGCGGCTCCTTCGCCCTCTCGCTGGGCCGACTAAGCGTGTCCAGAACGACGGGTGCGCCCGCCGTCTAGCGACCCACGGCTGGGCGTGGGGCAGTCGCCAGACTCC
cggcggggcgcggggccccgggcTGTCACGTGGCCCGCCTCGGCGCGGGCGAGCAGGGTTGGCGGGGACGCGCCCGCGGCTCCTTCGCCCTCTCGCTGGGCCGACTAAGCGTGTCCAGAA
ACCTCGACTGCGGCCCCCACCAGGGCCGGTCCGCCCTCACTCCACCCTCTGAGGCTGGGGCGGAGTCGACCGGCCGGCCCCGAGACCCCTTGCCTTACCGGTGGAGCAAGGAACCGGAAG
CTAGGTAACCAAATTCTAGGAGGTGCGTTGCAGGGCCATCTTCGCATCCCGGCCATGCCCAGCAGGACGGTGTTCTCTAAACGGCGCTGATGCCCGATTTCGACCCCGAGGAGACTGCGG
cgaagaatctggaaagcagcaagagaagtgattcatcccacacaaagCCCCCACCAGAACATGACTTCCTAGAACCATGCTCCCGGAACCAATGCTGACAGAATCTAAGGTAACAATCAC
ATGACTTCCTAGAACCATGCTCCCGGAACCAATGCTGACAGAATCTAAGGTAACAATCACTTGTGAGTCATCAACAGCACTGCCCTATCAGTGAAGTCAAAGATTGAAGAGGAACTCTTT
AAAGTCTTTTATAGGGGTCCCCTTCTTGGCCATCTCCATCCTGTGAGTCAGGACTGAAAGGGCACAGACAGGTCACTGCCAGCATTGTTGGGGCAAGCCTGCAAGCACGCATCACTGGGG
GGGCAAGCCTGCAAGCACGCATCACTGGGGATCTGACATGACAATGGCCGCCTGCCCCCTCTGAGGGCTACAGGACTTACCCCAGTGGGAAGCAGCTAAGCAGTAAGTAACTGTTGGCTT
CACAGCCAGAGAAGGGGCCAGTCGGAAAGTGAGTTTTGTTCCCCCGCGTCCGCGCAGCGTGCTCACTCCCACCAGGAGGATTTTCCTCCCCGCGTTCGGCGCTTACTCGCCCCCAGGGGG
CCTCTCCCGGGACTTTAACACCCCGCTCTCCTCCACCGACCAGGTGACCTTTTGCTCTGAGCCAGATCAGAGAAGAATTCGGTGTCCGTGCGGGACGATGCCTGAGCAGGAGAGACAGAT
GGGGCCGGCAGTTCCAGGGTGGGCACTCCCAGCCACCTGGGGAGTGGGCGAGGGTCCGAGGCCCACTCTCCCCTCACGCTCTCATCCCCGTGCCCCCAGGTCGGGAGGACGGCGGCGCGC
TCGGAGCGCACCAGCGCGAGGTGGCCGAGACCGCGGAGGAGGACAGGCCTCCGCCCTGCGGCGCCGGCACGGCAGAGGACATTGTGGCACTGGCACGGCAGAGAACACTGTGGCACCGGC
GGGAACGGGGGCGCAGGCGCCCAGGCGGGGGCTTCTAGTGGGGGAGGTGGCCGAGGGAGGGAGCGACGGCTGTCAATCACAGGCCACGCCCTCCTCAGCCCAACCCCCCACTGCTGTCCC
GCCCACGGGGGCGGGAGCCGTGTGCGCCACGCCGAACACTAGTCTACGCCTCGGCATATTCTATTGGCTGGAAGGCCGTGGGAAGCGGCTACCAGTAACCAATAGTAACGCACAATTGGC
TGTGCAAGTTGTTGAGGTGAGCAGCCGGTCGTGTGGGCTCACAGACGTTTTCTCTTCTGTAGGGGTACTTGCCCGTCCAGTGTAGCTAAATTTTGCGGGCAAATGGCCTTCCTTGTCATG
AATCTAAGGTAATTTCTCAGGCCAATGAGCAGTCTTTCTTTTTCTTGGGGGTCTTCTATATAGACTGGAATAGACTAGGTCTTAAAGACTCAATTTACCGCGTTTTCTTCTGCTTCACTG
GCCTTCATTACCAGGAATCCTTTTCTCAGCAAAGTAAAGCTCATCTACTACTATTTATTTGCTTTTATTTATGGACTTGTTGGTTCTTGCAGTGATGTAGTCATGGTCAATTCTTCTTGG
ACACTAAACCATATTCTCTCACTATGGAAAGTTGGGAATTGCACTAACATTGTTTATCCACCTTGTGATGTGCAGACATTTCTGGACATTCCCTTACATGAGAAAAAGATGACCCCAGGA
CTCATTGGAGGTTGTCGTAACAAAGATGATGAACTTAGGGTAAACCAACTGAGAAGGCTGTCTGAGGATTTAGGAGTTCAAGAATATGTGGAATTTAAAATAAACATTCCATTTGATGAA
TTAAAGAATTATTTGTCTGAAGCAACAATTGGTCTGCATACCATGTGGAACGAGCATTTTGGGATTGGTGAGTTTGGCCTTTAAACAACTTGTTTGGTGCCATGAGATACACATTTTAAG
AAAAGGCCTAGCGTCCTGGGCTGTGTGGGTGTAGCGTCCAGGGCGCGTCGGTCTCTATGGCAACGCTCCACACGCGGAGGTCGGGTACGGGTAAGCGTCTTGCCACTCACCCGCGGCCGC
TCTTGCCCGGAGCCGCCACAGGGCTTCGGGAGCTCGGCAGGGTGGGGGAAAGGGATGGAGTTTCGGCCTGGGGCGGCGGGGGCGGCCCAGAAAAGGCCTAGCGTCCTGGGCTGTGTGGGT
GGGTCTCCAAACTCCCTGGCGCCTGACCCTGCCTCGAGGTGGACTGGTCCCCAGGCCATTCCAGACCCGCGCCCCGCCCGCGTTTCCTTGCGCGGCTCCGCCCCGGCCGCAGGGAGGCGC
agagagaacgtttgcgaagcgtctggtgcaccttaaGCAAGAGCGGGGAGCGCTACTGTAGACTGCAAAGCAAAGGAATCCCGACCCAAGGCAACGGGACGGTTGCGGGGTGACTCTGCC
GCCGAGTGGGAGCGAGGGGTAGACGCGCCCCGGACGCGCGGCCGCGCCCCTCACTTCCGCCCCGCGGTCTGGACCACTCGCCGCAAACCCGCAAGTCCCTCGCCGCCTTGGGGTCTGGGC
CAGCTTTAAAACGTGCTCTTCGTAGGCCCGGCTACTCCAAGAACAGTGCCTCCCGCCAGACCCAGGCGGCTTCCTTCACCCGCAACCCGAGAGACGAcccgccgggcccgccccgcggAA
ACAGCACTGTTCCACCGCAACGTGGAACAACAGCTTTAAAACGTGCTCTTCGTAGGCCCGGCTACTCCAAGAACAGTGCCTCCCGCCAGACCCAGGCGGCTTCCTTCACCCGCAACCCGA
AGTGCTGTGCCCGTGAAATTTATCTACATAGGCTTTCACTTAACCTGCAGACAGAACTCAGTTAGTCGGGGACAATTTCCCTCAATGTTAACAGCACTGTTCCACCGCAACGTGGAACAA
attatcccgccttccacaAttgcccaaggtcacatagctagtaagtTCTAGCTAGCACTGAGTGCTGTGCCCGTGAAATTTATCTACATAGGCTTTCACTTAACCTGCAGACAGAACTCA
CTGGCCGCGCGTTTCCTGCCTGTTTCCTGTCCAGCAGCTGGCGAGCTGGGGACCGGCAGGAAAGGATGCGCTGCCCAGAAGGGGCGGGAACCGACCACGCCCGGTCCCGTGTgccccccg
ACCCCTGGTCCGGCTGTGTGCTGTGGATGCGGGTGTGTGTTGAGGGGACCTGCGTCTGCCGGGGCCGCACCCCCTCCCGCAGGACCTTGGCTGGCCGCGCGTTTCCTGCCTGTTTCCTGT
TTCTGACCCCAGGGAAAGAAAATGGAGATGCACTTTACCTGAACTATGTTCTTTTGAAACTCTTCAGTGACATTTGGGAAAGCAAGTTTACAGCCCACATGCTGTGCCGCTTCAAGGACT
cagtggctgaactaattcacattcctaTAAAAAGAACTTTAACACTTGCAGAGTAGAGTTTTTAAAATGTTTAGTTATTTTTAATACCAATTCTGACCCCAGGGAAAGAAAATGGAGATG
TTCTGTGAGGAGGGCGCGGTGGCCGTACAGTCCGTGCCCCAGCGGAAGCTTTAGCTTGGACCTTATGCAGTCGGAGGGATTAGCATATCTGGGCAGAGGGGTGAGGGATTGCTTCGAAAG
AGGAGCGCTCGCCGTCTGCGGGCGCCGGGCGGCGATCCGGCAGTCGACTTCCTTGGCGTGGTTCCAGACCCCCTGACGACACCAACCTCGGCGTCGGCACCGGACAGCCCCGTTTCGCCT
gcccgggtcggcgcggcccggtccCCGGCTTAGCTCACGGCCCTCGGCGGCCCGGCAGGCCTCTGTGCGGGGTGCAGCGCTCTTGCGCTCCCCGCCGGTCGGTAGCACGTGGCGTGGGGC
GGTGATCCAGCAGCGCGGGGTGCGAATCTACGATGGCGAGGAGAAGGTAGGGCGTCTGCCAACCTTCCCAACGGGCTGGCGGAAGGGACCCCCGGTGGGCGCGcggcccggctcagcgcg
CTGCCTGGCGCGCTGCTCGCGGCCTCGGAGGGCCGGGGCTGGGTGGCAGCGGCCATGGACCGCTTCGTTTGGACCAGCGGCCTCCTGGAGATCAACGAGACCCTGGTGATCCAGCAGCGC
AAGCTCTGAATTTAGAATGGGGTGGACCGCCTGCTGATCAAGGGTTCTGAAAGGCCGGCGGCTAATGGACCGCCAGGGGGCGCTCCACGCACGTCTCCACGTCCCCGGGCGCACCTCGCA
TACAATCATTAGCGAATGTAGCAACATTCTGGGCACTGACAAGAAAACTGCCACAAACATGCAGGCATAATGCACAATAAGCAAGTCCAAGCTGTGGTCGGGGCTCCCTCGCGTCCCTGT
TCCTCCAAGGACTGTGAGGGTCTCAAGATGTGTCCCATCTCGGTTGTTTGTCAACCTAGTCCTGCTATGTCGTGGGGACTGAGCAGGCCGACTCCTCCCCCATCGCACGTCCAGGATGAA
CACGCAGGAACCAATGGGCGGAGACGGCAGCCGCGCCGTCTGACGGCTTAGCCGCGGTGCAGACTGCGGCGGCGGTGGTCTGAGGAAGTTCTATCTTGGCGCTAAAGCGGAGACGCATCC
ggccgcgctggcgcgcTTCACCTCTCCCCCGCTCTGTGAGATCCCTGAACGCGGCGTCGGCCTCGCCCTGCCTCATTCTTGGCCTTGTGGAACGGATCATAAAAACAGGAACCGCTGCGT
GGTGTTACTGTGCGGTCGCTGCTGGCTGGGATGGGCCCTCCTAAGAAGGAATCCGTTAGGCGAGGGGAAACGCGCGGGCCTCAGGCCGGGGTCGGTGTCGGAGACCCTGGGTCCGCTTGG
CGCATCATGTGTTATTTCCAATTTCACAGCTTCTCCTTCGACTTTATGGAAACCGAGGGTTGGTTGGGTCTTCAAAACTAATATTGTTATTCCCTTATTCTACACACGGGAAAGCAGAAG
AAAGTAATTCTCATCTAACCCAGTTCTGGTAAATTAGAACTTTCGAGTCTAGTGCCTCACTTCTACCATTTAGTTTCTTAAAGCTTGGCTAGCAGGAGCTGTATGTAGAAAATGATGTTC
gggcgacagagggagagtcagtctcagaaaaacaacaacataaaaaCAGACTGATCATCTGTAGTTTTTGCACAACTGATCACGCCCTCCACTATCTTGTTCGGCGGTCTCGGCGGTCTG
GAATCCTCCTAGGCCAGCGAACCTTACTGAACACTGGCGAGGACTCCGCCTCTAGGAATAGAATCGCGGGGTAGGTGGGGTCGTCTGGAGGTAGCTGGCTCCGCCCGGCCCGCGGGCGAG
CTCTCCTGGATGGCTTTATGTCTCCGCGGTGTTTCCTAGAGTCTCGGCGTTTCTACCTCTTCGCACCCTTTCCTGCCACCCTTTGTCCCCTGGAAGCCCGGAGACATCAGCGGCTGCAAT
TTTGCTACTCGCTGCTCGGCGTGGAACTGTCAGGTACCGCAGTTCAGCACTTTTGGCTCCGCAGGTCCTCGGGCATCCCTGTGCCCCGTGCTGTACATTCAGTTATCCTCCAACTTCCTG
AAGAGACCACGCAGCCGCTAAAGACGTAATGGAGGCGAAAGGGCTTGGCTAGCTGTGGCAGCCATGATAAAAACTAGGGAAAATGGGAGCTCGAAGTAGCTTCCGTTATTAACAGACATA
TCGAAGTAGCTTCCGTTATTAACAGACATACAAACGCCCCTAACCGCCACACGTTCCTTAGGGATGACAGTACGTTACAAAAGTGCTTCTAAAGTACTACTGAAAGCTCCGTGGGAGTGC
GGGTCCTGGGCCGGGGTGCGGCTGGGAGGAATCGGTCCTCCACTGTCCCAGCCGGCCCCGCGCCGGCGTGTCGCCTCCCGTCCCCCTAGCAGCACGCTGCGTGGCTGCTCGCTGGCTATT
AGCACGCTGCGTGGCTGCTCGCTGGCTATTTAGGACGGAAGCTCGGTTGGTGTTTCTCCAGAAGTTTCCCCCTTGggcggtggtggaggtggtaaccgtgatagtagcagctccggcggc
CCGGTGAGTACCGCCAGGGATTCCACACGCAGGGCCTGGGTTGTGTGAGTATCAGGTTCCACAGTTCGGACTCAGGGGTGCGTGCCACCGAATGGGTGTGTTGGCGGGGGGATAAATTTG
TCCCAGGGTGCCCAGGGAGTCTCCAAGTGCCTCACTCCTCCCGCCGCAAACATGACAGAGAACTCCGACAAAGTTCCCATTGCCCTGGTGGGACCTGATGACGTGGAATTCTGCAGCCCC
ACCACCCCCACACATTCAGAGTCACCGGGATGCTGTTTGGGGGGCCAGTAGACAGGATAGAGTGAGGAGGAAAGGGGGCATCCGGGAGTGCAGGACGAGCTTCCCGCGGCGGGAGAGAGA
CCAGTTGTCACAGCAGAGCCCGCTGACATTCTAAGACATCCTCCGGTGCATGGCTAATTGCTCTGGCACTTGAGTATTTCTTTGGGTCCCAGGATTCAGCATCCCGCTCTGAGGGATGCA
CGGATCGCACTTGAGGCTGGAGGCATGAGTCCTGTGAGGCGTTGGGGCAGCCCCTGCCTTTTCCCCTTGCAGCTCTTCAGCCTCTGCTGGGTGCTCTCAGTGGCCCAGAGCAAAACAGTC
GCTGGAGGCTCGGAGCTGCTACCCGCAGACTTCTCCCGCACAGGGCTCGCAAAGAGCGTGATTCCGAGAGCCTGAGACTGACGCCCGACCTGGAAACCAGAGAAGACTTCCTTAGCCTTT
TAAACAAAAGAAAGATTCCCTAATTTTCCTTTCTTGTTTTCCCCTCTAAGCCTTTCCACATTAAAGGGATTGTCAGAGGCAGGCGGAGGGGCGACGCGAGGGGGAGGCGGCCATTGGCTA
GCACGGAGGGAGGCAGGCGACAATTAACAAAACCATCCGCTCCTTTTACTCCTGGAGCCCTGTGCCAACTCCTCTACATGCAGGGTGCTGACAAGAAAAGGGGGAAAAAGCAAAAGGAGT
GGGAGAGCACTAGAAGTGCTGTGAGGCAAAGGACTGAGGGTTGCTTTTCCTCCATGGAGCCTCCAAACTCTGTGTCATCCACAAAGACTACTTTGGTCTCATCTCTTTCAAGGAAGTACC
AAGTGGGAAACCAAATATTGGGCTTTACAAAGCACATTTGAGTTAATGTTTGGCAGGGGATATCTGGATCCAAGGGCAGCTCACAGAGTGGGCCTCACTGACAAGGTGTGGGCCATGACT
CTCTGCAGAGCCAGCGGCTCCAGCTAAGAGGACAAGATGAGGCCCGGCCTCTCATTTCTCCTAGCCCTTCTGTTCTTCCTTGGCCAAGCTGCAGGGGATTTGGGGGATGTGGGACCTCCA
ATTCCCAGCCCCGGCTTCAGCTCTTTCCCAGGTGTTGActccagctccagcttcagctccagctccaggtcgggctccagctccagccgcagcTTAGGCAGCGGAGGTTCTGTGTCCCAG
TGGGAGGGAGGCTCCCCCTTCCTTTTTATTCGGCCTCCCCCCTCCTCCTTTAAATGTGCACGTCCAACCATGAGTTGCCTGTTGATTTCCCTTCGCCTGGGAAGAAAAGCAAACTGGAAT
TAAACTGCTTGGAGAGAAGTCCTTGCTCGCGGGGAGAGGATGGGATGGTAGCGGAGGCTACTGGCTTGGCGTAGAGAAATCAGAGAGTGTGTTCTACGAACAGAGGCGAAGATTTATCTC
GATTTCGGGGGAGAGCCTTTTCCGAGGAAGAGAGGGAGGAGCCTGGTGGGGAGAGGAAACTACAAATCGGGACACTAGTTCTTTACGCTGCATTTCCTCCCCTCCCTTTGGCTGCTCGGA
GCCTCAGCCAGCAATGCAAGATTAGATCTCTAAATGCAGCAAAACACTGCCTGAAAACAGACCGGCCCGCGCAGCAAGCAGACATTTCACGGTGCGCTGGGGAAGCTTCAAAATATATCT
CACAGAGTCAACAGTTTTTGTTTTGTTTTGCTATGTTTTTTAAATAATTGAGAGTAATTTATACAAGTAGCAATTCTGTATTTATAGATACTGAGTAGTAGTAATTGGCCTCATTccagt
acctttcaaaatttgtcatgcctctctaacctaaaacagccctcattaaatgcaCTTTAATCCGAGCACTGGTAAGTTGACAACTTCTCACACAGAGTCAACAGTTTTTGTTTTGTTTTG
CTACTGGGATTAACTCACTGTGGGTGGCTGCTCAGCACTAGTAGTCATGCTGTGTGCGTCCAGATGTTGGGCGTCCTACACGAGGATTTAGAGCATTAACTTTCCTCTACCTAAAACATC
AAGGTAATTAGAACAGAGACTTCAGTTTGGTCAGTTAACTGTGTGTGTTGCTTTGAAGAGTGCACCCAAGGTGCGGGTGCTTTGCTTCTGAAGCCAGCAACTTTAACCACATTATTTCTG
TGGCCACCTTCTTTCCGGTCCCCGGAGCTGCGGGGAAAGATGGAACGGCACCAGCCGCGGCTGCACCACCCGGCCCAAGGCTCAGCCGCTGGGACTCCCTACCCTTCCTCAGCCTCTCTC
TGTGTTGGCTGCGGCCCCGACTTCAGCGGTTGGGCTAGGCTGTGCTGACTGTTTGGGTGGCGGACCCCGGGAGTAAAACCTGTTGTCGATCCCTCAGCTTCCAGCTTGCGGCTTGCTGAG
AAAGAAATCCAGGCCGATGACTTCCTCCACGGTCCCCGGCGCTTCTCCAAATCTGACGCCACTCTGCGTCCTTAAGGTGAGCGGCCTGGACCGCCGGAAGGGTTGAGCGGCTGCATAGAC
AGCCCCAGACGTGCAAGGAGAGGGCTAGCAGATGGTTTTATATCCCAGCGCTGCTCAAATGGTGGCGCAGGGCCTGTCTCGCCCACCTTCCAGTTCTGCTGGAACCCTATCTGCAAATCC
TGCCCTTAGAAGCAGGGGCAGCGGCAAGCGGCGGAGATAGGGATTAAGTTCCTAACAGTCTTCTTCCCCTGACCTGGCAGATGGGGACGCTGCCCCTTAGAAGCCTTTTTCCCCGCAATA
CGGGACGCCGCAGAGGTGAAAGACCAAGAAGGTGGAGCAAACTTTTAGGGAGCGCCTCTTGGGCCCGCGTACCCTTCCGCCTGTTCCTCTCTGATTGGCCAGCGTGAGTCACGGACGCCC
GTGGTTGCCAGATCTGGCAGTACAGAGCCAAGGTGGCAGGGCCGCGCTAGGACACGGATGGTCCCAGGGGGAGGGCAACAGGAAAAACAAGCACTGACACAACTGCCCCATTTCCCCATG
TCCCCTAAAAGCAGGTTTTCTTGGGCTGACCAGGGCATTTTCACTGTGGTGTCCGACTGGGGCAACTCGATCTGCCCGCGGGGACTCAAAAAAGCTTGAGCTGCATTTTTTCTTTGCGTC
TCCTCGCGACTTTCCAAGGTGTGCAACTCAGAAAAGCGCCCCCCAAAACAAGTAAAAGCCTTCGGGGAAGAGGCAAAGTCCCTGAACCGTCCTGACTCCAGCCACCAGCCGGTGTTTGGT
GGATCAGGTCCCGGAGCTCCGCAGCCTGGGAGCCCCACACCAGGCCGGCCCCTACGGCCGCTCAGAAAACGCGGCGAGCGGAACCCGCACGCGGAAGCGCCGGCCGCACTGAGCATGCCC
gcgggccggggccccAGGGAGGTTGGGTTGGGGGCGGCGGGGTGCGTGTCGGGGTAGGCGGAGGCTGTCGTCCGCCCCCGGCCTCTCCCCGGGCCCTTCGGGCCGGCTCCGCCCCCGGCG
GGGGCAGGAAACCATGAATGTGCCCTTCTGCCCTCTTGCCTTTCTGCCACTCTTTGAGTTCCCGTCCTTAATTGAAGAGCCAGTGACTATTGGCTGAAGTTCCCCCAGCGATTTGCATGA
CAAGGAAGGAGGCTGGTAGGTAAGCGCTACTGTGCCCAACCCCGAGCTGCCTCTTCGCAGTCTTCAGGAGCAAGTCCCCCATTCCAGCTCCTCTGGCAGAGTATGGAGTTACCTGCGTCC
TTGAGATTCCTTCCCTCCGCTGAGAAAAGTGCATTTTCTTTCTCTGTGCCAACACTGCTGGATCCGAGGCTCCAGGAGGAACTGTTGGCAAAGCAGGCGTTTTGGGACCGCGCCTGTGAT
ACTAGGAAACTAGCAGAAGCTCTACCACTGCCCACAGCAAAGATTCAAAATTGGGGTATGTCGAAACCTTCACTGAATTCATATATTTACTTTTCCGGTTCACCCTACGTTACACAGAAG
GACGTTTCCTACAAGAAGTTAGAGACTTAAGCAGTATTGGCATCGGATGGAAATGGTATGCATGCTGCTGTGGAAAATATCCCTGAGCTGAAGAAGTGCAACTATGTGTTGTGTGTGCTA
CACGCGAGACGGAAAGGAGCGCCTCAGAGTCTCTGAAGCACGCAAGAGATAACCGATTAGGAATTTTTCGGGCAACTGTCACCCGGATAGCTGTCAGAGAATCATCATCACCGCAACTCT
CCAGGATCAGATTTCCGGGTTTTCGCTGCTGCCGAGGGGGCGCGGAGGAGGGGAGGCTGGGAGACAGTCAGCGCCTTGTTCCGCGCTCCCTCCCTcgcgccgggctgcggccgcccgcgc
CCCGGGCCTGGGGAGCGCCAGCGCGTCCCTCCCACGCCGGACCCTGCAGAGCATGCTCAGTGCACCTCATGGAACCCGGCTCTCCTGGGGCCAGGATCAGATTTCCGGGTTTTCGCTGCT
CTCAGAGCCACCCGGCAGGCTATCGGGGCATCCTCGAAAAGGCCAGGGACAGGGGCGCAGGTGCACCAAGAGATCTGGCGAGGGGTACGCTTCCTCGAGACTTGGGGCTCTTTCTCTCTG
AGCTTCACAGGCGGGCTTTTTCTTTTGCCTCCCTATATGCGCTAGAATATCTATTTTTCTCTTTTACAAACTGACTATATAAAACCACCTCTTCTGGCATTGCAGAAAGCAATTGACTTT
TTTCTTTCCTTGTATTGCTACACAGTAATGTAGCGAGGAAGGAGGGTGAAAAAAGGTGACAAGACCCACGCAAGGGGACAATAAGAGCAGCAGTCTCACTTGCATAAAGAAGATTGAAGc
CGCGGTTCATTAAATAATTCAAGCCATTAACCTGCAACCTGCAAACTGATGGCAGCCTATTAAGTTTACACTGCCATGATTCATGTGTGGTGTTTACTGATGCAAAAGCATAATGCCTGT
TTGCGGGACACTTTTGTGCGTTCCTCTCCAGAGCGCCTCTCGTGCTCGCCCCTCTTGCGCTCGCTCTTTAttaccttcacctccttttctcccccttctctccctttctccttctcgttc
CCACCCCCACCCCCAAACCAGCCCTCGATCCCAGCCCCCGGAGAGGACTCGCATTTCGACTTGCGGGACACTTTTGTGCGTTCCTCTCCAGAGCGCCTCTCGTGCTCGCCCCTCTTGCGC
GCTTCAAAGGGTATTTCAAGTTTCCGGAGCTCCTCCCCTCTGCACCGTGTGACAACAACAACTCGTCCAGCCGGCAGCCTGCACTTTTCAGCTCATTTTCTCTCTGTCATTCCCCTCTCA
tccccctcccctcctcctttcctcgcacgctccctctccAGTGTCTCGCGCTCTCGGAGTCTCTGCTCCGAGTTCCTGGTTGGATAATTTGGGTTAATACTAGTGAGTGAGGTTTTTGCG
CCCAGGCTCATTCCCGCCTGGGGGCCTTGGCTCTGGGAAGGCACGCAAGGTAAAGGGAGCGCAACGGAAACTCACCGTCCATGGTCTCCCGCACCGCATTCAGATTcgccgccgcggccg
ccgccgccgccCCAGCACCGCTGCTACTCGCCATGGCTAAGGCCGAGGGAGGCGGGAGAAGGGCCTGACCCGGAACTGGAGCGCCTTCCTCTCTCCGAGGCAATCACACAGCGCGTCTCG
GCTAAGGCCGAGGGAGGCGGGAGAAGGGCCTGACCCGGAACTGGAGCGCCTTCCTCTCTCCGAGGCAATCACACAGCGCGTCTCGGCCCACGCCGGGCAGGCTCCGCCCCTCGCGCTCGC
CGCCGGCGTGAGGCTGCGTTGATTTGAATTTGGAGCCACGTTCCTCTGCGCGGAACGTGGAGCGAGGAGTTGCCATTCGAATTTCCTACGCGGCCTCCGTGCGATTGGCTGGTTCGCGGA
CTACGCGGCCTCCGTGCGATTGGCTGGTTCGCGGATGGCGGGACGACACGATTGGCTAGTCGCTCACAAGCCCCGTGCCCTGGTTGGCCCAAGACAGCGCGGAAGCGGGGAGTTAAAGAG
ACCGACTCCAGGGAGCTCCGGGGGCCAGGCCAGCTTCCACGACAGGCATAGACTCTTTAACTCCCCGCTTCCGCGCTGTCTTGGGCCAACCAGGGCACGGGGCTTGTGAGCGACTAGCCA
TCTATGCCTGTCGTGGAAGCTGGCCTGGCCCCCGGAGCTCCCTGGAGTCGGTACTGGGGGCTTCGTTTTGTACGCACCGGTAGGTACGCTCTTTGTGGTCCCTGGCCTTTCCTCCTGTCT
AGCTCCCTGGAGTCGGTACTGGGGGCTTCGTTTTGTACGCACCGGTAGGTACGCTCTTTGTGGTCCCTGGCCTTTCCTCCTGTCTGAATGGAGAGGTTTCTTTTCCCAGCTCCTGACTTG
CCTGCCCGCTCGCCCCTGGTGAATGGGAGCAGTCAGGGAGTAGGTGTGGAAGAGAGGGGCACCAGAAAGAGTGGCCACGTAGGGTTGGGGGCGACGCCTCCTTCGCACTCCATCCAGGGA
CCCGCCCGGGTCTTTTTTAAGAACGTCTTGGACTTGAGCATCTTGCCTCGCCGCGCAGAATCCTAACCCCAGCAGCGCTCTTCCAGCAAAAGGCGTCAATCTAGAATACGCCTAACCCCG
TGTTACTAATATCCGGGAATGGAAAGGGAAGAACCTCCGGGGTTAGGCGTATTCTAGATTGACGCCTTTTGCTGGAAGAGCGCTGCTGGGGTTAGGATTCTGCGCGGCGAGGCAAGATGC
CCTAGGCCACGGGCGGAAATGGCTCCTCGCCTTGCTTTGCCGCCCCTCCCCACTCTCGCCCAATCCCCGCGGCCGTCAGAGAGCCAACCAATGTTTATCTCGGCATTTTCCCGCGAGAAG
TTGTGGGAGTGCTGGTTCTGTCCTCCTTGCGGGTGCGGAGATGGTTGTCTTGGTTACGGGTCCTAACGGTCCCCTGCCTTGAAATCCCTTGTTGAGGGCCTGCAACCTTGTGCTTCCGAC
CGGAGACGCCTTTGGTCCCTCGGTGTCTGCACTGGCTGCTGGTCAAGGCTTCAGTGTGGAGTAATTGACACTTTCGAGGTAACTTGCGACTATCATCGCTTTCTTTCCCGCGTGGGGCAA
AAAATTAAGCCCCAAACTTGGCAGCTCGGGGGATTCCTTGCCCCACGCGGGAAAGAAAGCGATGATAGTCGCAAGTTACCTCGAAAGTGTCAATTACTCCACACTGAAGCCTTGACCAGC
ttgtccttccccaaagttttaaagtttacacaaccatcaacagtgtatggaagtTAAGGCATGAAGAACTCACATTGCTTTTAGCACTACTTTTACACACTTCATCTATAAATCAACATC
TAAAAGAGTATTTCCGTGTGACCCATGCACGGTTCATTTGAGCATTCACAGGGTGTTCCCCACAGCCTGGTACATTACAGCTTTTGTCATAACATGAACAGCAATCGGCTCAAAACACTG
CTGTGCAGTTTAAGCTACAATACGCTTGGCCTATAACTTGGTTCCAGGCATTTATATTTATGTCACTTTTGTCTACTTATTATACTAACAAGGTGGAAAAAGCAATCCCAGTCTCTCCAA
AAGGTAAAACTCTCCTGTTTTTTTGGATATTATTAGAGTTTTAAAATTAGGCTAGATAAATTATAGTACCCTTAGGAATAAGTGCATAAAGGGAGTTTTATGAAATATTTTAAGAAGAAC
TAAAGAGAAGTACATTTTGGATATTTAAAAGTACACACTCATTAGACAAATCTCTAAAAGCCTCAGCGCCCCTACCTAGCTGCCTTCTGGGTTTCAGCTTTTGAGTTTCAGGTCCTTGCA
CAACACCTAAGACGTGCAATACTCTTTTTCTTCCTAATCCTGGCAGAGAACAGTGCGAAGAGATCTCCCTCCGCGTCTCCACCCTAATTCCCCCTCTTCCCAGATTCCACCCGCTCCGCT
GGGGCCCTGGCTGCCTCTCTCCCTGCTCATAGGCTGGCCGCTCAGGCCTGGCCGGCCTCGGGGCCTCGGGATTCGCGGCGGCGCTGCCAATCAGGCGATCGGGCCCCGCCCCCCCGGAGT
TGGGTGAAATAGAGGCGGGCGTCAAGTGTCAGTAGTCGCGGGGCAGGTACGTGCGCTCGCGGTTCTCTCGCGGAGGTCGGCGGTGGCGGGAGCGGGCTCCGGAGAGCCTGAGAGCACGGT
agggagagagagagggggaCTCTGTGTGAGGGAAAGAAAACAATTTCTCCTGCTCTGCAGCTTCTGTTCAGGTCTGTGCCGATTCCGTTTCTTATCAAAATAAACAACCCCCTCCTCTTT
CAAGTACAACAGTTCCCCGGGTTGCCCCCCATTCATTTCCTGAGAACTGCAGAGAGCCGCTGAGAGGCTCTGCGTGTGCGTGTGCGCGGGTGACGCCgtgtgtgtgcgagtgtgtgtgtg
GGTAATTCGATGCGGGCCTGGCGAGGCTCCCCACACTAGACCGGGGCTCGCAACTCGGCAGCCTCCACCCACCGGCCCACCCTACATTTAGCGCATCATGTGATCCGGGTAAGTCATTTG
accccaccccaAGCGCCTCTCCGGTTTCCTGAGCTGCGGGCTGCGAGGGAGGAGAAGCGGCGTCCTGCAACCCCCTCGGCTGGGCCCCGGGGTAATTCGATGCGGGCCTGGCGAGGCTCC
CGCTTGCCTCGGTGCCCGCCGCCGGAGCCTCCGAGCCGCGCCCGTGGAAGTGCTGCATGGGGCAGGGCTGCTGAAGCGCGGAGTTCGGGGTCGCGCCGCTCCCAGGCAGGCGCGGGAGCC
GCGGGGACCCTCGGCGTGGTCCTCTGACCCTGCAAACCCGCGACGGAGGAAGGGGAGGTCCTGCCCGAGGCGCCAGCCCAAGGAGGAGGATGCCCATTTAACCCGCCCTCGCCTGCCGGG
AGTAGTTGCCGGAGCCTTTCCTGAGGACTGACCGCGCCGCAGCCCTGCAGCCCCGACCTTCCAGGTGACAGCCGGTCACCCTGGTAGGAGTCAGCTCCGCCCCAAGTCACCCCCTCCCGC
ggaaggagcgagggagggaCGGGAACGGCAGGAGGAGGAGCAGCGAGCTGGGCTGCAGCTGCGGCGGGAGGAGGAGCGGCCCCCGCGAGGCCACGTTTTGTTTTTGTTATTTTCCACTGG
TTCTGCTTCCGTTTCAGGTCACCAACCAGGTGGGTGAGCGGCCGCCCCGCCCTGTCCTCCGCCAGCCTGCCTCCCACGGCCGCGAGGCCGTGCCACCCTGAGCCTTCCCCAGGTCTCCCC
GCTGCCCATGGAGGCGTCCAGCGAGCCGCCGCTGGATGCTAAGTCCGATGTGAGTTCCAACCTGGAAGGAGAGTGGGCAGCGAGGCTCTGGAGCAAGAAAGATGTTTCTCTAAATTGTGT
CGCTTCTCTTCTCAAAGTATCTCCCAAATCTTTGGCCTTTTTCCATAAAATAATTTTCTTTTAGCTCAATGTCTCCTAAGATATATGTTGAATTAAGAAAAAATATGAGTCACATAAAGA
TCCGAATTTGGTTGGGATTGAGGAGCCGCGCAGCGGGATGCTGTGCCCCGCCCCGCTCCAGTCTGGAAGAGCCCACGTGTCACTGTTAGATGGGGGAAGCGGCATCCTAAATTTAATTAG
GTGTCAATACTTAGTACAGTGATTTCTAGTACTCGACATTTTTTGTCAAATGGAATCGGATATATAGAAACACCCGCTGCCTCCCGCAAGAGCAGACAAGGCCAACCCATCACTCCTGCA
TATATAGAAACACCCGCTGCCTCCCGCAAGAGCAGACAAGGCCAACCCATCACTCCTGCACCCCGACAAACGAACAACAGCACCGTGCTGCACGGCGTCCTCCGGCCTTGCTGCCTGGCA
ATGGGTAGCCACCTGGCGTCTGTCTCAGAATAGGACTCCGCGGCACGCCTCCTAGCGCAGTCGGTTGACACTGCAAGAATGGGAAGGTGCGGGTGACCACGCGGTCCCAGACCGGCGCAA
TCGGTTGACACTGCAAGAATGGGAAGGTGCGGGTGACCACGCGGTCCCAGACCGGCGCAAGGCGCATGCGTAGAACGCGAGCGCTCGGCAAGGCTCGGCTCGGAAGAGTCCAAGCGTGAG
GGGTGACCACGCGGTCCCAGACCGGCGCAAGGCGCATGCGTAGAACGCGAGCGCTCGGCAAGGCTCGGCTCGGAAGAGTCCAAGCGTGAGGGGAGAGGGCTGTGGATTCAGATACTGTTT
AAGATGCTGCCGAGGAGAAAAAAATAAGCCAATTTCCTATTTCGGGAGAAAAACAGTATCTGAATCCACAGCCCTCTCCCCTCACGCTTGGACTCTTCCGAGCCGAGCCTTGCCGAGCGC
TTCTCCCGAAATAGGAAATTGGCTTATTTTTTTCTCCTCGGCAGCATCTTAATTTAAAATATGACACTTGACCTACGGCCCTGCACGGAGCGGTTAAGAGGGTGAGAGGCCCGTCAAACT
GCACCGCGGCCATGGAGGGTCAACGCTGGCTGCCGCTGGAGGCCAATCCCGAGGTGGGCGCGCTTCGGGGCAGCCCTGGGCCGTGGGCAGGTGCAGAGGGAGCCGGCTTGCTGCCGCGAG
TCCACGGTGGTTTGTCTCTAAAGCGTGTTCTCTGTTTCGTTTTCAGGTCACCAACCAGGTGAGTGAGGTGTCTGTCGCTCGGGACCTCGGAGTCTTTTCTGTCTGCTCGGTCCGCTTCCC
aatacagttcttggcacatagaaacggccagatatttggtaggtgactaaaCTATACTGCAGTGTGTTGAGAAGTGAACAGAAGATATGGATTCAGGAAGTATAGAAACCTCCTTCATGA
ATTCAGGAAGTATAGAAACCTCCTTCATGACACTTGGTTGAGAAAAGAAGAGAAATGAGGGGAATGAGGGTGCAGAATCAGCAGAGGACTTTTAAAAATAATGTTTTCATATGAGGAAAA
cactcagataatcttaaggctgttggccccagggtcacacttATAGTGATTTTCTAGAACCCAGTTGGGGAAGTGAATCTTGGGCAGGAGAAATACACACCTCTTGCATTGAGTTTGGAG
agggtcacacttATAGTGATTTTCTAGAACCCAGTTGGGGAAGTGAATCTTGGGCAGGAGAAATACACACCTCTTGCATTGAGTTTGGAGATCTCATCTGATATAACTTTTTAAGAAAGA
ggccccTGGCGGACTGTGGCATCTCCCGGGCCAGACAGTCTGACCACAGAGGCGGCCGCGGCCGGGAGCCCGGGGAGCCAAGGGAGGGGCAGACGGAAGCGGCGACTcggcgggccccgg
CCAGACAGTCTGACCACAGAGGCGGCCGCGGCCGGGAGCCCGGGGAGCCAAGGGAGGGGCAGACGGAAGCGGCGACTcggcgggccccgggagggcggtggggtgggccggggcggggcc
CGCTTCCCGCGTCCTGCCTGACTGCCCGGGTCCCCGCGGGCCTTGGGTCGCTTTCAGGAGTTTAGAGAAAGCCAGGTCTTCACGTTCGTGTAGGTTCGAGACCTTAACGAACTGCAGAGC
TAGGTTCGAGACCTTAACGAACTGCAGAGCGCAACAAAGGGAACTAGAGCCCCGGCGCCTTCGCAGCCGGAGCGGAAGCCGGAGTTGTGGGAGGCCCGCGTGCCCTCCCCGCCCGTGGGG
CTCTGAAATGTGGCTGGCTTTAAAATAGCATATACTGTAATCTGTGTTTGCACAGCAGTTTACATTAACGAAGAGCACTGGTTTGTGAATGGAGGATTTGGGTTTTGAAATTAGATATGA
TACATTAACGAAGAGCACTGGTTTGTGAATGGAGGATTTGGGTTTTGAAATTAGATATGAGGGCAACCTTGGAGGGAGGGGATAGGCTTTCATATTTTTGGAGGCAGCTCTTGAGGCAGG
TATGCAATTTAGCCAATGAACACTAGGTTTCTCCTCAGTCCTATAGTATGGTTTCCCTGCCTGTCAAGAGCCAGCTCAACAACCAAACCCAGATTCCAGGTGTGGTATTCCACAGTCGTT
CTCCTCAGTCCTATAGTATGGTTTCCCTGCCTGTCAAGAGCCAGCTCAACAACCAAACCCAGATTCCAGGTGTGGTATTCCACAGTCGTTCTGTAATTTGTAATCATAGAAACAGAATGT
AAGATAGCACGACTGTGTATGCTCTGGAGGACTGAAAGGCTGTACAAGCCCTATGTATTTTTTTTCAAATATACATATGCATGGGTCTTGCTGCTGCCTCTTTTGCTGACTGTAATTGGA
CTTTGAAGCTTCGAAGTTATATCATAAAAATTTGTAACCTTTGTCTGAGAGAGAGCTCAGCTAAGCAATCACTTTCCACTTCTTTTCACAGGATAATATAAACGTTTTCTTGAAAGCTTG
CCTAATTTCTCTATCAGGGGCTTGCACAAGGCTGTTTTTCTGCACAAAAGCTGACTTAGGAACGCTTTAGCTCACTATGCAGAGGCCTGAAGAGTCCTTGATTTTCCTGGAGAGAGCTGG
AGAGTCCTTGATTTTCCTGGAGAGAGCTGGCAGGTTTGATAGAGGCTGTCACGTTTTAGGAATCTCAATGGTCCCCCAGACAATAAGCCAACGGCCTTTGGCGGGTGGGATTTTGCTGAA
TTTTATTCTTTTTAGATGATTATCCCGGGGCTCCTCTGAGAAAAGTAGGAGTAGATTGCTGGAATTACCATGGGTTAAAATGAAAGAGGATGACCTGGCTGGACAAAGGCGTATGGACTC
TGACCTGGCTGGACAAAGGCGTATGGACTCAGGAAGACGAGAACTCCTGCTCCTTCTCTGAATCGGATTTTCCTGGCTGTAGAGACCAGATCAACCCTTCCATTCCATCGATTTGGGTAt
GCTCCGGGGAAGGCGGTTGCAGCTCCTGAGTGCAGCGCGGCTTCCTGCCACTGTCCCGGCCCGGCCACCTCTCTGTCATGGCTCTGGCGGACAGCACACGTGGATTACCCAAcgggggcg
ACTCGCCTGGAGCGCGCGGGCAAGGCGGGCGGAGCGCACTGGAACTCAAGGGGGCGCACAGCGGCGCGCTCGCACCGCTCGGCTCCGCGCGGCTCTAGGAggtggcggcggtggcggtgg
CGCGAGCCGGGGTGGAGCCAGCAGCCCCGCGTGGCGTCCGCGTTTAAGATGCAAATCGAGTCCCCGCTCCCCACCTCCCCTCGCCCGGTAAGCGAGGCTCCGCCGCCGCCCACGCCTCCT
GTCTTCCGAAGCCGCCAAGTCTCGGGCGGGTCCTCTTCGGAAGAGGGAGAAAGTTGGGCGGGACCACGGGGCGGGGCTGGTGGGTGGGGAGCGGGTGGGAGTCCGGGCGCCCCCAGCGCT
CTGTGCTTCCCTCCACCACCACCCATCACGCAATGCTGTGTCCTGTGCTTGCTATGCTGCCCCTCAACTCAACTGAGAAGATAAACTGGCTGCTGTGTGCTCCCACATTACTCTGCCTCA
TTTTTTTAGAAATTAAACTAAATCTGAGCAACTGGGTTTCTTGTAGTGGAGCAAAACTCTTTATGCAAAAGTGCCTCAAGGTGTCTTATAGAACAGAAGTGTGTAAGTAAAGTGGGGTGT
CGTGTTATTCAGAGGAGCAAGAGGATGATTCTAGACACTCTGGGTGCTGGGTTCCTGGGAACCACTACGGAAGTGTTTCACATAGCCAGCCAATATAGCAAGGTAAGAAGCTCAAGGTCT
ACATTAGAGATAAAACCCAGTGCATACATATGTGTTACATTTACTCTATACTTCGTTTTATAGACAGCACTTGATGTACATAGCACTGTTCTATATCATTTTTATAATTTCCTATGTTCC
CGGGTGACGACGAGCCATTTCCGCACTATTGTCCCTTCTTCCTCACTGCACCCCCAGCCCTGCACCCTCAGCTCCAAATACACATTCTCGTTCACTCAACGTTTGTTGACACCTAGCGTG
TTCACTCAACGTTTGTTGACACCTAGCGTGGGCCCTGTGGGATGGGGTAAAAGTTCGGTGTTGGGAGGAGCCCCGGTGACAGATTTTTGGTTTTGGTGGTGGCTTTTGGGCAAGGACAGG
cgccgcgggccgggcgcggggAGGTGTCATGCGCCGGAACCTGCGCTTGGGGCCAAGCTCTGGAGCTGACGCGCAGGGGCAAGGCGCCCCGCGTCCCGGACTGGCGGCTCCGCGCATGCT
CCTCCCACCGGCGTCGCAGGCCTCGAGAGGCTCCGGAAGTACTGGGTGCAGCCTGATGGCGCAGGAGGTAGACACGGCACAGGGCGCCGAGATgcggcggggcgcgggcgcggcTCGGGG
CCCTGAACACAGACAGCGCGGGACTGAGAAGGAAAGCTTCTTTCTGGGCAGCCAGAGCCGCAAAGGTGGAGCCGCGTTGGCGCCCTCCGCGGGACCAGCGCCTCGGATGCGGGCGGAGCG
CCATTTTAGACTCGCTGTTTGTGGCCCAGGTGCAGGAAGCTTACGCGGTGGCAGCCGCTCGCTGAGGTAGTCTCTCGCGGCGCCGGGGATCCCTGAACACAGACAGCGCGGGACTGAGAA
AACAACAAAAAAAATCCCCTTCAAGCGGGAGTCACATCTCTGGCAGGAAGGCAGAGGCTCGTCCCACAGCAAGGAGACTGGGGCGGCCGCAGCGCGCGCTCCCGCTTGGGCGCGGCCCTA
GGCTCCGGCGAGACTCCTTCCTTTCTTTTTTCTGCTCCACCTCCCTAAACCTTCCAGTTTCAGCCACAGATAGTCTCTTCCACATATAGCTAGCTTCAGCCCTCCCACATTCCATCTCAA
aggTCGCTGTCTTTGTAGTCTCCCTGCTGCGGGAGCCAGAGGCCGCCGCCGGAGCCGTCGTCGTTGGAAAAGGGCTGTGTGTGCGCGCGCGTGTCTGCCCGCCCGGCCCGCGGGGACGAg
cggcggcagtggcggcACCGCCTCCTCCTCACATTCCCGGGGTGGCGGGGTTAGATGAGCGGCCCCAGTAGCGGCGAGGGCGGCGCGGgggggaggaggagaagaaggaggaggagaagg
CACAACCCAACAGCCCCAAACCCAAAGCCCCGAGGCGGAGGGAGTGGTGGCGGAGAGGGGGTGGGGAGGAAAAGGGGCGGCAGTTACTGAGCATGTGCGAGGAGTGGCGCATGCTCTGTG
TTCTTCCACCTGGAGGGAACCTGAAGTCGAACGTCAGTAGCTGACAGCCTCCCCAGCACTTTCCTTACTCTTCTTCAAGCTGCCAGTAAAACCCGGAGAAGTGGACTACTTCAGATTCCG
CTTCTATCTTGAGTTTTCAATTTTATTTTTTGAAAGAGAATACAAAATAGGTTGGGTCCTATGCCACCTTGTCAGTGATATGGTTGTGCATACTGTTGATATCAGTTAAAAGGGTGATCA
ttttttGCATAAGGCCATAAGTTAAACAAAGAATTCAAACAAAGACAGTAGGTATATGAGTGAGAATGCTTTAATTGAACTGGTATTTGTACAAGGTGACACCCTGTTGCATACCACACA
ACTCTAGGTTCCCATTTCTTTCAGCCAGATCCTCCCAGGGAATCACTACAGGCTGGTTAGCCAAAAAGTCCTGATTTTCTGCTCAATAGAGGTAAGTTGAATTATACTTGCAAACAGAAA
TACATCTGCTGTATGTGCACAGCTTTCTCTGTGTTCCTTACAAATGATTAAAATTAGAACTTACTGTATTATCTTTGTCTTTTCTTCCTGTAAATTTTGACAGCCTCCAGCTGGCTGTTA
cccgccccctcggcgctcttgccccgccccgctccggggccgcggcTAAAACCCGGAGCCGCCGCGACGCCCAGGGGACTGGAGGGACGCACTGAGCATGTGCAGATCAGCTCGGTGGTG
ACTGAGCATGTGCAGATCAGCTCGGTGGTGGCTGCCGCGGCCGGAGGCGAGGGCCCGGTGCTGATGCGAACCGCCGGCTCGGCCTCAGCCCGCGCGTGGTCGGCCCCCCAGGCCGGGGCG
ATGATGGCGGAGCAGGTGAAATGCGCCTCGGCAGGGGTCAGCTCTGGAGCGGGCTCCGGGCCGGTGGTGAACGCGGAGCTGGAGGTGAAGAAGCTGCAGGAGCTGGTGCGCAAGCTGGAG
CCGGTGGTGAACGCGGAGCTGGAGGTGAAGAAGCTGCAGGAGCTGGTGCGCAAGCTGGAGAAGCAGAACGAGCAGCTGCGGAGTCGAGCGGCCAGcgcggccgccgccccgcacctgctg
GGGGCGGACGGGGGTCCCCTCGCGGCAGCCGGGGTGACTCCCCGCGGCTCCCGGAGGGGCCGACCCAGCAGGTGTTGAGCCAGGCGGTGACACTTCCCACGATGAGGCTTCTCATGAAGG
CAGAAACCTGTTTTCTAATCGCTCCGACTGCGGATGAACCGGCCCCCCCTTCCCCCCATCTGCCATGGGTTCTGCTATTTGCTGATTGTTGGGTCCCAAGCTCCTCGTTAGCATTAAGTG
CTGTCTGCGACTGTTACTGTTCTTTCGTTTTAAACGAACGCTGGACAGGATTTGCGTGCTCTTCCTCCTCGGGTGGCATCGGAAGCCGCGCAGTGATGGATCTCTCTTTATAGAGAGGTT
CGTTCTTGCTGTTTGAATTTTGCAGTCGTGTGCCCTTTTGCGTTGCATTTTCATTGAAATCTTATTTTCAGAGACTGACTTGCTTTTTAAAATGGGGTGACCTCACTGGCTTTCCCATAA
CTAGTGGAGCATTATTGTTTTGTTAGCCTGCCTTTACAATAATTTTCCTCCCCTTTCTGAAAAGCTTCAATGCTAAACAACAATGTAGAGCATTCTTTCTTGCAATAGACGCTAATTGTG
TTCCTAGTTGGGATCTTGCTGTCATAGCCACAATAACTGTGTCAATTGTGCAGGGAGGCTGGGTCACAGTGGTTATTGTGCAGAGTGATGAATGCTGCTTACTTGTGATGTGCTGCCGCC
GCAGTCACAAAGAACTATTGGTCTTTTAAAATATAGAATTTTTAATGAGAAACTTTGAATAATAGAGATTGAACATGTGAGAACAGCTACCTAGTGTGTGTTGCATTATTAACCCCTAGT
TTGTAGTGTATTCTGGAGTCAAGTTGACCTACATAGAAGAGAAGGAACTGGAAGTGCATGTCTGTGTTCTGGCTCCGATTGGGAAAAGCTGCTTAACCACTGTAAGTTACGGGTTGGATA
TGTCTTCCTTCCTCTGCTTGTCTCTAGGCTCTGAAACTGCGGAGCGGCCACCGGACGCCTTCTGGAGCAGGTAGCAGCATGCAGCCGCCTCCAAGTCTGTGCGGACGCGCCCTGGTTGCG
CGCCAAGTTTCCCACTGGCGCGCAAACTTGAGTTACTTTTGAGCGTGGATACTGGCGAAGAGGCTGCGGGCGGTATTAGCGTTTGCAGCGACTTGGCTCGGGCAGCTGACCCAAGTGTCC
TCTAGGTGCCTTAATTCCGCGGTTCCCACGCACGCTTAACTAAGACGTGTCTGTATTCCTCCCGTTACGTGAAAGAGTTCGGAGCTTTGCCTGGGACCCCCATCATTCCCTCCCTGGCAC
AGCTCAGCCAGCCAGGGAGTAGCGGCTTTCATCCGCCGGGAGGAGTCTTTCGAGTTCAATCGCGGGGTATAGAGGTTCCCCTGCGGGGCAAAATGCAGAGCTTGACACAAGCCCTTGGCC
GCAGAGACCCCGAGCAAACGGTGGAGGCTACACTGTCTGGCATTCTCGCAGCGTTTCGTCAGAGCCGGACCCGCCTGCAGCTCAAGGGAGGCGTGCTCCTCTCCCAGAGCAGGCTGGAAC
ACTGATGCTGTCCAGGCATCGCCCAAGGGGAAAGGTTGCAGCGGGGTCGGAAGGCGCGGGAGGAGTCTGGCGGTGATTGATGGGAAGGGATGAATGAATAAAAGTACTTGTCTGATGGCA
CCTTAAATATCACAGCGGCGGAACATTTACCTGAAAGAAAAGTGACACTTGGCATTAAAAGTTCAATTATCACGTTCAGTGCAGAGCCTTGTTCTAGTCTGGAGCTGCCGGGTGTCACAT
GGGGCAGTGAGAGGGCCTGGGAAGAAAAGATCGAGCTGTTCCGTGTTGGGGTTAATGTTGGCTTGAAATGAAACTTCAGGGCAAAATGAAGCAGAGCAAAGAGCAGCGCCCACAAACCAA
CACTTTCCCGCGGACTTTCGGAGTGTTTGTGGATATACATGCCAAGCCGCCACGATGATGTCCATGAACAGCAAGCAGCCTCACTTTGCCATGCATCCCACCCTCCCTGAGCACAAGTAC
cagccgccgcgaccgccgcggcTGCAGCCTCCGAAGGGAGGCCGGGTGAGCCGGCGTACGCACTTTCCCGCGGACTTTCGGAGTGTTTGTGGATATACATGCCAAGCCGCCACGATGATG
ACGGGGCCGCCGAGAAGGAGAGCGCGCGTCAGACAGACGGAGACAGCTGATGCCTGTCAGCGCGGTGGGGCCGCGAGCTCTCGCGAGAGCTCCCCGGGACGGCCGCGAGAAGTGGGGCTC
TTCCAGACCACGGTGGGAAAGGTGAGGCGGGCAGTGCGCATGCCCGGGTAGCTACAGGTGCATCACCTGCGCTGTCCTTGCTGGTGGTCACTATAAGAGCGGCTCCCACGCGCTGGTCGC
TCGCCGGGGCCGAGGGCCGTCTCGTGCGGGGGCGGGGAAGGGGCGTGAGGCGCGGAGATGGGAGAAAACGCTAACCCGCGTTCTTGATGGGAGGCCGCGTCCTGGGAGATGGGGGTAGCG
TGGCTCAGACCGTGCAGAATGTTACATTGTCGCTCACTCTGCCCATCACGTGCCACATTTGCTTGGGGAAGGTAATGGGTGATTGTGGGCACAGCTACAAAACGGGGTTGGATAAGTCGC
tttTAATGAAAGGAAAACGCCTTGGAGATCGCGCGTTTCGAAAGCGCGTTTTCGTTTTCTCTCCTGGGCGGGTTATGGCCCTACCGGGGCGCCGTAGCCGGCCCGCGCGTGCCCAGTCTT
TTAAAAAATCGCCTTTCCGTATCTTCCTCTTCTGTCTCCACTATTCCGCTTTCCTTTAGATTTTCCAAGATCCTCGATACTTGTAGTAAACTACCTTCCTACACATTCGCAGGAATCTTG
GGAAGGGGGAGGGCCCGGGCAAACCGTTGCTGTTTCAGCCCGGGCTGGGGGCCGGGGACGGGGAGCTCCTGGCACCCCGTGCACTTGTGGCCTGCGGCGGTCCTTGCAGAGCTGTTCGCC
CGCTTTCTTTACTTTTGCCTTTTCGACGTAGCCAACAAGCACCTGGTCCCGAGGCTGAGAGAAGGCTCGGGTCTAAGCGCGTGTCGCGCTTCCGGTCTGGGTAGATTTGCTGGGGAAGAG
CATAAAGGTAAGCAAAGAATAAAAAGGCACAAAGGCCGCAAGCAACGCACACACGCAAAAATCGAACTACAGCACTCGACCCGCGCATTCTCCGCCGACCTTACGTCTCTCCCAGCAGGC
CATCCGGCAGGACCGTTCCAGCTGACAGGCCACGGCCGTCTTACCGGGGACGAGCTGGGGTTCCCGCTGTTTCTGAAGTCAGCGGTCTTTTCCTCCTTGTAAGAAATAAGGTCTTTATAT
ATTAGTCTTTAAAAAATCGCTTATCTTACGAATGATTTTGAATAAGCGTTTTGGGAATGTTCTAGAGATGAATCTCCTCCCCATGTCCTACGCTGGGTGAGGAAGTGTCGGGTACCCGGG
CGACCTGTCCTCAGGTGTTCTAGGAACGCGGCCCCATCCCTTGTCAGCCTCTGTCTCTGTGTGGTGAGAAGGCGCACTGGCTCGTGCCTGCGCGAAACTCGCGCACACAGAAAAGACCAA
CCCTCCCACTGGCGGCGCGGATGGCACGCCGGCGGAGCCAGCGAGTCTGCGCGAGCGGTCCGAGCATGCTCAATAGCGCGCGCGGCGCCCCGGAGCTTCTCCGCGGAACCGCGACCAACG
CGGAGGTCTCGGCGGCCGCTGCGGGAGCCACAGGAAGTGAAGAGCTTCCGCCGGGAGACCGCGGCTGCAGGAACGGAGGCGGAAGGGGCCCTGCGGCGACGACGTCGTCGACGGGGGTGG
TGCACCGAAAGTTTACAGCTCCGGGAGCTGGGTCCTGCGCGCCCGGAGTGAGCAGTGGGACCCTGGAAAATGCCCTTTTTTTAAAAAGCCATTTTTCTTTCACTTTAAGAAATATGATAT
AAATAAAAACAAAAAAGCCCCCTTTTATTTCAAAGATGCTACTTTGACTGCAAGCAAATCTGCACCGAAAGTTTACAGCTCCGGGAGCTGGGTCCTGCGCGCCCGGAGTGAGCAGTGGGA
GCTGTGTTTTAATTTGGATTCTTGTGTGTTTTTTACAAAGCAGTTTCTGTGTCCGTTTGCCCCACCCTAGAGCTGAAGTTCTTTTCCCCTAATCCTCAGTCTGATCACACACTGTTCTTA
GGTCAGCCTGGGTCACACTTATTTTATTTTTGGAAGCTCGGGCTGACCCAGCGCAGGAAGAAAGTCATCAAGCGGTCGCGATCATTTTCCATTACCTGAAAGTAGGTGGCAAAATAGGCA
AGGGTGAGAAAAAGGCAGGGTGCCGGGTGGAGGGAGTGCCCGCCTCTGCTCCGTGTGGACAGTCTAGCCCGGAGCGGGTGGGAGCGTCGCCCTGCCTGGCGCCGGGTCTCTGCGGTTCGG
GAGAGCGGGAGAGGGAGAGAAAAACACTTTGTATTTTCCAGGTTGCCTTTGCAGGCGCCCGCATTTCTAACCTGTTCTTCCTCTTGGTGGAAGGCAAAGTCCAGGGAGAGGCTGTCCCTA
TTCCCATTCGCTCATCTGCCAGGAAAAGGGACTTGCCGTTGGCGCTTCGGCCTCTTGTTCATTGAGAAAAAAGAGGAAATACTCCGCGTGCGCTTGTAGAAGGGGAGTCGTCTCCAGCTC
cccgcgcccccgcgccgccTCCGCTACGACGCGGCCCCGGCCGCACCACTTGGCGATCTGGCTTTAGGTTCTCCGTAAGGCCGTTTTCTTTTCCCATTCGCTCATCTGCCAGGAAAAGGG
GGATCCACATGACGCCATTTACTGCTGCCGCGGCCGCCGCAGAGCTCCCTGCCTCCTCCGGAAAGGCGAGGGCGCAGGCCAACGGCGAGCCCCCCCCGGGCGGGCCCCAGACcctcctcc
GGAGTGTGAGTGAATGTAGCCCCGCGGAGCCAATGAGCTGGGACCGGATGCGATATATCCTCTGGGACAACAACTGCTCTGTTCCGCCTCGGATCCACATGACGCCATTTACTGCTGCCG
ggaCAACCACAAAACGCAGCGATTGCGGAAATTTTCCAGCGCCATTGGCTGGGCAGCGTGAGTCCTTCGGTCGGGCGTGATTTCAGCACCGGGGGAACTGGACAGCACCTCGGGGGGACT
gaggaccgaaggggaggaaaggaaaaggatggaCAACCACAAAACGCAGCGATTGCGGAAATTTTCCAGCGCCATTGGCTGGGCAGCGTGAGTCCTTCGGTCGGGCGTGATTTCAGCACC
CCCACATTTTTAACGCTTGCCCTGTACGTGGATTGATTTTTTTTTCTTTCAGCATTCCCTAGCCAGATGGATTTTTGCTACTGCAGATCAGCAGAGGGTGTCAGATCTTTCAGAGTGCAC
GTGGAGCTGGTGGGGGCTGTGAACTCGTTAAGGAAAGGAAAGGGTAAAGTTTCCAGCACGCAAAAATAATCAAATAATCCATTTAAAATAAGCATCTATGTAGATCGTCAGCCTTTTATG
GAAAAAGGGACAATTGCTTCAGGATGCTCTAGTATGCACTCTGCTTGAAATATTTTCAATGAAATGCTCAGTATTCTATCTTTGACCAGAGGTTTTAACTTTATGAAGCTATGGGACTTG
GATCAATCTCAGCTCTGTTAAACATCTTGTTTACTTACTGCATTCAGCAGCTTGCAAATGGTTAACTATATGCAAAAAAGTCAGCATAGCTGTGAAGTATGCCGTGAATTTTAATTGAGG
AGGAGTTGAGCAGTCCCAAGGTGGAGCTGTCTCTTGTGTTATATGACACTGGCAGATTAAAACGCTCTGATGGGGAAGGGCTTAAAGGCTGAGTCAAAAGCCAAGAAGTCTCTTTATTTA
AGCTTGCTATAACACAATGTACTATTAAGCATTTAAAATGACGTGTTATTATTTCCATCAAAATTCACTTGCACTATATTTGGTATTGAAAGGAGTGGAAAGACCATTTGCAGAAAGAGG
CGGGTGCGAGCGCTCGGCGGGGCTGACCGTCACGTTGGCGGGGCCGGCGGGGCCAGGCAGTCTTCTCCGCGTCCCcctcctcccgctccgtgcctcccctcccagcagctccccctcccc
CCCGGAACCCGCGGTCGCCACCGCGGCGGCGGCCCCAGGCTGGAGGCGTCCGGGCGCCTCTTTCCTCCAGCCTCTGGGACTGCGCTGCTCGCAGTCTCCTCGCCCTGCCTGGGCTTGAGA
AACCTAGTGCATACCCCAAAGAGGGTTTTTGTGTATGTGTGTGTTTTTAAAGGGTGGCTATGATGACTGGGCCTTGGAGATGTGAGACTGGGTAAGTCTATCGTTTACTTTGCAAAAGAG
TAGATGAGATATTTCTTAGTTCCAGTTGGTGTTTCTCATCTCTTGTCTTCTCTGACCCTATTTATACATTCTCTGTTTTTATCAGATGATTCTTCCCCAGAACGGACTGGGAGAGCGAGG
TCCGGGTTTCCTTCTATTTATTTGCATCGATGTCGCTCCGAGTCTTCAGCACTGGGCCGCGTATGACAGCATCTTAGTGggtgcggagcgggacagcgcgccgggggcgtggcaggggcg
gtggcggcagtggcggcagtggcggcagcggcagcagttgcagcagtggtggcCAGAGCGGATGCTTGCGGGCTCCCTGCGGCTCCACTAGTTTTCTTCGCCCCGCCCAGCCGCCCACTC
TTCTCGGCTAGGGAAGAAGACCAGAGGGTGCTCAGCTGGAAAACTCTGGTGTCTCAGCTTAGGGCCTCCTCCGGGAAGAGCTAACTGCTCCCAGGTGAAGCCGGTGCCCGCGGGCGGTCC
TTCAGTAGGTCAGGGACACATATTAAGAGCAACAATTGGAACTGCGTTATCCTTTACCTCCATAAAAATACAGCTTAATAACATGTTAATGACTTAAAATTACCTTGTCTTTCTAGATTG
TTTATTGATGTCATTTCAGATCGGTATAAAGGATGTGAAGTGAATAAGAAAATAGGTACGTTTCTTTTTCTTTTTTTCCCCTTTCTACCGACTAGGAAGAGATCCAGTCCAGGTTTTGCC
GAGGACTCTCACAGGCTCCCACAGCCTGTGTTAAGCTGAGGTTTCCCCTAGATCTCGTATATCCCCAACACATACCTCCACGCACACACATCCCCAAGAACCTCGAGCTCACACCAACAG
ACACACGCGCGCATACACACTCGCTCTCGCTTGTCCATCTCCCTCCCGGGGGAGCCGGCGCGCGCTCCCACCTTTGCCGCACACTCCGGCGAGCCGAGCCCGCAGCGCTCCAGGATTCTG
TTCTAAGGAAATTAAGTCTGTTAGTTGTTTGAATCACATAAAATTGTGTGTGCACGTTCATGTACACATGTGCACACATGTAACCTCTGTGATTCTTGTGGGTATTTTTTTaagaagaaa
CCAGCATAATAAGTAGTATGACTGGGTGCTCTGTAAATTAACTCAATTAGACAAAGCCTGACTTAACGGGGGAAGATGGTGAGAAGCGCTACCCTCATTAAATTTGGTTGTTAGAGGCGC
CCTGAAATAAAGCCAGAAGTGATCTCCTTTATTGTGCACTTTGGGTCATGTGCTAATGATGAGGGTTTCTGTAATACTAATCCCCCTAATGAAGGCTTCTCCCAGCCCTTACACAAGCCC
AGCTTCTGTGTAAAGGGTCTTTGACGAAGAGCTCACTGCATCTACTGACTCCCCAGGATGTCTGAGGTCACAAGTTTGGCTGGAGCACATGAGCCCAGATAAAGAAGATGGTTTTGCCCT
TATCCGAATTTGAAGAAAAAGCAAAACTGTTGAGTGGTCAGATGGCCCCCACCTGGCGTTGCCGGTGAGCGGAACCCAGTGCTGGTTATTTCTGGCTAGAGGCGCACCGAGGCCGGCCCT
TGAGACCCGAGGCTCCGATGGGAGGAGGTCTGGTCTGTCCACGGGGCCAGCAAAACACCTTCATCCCAATTTCATCGCATTCCTTCTAAGTATCCGAATTTGAAGAAAAAGCAAAACTGT
AATGAAACAGTCGTTCCTAACCACCCCCAGGAGCGAGGCCGCGCCGCATAGCCCTTCTGGGCCGTCTCCTGGCGGGGCTAGAAGAAGCTGCCGCGCGTGCGCGCCACGGAGCCTGGTGCT
ggcaGCTACTTTTAAATTCTGACCTCAAAAACTCAAATTTTGTAAGACTCTCCGTCCACGATACCCTGGCCCATTCCTTCAAGCCCAAGCAAAAACTGAGATTTGAAGGGTGAAGGAGGA
CGGCTTTGCGAAGCGGGTCCTGGTGACCGGCGGTGCTGGTTTCATGTAGGTAATGGCGCCGCTAGCCAAGCAGTGGCTCCCCAGAAACCCCTACCTTTTCCCGCAGCTCTGCTTGCCCTA
TCGCAAAAGGTCGCGGCGGAACTTCCCTGCGCTTTTCAGACCATACTCTTTACGGTACTAGGCACTGCTGAGCTGGGAGATGTCGGCGGCGTGTTGGGAGGAACCGTGGGGTCTTCCCGG
ACTCATTCATAAATCTGATCCATAGTGGTGGCATTTCCGGGAAAAACGTTCCATACCCCTACCATCCGGGCGACCCCAATTGCACCTGGCGGACCAGGCAAGGGCGGAAAGGAGCAGCGC
taaaaaaaaaaaTCATTTTTAAATTGCAACCTCCCATCTCCATCTGCAACAACTCCCCGTTCTCAGCTCAACTGATAGGTAACCTCTAGAGATGGCTGTAGTACAAGAATGAAAAAAGGT
CACAAGCCCTTCGAAGGCCCCGCGGACTCGTGCCAGCGCGCCCGCGCATGCTCAGTAGCAAGACGTGCTAGGCAATGAGGAGGGAGATGAGTTTTCCGTAACCTGAAGCAACATCCTCCT
GATTCCTCATTAAAGAAAAAGGCGGGAACTAGTCAAAAGCCGGGGACTGATGGGACGCTAGGATCTGCGCGTCCCGCCCATTTCGGCCTCTGACTGGTGAATGTCTTCGGCTTATGGCAG
GCAGACCTGGAGACGGGCATGGGGGGGCTGCGGCTGCTGGCTGTGGCCCTCACGTGCTGCTGGTGGCCGCAGGGCAGCCAGGGTAAGACCCTGCGGGGCAGCTTCAGCAGCACCGCGGCC
CAGGACGCCCAGGGCCAGCGCATCGGCCACTTCGAGTTCCATGGTAGGTCTGGGGGCGGGGAGGGGGATGAAGGCGCGCTGGCCCATCCCGCCGGCTGAGTCCGCCGGCCGCTCCTCCCG
AACGCCACTGCAGACGAAGGACCCAAAGAACGTAAAGGGCAAACTGCCGCCGCGGGGAGGGGGCACCGCCGAGAAGTTAGAGTGTCCCAGAGACAACCTGCTCGAGCGCTCGGCCGGAGA
CCGCCGCTACCTGCGGGGAGCTCACCAGCAAACGCCACTGCAGACGAAGGACCCAAAGAACGTAAAGGGCAAACTGCCGCCGCGGGGAGGGGGCACCGCCGAGAAGTTAGAGTGTCCCAG
TCGTGGCACGCCTGGACActcctccgcctccccctcctcttcctcctccAGGGCCACCTCCCCGCCTTCCCCACCCCCATCTGCTTCTGTCAAATGAGAAAGTCACCGAGGAGAACCCAA
GGTTTCCCATCGGCGCACCCTGCCCGGAGCCAAGAAGACAGGCTGGTGCTGCTGTATTTGTATTTATATCCATTGCTGCGCTCTGCGTTCTCGTGGCACGCCTGGACActcctccgcctc
AACCTCTGCTCACGCGTGTTCTTCTGGTGAGTGTCCCCGCCCGAAACAGGTCACCCTGCAGCCGCTGGCGCCGCGGACGCACTCTCCCGGGGCCGCGCCCGATGCTGCCCAAGCCCTCTG
ccgcccggcAAGATGCTGCCCGTGTACCAGGAGGTGAAGCCCAACCCGCTGCAGGACGCGAACCTCTGCTCACGCGTGTTCTTCTGGTGAGTGTCCCCGCCCGAAACAGGTCACCCTGCA
CGCCTCCTCCCGCCGCGTCTCCTCCCGCCGCGTCACCCGTCGGTCCCGGCCGCGCTCGCACGCGGTGCGCAGCTCCCGGGCTCCAGGCGGCGGCGCGTAGCGGGCGCCCCCGAGGCGGCG
GGGCACCTCCGGACCCGGCCTCCTTGCCGCGCGCTCTGCTACCCTCTCCATCCAGCGGCGCAGGCGGCCCTCGCCTCACCCCTGGGCGTAGCTCTGGGCTCCCTTTGGCGTCGCCAGCTT
ttcaattatgtaaagattcaaaagcaagcgagactaaaGCAACTGGTCAAATAAGCTTTAACTGTTACTGTATAATTTGTACTTTGTAATATCTGGTAGTCGCATGGTTCGTTAAGCTTC
ATCTGGTAGTCGCATGGTTCGTTAAGCTTCAGGCTAACAGAAAATTAAGCATTAACTATGGTGCCAAGTTAAAAAAAAGTCTGCGAAATCAAAACCCTTAAAATTCGTCTACGAAATTTT
CTTCCTCAGGCCATCCGAGCATGAAACGCTGTCACCTACCCACATCCGCTGGCTGTGACGCTTGTCAAAGTGTTCTCTATCGGCTGCATGCCTAGACCACCAAAGCGTTCTGACCGGACA
CCTAGACCACCAAAGCGTTCTGACCGGACAGTGTCACTGGAGAAGGCGGCGCGACATGTCCAGGGCGCAGATCTGGGCTCTGGTGTCTGGTGTCGGAGGGTTTGGAGCTCTCGTTGCTGC
GGCGCAGCAGGTTGTCCACACCCGGTTGCCAGTCTGAACCTGAGCCGCTCCAACAAGCGAGCCCTTCTCCGCGGCCCTTTGGCTCAGGGGAGCGCAGGCCGGCCTTCCTCCCGCACGCGG
GCGCGGGCCAGCTGCAGATGGAGAACCCGGGGGGCGACCGCGAGCCCTCTGAGGCCCCTCAAGGGACAGGGCATGGGTGTGAGGGGTCGCGTGCGCCCCCTGGCGCCGGGTCCGCTgggc
CATGGCTAGCACGGCTTCGGAGATCATCGCCTTCATGGTCTCCATCTCAGGCTGGGTACTGGTGTCCTCCACGCTGCCCACCGACTACTGGAAGGTGTCTACCATCGACGGCACGGTCAT
CACAACCGCCACCTATTGGGCCAACCTGTGGAAGGCGTGCGTTACCGACTCCACGGGCGTCTCCAACTGCAAGGACTTCCCCTCCATGCTGGCGCTGGACGGTCTGCATCCCCGCGGCCC
AAGAAGGAGCCGGCCTGCCTCTCTCCGCTTTGCTGCTCCTCGGCCTCCGCGGGCCCGGCCCGCGTCAGCAGCGACCCTGGGGTCTGGGTCCCCTGTGTCGCCCCCGCCCGCCTGCAGCGC
AGGGGGGTGGGGTATCCTGAGTCGTCCGTGGTCCGGAGTCTGGAAGGCCCTAGAGCGGCGCCAGTCGACCCGCCTCGCCACAACTTGCCCAGACCAGACACGTTTCATCCTGCGCCCTGC
GGGCCAGACCAACAACCGGGTAGGAGCGAATCTGGTTTCTCTTTGAAAAGCCTTCCTAGGGTTAGCATCCAGGGCCAGCAACGGAGCGCGCCCCCGAACCACGTGTCTGCGCCAGCTGCC
GCAGGGCCACATTAGATAGCCTTTTCAAGGTCCTTCGCATCTGCAGACTTCTGCGATTAAAACGCATCTCTTTTTGGAAGATAATTCACCTGAAGCTCCTCTGGGAAATTAGCTTGCTGA
CTGCGCATGCGGACTCGGCGGCCGCCACCGACTCCCCGTCTGCTTCCCTCCGGGCGGCAGCCGCGGTTTGGAGCTTGCTGACAGCTCTGCGACCGGCGGGCGCAGCCTCGTCTCGTGCTT
CCACGTTATCCTATCAGGGACGGGGCGGGGCGGCGGCCTCCGCAGCCTATCAGCGCGAACCACGACCCCGGCGAGCCCGGGAGGAAAGCCGCCAGAAAGAAGGCGATTGGATGGCGGCGG
CGGCGCGTGCTGGTGGGCCACACACCTTTCCTCCTCTTCACTCGCGAGCCCTCGGACATGGTGGCCCCCGGCTCCGTGACCAGCCGGCTGGGCTCGGTATTCCCCTTCCTGCTAGTCCTG
GTGGATCTGCAGTACGAAGGTGAGTCCTGCCCTGCCCCGGCCAGGAAGTGGGCTCCCGGACCAGGCCCCCCGCGCTTTCCCGTCTGCGCCCGGGCGCCTGTCCCGGAGCGGCTCGGGAGG
CGAAAGCCACGAACGTGGTGCGGCTGCTACTAGGCTCCACAGCGCTGTGGCTTTCGCAGCTCGGCTCCGGGACGGTCGCCGCGTCCAAGTCGGTGACTGCCCACTTGGCCGCGAAGTGGC
CTCCTCCCACCGGAAGTGGGCAGCCGCGCAGCGGGAAGAGCCGGCCGAAGCGTGGCGGCCACAGACTGTGGGTACCGGGTCCGAGGGACTCGCGCTTTTCTCTCCGTGCCATGGCGCCAG
AGCTTCCCGCCCCGTGTCCTAAGGCCTCTGTCCGAGAACCCAAAGTCCTGGGAATGGACCCGCGGGAGCGGACCCGCGGGAGCATCTGTGACGCCGCTCAGCAACCCGGCGCCGCCCCGG
GGACTTCAACTTTAACTGGACTTATTTTCCTCCTATGTAAAAGGTGGACAATATGCAAGTGGTCCTGACTTTGCTTCCAGATTTTGGCAACTCCAGAGCCCTAGTTCGGTCTGGAGAGCC
ccgccctgccgccgccgccgccgccgcTTCGCCTGCCGGCCTGAGAGCGGGACCATGGATGAAAGGTTCAACAAGTGGCTGCTGACGCCGGTGCTCACTCTCCTCTTCGTGGTCATCATG
GCCTGCCGGCCTGAGAGCGGGACCATGGATGAAAGGTTCAACAAGTGGCTGCTGACGCCGGTGCTCACTCTCCTCTTCGTGGTCATCATGTACCAGTACGTGTCCCCCTCCTGCACCAGC
GAAAGGTTCAACAAGTGGCTGCTGACGCCGGTGCTCACTCTCCTCTTCGTGGTCATCATGTACCAGTACGTGTCCCCCTCCTGCACCAGCTCCTGCACCAACTTCGGGGAGCAgccccgc
TGAGCCGCGCGTGATCGGGGAGCGGGGCCCACCGGCCGGAGGGAGCGGGTATAGGGGACCCTGCCCTGACCCGGAGGGAGACGGGAGGTGCCCGAGGAGCAGGGGAAAGAGCACCCCCGC
CGCAGCCTCCCCGGGACAGGTCTGCGGTCCGGGACCAACTAGGCTGCACAGGCACGCTGGGCGCATGTCCGCCTCGCCGGGGCTGCCAGGTGAGCCGCGCGTGATCGGGGAGCGGGGCCC
CGGGATGGAGGATGTCCAGAGGTCCCGGGAGTGGAAGCCGCTGTCCCTGTGTCTACTGGGAAGTGGGCGAGGCGGGATGCTGCTGGCCAGGCTGCTCGGGGCGAGGACCCGAGAACACGC
TGGAACCTCTGCAAACACTTTCTCCTGGGTCAGTTTCCCGCCAAACCGGGATGGAGGATGTCCAGAGGTCCCGGGAGTGGAAGCCGCTGTCCCTGTGTCTACTGGGAAGTGGGCGAGGCG
GGTGAAATTTCTGGACCAAGACAAGGCGGCCACAACCCTCCTGGGGCAACAACCCTCCCGCCGGGCTGGTTTTTTGGAACCTCTGCAAACACTTTCTCCTGGGTCAGTTTCCCGCCAAAC
TGGGCTGTAGGAGAGTGGTGAAATTTCTGGACCAAGACAAGGCGGCCACAACCCTCCTGGGGCAACAACCCTCCCGCCGGGCTGGTTTTTTGGAACCTCTGCAAACACTTTCTCCTGGGT
CAACCTACTCCCTAGATCTGGAGATACAGACAAACGCTCTTTGCAGGGATAGAAACTATTTTTAAGCCACCTTGCTAAGCGCTGGAGGGCAGGGTTGTAATTGGATACAGGGAAATGACA
ACTCTTTGATGCTGGAAGAGATCTTGAAGTTCAACGGTTCGGGAGGCGCTAGTATACTGGACGATGTGGCTGAGGTTCAGAGAAGAGAAAAGGCGAATCCTAAGTTATGTAGCAAGAAGG
GGAATCTGCGGAGTTTCACATTTTCCCAAGTGTTCACGGTGAAGCTCCTGGCTTCGAGCTGGCTGTCTTCAAGGGTGTTTTCTTGAGCTACCCCTCTCTCTGCTCTGCCAATTATGTGCC
GCGGAGTTTCACATTTTCCCAAGTGTTCACGGTGAAGCTCCTGGCTTCGAGCTGGCTGTCTTCAAGGGTGTTTTCTTGAGCTACCCCTCTCTCTGCTCTGCCAATTATGTGCCACTTTGT
CTTGGTGCTATGATTGCTTTCTTCTGAGAGGGAAATTCCTCTTTCATCAGTATGGATGCACTGTTTTTACACACTGCAAGTGCTGTGTTACTGTGTCAGTCATCCTATTAGGGCCAGTTT
ATCATCTGAAGGTAAAATTTTCCAGATACGGCAGACGGCTTTCAGAGTACAATAAACAGGGAATGAGAACTATTTACATGGAAGTTTCTTTCTCATGATGCGGTGGAGAAGCCTCGGCCA
CTTGGTTCTGCCAGATGTTCCTGGGGTTACTGTAAATGGGAAGGACAGGCAGAGCTAAACAAGGTAGGAGAATCGCCCCCCTTTTTTGAATGTTTAAAGAGTTTGCTGCAGTATGCTGCA
CTGCCAGATGTTCCTGGGGTTACTGTAAATGGGAAGGACAGGCAGAGCTAAACAAGGTAGGAGAATCGCCCCCCTTTTTTGAATGTTTAAAGAGTTTGCTGCAGTATGCTGCATTCCATG
CAGACAGTTTCAAAACTGAATTTGATGACACATTTGTACCCAATCTGAGTGGCCCCCAGCAACATGGGTTTTGAGTTCTCAAAGGCCAATAGATAGCTCCCTTTCCTTTCCACAGCTTTG
GGAGCTTGGGCTACCCTGTAACGTCTAAATGCCTGTGCAGTGTGGGCCTGTGAAGCTGGCAGGGTGGGCAGTGTAAATGCCCACTAGCAGGAGCCAGCTGACCTCCTGCGTGTCACAATA
TCACATTCAGATGAAACCATTTAAGAATTTCATCTGCACTGAGGAACAATTTAGCGTGATACTGGAGGGAAAGAGTTTCCCTGTGAGATCCAGGAGGTCCCTTTAGCTCGTCTCCTGACG
TCACCACAGTCATACCCAAGAGGAAGGAAACGTCAGAGACAATGATTTGGAGAACATTCTACACAAAAACCAAGTATGAAACAATGACGATTTCATGATGGCTCATTGTTCTTTGGTATT
GGGACTGGAGGCTCAGAAGGGGGAAGAGAAGGTAACGCGGCAGCTGCTGGGTGGGGACGGTGACTGTGCCCCTAGATCGCTGCCTCCTGGGTCCTGAATCTTGCTCCCCGCTCCGTAGAG
TTCCCGAAACCCCGAAGGCTCTCAAGCACCGCAAGCCACTCCTAACCTCCCCCACGCCATTCCCCAAGGGCACTGTCCCCCGAGGCTGGGCGGGCGGGAACTGTCATGGGATTCGCTCGG
GGGCTCGGTGGGTCCCTGAAGACTGTCCTCCCCGCGCGACGTCGCAGGCGAAGCAGCCCCAGGCAGGACCTCAAAAAGCGACCTGCAGAGTCCGAGCCCCTGACCGCCCGCCTGCCGCTC
GCTGGATTCGCGTCTCGCCAGTGGCGCTCCCCGCGCTGCATTAGGTAGCGCCGCGCGGAGCCCGGCCCTGGCCGGAAGCCCAAGAGAGGCGCAGATCCCCGGCGGCGCGCTGGGCTCGGG
CCGCGCTGCATTAGGTAGCGCCGCGCGGAGCCCGGCCCTGGCCGGAAGCCCAAGAGAGGCGCAGATCCCCGGCGGCGCGCTGGGCTCGGGAGGCCCCTGGGCGCACCTGCCCgggcggag
ATGGCGACCCGGAGCCCGCTCCCCACCCACCCCGCCTGCTCCGCCCTCCCCTCCGCCCCGCGCCACCTTTGATGGCTCGGACCTCAGCCGGCCACCGCCAGCCCTGCTcgcgcgcccgcg
GGACGAGGGCGACACAGTGGCTCAGCCCCCGCGGGTGGCACCGAGGCCCCGGGGCCTCCACAGCTGGCAGAAGGCGGCTCACGGCGACAGGAGGGGCGAGGAGGCGGCGCCTGAGAGCCT
cgacgcaagggcgacgcaagggtgacgcaCGCCACGGCCGTTGGGAGCCTGAGACTCAAACATGGCAGCGCCACCTTCTCCAGGAAGGACGGCCGACCAAGCAGACCAGGTATGCACCTT
agagtgagtcaccgcgcctggccTAGCAGAAGCTTTTCTTTCACTTGCTTTTGCTTTTTAGAACTGGGAGGGCCCACGCCCCACGTGCAgcgacgcaagggcgacgcaagggtgacgcaC
TCCAGAGCGGAGCCAGGCTGCAGTGGTGGGGAGGACCGGGCAGGTCCAGATGACTTTGAAGGGACTCcagaggaaggagagagtggaggaggagggctttgggttagggagagtgctttc
TGGATGCTAAAGGACTGGAAAGTTACCCAGAGGAGGGGGAGGGCGTGGTTGACAAGGCTCAGACACGACATTGCAGCACTGGTGACCGGATCCAGAGCGGAGCCAGGCTGCAGTGGTGGG
GGCCCCAGACCCTGAAACTACCGGGCACCCCTGGGGAGAAGGAGTAGAGGCCCAGGCTGGGACCTAGAGTAAGGGCCAGCCAAGGTGGAGTCTGCGTGAAGATCCTTCTGGAACTAGAGG
TTATTCACCTCCTCTTCTGAACTCCCATATATTTCTGCAAGAATGTCAGATGTCCTAGGTGGTTCTGTTCGGGCAGGTTTGGGAAACAAGGGCCCCAGACCCTGAAACTACCGGGCACCC
CCAGCGCGCGCGGGCCCAGGCCGCCCGGCTCCAGCCcagcagtagcggcagcagcggcggcggcggcagtgCGCGCGAGGCCCTGCGCCCCCAGCAGCTCCTCCCTGGCGCCGTGCATGG
GGAGCAGCTGGGACCCGGGCCGGGCCGACAGGCGGCGGCTGCGGCCTAGGGCTCCCGCGCGGCCACCGGCCTCTCCCCTCCCCCTCCcggaagcgcggggcggggtccccggccgggccg
gcccgcccGCGGGGGCGTGGGAGCGCCGCAGGAGCAGCTGGGACCCGGGCCGGGCCGACAGGCGGCGGCTGCGGCCTAGGGCTCCCGCGCGGCCACCGGCCTCTCCCCTCCCCCTCCcgg
GCGGGAAGCGGGGCGACCCGAAGGCCCACGGGGGCCGGGAGGTTGCGGGGCGCCCGGGATCCCCTCCCGGGTGGTCACCGTGCGGCCGGGGCGCGGAAGCCAGAGGTGCCCAGAGGCGCC
GGAGCACGTCCCGCCGGCAGGTCGCAGGAGCCCTGGGAGCCGCCGCCATGGGTACGCTCGGCGGGTGGGGGGCCGGCCGGGCTAAAGACTCGGAGCTACGCGGGGCGGGGGCCGGCACCG
GAGCCGGCGGCCCCGCCTCGCAGAGCTGGGGCTGTACCTGGGGCAACGGGGCCGGGCCTGGACGTCAGGTCGGAGGAGTAGCACCTGCCAGGAGCACGTCCCGCCGGCAGGTCGCAGGAG
ggggcctgggaatccgcgtttagactggctctccCCCGGCCTGCCACGCGCTCCCGTCGGGGCCCACCCGCACCTGGGCCGGGGCTGGTGTCCACGCGCGACGGCTCGGGAGCACGGACC
GGCTGATAAATGCAGGACAAGTAGTAGAAGTGTCAAAAAGGAACTGGTGATTGAGTCCCCCCTGCAATACAAGGATGCAGCTCAGGGCGAAGTGGAAGCAGAGAGCCCGGGCCCTGTGCC
CTGGGAAGCCAGTTTCCTTTCCTTCCTTGGACCACTGGCATGCCTGTGCCTTGCACGGCCAGGGACTCGCAGCTGTTCCAGTTGCAGACTTTCTGACTTGCGTTTTCAGCCGAGAATGCA
GTATTTTGATTCCGATTGATTTGGCCCACGCTGTGTGGAACAGACACAATAAAGCCGGTCTTTATCAGAGAGGCAGTACACTGTGTATTGTTCAGCTTGGAGTTTGTTTTCCTTTGGCCA
AAAACTGGAAGAATTTTAGAACAAGCAGACAACCTTGCTGTCTCTTAAGCTCCACGAGCTTCAGATTTAAGGTAATTATGAAGGAGTCTAACTGTGACTGGTTTTCTTTTAAACACTGCA
CCTGGTGAGTGCGGGACGACCGCGGGCCGGGGGAGGATGGCGGGGGCGCAGGCAGCTgcgggccccgggccgggcgccTCTTAGTCGGCAGGGCTGAGGCAGAGCGGCCGACCCTGCTGG
CGTGTCTGAGGTGGTGCGCGGCTCCGTGCTCCTGGTGAGTGCGGGACGACCGCGGGCCGGGGGAGGATGGCGGGGGCGCAGGCAGCTgcgggccccgggccgggcgccTCTTAGTCGGCA
GCAGCCGCCGCTGCTCCCCGCCTCGGCGGAGACTCGGAAGTTCACCCGGGCGCTGAGTAAGCCGGGCACGGCGGCCGAGCTGCGGCAGAGCGTGTCTGAGGTGGTGCGCGGCTCCGTGCT
aggcggaggcggcgggggcagGAGGATGTCGCAGCCGCCGCTGCTCCCCGCCTCGGCGGAGACTCGGAAGTTCACCCGGGCGCTGAGTAAGCCGGGCACGGCGGCCGAGCTGCGGCAGAG
CGGGGACCCCCCAGCCACCCGCCACCACGGCGGGGAGGGCAGGGTGCTGACTCCAGGGACCACGACAGTCGGCCCCGGTGGTGGGGATTCCGCGCGGGACCCACGCGGGAACAAAGAGGC
CGCGCGGGACCCACGCGGGAACAAAGAGGCGGCTGGACGGCCCAGCTCTCCGCACCCGGAAGGACCTGTTCCACCTCTCCGGCTCCCGTACCCCTCTATCCGCATCTGAGTGACCAGATC
CGGGAGAGATTAGAAGTGGCGCTCCTGCCCAGCGCCGGCAATCCAGGGGAATCCGCGGCCATCGCGGATCCACCAGGGGTGAGGCGGCACTGAGCACAAGTGTGAGGCTCTCGGGAGCTA
CGCCTCCGCTTCCCCAGTGCCACCCGTTTTTACCTCAGGCGGTTCTGACCGCCATCGTTTCAACCTGGAGAGGTGAGCCCTCCCCTACCGACGCACTTCCCTTCCCCGGCAGGAAGGAGG
TGACCCAGCGGGCGCACGCCCCTGACTGCGCATGCGCCGGGTGCGCCGTTCGTCAGCGGCGAGTGGCCTCGCGGCGCCGGATTCGTCGCTCCGCCAAGAGTGCGCCTGCGCGGTCGCTGG
CCCCCTACACGCCACCCTAGGCACCTCTTTGAGGAGGCTGGGGCAGCGGGGACCCTCGGGTTTGCCGGAGGTGGTGGGGCCGACCCTCCAGACCCGCGTCCGAACCCTGCTAGTTCCCGG
TCTTGGGGGTCAGCGGAAACCGCCCCCATTTCGGCCTGGAGGGGCGAATGGGGACAAAGCCCCGCCGCCCGCCCCGACCCCACCTGGTATCCCCAGGTGCTCTGCCCAGGAGTCTCTTGG
CTATTTTAACAGAAGCAACTCAAAGATATCCCTTCGACAGAAGTGGAAGTGCTGAAAAATGCTCATCTCTCACACAGACTTTTGATGGACAGGAGGTAAGCAGCATTTAATTAACTTCAT
CAAGCGTTACACTGGAAACTACTTTTTAAAGCAACAAAAGAGTCTAAAACAAAATACAACATTTCTTAAATACACTGTTTCCAGAAAGAGCTATTTTAACAGAAGCAACTCAAAGATATC
GAAACTTTATCCTTTGTATATAATTATCTTAAATATATGCCATCATTTCAAGGGGAGCTTATGCTAAGTGTGACTTCATAAACAAATCATTTGTGAAAGAGAAAAACCACATCCAGGGTA
agctagactttaaacccccttttactcaatatcaaatcttctctttccaTAGATGATGCAGACTTCAAGCATCAAAGTACACAAACTGAAGAAACTTTATCCTTTGTATATAATTATCTT
TCAACAAACTTTTTAAAGAAAAACTTTAAAAGCCTAAGTTTTAAGGTAAAAGGTAAAAAGGAAAACAATCTATTTAAGAACAAGCTACCATCACTTCTAACAAAAATTATATTAATAATG
AGCCTCTCTTAAAACAACATGCCACAGTTAAAACTTACTTCAGTTTGGACAACTACTCACAGCTACTACACAGAGACCCGAACGAGTCACTGATATGTAAGTACAAGATCTTTTGCTTTT
ATTTTTTGATACTTAAACCTTTACAGAAAAATTTATAAAGTTCCACAGATATCAACAATTCATAAATTCCAAGGGGCTTTTGGATAGTTTTTTTTAATCACTATAAAAAATTTCACTTCC
GACACTATTTTCCTTAAAACATTTAAAAACCCATACTTTTACATGCAAAATCAATATAAAATCATCAGTAACTTGGTCTTTTTTTTGGTTAAGGTTTATTGCTTCAGTCTCTTTCAAAGA
ctgggccgggggcgggccTCCGCCTGCTTCTCCAGAACCCTGAGAGCGCCCGGCACCGCGGCCGCCGACGCAGCAGCCGCCTCCGCTCGTCAACCCCGAggcgcgcgggctcccgggcgg
cgccccgcccaccccgggcggAGAGTGGGCGGGTCTCCGAGGCCCGGCCCCGCCCCCGAGGGCGACTGGGGAGCAGAGGCGCGGCCCCCGCCGTCCCCCTGCGCGGTGCGCCCGCCCGTC
CGGTCCCGCCCTCCCGGCCGGGCGATTGGGCCGCTCCGGGGGTGTGCGGGAggggcggggcgcgcgcgggggAAGCTGCGGCGGTGGTACGGTCCATCCGCGGGGTTTCCGACCCCCGCC
GGGAGCCGGCCGCGGGCGGGGGTCGGAAACCCCGCGGATGGACCGTACCACCGCCGCAGCTTcccccgcgcgcgccccgccccTCCCGCACACCCCCGGAGCGGCCCAATCGCCCGGCCG
CTGCTATTTTCGCGCGTCGCCTTTAAGGGAAGCCCGGCCCTACCTTTCCCACCGTCCCCCTCCCCGCAGCCGTACCTGCATTTTAAAAGCGCCCTGTAGCCCTGGGATTGGCTAAGGCCG
CGCGAAAATAGCAGTCGAGCCCCCTCCCCGGCCCGCGTCCCCGGTCCTCTTCCCTCTCCCCAGATAAACAAATACCCACGATCCGGGCGACGGCGCCCCTTCTCCCTCCCGGGGGCACCA
GGGCATCCGTTTCCCTAGCCCAGTGGGAGGTGGAACCGAAGCCCAGGAGTCCAGGCCTCTGGCCCTGCGCCTCCCTGGCTAAAGAGCGCCCTGTGGGGAGGAAGCAGGGCCCCAGGCGGA
ACCGGGAAAACACACCGGGGCTTTAAACAGACCGGGCCACTCCCATCGAATTTGGAAAGCGGTTAAAAGAGGTCGTGCCGCATTCTGCGCCGCGTCCCTCTTCCTTCAGTCCCGCCGAGT
CTGCCGTCCCTCCGCCTCTTCCCCCGCGGGGCGTAGCGATGGCCCGGGCCAGGGCCGGGGCGCTGCTGGCGCTTTGGGTGCTCGGGGCCGCCGCGCATCCGCAGTGCCTGGACTTCAGGC
CGCCCTTCCGGCCGACGCAGCCGCTGCGCCTCTGCGCGCAGTACTCGGACTTCGGCTGCTGCGATGAGGGGCGCGACGCCGAGCTGACCCGCCGCTTCTGGGCCCTGGCGAGCCGCGTGG
gtgcgccctgggaggggtcggagtcggcgggggcggagccgagcgggcggggagggTGCTGGGTCGCGCCTGGCCTGGGGCCGAGGCGGCGCGCGGCGCTGACAGCTGAGTCGGCTCGCG
GAGCACATCCCCGGGCCGCCGCGGCCCAGGTGAGCGGGGCTGGGGGCGGGGCCTGGCTGGGGTGCTGGGACTGGGGGCCTGGGGACAGCGTCTAAGCCGGCGTCCAGGCCGGGGGTCCGG
TCTAAGCCGGCGTCCAGGCCGGGGGTCCGGCCTCGCCTAGTGCGCGCGGCCGCTGGGAGTCGGCGGCCCCGAGAGGGGCGCTAACTATTCTTAGTAACAAATTACTCACAGCCGCAGCAG
AGGGTGCTCAGCAGGGCCAGGTGATGGGAATCATGGGGCCATCGAGCACGGACCCTGGCTCCCCCGGTGGCCTCTGTGAGCTCTGGGGTCAGGCGGGGACTGGAGGAGCGTCCGCGCCGG
TCATGGGGCCATCGAGCACGGACCCTGGCTCCCCCGGTGGCCTCTGTGAGCTCTGGGGTCAGGCGGGGACTGGAGGAGCGTCCGCGCCGGGAGGGAGCGcaccgcgccacgtgcccgccc
CGCGCAGTCCCCTCGGAGGGCGGTGGGGCGAACAGCAACGCGCGTACCCTAGCTCTTGGCTGCTGTGCTGAGACTAGCCCGCGCGCCCGCGCGCCTCTCCCTCGAGGACTCGGAGCCGCC
GCGCCTCTCCCTCGAGGACTCGGAGCCGCCCGCGCACTCGCCAGGGGCCGCCGCCCCGAGTCTCAGGCGGACGcgcacgcgttcccgccgcccggaccccagccggctcgccccccgccc
ctggcccctacctccagcaggcttcacccacccttgcaccCTTGCAGGAAGCACTTAGAGGCTTGAGGTTGCCAGCTGTGGGGGGTTGGGCCTGTGCAGTGCCTCTCAGCCGCCCACGCT
CCTGTGCAGTGCCTCTCAGCCGCCCACGCTGGTGGGGCTCTGCAGTGTTAGCTTCTTGTTTCTCTATTTTCTACCTAGGTTTCAGTTTTTCACTTGGGTTTGTTTCCCCTTTGTCTCTGG
TAGGCTATAAAAATCAAGTTGCTGTCTTCAGAGGGTCTGTGGTCCTCTGATCAACATAGGCTGGTGGGAGTACAGGACTCGCCTCCTCAGGGTTCCCTGTGCTGCCACTTTTCAGCCATG
GGTTCCCTGTGCTGCCACTTTTCAGCCATGGCCACAAGGTGAGTATTGGAACCAGTGCAGGGGACAGAGGGATGTCAAGAGgaaacctagaatcttaacggtgaatgggctgtagaaatt
CGCGGGGCCCACCCCGGTGGGGACCGCCCCGTTGGCCCGTCTGGAGTCGCGTCGTGGGGTCGAGCCCAGACGGGCCGCTCCAGCTCTGGCCCAAATTCCAGTGGGCGTTCCGCCATTGCC
CGCTCCGAACGGCGCCTCCCGCCCCACCATGGGCAACAGCGCGAGCCGCAGCGACTTCGAGTGGGTCTACACCGACCAGCCGCACACGCAGCGGCGCAAGGAGATACTGGGTGAGCGCCG
GGGACCCAGGGACTCGCGCAGATGGCACGCGGCCACCTCGGTCCTGCCGGGGAGCCCCATTTCCAACCGAGGCAACTGAGGTTCCCAAAGCGCCAGCTACCCGCCGGGGTCTGGAGAgcg
GGGGTAAAAACCCGACGGCTGCCCGCGGGTGGGCGGGGCGCGCAGAGCCGGTGGGAGGCCGCGGTGGCAGCAGTCGCCCCCGCGCATCGAGGGACCCAGGGACTCGCGCAGATGGCACGC
GCTCACCGGCTCCCAAGGCAGCGGCTGTAGCGGCGACGCCCCGTTCCCGAGTGCGGCCCCGGCCCGAGGCGGCGGGTTTTGTGGCTGTTGCACCGCGAAGGGCGGCAGCCGCGCGACACC
TCCCATCGGCCCCAATCCGGGAGGAGCCCGGCGAGTGGGCGGGGCCGCGGAGGCCAGCGGACAGATCGATTGGCCGAGAGGAGAATCGAGAGGGCGAACGGGCGAGTGGCAGCGAGGCGG
ACAGATCGATTGGCCGAGAGGAGAATCGAGAGGGCGAACGGGCGAGTGGCAGCGAGGCGGGGCGGGCTGAGGCCAGCGCGGAAGTCTCGCGAGGCCGGGCCCGAGCAGAGTGTGGCGGCG
CCGGGCTCCGCGCCAGGAGGAGCGGCCAGGCCCAGCCCCGGCACCGCGCGCTCGGGGACCCCGACGGCGCCCAGCCCGGCGAGGGGCCTCAGGGGGAGGACGAGGAGGAAAGGCGGCCTC
GGCGCGCGGCCCGAGGTGAGGGACCGCGGGCCGGAGGGGATCCAGCGAGTCAGCTGCCGCCGAGGGACCAGCGCGGGTCTAGCTGCTGCCGCCATCCCCACCATCCCTGACCGCGCCTGC
CCGACCCGGTCCAGACCAGAGCCACCCCGCGTACTCCGGGTGGGGGAGTCCTCGGCTCAACCCCGCCACCCCGCGCGTCCCCTCCCGCCGGACCTGCGCACCCAGCGCGCTCTTTGTCTG
CACAGACTAGGGCGCTGAGGTTCTGCGGCGGCGCCGGACTCCGAACCCAGGGTCCGGTTCCCGACCCGGTCCAGACCAGAGCCACCCCGCGTACTCCGGGTGGGGGAGTCCTCGGCTCAA
AGGGGACACAGTGAAGGCCTGGGCTTGGACCTGGAGGGCGAGAGCTGTCACAGCCCCATCTCTGGACCTTCCCAGGAGGTGTTTGGATGTGATGGGGCAGTGCCCCTGCTCTCTGGTGCC
TGTCACCTCCCGTGCTCTCTCCTGTGTTTTCCTGACACCTGGGTCCCGAGGGCACTGGGACAAGGGTCCCGGGGGCAGGGAGGGAGTCCAGCTGTGTGCCGCGTGGCCTCAGCAGGCTCT
CCACACCTTGTTCATGGATTTTGTCGCTGGAGCCATCGGAGGTAACAGACAGGATGGTGGGCTGTGCAGACACTGCTGCTCCTGGGGGTAGCAGGAGGAACTGAGGTCCAGGAAGGTGCT
GGGCAGCAGGGTGGGCTTTGAGGAGCCCCTCACCCCCCAGGATCTGCCAGGAGCAGAGAGCAGGTTCCTGGGAGGCTAAGGCTGGGTGAGGGGTGCTGCAGGGCCTGGGGGGCTGCACTG
TCAGAAGGGAAACTGAAAGAAAGAGGGGAAGAGTATTAAAGACCATTTCTGGCTGGGCAGGGCACTCTCAGCAGCTCAACTGCCCAGCGTGACCAGTGGCCACCTCTGCAGTGTCTTCCA
AGCTCAAGTGTTTCTGAGAATCTGGGTGATTTATAAGAAACCCTTAGCTGAATGCAGGGTGGGGAGAACGAAAGACAAAAGCATCTTTTTTCAGAAGGGAAACTGAAAGAAAGAGGGGAA
CCACGACTACACAAAATCAGTCACACTGACGCTGAGGGTGGGGAACGGGAAGAGGGTGGGGAGGTTATTTGGAGGCCAGCGGGGGGTGAGGGGTGGCTGATGCAATGACCAGCTAATGGC
gtctgtgaccccagaactcctgatctttccactgcactgtgccgCCTCGGTGAACAGATGCGGGGAATTTACAGTTTCTCTTTCCACCGCCCACGACTACACAAAATCAGTCACACTGAC
CAGTGCCAGAACGCGGCGGGCAGCAAGCCGGGCTCTAAGGATACTCCCGGGAGGGCCAGGCCACTGGGCGCCGCGCCAGCGTCCCTCCATCACTCCCTCCCTTGTTTCCTCACTCCGCCC
CGCTGACTGGCCCGGCTGGGCAGGGTAAGCGAGGGGAGTAAGGCCGGGGCGGAGTGAGGAAACAAGGGAGGGAGTGATGGAGGGACGCTGGCGCGGCGCCCAGTGGCCTGGCCCTCCCGG
CGGCCTTACTCCCCTCGCTTACCCTGCCCAGCCGGGCCAGTCAGCGCTCCCGGCTCAGCAACCGGCTGTCTCCTGGGCGTCCGTGGAAACGCCGTCCGGACGGAACAACTTCCGGCCCGA
GTCCGTGGAAACGCCGTCCGGACGGAACAACTTCCGGCCCGACGGCGCCGTCATTGGCTGTTCGCGCGGGGGCGGGGCAGAGGCCGCCACTGATTGGCTGGCGGCCGCGGCGTCGCGTCG
CCCGGGGCCCGCCGCTCACCACACGCACCGGAAGCGCTCGGTTCTCCCGGAGGCAGACCGGCCAGCACACTACCATCCAGTCACGTTCCGACGCGACGCCGCGGCCGCCAGCCAATCAGT
GAGAACCGAGCGCTTCCGGTGCGTGTGGTGAGCGGCGGGCCCCGGGCTGGAGGGGCCGGGACTGGGCAGCGCCTAAAGCGCCCCGTGCCGCTTAACGCGGTCTCTCATAGCCGCTCGCCT
TTGGTCCAAGGCACAGCGCTTTCTGAAGGAACAGGAAGTGAAAGGAAGGCGAGCGGCTATGAGAGACCGCGTTAAGCGGCACGGGGCGCTTTAGGCGCTGCCCAGTCCCGGCCCCTCCAG
TCCTTTCACTTCCTGTTCCTTCAGAAAGCGCTGTGCCTTGGACCAACCTTACTTCTTACTATTGACAGCTCAGCTAACTCCTATTCATCCTTCAAAACCCATCTCTGGTCGTATCTTGTT
TCCTATTCATCCTTCAAAACCCATCTCTGGTCGTATCTTGTTTGTTGCTTTCATCGCTCTGGGGCCTCCGGGGGGATCTGTGTTTTGTGTTTGATTTCCACCCACAccagacccagcata
AGAAACTCAGGTGAGTGGAGCGTCTCCCGTGCCGCGGCTCgcgggggccgggtcgggggtgagggcgctggggaaggcgggggaaggggGCTCCACCCGAGCGCATCCCCCAGGGCCCGC
CCGGCTCTGCCCGGCGCGGCCGCGGAGCGCACGCCTCCTGCCTGCTGACCCTCTCGTTTGGTTTCTCGCAGGCCTCTGCCGCAGACATGGAGAAACTCAGGTGAGTGGAGCGTCTCCCGT
GGCCCGGGCGGGCTCACCTGTTACTcggccgcggcccggcgcgcccACTGAGTCACGGGGGCCGCGGCCGGGACTGGAAGCTGGGGACGCGCGGCGCCGGGCTTCCCACGGACGGGGCCC
gggagcagcggggccgcggccgccggAGAGTTAACGGGGACAGGCCGAGTCCCCCTCCTCCGGGCGAGGCCGAGATCGCCCCTGGCCGGGCCATCCCGGGCCGGCCCCTTCTTCGCCCCG
TCTTGGGTTTGGTTTGATCCTGGTTCAGGTCTGACCCTCTGAGTGGACGGCTCCTCCCACCCTGCGCTGGCTCAGCGCAGgccaagcctgctgggtgctgggggtgtcctggtgagaaca
CTGCTTTGTCTGCTGTCCCCTCTCTGCTGGAGAACTTAGCCCAGAGCTAGTGAACGAGTGGGTGTCCGTGGATGGAGGAACACTTGGATTTCTTGGGTTTGGTTTGATCCTGGTTCAGGT
GCTCCCGCATAGGGGGTCCGGGGCTTCCATGGCAGAGCTGTGGTGAGGAGCCGTGGGAAGCGCTATGATGTGTAAGGGGCGGTGGACGTTATTGTTATGACTACCGTGGCCATTCTGCTG
TGGGAAAGGCTCCTGAGCAGTGGGGTCCAGGCGCAGCTGGGCCCCTTCAGCTGCGGGATCTCCAGCAAGCCTCTTCTCTGTTGGAGCTTTGCTCCCGCATAGGGGGTCCGGGGCTTCCAT
TTTGTGCTCTCCGGGGAGGTCTGCGGCCCAGGTTCGATTCCTGCGACTTGTCCTAGGCAGGCCTGTATGTGCGCGGCGGCCGCGTGCTGTACAGTGTGAGGGAACGTGTACCAAACGCTC
GCGGGATACCTGTGCCCGTCTAGCCAAGAGTGCACCCGTGTGCGCGAGCGGGCTTCTGGGACGCCGCCGTGGTCGGGGGCGGCCCTGCGAGGGGAGGGGGTCACAGGGACTGGCcggcgc
GCGCGCAGCCCGGTGCAGCCCTGGCTTTCCCCTCGCTGCGCGCCCGCGCCCCCTTTCGCGTCCGCAACCAGAAGCCCAGTGCGGCGCCAGGAGCCGGACCCGCGCCCGCACCGCTCCCGG
GACCGCGACCCCGGCCGCCCAGAGATGACCGCGACCGAAGCCCTCCTGCGCGTCCTCTTGCTCCTGCTGGCTTTCGGCCACAGCACCTATGGTGAGTTCCCCGGCGGCCCGGCTCGCGCC
TGCGGGGAGAGGCAGGGCCAGCCAGCGGCCCAGCCCAGGAAAAGAAGGAGCCCCCCAGTGGCCCACTCCAGGAAATGGAAGAGCTGCCCACTGATCTACTCCAAGACATGGAGGAGCCAT
TGATAGAACCCTCTGAAGACTCATTTGAGACGATGATGGAGCATAAGAATCCATCATCAAAACAAATGGAGTCCTCCGAGGGCTCATCCAACACCACCGAGGCGACGTCGGGCAGTGGAG
CCAAAGAGGCTGGCTCGATACAAGAAGGCTTTCCCCCATTTCTCTCTGCTCTGATTAGTTGGGCATCTGATTTGTCCTTGAGACCCTGATACTGCCACTTCACAAGATCCTAAACTACTG
TGGGCTGTGAATTTCTCACATCTATGGAGGAAAAGGACAGGACAGGCAGACTGAATAAGCCTGGGAGGCAGGTCAGGGGTTGACAGATCTTCCCTCCCTGGGGGCACCCCAAGTGACCAG
ccaggcggcggggaccagggcggcgcgCAGCGCTCGCGCCAGCTGGAGGACCTCCCCAGCGGACGCCCAGGTCCCTGGTCGGGCTCCCGGTCCCCAGCGGCAGCGGCTGCCGGAGTCCCC
CGCTCGCGCCAGCTGGAGGACCTCCCCAGCGGACGCCCAGGTCCCTGGTCGGGCTCCCGGTCCCCAGCGGCAGCGGCTGCCGGAGTCCCCCGCCCCCGAGAGCTGGCTgcggggcccggg
TCCCGCCAATTGAAGCCTCCGCTATAAATTGAACTCCCTGCACTGCTGAAGCCCAGATGCCTCGCCAGGCCACGTCGCGGTTGGTGGTCGGAGAGGGCGAGGGGTCCCAGGGGGCTTCGG
GAGAGGGCGAGGGGTCCCAGGGGGCTTCGGGGCCTGCAGCCACCATGCTCCGCTCCCTGCTGCTTCACTCCTTGAGGCTCTGCGCCCAGACCGCCTCGTGCCTCGTGCTCTTCCCGCGCT
CCAGCCATGCCGAATAAAAACAAGAAGGAGAAAGTGAGTCCGGGCCCGGCCGCGGGACGGAGGGAGCAGGGAGGGACTGCCGGGGGAGGGCGCGACGGCACCGGGGTCCTGCGCCCGGGC
AAAGTGAGTCCGGGCCCGGCCGCGGGACGGAGGGAGCAGGGAGGGACTGCCGGGGGAGGGCGCGACGGCACCGGGGTCCTGCGCCCGGGCCCCGGCTCAGTTCCCCGCCTGACGCCGCGG
AGGGAGCAGGGAGGGACTGCCGGGGGAGGGCGCGACGGCACCGGGGTCCTGCGCCCGGGCCCCGGCTCAGTTCCCCGCCTGACGCCGCGGGCTTCGCGTCCCCGAGGGCGGCCGAGCCAG
CGCGACGGCACCGGGGTCCTGCGCCCGGGCCCCGGCTCAGTTCCCCGCCTGACGCCGCGGGCTTCGCGTCCCCGAGGGCGGCCGAGCCAGGCATCCCCGGGCTTCTCTCGGCCTCATGCC
AATCATTTGTTTACAGTCTGGCCAAGGTTGTGGCCTCCAGTATTCCCCCTAAGAGATGGGATCTTTGCCTAAAAGTTACTGAGAAACGAAGGCTGCAAAAAGCCGGAAAATATCCCAGCT
GGCTGCAAAAAGCCGGAAAATATCCCAGCTTTTAAGGCACACTGACAGCCAAACAGAACGCTCTTTCCGTTTGCAGTTTTTTTAGTGTCATTTTAAGTTGCAGCTTCCGGCCAATCAGCG
GGCTGGTTTCTTGCCTTAAGGAGCCCATTGCCTTTCCCGCTGAAGTCTAGATGTTGACATGTAATAAAGCGGGCAGCAGGATGGTGGTGGATGCGGCCAACTCCAATGGGCCTTTCCAGC
ATGCGGCCAACTCCAATGGGCCTTTCCAGCCCGTGGTCCTTCTCCATATTCGAGGTAAGTTATTGTGTGTTTCACTGAATCGGAACCTTCCGTGGGTAGTTAATAAATGGCTATTGTGCT
AGTTTCTCTggctgtgtgctattcgctgcgtccacagcagtgaagaagacagacgcagcccctgaccAACCTCGCCAAGCCCGGGCGCCGAGCCAGGACGTTGAGCCAAGTCCCCATCTC
AGCCAGGACGTTGAGCCAAGTCCCCATCTCCTAGGACTCGCAGTGCGGAGGCTGCGGGCCCCGACCAGCGCCGAGACTACAAGTCCCAGAAGGGCGCGCGGCGACATcgccgggcccgcc
CTGGCAGTGGCTGCCTTTAGGGCGGAGCCGGCTCCCGCTCTCCTCAGTCTGCGGTGGGCTAGCGGACGGTCCGGCTTCCGGCGGCCGTTTCTGTCTCTTGCTGGCTGTCTCGCTGAGTCG
AGCGGACGGTCCGGCTTCCGGCGGCCGTTTCTGTCTCTTGCTGGCTGTCTCGCTGAGTCGCGGCCGCCTTCTCATCGCTCCTGGAAGGTCCCGAGCGCGACACCATGTCGGAGCCCGGGG
CTTAGCCAAGGTGACGGGTGGTTGTGGGGGCCTGTGGAGGTGGACTGGGGACCGGGACTGGGGGCGGCTGGCGCGGGGCGGAGGCTGTGGGGGCCGGACCAGATCCCTGAAGCAGCCAGG
GGGCCCGTCGCTATATAAGGCAGGCGCGGGGGTGGCGCGTCAGTTGCTTCAGCGTCCCGGTGTGGCTGTGCCGTTGGTCCTGTGCGGTCACTTAGCCAAGGTGACGGGTGGTTGTGGGGG
GCGCGGGGGCGTGCGAGAGGCGCGCGGCGGCGATTGAGGGAAGGTTGCCCGGGCCGGGCCACGAGCAGGGCCTGCGCGCGCCCGCAGGAAGGCGCGGGGGCGGGGTGCCGCGGCAACGGC
GGTGGGGGTGCAGGGCGGAGGGCGCGGGCGGCCCCAGAAGGCGCCCGGACCTTCCCGAGAATTCCGGGCCGCGCAGGCGCATTGAGGCCGGCGCGGGGGCGTGCGAGAGGCGCGCGGCGG
CGGCGGGGCTGGTGTCATGAGCCTGAGGTGAACTTGAGGGTGCCTCCTCAGCGGTCTCCCGCCCTGCCCTGAGGGGCGCCGGGACCCCAAAGAGCGGAGGAAGAGCGCCACCCCGACGGC
CTGAGGAGGCACCCTCAAGTTCACCTCAGGCTCATGACACCAGCCCCGCCGCGGTTCCCCCTGACCGGCTTTCCGCTGGCCCTGGCGGCTGCGGAACGGTCAACTAGACCCCACTAGCTG
ATGACACCAGCCCCGCCGCGGTTCCCCCTGACCGGCTTTCCGCTGGCCCTGGCGGCTGCGGAACGGTCAACTAGACCCCACTAGCTGAAGCCGGCATCACCTGGGAAGCAGCCATGCCGC
CCCGGGTGTGGCCTCCGGGCGGCATGGCTGCTTCCCAGGTGATGCCGGCTTCAGCTAGTGGGGTCTAGTTGACCGTTCCGCAGCCGCCAGGGCCAGCGGAAAGCCGGTCAGGGGGAACCG
AAGCCGGCATCACCTGGGAAGCAGCCATGCCGCCCGGAGGCCACACCCGGGGGAGGAGCCTGCGGACGCCCAGTCGGGTGGAGCACGCCAGGTGAGCACGCCTGCGCAGTCGGGCCGTAA
CGCCATCTTGGAAAGCAGCGTTCATCCTGCCCTAAGTGCCCGGATCACGCCCACCGCGCAGGCGCTGTTCCTGGTGCTCCCTCTTCCCCCACCCCCTGCCTCTTCCTTCTCGCCCCTCCC
GGCGTGATCCGGGCACTTAGGGCAGGATGAACGCTGCTTTCCAAGATGGCGACGGAGGGAGGAGGGAAGGAGATGAACGAGATTAAGACCCAATTCACCACCCGGGAAGGTCTGTACAAG
CGAGTTGAAGGGCACCCGGTTGGGCCGGCTGTACTCCGAGTGCGGCAGCAGCTTGTACAGACCTTCCCGGGTGGTGAATTGGGTCTTAATCTCGTTCATCTCCTTCCCTCCTCCCTCCGT
CTGCTGCCGCACTCGGAGTACAGCCGGCCCAACCGGGTGCCCTTCAACTCGCAGGGATCCAACCCTGTCCGCGTCTCCTTCGTAAACCTCAACGACCAGTCTGGCAACGGCGACCGCCTC
GGAAAGCAGGGGGACAACCTTCCTGCTTCTTTCTTTTCCGTCCAGTGTCGGCAAGGGGTTGTCACCGGCTTCCGCATCCAAGATGAAGAGTGAGTGGGGCCGGGGAAAGGGGCAGGGACT
CAGGGACACAACATGGCGGCGGGATCTCTAACGCTCTCCTTCGAGGGACCACCACGGAGATCCTAGTGCGGGACCCCGCCTCAGGGAAGTGGAAAGCAGGGGGACAACCTTCCTGCTTCT
TCCCAGGCCAGCAGGGAGAGCGAGCCGAGCGAAGGTCGCCTGTGTCAAAGGCGGGGATTTGCACAGTATTTACATGGAAGCGGAGGAAAGGCTGCTTAGCAACCGGGCTGAGGGGACGGG
tcaaaaaaaaaaaaaaaTTCCTGTAGAAGCTCCCAAGCCCAATTAAAGCTCAAGGCTATCGTCCACGTAGTGGGTTCCAAATCGCTAAGTTCCCAGGCCAGCAGGGAGAGCGAGCCGAGC
GCAATGTTCCTTTCTGATACTGTAACCGGCGTGCAGGCAGGAGAGAACTGCGGAATCTTTTGGACTGGCCCAGAGGTTATCCAAGGCTACCTGCTGGGGAGAGCGGGAGGAACTCAGAGC
CTGCTGGGGAGAGCGGGAGGAACTCAGAGCGCGCTGGGGCGGTGGCTCCTCACCCCGAGTCCCCGCGCCGCCACCTGAAGGGTCTGTTTTAGAATGCCATTGGTTAGGCCTTTTACTTTT
CGTTTCCTGAGGCTGCGTCTGGCCTGGAGGAACCGCCCAGTGAAGACAGGTGCTCGCAGATATCACCGCCTAGTGTTCCCTGGGCCCACTTGCGGGGAAGTCTTGGAGGTGAAAATCCAG
TATCACCGCCTAGTGTTCCCTGGGCCCACTTGCGGGGAAGTCTTGGAGGTGAAAATCCAGGTCTGGAATGAatgcattccacagatgcatatggagagctactgcatgcccagcaccatt
CCTGCAGCTACAAGATTCGGAGGGCGCACAGAGCCTCAACCGTAAGAAGGAGAGGCGATCAGGCTGAGGAAGATGGGGCAGTGGAGCTGGATGGATAGAGAGAGGGTGGgttcattcatt
GAGCCTCAACCGTAAGAAGGAGAGGCGATCAGGCTGAGGAAGATGGGGCAGTGGAGCTGGATGGATAGAGAGAGGGTGGgttcattcattcgttcactcattcgtttattcatattcatc
TTTTGGGCCAGGGGCTCTGAAACCCCGAAGACCTCCCCCTGGGAGATCCGGGACAGCTCCCAGAGAAGGTGAGTCTTAAACACATCCGTGACAGGCAATAAGGAAAATAAGGGGGGTCCG
AAGACCTCCCCCTGGGAGATCCGGGACAGCTCCCAGAGAAGGTGAGTCTTAAACACATCCGTGACAGGCAATAAGGAAAATAAGGGGGGTCCGCTCTGCTGATCAGCCCTAAGAGCCGCG
CTCTGCTGATCAGCCCTAAGAGCCGCGGCGGTTGTCGGCTGGGGCGGGGCACTCCACGACTTTCCCGGCCAGACACGGTCGCCTTCCTAGGTGTCTTGGCCTGCGAGGCACTCGTAGCCC
CTGGGCCCCGAGCAGCTGCGGCAGGTCCTGGAGCAGGTGACGAAGGCGCAgccgccgccgccgccgccccccTTCGTGCTGCGGGACGCGGCGCGGCGGCTGCGGGACGCGGCCCAACAG
ccgccgccccccTTCGTGCTGCGGGACGCGGCGCGGCGGCTGCGGGACGCGGCCCAACAGGCCGCCCTGCAGCGGGGCCGGGGCACCGAGCCCCCGCGCCTGCCGCGCCTGCTCCCGCCC
ATCGTCCCGTTCATCTGTCACTGCACATGTGAAAAAACGGAGGCTCGGCAAAACTGTCTCCCGAGCAGCTCGCAGAGGCTGCGAGGGGCCTGCGGGCTAGGCTGGGGTAAGACAGAGGAC
TGGAGGTCCTCTGTCTTACCCCAGCCTAGCCCGCAGGCCCCTCGCAGCCTCTGCGAGCTGCTCGGGAGACAGTTTTGCCGAGCCTCCGTTTTTTCACATGTGCAGTGACAGATGAACGGG
ACCTTATGGAAGGTGCGTGAGATCGGTTCCTTTCCCGGGGTGGGGTGGCTGTGAATGTTACTGCTTAGGCCGCAGGTTGGACCAGAAGCTCAGGAGCTCCCCGGATTACATGAGGTTAAA
GAGCCAGCTGCTGCTCTTCGGTGCTGGCCCCGGTGCCGGCCCCGTTGCCCAGGGAACAGGCTCCCGGCAGCCCCCGCGGCCCGGAGTCCATCCCGCCTCCTCCGGCCCGGCGGGGCCGAC
GAGTCCGGAGGGGCTGCCGCGGGAGGTGAGTCCGGCGACGCCGCAAGCGGccccgacgcccccgacgcccccgacgccTGGCCCCGAGCCCCTCCTCGGCCTCCCCCGGGCCACTCTTCC
GCAAGGGAAGAGTGGCCCGGGGGAGGCCGAGGAGGGGCTCGGGGCCAggcgtcgggggcgtcgggggcgtcggggCCGCTTGCGGCGTCGCCGGACTCACCTCCCGCGGCAGCCCCTCCG
TCGTGGGACCTTTGCCCGCTCGCCCGCGGGGGACAGCGCGCGCTCCGGTCCGCGGCAGGGGCGGGGACGCCCGGCCTGTGGCCCCCGCGCCCCCCATGGTGAGTCCCCGTcccccgcgcc
gggcggcggTGGCTCCCTCCCGTGCGTCCGTCGTGGGACCTTTGCCCGCTCGCCCGCGGGGGACAGCGCGCGCTCCGGTCCGCGGCAGGGGCGGGGACGCCCGGCCTGTGGCCCCCGCGC
TCAACGCCCCGCCCCTTTCGCCACGGCCCCGCCCCTCCTCTCCGTTCTCCCCGCCGGCGCTCCCTCAAGTTTCTCCGAAGTTTTCCGCGGGTCCAGCGGTGCGCCCCGCCCGCCGGCCAG
GGCCACCTACGCGCGCGCCCGAGTTCGCAGAGCAGCGGCGCCCTCCCGGGCTAGGGCAGCTCGGAGCTCGGAGCCTTTCTTCGCCCGCAGCTCGGGTTCCGGGAGCCCCGCCCCCGCCCA
GGCCCCGCCCCTGCCTCCTCCCCTCTCCGCTCGCTGCTCCCGGAGTAGTTGGTGCCAGTGAAGTGAGGGCGGCGATGAGAGCGAAAGTTGCGCTCGGCTCGTCGCTGGGGGCTTGAAGCG
AAGTGAGGGCGGCGATGAGAGCGAAAGTTGCGCTCGGCTCGTCGCTGGGGGCTTGAAGCGGCTCCGCGCTCTGCCCGTTTGGGCCTCCCCCGACTCGGACTCGCGCCCGTGGGCTCccgc
gccccctcccccgtctcggcgccccctcctcAGGAGCCGCGGGTCCCCGCCACTTTCGCACGGCCCCGGCCCCCGCCGATGCCGGCCATGGTGGAGAAGGGCCCCGAGGTCTCAGGGAAG
cAGGAGCCGCGGGTCCCCGCCACTTTCGCACGGCCCCGGCCCCCGCCGATGCCGGCCATGGTGGAGAAGGGCCCCGAGGTCTCAGGGAAGCGGAGAGGGAGGAACAAcgcggccgcctcc
CTTCCCCGCCCCCCGCCATGGGGCAGCCCGGGGAGCAGAACGCTGCGGACCGCGGCGGAGGACGCGCCCGGCGCCCCTGAGCCGGCCGAGCGGCGACGGACCGCGAGGTAAggggccgcg
ACTAGCTCAGCCCTAGCAGCACACAGGACAGAGAAAGGGGTGAATTCAAAGGTCGTTTATTCCCCCTCCCGGCAAGACACCCATTTTACAGGGTAGGTCAGTCTCGCCAAGCCCTTCTTC
TTTGCCCTTCTTCCTGAGAACCTAAGGTGTTCAGGCCCTGCAGGGGCGGGTAAGGGGAGGCTGAGAAGGTGCCTCCCAGGGGCCTGAAGAGTCGGCCCTGGGCGGGTCTGGAGGTAAATG
TGGCTGCAGCTCTGCGGTGAGCCGGGACCACACCGGTGCGGGCCCGGACGGTAGCGGTCTGTCAGGACCCAGGGCCGAGGTCGCTCTAGGCCTGGAGGGTGAAGATCTTCCGAGGAGTGG
GCAGGGAGGGCTTTGGAGGGTTGGGGGCGTGAAACTCGGCCCTGCCTCCCTCGTCTGGCGAGTGCGCAGCCCGGAAGTGCGCGGCCAGTGCATCGGGCGGTGCGGGAGAGGAGAGGAGGG
GGCGCGACGACGCGGACGGGGCGGCGAGGAGGCGCCGCTGCTGCCGGGGCTCGCAGCCGCCGAGCCCCCGAGGGCGCGCCCTGACGGACTGGCCGAGCCGGCGGTGAGAGGCCGGCGCGT
GACGGAGCCCAAGATGTCGGCCTAGGCCGGGGCGCGACGACGCGGACGGGGCGGCGAGGAGGCGCCGCTGCTGCCGGGGCTCGCAGCCGCCGAGCCCCCGAGGGCGCGCCCTGACGGACT
aggggaggagAGCGGCCCATGGACCCGCGGGGCCCGGCGCCCCAGACTCTGCGCCGTCGGGACGGAGCCCAAGATGTCGGCCTAGGCCGGGGCGCGACGACGCGGACGGGGCGGCGAGGA
gccgcccgagctgggagggcggcggcgccgaggggaggagAGCGGCCCATGGACCCGCGGGGCCCGGCGCCCCAGACTCTGCGCCGTCGGGACGGAGCCCAAGATGTCGGCCTAGGCCGG
TCCTTTTTACTCCTGTCTTTATTCCCCAATAGGAAGGAGTCCTCTTTCCATGTATCTGGCCCCACCGAATTCTGCACCTCAAATTTCTGGACGCCAATCTTGAGGCTCAGTCTCAAGTGG
CCAGGGGCAGGCCCTGGGGGAGGGGTCGGCTCAAGGGAAGATGAGGCCGGGCCCTTGCTGGGGGCTGGAGCTGGGAGGGCGCGGGCGCTGAGGACCGGCGGCCAGCCCCGCGGTGGGCGT
AGCGTGAGTGTGGCGCAGGGTCGCCCCTCCCCAGCCTGGCCCCGGCAGTGCGGGCCCCGGGAGCGCCCTGACGGCTAGGTGCGGGGTGGTTGGGAGCGGGAGGAGCATGGGGGGGGATTT
GGGAGTTTTGAGTCGAGCTCCTTGGGGAACGGGACGGCGTGGGTTCGCGGGGTCAGCCCGGCTGTGGAACGCCATGCCTCCGCGCGCTTGTGTCCCCGGGGCTGTGCCCAGCAAGACCTG
TGAGCTGTGGTCTGGACTGGGCCCCAGAACTGCATGTCAGTGCCCTCCTCCAATTCTAATGGGAGGGTCTGGCCTGGCAGAGGCCGAGTGACGGTGGGCACCTGCGGAGACCCTTTTTGG
GGGATGGTCTCAGGAAAGGCTCCTGATGGAAGCAGCTGTCTATATCTCCGTGCCCAGCTGCGGCCTGGCACACTGAGGGCTCTCGCCAAGAGAGTGGCCTGGTGATGCTTCCTTTTGACA
CTCTCCTGCTGCCAAGATGCCATCACCACAGACAGACACTCCTGGGCCGGAGCTGCAGAGTCCCAAGGAGGCTGAGGAGCCACAGACTCCAGCTCAGGGCTCCCGGCGAACAAGCAGCAG
GAAAGAGCCCAATGCCCACCGCAAGGATGGCACAAGGCTGGGCCTGGGCTCCCTGAGGCAGGCCTTCTCCCGGGCCAGCCAGCGGGCTTTGACCCAGGTCTCCAAGGAAGATACGGGCCT
GTGAAAGTCCCCCTCTGTGTGGCGGGCTTGGCGTCCCCAGCCTCTTCCTTGCTTCTGGGGCTGTGAAGTATTGGAAGGGGAGCTGTAGATGGTGAGATGCTCGTGGCCAGGGAGGAAGCA
GGTGAGATGCTCGTGGCCAGGGAGGAAGCACAGTTGTTGGTGCTCATCTGGGCCAGGAGATGAGCAGAGCCCCGGTGGCTGAATGGGTGAAACAGACTGAGTGTACTCAATGCAGCCAGC
CCAGGGTGATGCTGAAGATGATGACCTTCTTCCAAGGCCTCTAGAGCCATCAGCCTGTGCCAGGCACCCTCGACTTGCCTAGAGGCCCCCAAAAGTTGCAGTCCACATCAGAGGCAGAGT
AAAAGTTGCAGTCCACATCAGAGGCAGAGTCAGAGGCCTCCATGTCGGAGGCCTCCTCTGAGGACCTGGTGCCACCCCTGGAGGCTGGGGCAGCCCCATATAGGGAGGAGGAAGAGGCGG
CGTCCCGGGAGAACGGGAAAGGGAGATGAGCGCCCGCTGCGGGGAGAACGCGGTCGGGTTCCTCTCCCCGAAGGTGGCAGCCGCAAAAACACGGCCTCGAAAGCAGTTTCGAGGACGATG
ACGGCCTCGAAAGCAGTTTCGAGGACGATGGCTCCTGCGTCCCGGGAGTCGCCATGACGCCGCGGCCTGTCCCAGACCCGGCGAGGGAGGGGACCAACCACCATCTCCCCCTCAAGGCCC
TCTGGGAAAGGCGGGGGGAGGGGAGAGGAAGGAAGCGAGACCGGGGCTGGAGGCGGGCCGAGGCCGCGAGTTGAGCCTCAGGAAGCAGAAGGGGCGCGGAAAGATGCGATTGACGTCGCA
GGGGCGCGGAAAGATGCGATTGACGTCGCAAGCGAACCAATGACGAGCGAGCTGTGGCAGGCCTCCAGCCAATGGGCAGTGAGGCCTGACGCGGGGGGCGGACGCTGGGGCCGAGGGTAG
cgctccccggcccggcctcgccccctccccggcATGGCGGGAGCGCGTCGCGCGTGCCCGCCGCTCGGGCTGACTCAGGCTTCAGCTGCTGCATTTGTGAGTCATCGCGCGCTCTGGGGC
CCGCTCGGGCTGACTCAGGCTTCAGCTGCTGCATTTGTGAGTCATCGCGCGCTCTGGGGCGGGGGCGGCCCGATCCCGGCACCCCTCGGCCGTGTGTCGCTTCCCGGCTGTGCACCCTCC
GGATGGGGCCAGACGCCCCGGTCGCGCGCCCCCCTCCTTCGCGGAGCTGCCCGGTTCGCCAGCCCCCGCGGAAACGCCTCGGAGCGCGGTAGCCATGGGGACCAGGGCGAAGGTTAACCG
AGCCATGGGGACCAGGGCGAAGGTTAACCGAGTATTTGAATAGCGAGGAAAAGGGAGGCCGGGGCGAGCCTGGCGTTCGCTCGCGCTCTCTTGCTTAATGGCAAATTGTGGGCGAGCGCT
CGCACAATAGGCTCTCGATCTGTAATCCAGCCAACCCAGGCCTGTAGTGTGTAAATGCCAACTCAGCGGGAGGGCTCTGGCTGTCGCCCAGAGCCGTTTCTCGGCTCTTTCGCGGTTGCC
GGCGCGCTCGGGACAGGAGGAACCCGCAGCCCGCGGGAGTCAGCGGAGACCCGACCAGCACTATCCAGCCCTCTGCACCGCCCCCGCGGCGAGGTCTGGACCAAGTCGCCCCTAGCAACA
AGGCTCTGAGGTGCCGGGGTGCGGCGGCGGCAGCGGCGGCCAGCAGGGCGGAGGCTGAGGCAGCAAGCTCGCTAGAGAGGGAGAAGCAGTCGGGCGCAGGCGCCTCCTCCGCAGCCCGCT
CCATGGTCGGCGCCCACAGCCCGCGGCGGCCTGTCTTGCGCTCCACTTCCTTCACATCCTCCTCCGCCTCCTCGTTTTCAGGCGCCGCCGGCGGCGCTGTGTGGAGGCCCGCGAGCTGAA
GGCCAATGGAATGAATGGGCTATAAATAGCCGCCAATGGGCGGCCCGCGTTGTGCCCCTTAAGAGCCGCGGGAGCGCGGAGCGGCCGCTGTTCGCCTGCGTCGCTCCGGGAGCTGCCGAC
CGGCCAGGGTGTTGGGGGCTGCGGGCGGCGGACAAAGCGGCGGCACCACCCCGCGGCGCGGGCCAATGGAATGAATGGGCTATAAATAGCCGCCAATGGGCGGCCCGCGTTGTGCCCCTT
AGAGGCAAGGGCGTGCGAGGGGATCCAGATATCCAAGGACCTGAGGTTTCGGCCTCGAGGTCTTGGGCGGGGGACTGGGCAGGCTGCGCGGGGTCCCAGCGAGGGGACAGCTCGGGTGGG
ATGCGGATGAACCCAAGCGTCCTCGAGTGCCCGGAGGCTCTCCGCCTCAGTTTCCCGCCCAGAGGCAAGGGCGTGCGAGGGGATCCAGATATCCAAGGACCTGAGGTTTCGGCCTCGAGG
ggcgagagccaccgcgccggccGGCCGCCATATGGATTTTGTCCAGTCTTTCGATCTTCCAGCGACCAGCAAATGTAAACAGAGCAGCTCACATGAGGGAAGAAGTCGCCCAGGAAACGT
AGCGACCAGCAAATGTAAACAGAGCAGCTCACATGAGGGAAGAAGTCGCCCAGGAAACGTCCTCTGGGAGGGGCGGGAAGGGCAGCCTGGCGCTCCCAGGATCCCGTGCGCGGAGGGGGG
TGTGGAGCCCCGGCAGCAGGAGCGTCGCAGGTGAGACTCCGCGGGGTACAGGGTGGCAGGGCGCGGGTGAGGGTGACCCGGGCCGGGCACGGCGCGCAGGGCCTGTCCCTCCAGCCTCGC
GTGAGACTCCGCGGGGTACAGGGTGGCAGGGCGCGGGTGAGGGTGACCCGGGCCGGGCACGGCGCGCAGGGCCTGTCCCTCCAGCCTCGCATgggcggcccccgccggcccggccTGGCC
CCCCTTCACCGGCTGCCCCGCTCAGACCTAGTCGGGAGGGGTGCGAGGCATGCAGCTGGGGGCCCAGCTCCGGTGCCGCACCCCGTAAAGGGCTGATCTTCCACCTCGCCACCTCAGCCA
TGTCGGATCAGGCAGGGCAGAGTCGGTCTCGGCGCTGTCCCCGCCCCTGGGGTCGGAAGCGACCGGGGCTGGCCGGGCCTGGTCTCTGGTGTCTCCGGCCGGGCCTCGGTTCCCCTCCTC
GATGGCGCGGGCGGGACAGGTGAGCGAAGCGCGGCTTGTAGCCTTTTCCCTCTCTCGGGGGGACGAGTGGGGCACCACCTCCGCGCGGGGCTCCCCGCTGGGCCACCCCTTCGCCAGCGC
CCGGGCCCGGGCGACTGCCGGAGCTGCGGAAGTCGTGGAAGCGTCGGCGACGCATCGCGCGATGGCGCGGGCGGGACAGGTGAGCGAAGCGCGGCTTGTAGCCTTTTCCCTCTCTCGGGG
CCCGTCGCACCGCTGGGAAAGCGCACGGTCGGCCGCGCCGCCGCGCTTCCTCGGGCTTCGCGACCCTGCCGTAAAGCGGCCCCTCGCGCCGTCGCAATGCTGCCGTGCGCCGCGGGAGCC
CGCCCCCTGGCTCCCGCGGCGCACGGCAGCATTGCGACGGCGCGAGGGGCCGCTTTACGGCAGGGTCGCGAAGCCCGAGGAAGCGCGGCGGCGCGGCCGACCGTGCGCTTTCCCAGCGGT
GCCGTATCCCTGCGCTCGGCGCCGCGCTCCGGAGCGAGTTGACAGCCGCGGCAGGCGAAGGCGCGGCAGAGAGGGGGGAGAAAGGTCTTCTTCCCCGCCCGCAAGACCACCATGGCCCCA
GCGGGGAAGAAGACCTTTCTCCCCCCTCTCTGCCGCGCCTTCGCCTGCCGCGGCTGTCAACTCGCTCCGGAGCGCGGCGCCGAGCGCAGGGATACGGCGCCCAGCGGGGTAAGCAGGGGC
CTGGGGACATTGGGCCGGGAGGGGTGACCGGAAGGGAAGACAAACCCGGGCCTCGGGGCCACTCCCTGTTCTGCACAGCCGCCTCAGGCCTTTGTCCAGGTGCTCTCGCGTCCTATCCCG
CGCGGCTGCGGAGTCGGAGAGGCCAGGGCCTGGCCGCCCACCCCGCGAGCCGCGCCCTGCCCCGAGCGCCCCACCCCCGTCCGCGTTACAACCGGGAGGCCCGCTGGGTCCTGCACCGTC
ACCCTCCTCCCTGTGACCGCCCACCTGATACCCAAACAACTTTCTCGCCCCTCCAGTCCCCAGCTCGCCGAGCGCTTGCGGGGAGCCACCCAGCCTCAGTTTCCCCAGCCCCgggcgggg
GACTGGCTGGGTCGGCTGGGCTGCTGGTGCGAGGAGCCGCGGGGCTGTGCTCGGCGGCCAAGGGGACAGCGCGTGGGTGGCCGAGGATGCTGCGGGGCGGTAGCTCCGGCGCCCCTAGCT
GGTGACTGCTGCGCCGTGCCTCACACAGCCGAGGCGGGCTCGGCGCACAGTCGCTGCTccgcgcgcgcgcccggcggcgcTCCAGGTGCTGACAGCGCGAGAGAGCGCGGCCCTCAGGAG
CTATTGGAGGAGAAGGCCGAGAGGAGCAGGACGGCGGGAAGAGGAGTGCGGAACCCGCGGGAGGTGAGGCCCGCcgagccgggctgcgagccgggctgcgagccgggcggcagcggggtc
CTCTTCCCGCCGTCCTGCTCCTCTCGGCCTTCTCCTCCAATAGGCGCCTAGCACCCTGAGTGGGCTACACCAATCAGAGACGAAGCGGCGCTAACGTGACTGACTAACTAACCAATCCAA
AGTCTCAATCTCCCTGAGAGGGGCGGAGCGTACCCGGGCCAGCCCTCGCCGCCGATTGGTGATCGACCTCAGGGTTGCAGGGGCGGTGCCCTTACACGGATTGGAGAGGGCAGCGATGGG
cgcggcTGACAGCGCCGGCGTCCAATCGCCAAGCCCGCCACGGAGCGCGGACTAATCGGAGCTTGAACTCCGCCCCATCGCTGCCCTCTCCAATCCGTGTAAGGGCACCGCCCCTGCAAC
cgggcggtgccccgggctgggcgaggggccgggtgcggggccgcTGGCCGAGAGGCTGAGGCGGCGTCATGTCCTCCGAGGTGTCCGCGCGCCGCGACGCCAAGAAGCTGGTGCGCTCCC
CGAGCGGCCTGCGCATGGTGCCCGAACACCGCGCCTTCGGAAGCCCGTTCGGCCTGGAGGAGCCGCAGTGGGTCCCGGACAAGGAGGTGGGTGgccgtcgccccggccagcgcctccgac
GCGGCGGGAGCGCGGCCTTAGGAGGCGGCCGGAGCGGTGGGCACAGCTCGGCGCGGAGCGTCCTGTCAGGCGGCGGCCGAGGGCGTCGCGGACTCTCCCCGCGATGATGCCGGTGGGTGA
ACGCAGCGCGCCGGCGGCCGCGACAGGGCCAGCGAGAGCCCCGCAGCCCGCCGCAGCTGCCGCCTCGCCGCGGCCGGGCCGGAGAGCACGGCGGCGGGAGCGCGGCCTTAGGAGGCGGCC
GGGGCTCACGCAAGGGCGGGGGAGGCCACCGGTGCCCACTGCGCGTCCGCCCCTCCCCCGCCGCCGGGAGCGCGGACGCGCACGCACCTGGCCGCCGCTGAGAGCGAGGGTAGCGGGCGG
ccgggccggcccttccctgtcgggcctcagtcctcccaccGTCCGCGGTCTTCCCTAGTCGGGGCTCACGCAAGGGCGGGGGAGGCCACCGGTGCCCACTGCGCGTCCGCCCCTCCCCCG
TCTTGGGGTTCCACCCCTCCGCCGGCACGCGCCTGCTTTTCTGCCCGGCTTTCCCTTCTCTGAAGGGAGGTAGGCCAGGGTCGGTTGCCAGAGGGAAGCATCGCCTAGGCCTGCGCCGCG
CGCCAAGGTGAGTACGGGGACCTGGACCTGGCTCCCGAGGTGCGAGACGGCGGGGGCGGGAGGGCGAGAAGCCGCCTTGGCCCCAGCTGATCTTGGGGTTCCACCCCTCCGCCGGCACGC
CTGCGACACCAGGCGGCCGCCGGGGGCGCTGTGGTGCGGAGGCGCCGCTGGGGAGGCACTCTGGCCTTGCGGCGTCTCTGCTGCTTCCGCCTTCCCGGCATCCCCTGCGCGCGCCTGCGC
atcagtcgtgggaagatgtggaggattagccagcccaCAGTGACACACGCGGGCACACCCCTAACGCACCCTCTCCCCGCCCCTTCTTGCCTGCGACACCAGGCGGCCGCCGGGGGCGCT
ACAGGGGTTGCCACGGAACTCCCGTGAAACAGACTCCCGGGCCAGCCGCGGCGCTCAAGCTTCCCCTGAGGTCCTAGAAAGGCTCACCCTGGGCTCGCTCGGGGCGGCGGCTCCCGGCAG
CGAGGACCAGGCAGCGCGGGCAGCACGCGCCCGGGCCGGAGCCCGCCCACAAGGGCGCGCGGCGCGTTCTGATTGGAAGGCCTCGAGCGGGGGCGGGGCTTCCAGGGTGCGCTTCCGCCG
AACGACTGGTTCACCATCGGCAAGACGGTGACCAATGTGGAGCTGCTGGGCGCGCCGCCCGCCTTCCCGGCAGGGGCGGCCAGGGAGGAGGTGCAGCGCCAGGACGTGGCCCCCGGCGCT
GGTCCCGCGGCCCAGGCTCCGGCTCTGGCCCAAGCTCCGGCCCGGCCGGCCGCTGCGTTCGAAAGGTAGGACGCGGGCGGGGCGGAGGCGGCTGGAGGGCGGCCGGGCGAGGCCTGGCGA
TCTTTGGCAACATCACATCAGCCCATCAACTTAACAGGTAAGCTTTAAACCTTTTCTGTCCAAAACATAAATCAAAAGTATCTGTAGGCAGCACTTGCCCCGACATTAATATTTTAAGTC
TTTATTTCAAATACAGTTTCGGTGGGTAAATAAGGTGGCGCATTCCTTCTACAGAGGACACACCTAGGAGAGCAAGATACGTCCCAGTGAAACACAGCTTCGTCACCAACTTCAGTCAAC
CGACCATTCTTCGTTTCACTACCAAAGACATGTCGGAATGCATTTAGGACCAGCATCTATAGCTGCTGGCATTTTTTTCAAATAGACTGAGCTACATTGAAAAGGCAGACCATTATATAA
TTAGAGCTCTACAGGCATAAAAATACAGCACTAAACTGTGACCTACAGCTATGCACAGCAAAGCATCACATCACGCGACAGTCTTCACTCTAGCTCGGAGCGCATCTATGGTGCTTTAGA
gccccctccccgtgggtgcccccgccggccccgccctcCCAGGCTGCCCCCGGCGCCCCGGGCCTCCTCCGCGCAGTCCCTGAGTCCCGCAGGCCCTGCGTCCCCGCTGCACACCCCCGT
GGCCTCCTCCGCGCAGTCCCTGAGTCCCGCAGGCCCTGCGTCCCCGCTGCACACCCCCGTCCACTCCCGTGGTCCCCGGTCCGGCATGGCGCGCGCGGTGGGGCCCGAGCGGAGGCTGCT
GGCCGTCTACACCGGCGGCACCATTGGCATGCGGAGTGAGCTCGGCGGTGAGTCCGAGACCCTGGGCGGGGTAGGCCTCTGGACCTGGCCGCGACCGGGAGCCTCGGACCCTCCTGCACC
CCTGGGCGGGGTAGGCCTCTGGACCTGGCCGCGACCGGGAGCCTCGGACCCTCCTGCACCCACGGGGGTCGTTGGGGAGTCAAATCCGCGCCTGGATGGGGGGTGCGGGCTGAGGTCGCT
ccgagccccgcccttccccggccccgccctcgcctccCGAGCGCGCCCACCGGAGCCACCGCGCTCCTCGCGACACTCGCAGGCTCTGCGAACTTCCGAGCGGCTGGGCCGGGCCATGGG
AACTTCCGAGCGGCTGGGCCGGGCCATGGGGGCGCCTCGGGGCCGGATCACGTAGCCGCGGCGCCCCCGGAGAGCCAGCGTGGCCGGGAGCGCCTGCCGGGCTCTTCCCGCGCCCCGGCC
ACGGCGAAGATACTCGCGGTGTGCGCTGGATCCCTGGGGGCCGGGCCTCCTGCTGAGGGTAGCGGACCCGCAGGCGGGACCTCCGGGGATGGAGGGAGTGGGTGAGCGCCAGGGTCGTGC
GGAGGGAGTGGGTGAGCGCCAGGGTCGTGCCCAGGGCTCCTAACTTTGGCAAGAGCGTCACGCTGGGGCAGGGCGCGCAGGGGTCTGGATCCGACGGACGTCCCAGGCTCACTGTCCGCT
GGTCAGGGTCTTATTGGAGGCTGGACTCTGTGATCACCTCACCTCCCGCAGCCCCACAGTGCCCTCCCTCTCCCACTCTGCCCCGAATTCCAATCCATAGGTTTTTCCAAGAGCTGCACA
GCTCTGGAATTGACCTGGGAGGGGGCACATTTGGGCCGGGAGGGGTAGGAACAGCAGCAAACTCTGGTCTTATCTGAAATCATGGTCTGTTGTCCACCGGGGGCCTGGGAAACAGCCACC
CTGGAGACGGGACGAAGGCCACAACAGACCCGGCCCTGCCAGCGGGCGGTGGCGCCTCCAGATCAGAGCCCTCGGGAAGGAGGCCTGGGCGGGCCTGGCCCGTTCACCTGTGTGCCCTGC
AGTTCTGCCCGAGGCTCAACTCTCAAGGGCCTGGGAGGGGTGCTGCCGGCCAAGAGGGTCCAGGACCTCACTGGACTGTGCCCCACAGGGAGATCCCGAAGAGCCTGTTTCTGTCCCTCG
CCCTGTCTGTCTGGAGCTCTCGAGGCCTAGGGTGGCCCCTGCACCCAGCAGATGAGCAGCCATCACCCGGTACTGCTGCTACCTCGAGCCCTAACTGCACCTCGGGATGTGAGGGCCCAT
CTAGGCATGGAGAGGGGCCTCAGGGGGCCACCAGGCAGCTCCTGCTCCTGTTCCTACCTGGTAGGGCCTGCAGGCACCTGAGCAAGCCCAGTGGGCGGTCAGCCCAGCCAGGGGCCTCCC
CCTGGCTGTGTTCTGCCTCCGCCCTGCAGAGGAAAGGCCAGCGAGGCAGTGTCCATGGTCCCAGTCTTCTTCCACCGGAAGAAGGCACAACCTGCATCTGCAGCCCCAGGGCCATTGGGT
TAGGCCTGTGGCCAAACTACTAAGGTGCTGGGAGACTGAGGAGGCCCAGCTCCTCCTGGGGCCACCAAGCCCGTGGTTGACGGCCTCCCCATGGACCGGGCTGTCCCGAGAGCAGCAAGT
GCAGGAGCGCGAGCGCTTCACGGTGCAGGAGTGGGGCCCGCCGGCCGCCTGCCGCTTCAGCCTGCTCGCCAGCCTCCTGTCTCTGCTGCTGGCCGCCGCGCACGCCTGGCGCACGCTCTT
CTTCTTGGCCTTCCTGTTCAGCTTCGTGGTGGTGGTCCCGCTGTCCGAGAACGGCCACGACTTCCGCGGCCGCTGCCTGCTCTTCACCGAGGGCATGTGGCTGAGCGCCAACCTCACGGT
CCCCGGGCTCCTGGCCCGCGCGCACCAGGAGCTGTCCGCGGTGCTGACCGCAGGCGCTTCCCGCGCTCGGCCGATGCGCACGCGTCCCGGGAGGGGCGCGCGGGACCTGCCGGCGCCGCC
GCCTGTGTGAGGCCCGTACAGGTGGCTCCCGAAGTCTTTAGCGGCACAGGGTCGGTCCCTCCAGGCCGACCTGGTAAAATTCCCGCATCTCCCGCAGGCCGCCCTTCTCTGGCCCCTGGA
GGTGGAGGGCAGGGACGGGGCGGACAGTGGGGGCTGAGGCGGGAGACGGCCCCGATCTGCGCGTCCCACCCCCATCTCCGCCCACCAGGAGCCAGGCCAGCAGGGACCGCGAGGGGGCGG
GCCAGGCCAGCAGGGACCGCGAGGGGGCGGCCAGGTTATTCACGGGAGTGGGGAGACCCCTTAAAGCGCCCTCAGGGACCGGCCACAGTGGGCGGGGCCACCCCCAGCCACCCACCTccc
CTGCCCGCAGCCCCTGACCCGGCCCCGGACGGAGCGCCGGCCGCACCACCGCCCTCTGGCCGTTGCCTCACCGGGTAAGTCCTTGGCCTCGGGGTCCGCTTGGAGCTTCAGGGGAAACTG
AGTCCGGGAGGAGGCAGGGGCGTGCTTGGGTCCAGGAGCGAGGTTCCGGGCTGCGGCGTGTGTGCCCAGGTGGCGGCGGGCGGTCCGGCGGCGCAGGGTACAGTTcccgggcggggaccc
CCTGGGCCCGGCAAGGGCTTGGTGGGGGGTGAGGTCGCGGTGCACAAGCCCTGGTCCCCGACGGGCTAGCGAGAAACTGCCTCCGTTGGCAAATTCGTGGGGGCGGCTCCCCAGGCCATC
TGCCTGCCTGGCCGTTGGTCCGTGCGGCCCCTCACCCCTAAAGTGCTCGAGACTCAACTGGGCTTCCCGGGCAGCGGCGAGGGGGCGGGGATGTGGCGGCCGGAGGTCACCGGGGcgtca
AGAGCCAAGCCAGCATGTCGGGGACCCGAGCCTCCAACGACCGGCCCCCCGGCGCAGGCGGCGTCAAGCGGGGGCGGCTGCAGCAGGAGGCGGCGGCGACCGGCTCCCGCGTGACGGTGG
TGCTGGGCGCGCAGTGGGGGGACGAGGGCAAAGGCAAGGTGGTGGACCTGCTGGCCACGGACGCCGACATCATCAGCCGCTGCCAGGTGCGGGCTGGGGCGCCGGGTCCCTCCCCCACCG
gagctgtggggtggcaacccagaggcaaggaggtgGGCAGAGGCCCACGAACCTGGCCCTGACCCTCAGCTCGTCCCCAGCTCACAGCACAGCCCTCCCCTGGCTGCCTCCAAGGAGTCT
aggtgGGCAGAGGCCCACGAACCTGGCCCTGACCCTCAGCTCGTCCCCAGCTCACAGCACAGCCCTCCCCTGGCTGCCTCCAAGGAGTCTCCAGTTACTGAGTGGCCACTCCGTGCCAGC
AGCCCTCCCCTGGCTGCCTCCAAGGAGTCTCCAGTTACTGAGTGGCCACTCCGTGCCAGCTCAGCCCACCCCTCACCTTCCCAGTGCCTGTGGAGGCCCAACTAGGGTGACGCTGGGAGA
CCAGTTACTGAGTGGCCACTCCGTGCCAGCTCAGCCCACCCCTCACCTTCCCAGTGCCTGTGGAGGCCCAACTAGGGTGACGCTGGGAGAGGAGAGGGCTTGGAGGAGCCACGGGTCAAA
TTCGTCGCTTCGCGCCGCATAGGAACCCCGCCCCTAGTCTCTCCTCCCGCCTATCCTGAGCGGCGCGCGCACAAATCTCTCCCACGGACCCGCCCACCCTGATCCTCAACCTGGCCCCTG
GCCTTTCCCGCGGCGTCGAGTCCAGTACACCGACGCACGAGTCCCACCCCCGATCTCTCCCTCGGCCTATCCCGCGCCGCTCCGCGCAGGAGTCCCGCCTCCCACTTCGCCCGCAGCCTA
CCCGCGGCCATGCCCAAGCGGAGCTGCCCCTTCGCGGACGTGGCCCCGCTACAGCTCAAGGTCCGCGTGAGCCAGAGGGAGTTGAGCCGCGGCGTGTGCGCCGAGCGCTACTCGCAGGAG
GTCTTCGGTGAGTGTCGGGCGGGCTGCCGAGGGTCCGCTGCGTCGGGGCCTGGAACGGGCCGGGCCTCAGCGTCCCCTCTGAGGCCTGAGCGGGGGGCTGGAGGGCCCTGCTTTCTGGCC
GGGGTTTCTCCCAGGAGGTTTTTGGGCTTGCGCTGGAGGGCTCTGGACTCCCGTTTGCGCCAGTGGCCTGCATCCTGGTCCTGTCTTCCTCATGTTTGAATTTCTTTGCTTTCCTAGTCT
cctggcaaaacctgagacgcccggtacatgttggccaaatgaatgaaCCAGATTCAGACCGGCAGGGGCGCTGTGGTTTAGGAGGGGCCTGGGGTTTCTCCCAGGAGGTTTTTGGGCTTG
TTGGTGATGTGGGAACTGGGTTTTGAGGGATGCCTAGGAGTTCATCCATCAGAGGGGAAATGAGGAAGCCATGCAGGATCAATGGATAAAGTGTGCTCAGGTGAGGGTTGGCTGGTGGGC
TGCCTGGCCTGGAGGTCCCAGAGAGGACCCTCCTCCCCTCAGGAAGGCCCATCTGGAAGGGTAGCAGAGGACTGCTCACAGGAAGAGCATGCGAAGTGCTCTTTCTGGGGATGCCTGTAG
cggcaggaccgagcgcggcaggcggCTGGCCCAGCGCACGCAGCGCGGCCCGAAGACGGGAGCAGGCGGCCGAGCACCGAGCGCTGGGCACCGGGCACCGAGCGGCGGCGGCACGCGAgg
AGTGAAGTTCAGGAGCGCCCGGGCGGGGACGCGCGCAGGTTTGCGCGGCTCCGGCTCCTGCGCCTGAGTCCCGGGACCCGCCCCCGCGGCGGAGCTGCTACTGTTTACTTTCGATCGAGT
TTTTCCTGCTCGGGGCAGGTGCCCGCGGCGGCTCTGGACGGGAGGTTGCGCGCGTCACTCCCGCGCCGCTCTTTCCGCGCTGCCTGCAGCCGGGAAGGGCGCTTCGTGGGCGCCTCCAGG
GACAGCAGCGCGAGCTGGGCTTCCTATGCGACTGCACCGTGCTGGTGGGCGACGCGCGCTTCCCGGCCCACCGTGCCGTGCTGGCCGCGTGCAGCGTCTACTTCCATCTCTTCTACAGGG
ACCGGCCCGCGGGCAGTCGCGACACGGTGCGGCTCAACGGCGACATCGTCACGGCGCCCGCCTTCGGCCGCCTACTGGACTTCATGTACGAGGGCCGCCTGGACCTGCGCAGCCTGCCTG
TGAGCCGGGGAGGCCAGCGGGGCCTGGGCGGTGGGGGAAGGTGGGCCTGGGGCAGGGGCGGGATGGCGGCTCGCCAAGCCTCTGCCGACCGGACCACGCGCGGGGCTACCGGGGCGGGCT
GTGGGGGAAGGTGGGCCTGGGGCAGGGGCGGGATGGCGGCTCGCCAAGCCTCTGCCGACCGGACCACGCGCGGGGCTACCGGGGCGGGCTCACCTGGCGGCCGCGGACCCGCCCTAACCT
GGATGGCGGCTCGCCAAGCCTCTGCCGACCGGACCACGCGCGGGGCTACCGGGGCGGGCTCACCTGGCGGCCGCGGACCCGCCCTAACCTGGTTTCCggcggggcggcgcggggtgcggc
aggtgtctgtggcctgcagctgaacttgactccgattCGTAGGCCCGCAACTGGAGGGCCTCTACCTCGAGGGAGTGGGGTGTAGATTTTTCCTGGAGGTGAAGGTTCTCAGCCCTACCC
TCCTGGAGGTGAAGGTTCTCAGCCCTACCCTCTAGCCCGCCCACCCAGCTCCAGCCGTCTGTTTCTGTCTCAGATGAGAGGGGGCCTCTCAGGACAAAGAGGAAGTAGCTGGAAGGGGAA
AGGCAGCACCGAGCCTGCCCCGTGAGCTGAGGGCCTGCAGTCTGCGGCTGGAATCAGGATAGACACCAAGGCAGGACCCCCAGAGGTATGTGCCAATGAGGCCAGGGCAGCTGAGAAAAG
TGCCAATGAGGCCAGGGCAGCTGAGAAAAGCCAGGCATGGGGAAAGGGCTGCTGTCTGCCTCCCTATGGCCTCAGCCTCCCAGCAACCCCAGGTCCAGAGAGTCACACAGCCTCCAGCTA
CCCCTCCCCGCCTGCAGCCCGCTCCCCTGGGGCGGGTGGGCTACGCGCGAGGGCGCGCGCCGGGGCGTGTCCAGGGGCGCGCAGTGCGGGCCTTGGGGGCGGGGGACTCGGAGACGCCTG
GAGCCGGGACCAGCGACTGGACGCGACGGGCCGCCAGGCCCGCACCGCCTGGCCGCCGCGATGTGCGACTGCTTCCACATGGTGCTGCCCACCTGGCCCGGAACCCCCGGCAGCGGTGCG
ggggcctggctgggaggggcggggcCGCGGCGACGGCAGCCAATGGGCTGAATGAGGCCGACGGCACCGCCCGCGAGCGCGCTCCGCAGTGGCCCGGCAGGGCTGGGCGGAGCCGGGCGG
GAGGTGAAGACAGCGGCAAGTCCAGGAGCCTCGGTGCGGGGATCCAGAGGTCGCTCCCTGGCGGGAGTCCAAAGTTAATTCTGCGGACGCGACAggcgggccgggggcgcggggtggggc
TGCGAGAGGGACTCTCGGGAGGCCCCGGGGCGCCGCACCCACTCCTTCCCACTTGGGACTCCCGCGGGCGCCCGGCTCTCGCTCCTCTGGCCAGCGTGGGCCTCCCAGGCCCCCTCGCGG
CTCTCTCCAGAGCAGGAGCCCCACCTTGGGCCGCCCCTCTCACACCTGCCGTGGGTCTGGTACGCGCCTCTGTGTCGGACTCCGCGCCCGCCTGCGTGGGAGGAAGCCAGGACTCCCGGG
GGAAGGTTGGGCAGTCCTGGGCGGCCAGCACCCCGGCGTGCATGTCTCCTGAGCAGCTGCCCATCGGGCCTCTGCTGGCCTGGGGGCTCCAAGATGCAAGGCCGGCGGGAGCTGGGGGGA
GAGCCTTTGAGTGACCTCCAGGAGGAAGCAGCCAGCGCTTCCCTCCGAGTGGCACCTGAGAGGCTGAGTGATGACAGTTTGGAATGGAGACGGACCTGCCCCGACCTTCTCCTGTCCGAT
GTCTGTGGCTCCTGGCGCTGGGTCCGGGGCGGAGGCGGCGCCCGGGACCACCGCTGGGGCTGCCGCGGCGCCCTCGCCGCCCTCCTGGGCGCTGGTTCCCCCGCGGGGTGGCCGCTGCTG
GTGAGCGGGCCCGGCGGACCGCTAGGGCGTCTACGGCGGCGTGCACTTTTGTGCTGCAGGGCGCGGAGGAGCCTGGGGGCGGTGCGCGGAGTCTGTGGCTCCTGGCGCTGGGTCCGGGGC
TGAACAAGAGGCCCCGCCCCCGGCCCGCGAGTGGCCAATCAGCGGGCGTAGCGCGCGGAGAGCGCAGCGTCGACCCTTTGTGGACGCCGAGTGGCGGTCGCTCGCCCCGCCCCGCGCCGT
ggggcggggCAACCGAGGGCGCGCGCGAGCCCCAACGGCCGTCGCCGCAGCGCGGGAAGACGCGCCACAGATGCCCCGCCCGCGTGGGTTTGAACAAGAGGCCCCGCCCCCGGCCCGCGA
CTGGGCTCTGCGTGCTGGGGAGTGGGCCTGGGGGGCCAGGCTCTGGGATGGGGCTGGGGGCTGGGAGCTGGAGGCGGGCAGAGGGGGATCTGAAGGCAAAGGTGATTTGTTGGTAAAGAT
TTGTGGTTAGGGGAGTTCTAGACAGAACATAATTAGACCCCTGCTACTTCCTGAAACCTCAGCTAGGACTGCAGGGAGGGGTGCGAGGCTAGCCACGCAGGCGGGGCCCTGGGTAAGTCG
AGGACCCCTGTCCTGCCTTGCCTGTCTGGGGACACACGGACAGCCGCTGTGCCGCGCCAGGCCCCAGCACCTGCCTGGGAGCTCCTGAGTGAGTGGAGCCTGGCTCTGAGTGCTGCTATT
CACAGCCTCTGGGAAGTCACCCTGCTCCGTGCTTGCCTGGCCCGAGAGTGGGCAACACCAGGCCTGAGCTGCAGAGGAGCTGGATTTTGTCTTTCCAGGACCCCTCCCTGCAGCCTTTCC
AACTTGTTGGCTGCGGTGCCGGGAGCGCGGGCGCGCAGAGCCGAGGCCGGGACccgctgccttcaccgccgccgccgtcgccgccgGGTGGGAgccgggccgggcagccggagcgcggcc
cTCATGCATATGCAGGTGCGCGGGTGACGAATGGGCGAGCGAGCTGTCAGTCTCGTTCCGAACTTGTTGGCTGCGGTGCCGGGAGCGCGGGCGCGCAGAGCCGAGGCCGGGACccgctgc
ACCCCCGGTTTCTGACACCCGGCAGGAGCCCAGGCGGAGGAGGGGAGGCAGCTTTGCGGCGCCGGCGCACGCCTCGCCGACTCACGCGGAGGTGTGAgcggggcccccgcggcccgcgct
GGGGACCACACGGCAACCTCGGGGCGCCCCACCCCCGGTTTCTGACACCCGGCAGGAGCCCAGGCGGAGGAGGGGAGGCAGCTTTGCGGCGCCGGCGCACGCCTCGCCGACTCACGCGGA
GCCCCCGCCTGTCCGGGCGCCGCCATGGAGCGCATCGAGGGGGCGTCCGTGGGCCGCTGCGCCGCCTCACCCTACCTGCGGCCGCTCACGCTGCATTACCGCCAGGTGAgcccgcgcccc
GGAGCATGCTCAGAGCCGCGGTCACGCGCCCGCCCGAAGGCTCCTGTCGGGACAGGGCGCCGCCCCGTGTCGGCCCCCGCAGAGCTCGCGGCCCCCGCCTGTCCGGGCGCCGCCATGGAG
cggcggccggggTCGACCCGGCCAGTCCTTCCCCCGGGCGACGCCCACGTGCCTGCGCGGCTTCCCTGGCACCGCGGCGACCAGCGCCCCGAGGCGCGCGGCACCCGACAGGTGGCACCT
GGCCCATCGCACCCCAAAGCTGCAGGCCCTTAGCTCCAACCACCGCCAGGCCCTCCCTCCCCCAGCCAAGAGGTCCCGAGTCCCACCCAAGCACTGTAccccggcccggctggccccgcc
GACTTTTAAAACTTCCATATGCAGGAAACCCCACAGGACGCAGCCAGCATCTCGGGTCATGGGTGCACCTGTCACCGCAGTCCTGGGCTAAACAGTGAACAGGAGCTCTGTGTCTCTGTG
ctcgcgtgcagacgaagctccagaggcctggctgtcaGGAGGGTTCCTCCCCGAGGACACACACGCAACCTCCTGGACCGCCAGGCTTTAGACTTTTAAAACTTCCATATGCAGGAAACC
caagtcaggatctggccctgggcctgcagccctggagcttgggcccCAGGGCGCGCCCTGCCTCTGTGGCTCTGCCTGTGGATCGCAGTCGCAGGCTCGCTCCTTGTGGGGCCTCTAGCC
CCACAGGCCGCGGCCAGAGGCAGACTCCGGAATGCAAATGGCCAAACAAGCAGGTCCACCTGCGTTCCTAACCAAAAGATCGCTAACTGAAGAACGGGCGCAAGCACCTGCGCATGGCAC
CCGGGAGCCGCCTTCCACGGCTACCTCTGCACAGCGCGCGGCTCGCGCCGGTTGCTGGGCAGAAGCTCGAGCAGCTTCGAGGATGTCGGGCCTGGGGGCGGGGCCGCGAGGCAGCGACGT
AGAAGCTCGAGCAGCTTCGAGGATGTCGGGCCTGGGGGCGGGGCCGCGAGGCAGCGACGTCGCGCGGGGCGCGGCCCTGACGCAGCGTGACGCACCGGCGCCGCGGCGGGTACGGGCTcg
TACCCACCTTGTGGGCGGGCACCGTCCTGGTCGCCCCCGGGGGCCCCACGACGAAGTGCACGTCGGCCATGAGCTCGTTGTTGAACATGAGCGCGTTCCTGCAAAGGTAGAGGCACGGGC
GACAGCCAAGACGTACTGGGAGGAGAAAGCGCCGCCGTGAGCCTGGCTCTCCCGCAGGCTGCGTGTCAGCCACACGGCGGACGGGGCGGACGGGGCACGCGTTCCGAGAGGGGCCGCCGC
TGGGCCTGGGAGAGGAGTCCATCAGCTCCTGTGTGCTTCCCTTCAGAAGCCTCCGGAGGCCGCCTAAAACGGACCCACCCGTCCCTCCCCAGTAGAGTGGACTTACTTTAAGAGGATCAG
TAGCAGCGTACAGAGTGGCCAGCACCGTGTCGGCTTCCAGATCGATCTCATCACTGTACATGTACCTAGGCGAGGCAGGGCCCGCGTCAGGGGCTGGCTCCCAAGCACCCATCGCGGGGC
TCGGACACGATGATGTTGTCCTCCAGCACTGAGCCGCAGGCGGTGCACACCGCGTCCCCGCGCGCCGCGTCCAGCTCGATGTCCGTGCCGCCGCAACCGCGGCACACGCGGCCCGTCATG
CCGCAACCGCGGCACACGCGGCCCGTCATGCCGGCGACCGCGCGGGCAGCGCCCGGAGCCTCCCAAGACTCTCAAGCCACCCGAGCCTCCGGAGCAGCccgcgccgcccgcccaggccca
AGCCGCGACCTCCCCACTGCGAGCGAGCTGGCCTCCCTTGCGGCGCGCCGGCGTCGGAGGGGCGACCTGCGGGGGCTGGGCTTCGGCGGAACCCGAGCGGGGCCTACCGGTGAGCGCAGC
GCCGTGGCCCCGCCCCCAAGCGCCAGTCCTCGGCTGCGCTCACCGGTAGGCCCCGCTCGGGTTCCGCCGAAGCCCAGCCCCCGCAGGTCGCCCCTCCGACGCCGGCGCGCCGCAAGGGAG
CGAGGACTGGCGCTTGGGGGCGGGGCCACGGCGGTGAGCGCAGCCCGGGACTGGAGTTTGGGGCGGGGCCTCGTCGGTGGGCGACACCGGGGACTAGAGCTAAGGGTGGGGCCTCGCGGT
CGTTCATCGCCAAGGGCCCGCCCACTGCCTTAGGTCGCGTCGCCAGCCTTGGGTCCCGTCGCCAGCCTTGGGTCCCGTCCCCGGCTGCACTCACCGCGAGGCCCCACCCTTAGCTCTAGT
TCACCCCAGGCCTCGCTCGCCGCTGGAGACCGCGCTCACTATCCGAGGAGGACCCTCCTCTGCCCCGCGTCCAGCTTTAGTCCCCGACTGCGTTCATCGCCAAGGGCCCGCCCACTGCCT
CCCGCGACCGCCGCCAGGCCCGGCCACCTCCTTGCCACCTCCCTGCGTCCCGGGGAACCCACGCAGGGGGGCGCGAGGGAGGGGCTCGGGGACGGGCGGGGCCCGCACAGCCGGGCCAAC
ACGCAGGGGGGCGCGAGGGAGGGGCTCGGGGACGGGCGGGGCCCGCACAGCCGGGCCAACCCAGCGGGGGTCGGCAGGAGACAAGGGGCGGCGAGGGCAGGGGGGCGGGGAGACTCGGGG
GCGAGGGCAGGGGGGCGGGGAGACTCGGGGCATGGCGGGGTGGAGGCGGGAAAGTGTCGAGGCCGGGGAATCCGCGCGTGGGGAGGTGGGCATCGCCAGGGCGACGATGAGCTTTCCTTA
GGCCGGGGAATCCGCGCGTGGGGAGGTGGGCATCGCCAGGGCGACGATGAGCTTTCCTTAGGGGGCGGCGCCTGAAGCTGGCCGGGACCCGGTGGACCCCCACGACTCTCCCGGCCCTTg
GAGAGAGGAAGCACCCTCGTCACCCCGGCCGGCACCGCATTGAGGCAGGTGTGCAGGTGCGGTTGCGGCGAGCCAGGTGAGCGCCGCCCGGGAGCCCCAAGGTCCCGCCGGGTCTGAGCA
ATCTCCACCGCGCGCTGGACGGAGGATACAACCGAGTCCTGCGCGCCCCGTGCGCCGGGGGTCGCTCCCAGGCCGAGGTCTGACAGTGTCGCCGAACGCGAAAGGAAGCGTGTGGTACCC
GGAGACTCAGGGAAGCTGCAAGTCCAAGGAAGGCTGGGCTATGGCCGGAGGGTAAACCCTGTCCAATCGTTACCGCTGGGCGACCGGGCGCCCCCCTACCAAGTGCAGAACAGCCAGTCT
GCTGTCTATTCTAGAACCAGAACTTTTCCGGAGAGcgtgtctctctcctccttagcctgggagcttcctgagcaggaacTACCAAGTCACGAAGAAATTACAAAAGTTTCAAACTGAGCA
CCGGGGCTCAGCGGCATCGCGCCGCTTGAAGGGCGCAGGGCCGAAAGGGGCTCTGGCCGACAAACCCCAAGTTCAGGTCTGTGCTTCGGGAGACCCCGGAGGCCGACGCCCGGAAGGGCC
CGTGGGGCGGTAGCGGCCATAGACCCGGATATGCGCCGGGGACCCCCAGACCGCGCCCATCCCCCACCCGCCGCAACGGAGCCCAGAACGCAGGCGCGGCGCAGACCGGAAGCGGAACCG
CCTCCTTCTGTCTCCGGGTGCCCACGTACCCCCCACCTCCGACCGCCGTTCCCGTGTACCCCGCCCCCCCGCCGAACCCCAGAGTGCCCACGGCCTCCAGCGTGTGTCCTGAGCCTTCTT
CCCCCGTCCCTCCGCGGACCCCGGCCGCGCAGACCCCGCCTCCCCACCGGAGAGGGCGGGCACGTAAGGGCTCCGGGCTGGGCCTGGGGCGAGGCCTGGGCCGCGTGGAGGGGAGGTCTC
TACGGCAGGACTCACCTGTGGGGCACAGGGAGGGATCACCAGGGAAATGGCCCTTGTGGAGGATCTCCCCTCTACCCCCAGGGCACCAGGGGAGGATCTACCAGGGGGTTCTGGTGGAAG
AGGGATCACCAGGGAAATGGCCCTTGTGGAGGATCTCCCCTCTACCCCCAGGGCACCAGGGGAGGATCTACCAGGGGGTTCTGGTGGAAGGGCCCACCCGGGAAGCGGCGCGCGGGGAGG
GGATCTCCCCTCTACCCCCAGGGCACCAGGGGAGGATCTACCAGGGGGTTCTGGTGGAAGGGCCCACCCGGGAAGCGGCGCGCGGGGAGGACTCGGGGGCGCCGAGAGGAACTGTCCGGG
CCTCTCCACTCGGGCCCGTCCCACTGTGTCACTGCCCCTGCCTGTGACCCACCGCAGCCTCAGAGGTGGAGACCAAGGCCACTGCTCTGCACCCATTGATCCTGACCCCTGCCTGCCAGG
CCCAGAATAGCCCCGTCGCATTAGGGAGCTTCTGGCCGCTGCCCAGGGACTGCGGCTGGGGTGAGGGCAGTGCAGCAGCTGGCACACTCCTTGTCCCACCCCACCCTCCGTGTGTCTCCA
AGAGCCCTGTGTTCAGCCAGCCCTGTCCTCCAGAGCAAGCCCCACAGGTAGCAAGCCCCACAGGTAGCAAAGTCAGGGAGGGTAATGGCTTAGCCCCAGGCTCCCAAGCTGGGCAGAACA
GGGCAGGGAGCTGGAGAGGGTTTGGCAGTGGGCCCATGAATCCAGCCTGGGCAAGGCCCTGCTGTGAGGGACCCCTAGGGACCCCTGGGCCTGCCAGGGAGGAAGGGCTGCCCAGAAAAG
gcggcggcggcccggAGGAGAACGGGCGGAGGGCGCGGGCCGACCGGGCGCACCGACCATGGCCTCCAAATGCCCCAAGTGCGACAAGACCGTGTACTTCGGTGAGTGCGTGCCCGCTCC
GGGCGCGGGCCGACCGGGCGCACCGACCATGGCCTCCAAATGCCCCAAGTGCGACAAGACCGTGTACTTCGGTGAGTGCGTGCCCGCTCCCGGCCCGCTCGGTGCATCCCGCCGCCCTTC
GGCCTCCAAATGCCCCAAGTGCGACAAGACCGTGTACTTCGGTGAGTGCGTGCCCGCTCCCGGCCCGCTCGGTGCATCCCGCCGCCCTTCGCGGCCAGTCCCGCGCCGCAGAGCCGCGGC
CGTGTACTTCGGTGAGTGCGTGCCCGCTCCCGGCCCGCTCGGTGCATCCCGCCGCCCTTCGCGGCCAGTCCCGCGCCGCAGAGCCGCGGCGTAACTCGGGGTGCGCCCGGCCCCGGCCCC
GGGGACTGACAGGGGCGGCCTCGTAACCCTGCGTGGGATGGAAGGTCAGAGTGGGTTCCTCGGTGGGGGGCAACAGCGGGGGCTCTCCGGCAATTGTCCCCGACCCTCCGTCCTGGGGAG
GGCAGGATCAGCGCGCGGGCTGCTTTGCATCTCTTTGCATTTTAGTGATGTTTGGTCCAGTCCTGGCCCGGGCAGATCTGGGGTTCGGGCGGGTGCCGGTGGGGTAGGGCTGGGGGTGGG
CCCATGGCCCCCTGCCCCCCCGCGCTCCGTCCTCAGTCAGGCCCGGGTCCTGCCTGAAGGCGGGGGTGGACCAGATGATCTTTCTTGGGCCCTGGGCCTAGATTCGAGGTCCCCAGGGTC
CAAGTCCTGGGTTCAGAGGGCGGGGCGCGAGGGGCGGGGTCTCCAAGGGGCGGGGTCCCGGGGTCCCTGAAAGGCGCGGACCAGGCCGGATCCACCCAGTCTCGCGCCTGCAGCCCGTGC
GTTTAAAAGAGCCCAGGGGTCTGGCCCTGCCTTAGGGCTGTGGTGGGTGTGCTGCAGGCTCAGCTCGACAGGTGCTGTGGGGGCAGTCTAGGGTGGCCCGCAGGGTGGGGTGTGTGGGGG
TGCTCCGCCATCTCCCCCACGCCTCCTGCCAAGTTCTGTGGCGCCGCGGTTCCCCACCTCCTGCTCCCATCCCCCTGGCTCCCGCCGCCCTGTAGCTCGGCAGGTGCAGTAGGCGCTCCG
GTTCTGTGGCGCCGCGGTTCCCCACCTCCTGCTCCCATCCCCCTGGCTCCCGCCGCCCTGTAGCTCGGCAGGTGCAGTAGGCGCTCCGAGGAGGAGGCCCCTTAGCTTCAAGAAACCCGC
GTGGGCGGGGTGAGGAGCGCAGTCCTCCTACTGGCGCCGTGAAGGAGATCGCGATGCGCCGGAGGGAAGGAGGCTGCGGGCGGGGAAGGACGGAGGGCGTGCGGGGAGGGAGAGGAGGGG
GCCGGGACCCCTCGGGCTGCGCCTCTCGTGGGCGTGTCCAGCCAGGGCTGGGGGTCCAGGGAGGACTGAGTTTCCCTCTCCCGCCGTCCTCGCAGCCCCGGGAGGTGCAGGGGCATCGCG
GGCGGACTCTGCGGTGTTCTCCATATCAACAGCCCTGCCAGGAGCCCGGAAGTGGGTCCGCACGAGACAGAATAGACTACACTCAAACTCCAGGGGAACCGTTCATTGGGCTTGGACACG
AAGGCGGGACCCTGCCGACGCAGTGATTGGATGCATGTCCGGCCAGCGCGGTGATTGGGTACAGGTCTCGGGAGCGCGGTGATTGGGTACAGGTCTCGGCCAGCGCGGTGATTGGGCGCA
GACCCGGCCCGTGCCATGATTGGGCTCAGGTTCCAGCCGGAGCGGTAACTGGGCGCAGGTCCCAGCCGCCGCACTAAACCCGGCCCGTGCGGTGATTGGACGCAGGCCCCGGGCCGCGGC
ccTGCCTGAGGCCATCGCCGCGTTGAGTCGGTCGCTGCCCTCGGGACCCAGCCCCGAGATCTTCCGCCGCGCCAAGTTCGACCGTCCGGAGGCGGTGACGCTCTCGCGGAGGGCAGGCGG
CCCTGGGATTCTGGGCGGTGGGTGAGGAGGGTGGAGACGGGACTCCGCGCCTGGGGGTGCGCGAGGGCGCCCCGCTCCCCAGAGCCACCAGTCCTGCGCGCCGCCGCGCGGTGCTGTCGC
GTCCTGCGCGCCGCCGCGCGGTGCTGTCGCCGTGGCAACCGGCGCTGCGGAGGGGGCGGGGCACCGGCACCCCCGCGCTCCCAGGTCCCCAGGTCCGGCGGGGCTCGCGGGCCGAggggc
ggcgcgggcgggACTGGCTGGGTGCGCGGCTGCGTCCGCGGAGGGGGCGGCGGGCCTGGGCGACCCTGCACCTCTGGGCCGTGGGGACTGTGGGGTGGGGCGGGGGCCGATGCGGCAGGG
GTGAGGCCTGGGGCCGGCGGGGTGACGGGGACCCGGCCCTGCGTGGGGAAGCCTCGGGGGGACAAGCAGAGACGCAGCCTGCTGGGAGCGGCCCAAGCTCTGCACCGGCCCGCGGCGGGA
CTCCTCCCGGGGGCTCCGAGGGGTGGTTATGGGGCGAGGGTCCTTGCGGGGCCCGGGCAGTGAAGGGCCTGGAGGCCCCAGAGTCTGTGCCAGGTCTGAGCCGCGGGGCGTGGGGGGAGG
TCCGTCCCTTCGCCAGCGCAGAGCCCCTCGGCCCGCATCTGCCAAGTGACTGAGGATCGAGCGACAGCGTAGTGGGGCGGAGGGGCTGGAGGCACGGCCGGAAAGGGTGAGCGGCGCCGT
AGAAATGGAAAGATTAGCACTTATCACCTAATGTCCACGTCATTGTGTTTCTTTCTTGTTTATTGTGAATGCAATTTAAAAGCACTACAGGAATAAAGAGTTGGAAGAAATGAACAAAAT
TCCTCATTCTATCAATATAAGAGTGTACTGCCTATATTACCCGATAAAACTTGCtaaaataatttttatgtaatttatatattatataCTATATGTATATAGTGTACACATATATATCTA
TGGGAGCTGCAGCTATTTCTCTTCTTACTATTTTTGTTTTTTTACATTGCTATTGTCCTGGGAAACCTCTTGATAGTGGTAACAGTGCAAGCCCATGCTCACCTGCTCCAATCTCCTATG
TATTATTTTTTAGGTCATCTCTCTTTCATTGACCTATGCCTGAGCTGTGTTACTGTGCCAAAGATGTTAGGGGATTTCCTACAGCAGGGCAAGAGCATCTCTTTTTCAGGATGCCTGGCC
TGCCGAATTTCAGAAAAAGTAAGATTTTTAACATTAACAAGCCGAGATTTGAGTTTCAAATATATGCCACACTTCATATAGTTTTAGTGTTCCCAATTTATAAGTTCATCACATACTTTC
TCTTTCTTGGTTTATCAAATATAAAATGGGCAACCAAATGTATCCTCATGTAATCTGTTAGTGACAGAAAACGTATGACAATTTTGAAAGCAGTGATATAACTCTAGATAAATGCTATGT
CGGGAGGTCCAACTAGTCCTATTTGTTATATTTCTATCCTTCTATTTGTTCATCCTACCAGGAAATATCCTTATCATTTGCACCATCAGGCTAGACCCTCATCTGACTTCTCCTATGTAT
TTCCTGTTGGCTAATCTGGCCCTCCTTGATATTTGGTACTCTTCCATTACAGCCCCTAAAATGCTCATAGACTTCTTTGTGGAGAGGAAGATAATTTCCTTTGGTGGATGCATTGCACAG
GATGGTAGGCTGCCACTAAATTAGTCTGTGCAAAAATCCCACTTTGAGTTTGATTGCTATATTTTTTCCTAGTTCTCCTCCCAACTGGAAATGCTAGAGTCCTTCCAGAAATCAGAGCAA
AACAAATTGCTAAGTCATAAAAAATAATATGTAATTGAATCATTTGAAATATCTAGGAAGGCCATTGGGAAAAATTTTTGGCCACTGTGAGTCTGGAAAAGAGACAATAGGGAACTATCT
CTTCCCACTAATAATAAGCTTTGATCCTCAAATATTCCTCCTCCGTCTTTCACCCTTCATGATGTTTGAAAAAGGTTTTTACTCCCTTTTCTTACAAAAGGCTGCTGTCAGCAAGCTGTG
TTTTATTCTAGACAATCTCCACTGGAAAATTGAAACAGATGATGTTTCTCTGTAGCCATCCTCCTTCCCTCATGTTTGATTCCTTTTTCCTAGCCACTGCAAGAGACCAGTGCCCATATC
GTCTGTTCAGAATGATATTATCTTGGTTGGATTGCCATTAGTATCAGAAAAGAAAGTGTTCTTTTCAATACCTATGATTTAAGGAACATTTTGCTATAAGCTCTAATATTTCATAATTTC
CATTCAAAACAATATACCAAATGAGAAGGATGGAAAGAATAGTCAAGGTAAGTTTTATGAGAAGATAAAATTTCTGAAAGTAGATAATTGGAAATGAATCTTTTGCTTCTATTGAATCTG
TGGGAACTACAGATGTTTTTCTTTATGGTGTTTTCATTGCTTTATGTGGCAACAATGGTGGGTAACAGCCTCATAGTCATCACAGTTATAGTGGACCCTCACCTACACTCTCCTATGTAT
TTCCTGCTTACCAATCTTTCAATCATTGATATGTCTCTTGCTTCTTTCGCCACCCCAAAGATGATTACAGATTACCTAACAGGTCACAAAACCATCTCTTTTGATGGCTGCCTTACCCAG
TCCTGGGTAAGCTCATTTCCTACTGTATAAAAGACAAGGACTATCCAAAAACTCAAGGGGTTCTAATTATACTGATTAAATTATTAAGCATTATTTAGACATTTACATAAGTTCTTTCCT
ATTATCCACCTATCCAGACATACTATTATGGCCTCTTCAAAATTTTTGCATTCAGCAAATGCACATTATATCTGAGATCTCAGAATCCCTCACCTTAAAAGTATTCTTAATTCAAATTCT
CAAAAACTCCAGCTTTTCTATTTTTGTTTCTTCTCTGTGTTGTATACAGTCATTGTGCTGGGAAATCTTCTCATTATCCTCACAGTGACTTCTGATACCAGCCTGCACTCCCCTATGTAC
TTTCTCTTGGGAAACCTTTCCTTTGTTGACATTTGTCAGGCTTCTTTTGCTACCCCTAAAATGATTGCAGATTTTCTGAGTGCACACGAGACCATATCTTTCAGTGGCTGCATAGCCCAA
TTTGGCATAATCTCTTTAATCTTATTAACATTTATACTATTCATGTATTTCACTTATACTTTCCTGTTTCTGATTTTATATTTTCATTTCTTTAGTATGTGTAGTTTTTTCTAATTATGA
CAGGGATTCATATCTAATCCTCTTTTTCACACTCTTTCAACTTTCATAGCAGTCATGGATGTTAAATATTAGTCAACTGAGTATTTACATACGTAAATATATGTAACCTAATTAAATTGA
TGGCTCACACAAATGAATCGATGGTGTCTGAGTTTGTACTTTTGGGACTCTCTAATTCCTGGGGACTTCAACTTTTCTTTTTTGCCATCTTCTCTATAGTCTATGTGACATCAGTGCTAG
GCAATGTCTTAATTATTGTCATTATTTCTTTTGACTCCCATTTGAACTCTCCTATGTACTTCTTGCTCAGTAATCTTTCTTTCATTGATATCTGTCAGTCTAACTTTGCCACCCCCAAGA
CTTTAGAAAAAATTGGTTTAGATTTTGTCTCCGTAGATTTTTAGACTGATTTCTGTAGTGTCACAAAAACTTCAGATGCTCAAATTCATTTTTAGATTGTTGATTTTATTTCTTAAATTA
ATGTATTTAGATATCCCAGTTGGTTGAACATCTCCTTGACAACCCTCCCCTTTAACGCAATCTTCCATACTTAGCTGTACTAGCTGTATAACTTGTAATAACTCATGAAAACCCAGACAC
CTTCCAAAATCGATGAATGAGACAAATCATTCTCGGGTGACAGAATTTGTGTTGCTGGGACTGTCTAGTTCAAGGGAGCTCCAACCTTTCTTGTTTCTTACATTTTCACTACTTTATCTA
GCAATTCTGTTGGGCAACTTTCTCATCATCCTCACTGTGACCTCAGATTCCCGCCTTCACACCCCCATGTACTTTCTGCTTGCAAACCTGTCATTTATAGACGTATGTGTTGCCTCTTTT
TTTTTCCCCAAATATTCTTATTAAAAAAAAATTTCAGAAAAATATAACATTTCTTGAGACTGAATGTGGAAAAGGAGAGAGAAGTAATGTGTTGAATGTTGGAAGACAGAAATGCATCAT
GTGGAAGTTAGTAGCTTGGAGCCAGGTAACTTCATGTTCTAATCAACCTTGGCCATGTCATCAGTGTCTTGAGGTTGCAGCTGGTGAAATAATATACATTTATATTAGGTAAGGAGAAAA
CCTATTGTTTAATCTCTTTGATCTAGGTAGAGCCAGATCAAATGGATAAAAACCAAACAGAAGTGATGAGAGAATTTTTCTTGTCAGGGTTCTCACAGACACCATCTATTGAAGCAGGGC
TATTTGTACTATTTCTTTTCTTCTATATGTCCATTTGGGTTGGCAATGTCCTCATCATGGTCACAGTAGCATCTGATAAATACCTGAATTCATCACCCATGTATTTCCTTCTTGGCAACC
TACTTCCTGCTGGGGAACCTAGCTTTCCTGGACATGTGGCTGGCCTCATTTGCCACTCCCAAGATGATCAGGGATTTCCTTAGTGATCAAAAACTCATCTCCTTTGGAGGATGTATGGCT
GGTAACCTTCTCATTTTGGTCACTGTAATTTCTGATCCCTGCCTGCACTCCTCCCCTATGTACTTCCTGCTGGGGAACCTAGCTTTCCTGGACATGTGGCTGGCCTCATTTGCCACTCCC
GATTACAAACAAAGTCTGAAACCTGAGGCAATGGACCCACAGAACTATTCCTTGGTGTCAGAATTTGTGTTGCATGGACTCTGCACTTCACGACATCTTCAAAATTTTTTCTTTATATTT
tgcaaatgacaggatttttttctttatttaGATTACAAACAAAGTCTGAAACCTGAGGCAATGGACCCACAGAACTATTCCTTGGTGTCAGAATTTGTGTTGCATGGACTCTGCACTTCA
TTTCTGCTTAGCAACCTCTCCTGCATTGATATGATCCTGGCTTCTTTTGCTACCCCTAAGATGATTGTAGATTTCCTCCGAGAACGTAAGACCATCTCATGGTGGGGATGTTATTCCCAG
CAAAATCTTCAGATTTTATTCTTCTTGGGATTCTCTGTGGTCTTCGTGGGGATTGTGTTAGGAAACCTGCTCATCTTGGTGACTGTGACCTTTGATTCGCTCCTTCACACACCAATGTAT
TGGGCCATTAGTAAAATCACTGACTGACAAAATTCCACAAAAGTAAGGGTCCTTGTAAGTTCAAGTGCCTTGACTGAGTACCAAATGTGGACATCAACATGAACATTTCTTTCCAATATG
```
