## Supplementary material for "Compatibility logic of human enhancer and promoter sequences": Table S11 (part 3 of 12)

```
AGGTCTTCTGATTCTAATTCATGACCTATAGTTTTGTGGTTTCATGTACTATTAATGTTTTTATTTTTGTCTTCCAGAAACTTATATTCTGAATTCTACTGACTATTTGGGATACTTCTC
TGTGAACAAATGAGTAAGAAAGTCAAGATCCATTGATAAGAGTATGATTTTATGGAATAAACAATAGAAAATGGAACTTCTACTTCTTCAAATGATTTGTAATTACTGCAGAGTAATTGT
TTCAAAGTGATATAATATTTAAGCTAATCTCTGTGTTGATATATTTAAAATTATATGATCTCATATCATCAACTATTATCACCAACTAATAGAAATAAGAAAATATTGGTGTTAACTGTG
TGGGAACTTCAAATTTTCTTCTTTGTGACATTTTCCCTGATCTACGGTGCTACTGTGATGGGAAACATTCTCATTATGGTCACAGTGACATGTAGGTCAACCCTTCATTCTCCCTTGTAC
TTTCTCCTTGGAAATCTCTCTTTTTTGGACATGTGTCTCTCCACTGCCACAACACCCAAGATGATCATAGATTTGCTCACTGACCACAAGACCATCTCTGTGTGGGGCTGCGTGACCCAG
AGGTTGTGCTGAAACCCTTTGTTCTCCAAGGAATTCAGACTAAACCATCTTTCAACCCAGAAAGTCACAGATTTCCTGAAGATGGTTCTATCTCTTTTGTCCTATGAAGATACACTTATA
TGCTCCAGAGCTTGTGGTTTGCTTCTGGGAAACCAACAGCATCAATAGGTCATTGCTCTTTTATGGAAGTGGACAGCTCAGACTATACGTCTCCTTTTTCAGACTTAATAGATACTGACA
GGTCATCCAAGAGCGAGCTGTAGGATGGAGGCCATGAAACTATTAAATCAATCTCAAGTGTCAGAATTCATTTTGCTGGGACTGACCAGCTCCCAGGATGTAGAGTTTCTTCTCTTTGCC
CTCTTCTCGGTTATCTATGTGGTCACAGTTTTGGGTAACCTTCTTATTATAGTCACAGTGTTTAACACCCCTAACCTGAATACTCCCATGTATTTTCTCCTTGGTAATCTCTCTTTTGTA
ACTTCTAATATTCTTCAAGCAAAGTAGCCTGGAATCCTACAGGAGTGAAGTTACCTAGAAGCCTGAGGTTAAATGGGCATGGAAATGTGGCTACCTAAAAACGTATTTTATTTTAGTGAG
CTACCTAAAAACGTATTTTATTTTAGTGAGGAATAAAGAGGATGAAGAATAGAAGGGTTAACTCAGGATACAAGACATAAGTTGTCTTCAGCTACGGAACATTGGTTGGGACAAATAATG
TGAAAAGGTGGTTATAACAGATAACAATTTGCCCTATTTTATTCTGCAGAGTGAGAAATTATGGAAACACAGAACCTCACAGTGGTGACAGAATTCATTCTTCTTGGTCTGACCCAGTCT
GAATTCATTCTTCTTGGTCTGACCCAGTCTCAAGATGCTCAACTTCTGGTCTTTGTGCTAGTCTTAATTTTCTACCTTATCATCCTCCCTGGAAATTTCCTCATCATTTTCACCATAAAG
AATGAAATTCATTTGTGTAAGAATATATCCATAAATACATATTCTGTTATATATTTATACAAAGGCTCTTGAAGGAAAGTGTTGTAAACATGCCTGAAAATTATAATGGCTTTACACCTA
GTAAAATGTAAATGACAGCTTATCAATTTTGGTCAAAAGTTTTCTTGAGCCTATGGTAAAAATGTGAACGCGAGCAAAGAATCAATCCAGATCAATACGTCAGTTTAAAAGAAAAAAAGT
CGTCATTCAGTAATTGCTGGTGCTTTTACAATTCACAGGCACATGAAAATCTTCAACAGCCCCAGCAACTCCAGCACCTTCACTGGCTTCATCCTCCTGGGCTTCCCTTGCCCCAGGGAG
GGGCAGATCCTCCTCTTTGTGCTCTTCACTGTTGTTTACCTCCTGACCCTCATGGGCAATGGTTCCATCATCTGTGCTGTGCACTGGGATCAGAGACTCCACGCCCCCATGTACATCCTG
AGTGATTTTACCATTAAAGATGAAACATTACTGAGACTCAGGGTTATAGAAAATTTGAAGTGAAACATGATTTGTTCCAAACCAATCTCCAAATAGGCCAGTGTATCTGGGCGttactgg
CTGAGACTCAGGGTTATAGAAAATTTGAAGTGAAACATGATTTGTTCCAAACCAATCTCCAAATAGGCCAGTGTATCTGGGCGttactggctttgtacatatgtttaagtgaacccttct
AACAGAACAATGCATTTTGTGACTGAGTTTGTCCTCCTGGGTTTCCATGGTCAAAGGGAGATGCAGAGCTGCTTCTTCTCATTCATCCTGGTTCTCTATCTCCTGACACTGCTAGGGAAT
GGAGCTATTGTCTGTGCAGTGAAATTGGACAGGCGGCTCCACACACCCATGTACATCCTTCTGGGAAACTTTGCCTTTCTAGAGATCTGGTACATTTCCTCCACTGTCCCAAACATGCTA
TTCTTTTTAAAGGTATATGGAGCATGATAAATTATAATGTGAAATTAATCACCAGGAAATGAATAATTATGACATTTTATTGCTAAAAGCAAATGATTAAATACCAAATTGTAAATAAGC
TGTAGTACAATATAAATGTCTCTAAATAGGAAAAAGCAAAATATATAAAGAATTTTATTATCTAAATATCCTTGTTGACTTTCTCCTGGTATCACTAAAAAAATTGGAAGAAAATAAATA
AATTTGAAGTGAACAGCAATAAGTAATTGCTATATATGAACATCTTTCACTGAAAAACAAATTAGATATAAAACAAACCATTTTTGCCTCTATTTCAAGAATTTCTTTATATCAAAAGAA
GATGAAATGTTGATTTTTGTCCATTGCCACAGAAAATTCAAACAACCTGAAGTTTACAAGAATCAGACCCACAGGACTCATTTGAGAAAGATAAACCAGGTGTGCTTAAGAATTCTTTTA
gacagtctgatctctcttttccctacaGTGTCAAAAATTCTAGCTGCATTGGATTGCATTGGATTCTAGCAAAATAACACAGAGAACCACAATCAATTCAAAATTTGGTAGGACATATTC
AATCAATTCAAAATTTGGTAGGACATATTCCCACCTGGTCTCAGATTATCTCATGTATTTTCCTGTATACCTCAAGTTCTCGTCTCAGTAAAATCCTTGAGATACGTAGCAAGCAATTGG
GAGTTTATTCTCCTGGGATTCCCTGGTTGCTGGAAGATTCAGATTTTCCTCTTCTCATTGTTTTTGGTGATTTATGTCTTGACCTTGCTGGGAAATGGAGCCATCATCTATGCAGTGAGA
TGCAACCCACTACTACACACCCCCATGTACTTTCTGCTGGGAAATTTTGCCTTCCTTGAGATCTGGTATGTGTCCTCCACTATTCCTAACATGCTAGTCAACATTCTCTCCAAGACCAAG
GCCCGTGAATTCCTCGGCACACACGCGAAGCTGCGTGCGTCTGTGTGGTTACTATAACAACCCTCGAGGGTGCAGCCGCAGCCAGCCAGGGAGCCTCGTTGGAACCTCCTGCTGCCGACC
ATGGCTGATGAAGAGGAAGAAGTCAAGCCGATCTTGCAGAAATTGCAGGTGGGGCCGTAGATTAAATTCTGTATGTGTTTTTGTTACTCCGAATGAAGCAGGGAGTCCAGTTTATGTACT
CAAGAATATAGAAATTAAGCTGAGGACATTTTGTTTCCAGGATCTGGGAAAGAAAGAAGTTTATGAACTCACAAGTGATTGTAGAGCATCTCTGTGGAAATAAATGGTTAAGTCGGTTTG
TAAAGTAGCTATTGTACTACATGGCTTTCGAAATTTCAAACAACACAGGTGTGCACTTCTTAAACTCTCTTCTTTATGGAGTATTATAATCTTAGTATAAATAAGTAGGAAGACATGAAA
ATTAATTTCGGCTGTGTGGAGGTTGGGAGAAGGCAGTGAAATGCTCTTCCTGGCTTGTTTCCACGTGGGCCTCTGCAGTACTGGGTTTGCCTTCCGTCTCCGAGTCCTGGTGACCCAGGA
TGAGTGTGCGCTTAATTTTGCTCTCTAATTGTTTTGAATTTCTCTTCCATTTGAGTTATATACCCAGGTGGCAGGCCTTTATTTCAAGTCGGCATAGGAGTGTGTGTGAGTCGCAAGGAG
TTTTGCCTAAGTACATTAACTCAAAAGGAAACTCGGTTTAAGAAGTTCACTCCAAAAATAGTGCAAGAAGCATCACTGGTCCATAAAGAGGGGTGGAGTGGGTTACGTCATTTCAGCACC
TTAAGCATGTTGAGGTCACAAAGGATAAGAAATTACCCTTAAGGGATGAAAATTCTTTAGAATAGAATGCAGTAGGCCCACGCAAACAACAACGTGTATAAATAGCTTAAATTAGCCTGT
CTCTGGCCCTAGTCTCAGACCTTCCCAAGGGACATGGGAGTGGAGTGACAGGACGCACTCAGCTCGTGGCCCCACTGATGAGCTTCCCTCCGCCCTATGGGAAAAAGTGGTCTCATACAG
CGCCCTATGGGAAAAAGTGGTCTCATACAGAACTTATAAGATTCCCAAATCCAAAGACATTTCACGTTTATGGTGATTTCCCAGAACACATAGCGACATGCAAATATTGCAGGGCGCCAC
GGGTTGATGACGTCAGCGTTCGAATTCCATGGCGGCGCGGCGGCGACGGAGCACCGGCGGCGGCAGGGCGAGAGGTTCGGAGCTCAATATCGCGGGACGGCATGCGGGGGGCGGGCAGTC
AGAAAGGAACGATGCCACCTACTGTGACCCCCTTCCCCTTCCAGCTCCCTATAACCTGCACttggctaccaaaccagttggggtgctaaattttgtaaatttcggttttcagagctttgg
TCCACCCTGCTCCTCCCGGCGGCTCCGGGAAGGGGAGGGAGTGTATACTGCGTgaaaggggaggtgagaaaggaggaggagaaggctgaaggagagggagggacaggaagagAGACCACG
TCTAGGGCGCTGGGCTCTGAGGCTGAGAGCTGGGTGGGAAGTGCCTGGCGGGGCCGGTTAGGAACCACCCGAGACTCAGCTAGGGGTGCATCCACCCTGCTCCTCCCGGCGGCTCCGGGA
GCCCGGGCCCGAGAGTCTCCGCCCGCACCGTCTCTTCTCAGATCCGCATCCGGCTCCTCCCCCGGCTGCCACCCTTCCCACCGGCAGAATCCAGAGCGAAGTTTCTGCTTCCTGCTGCGG
AACAAACTAAACTCGGGCCCCAGAAAAGGCGGCAGGGGTCCTGGGCATTCGCGTCGCAGCCCTGGCATGTCGTCTTGCCCGGCCCTCGGCTCGCTGCCCTTCCAGCAGCTGCTGCGCCCC
TGTCAGTCGCGGGGCGGGTATACGGGGTGCATCGGGTGATCCTGGCCGCAATCAGCAGCCTCTTCCGAGACAGGCTGCTGGGCGGCGGAGGTCCGCGGCCCCCCTTCAGCCTCGAGGTGT
aagaggaagaagatgaagaTGCGGCAGAGCCCGAGTGGCTGCGCAGCGAGGAGCATCCGAGCCAGTTTTTCGCCGAGGCCCAGCGGCTGCGGGAGCAGAGACTGTTGCTGGACGAAGAGG
CAAACCTCGGCATGAGCGTCTCGGACACCCCACATTATCCCCCTGAGCTGGAGAGTGTCTCTCATCCCGTCCAGAGGGACTGCCTTGGACTCCTTGTGCACGCCCAGAGAACCCCTTCCT
GGGTGTTGGAGCAGGGGAGAGACTGACATTTCAACTGGCTGGAGACATGGTTGCTCTGGCCTCTTTGGGCCCAGCTCTGACGCCAGGCTGTCTTGCCTCTGCTCACCTGCAGCTATCCAG
AACGGATACGAATGTAAGGCACAGAGTTGGCTCGGCGTCCCTGGCAGTTAGGAAGACAGGTCCCTGGAGGGGCCTTGGCGGGTCTCCGCTCGCGGGAGTTCCGCGGTGTCTTTCCCAGTG
CTCCCGCGAGCGGAGACCCGCCAAGGCCCCTCCAGGGACCTGTCTTCCTAACTGCCAGGGACGCCGAGCCAACTCTGTGCCTTACATTCGTATCCGTTTTCCTATCTCTTTCCCGTGGTC
GTTTATCGTTGTGCCAGATGCACAGCACATTGTGTGACACTGACTTAAGATTCTAACTATGTGCAAGAGGGAAAAAAACAGTGGAGAAGGCTGGGCTGGACCACGGGAAAGAGATAGGAA
CAGCCCAGCCTTCTCCACTGTTTTTTTCCCTCTTGCACATAGTTAGAATCTTAAGTCAGTGTCACACAATGTGCTGTGCATCTGGCACAACGATAAACAGCCCGAGGGAGGGTTGGGGAC
GCAACCCCGTATCTGCACCGGCCCGATGGCAGCCTAGCTCCTCCTAACCCGAGCACAAAGAAGGGTGCACGCTGAGCCCCCACGTGGGTAGCGGACCTGGTCACGTGATCAGAGGCGCGC
AGGTCCGCTACCCACGTGGGGGCTCAGCGTGCACCCTTCTTTGTGCTCGGGTTAGGAGGAGCTAGGCTGCCATCGGGCCGGTGCAGATACGGGGTTGCTCTTTTGCTCATAAGAGGGGCT
ATAGTGCCTTGTACCCTACTCGCGAGATCTGCCCTCCAGCCAATTGAGGATCTTAATTAAGGGTCCTGACTCAAGCTTGCCGTTCAGACTGCCAGCGAAGCCCCTCTTATGAGCAAAAGA
TCGCTGGCAGTCTGAACGGCAAGCTTGAGTCAGGACCCTTAATTAAGATCCTCAATTGGCTGGAGGGCAGATCTCGCGAGTAGGGTACAAGGCACTATGAAATGATCTAGTTTCGTGGGT
GGACCcggtagcggcggtggcggtggcggcggtggcggtggctgcggcgacggcagaggcgAAGGGAGCCGGATCGCCGACCTGAGCGGGAGGCGGCGGTGGCGGCCATGGCGGCAGATG
CTACGCGAATAATAGCATGACCCGGGCGGGGATAGCCTATCACGTGCTGCTAGACGGAACGGGGCGGGGCAGGCCACTGGTTGCGGAGTGAGCTGGGCGCGCGGCGCGCAGGCGCCCTGG
GCAACAGGGACCGTGCAGCTTCCAGAAACACGTGACCAGTTGAGCAGACGCAGCCTAGCCCTACCTCCTGGTCTGGAGGTAGCGCGATGGGCGTCGCTCCCAATAGCTTGCAGAACCTCT
AGTTGCGCCGCTAGGATCACAGGACGAAAGAAGTAAAGTCACCAGCCAATAGGAAACCAGCTACAACGCAAAGCCGGAGAAAAGTGTTTTAGTGGTGTCTTTGAACCAATGAGGAGCAGA
AGCTGGAATGAGGTTGCAAGGAGAGGGCTGGGGGCTCTCCTCCCTACTTCTAGCCCTATTTCCGCATAGGCCTTCTTGCTGGGAACTCCTGCCCTGCGGACTGGAATGGGTACCGAGATG
CCGCCCCGGGGCAGAAGGTTTAGGGCTGGGAAGAACTCTGATTAGGTTTACAGCCCAGGTTCAGCCGATTGAATTAGGGTGTGTCACCATGGAGACAGGGCCGGCCCGCGTGCTCGCTTG
GTTCAGCATagcggagcggatccgatcggatcggagcggatcggagcacaccggagcAGGCTCATCGAGAAGGCGTCTGCGAGACCATGGAGAACGGGTGAGGAGGGCACCAGGCCCGCA
GGACCCTTGGGGAGGGGCAGGTGCTGTGACCCGGGAACCTGGCACACTGGGCCCAGAGGGAGCTGGCGGAGGGAGCGAGCGCCCAGGGGATGCAGAGAGGCCTGGCACTGAGCCTAGTGT
TTCCCATATGTAAATTACCTCAGAACTGCTTCCCTTGGTCATCTCCCTACTCTTCAAGAGAAGAAACATGAGGAAACTTCCACATTTTATTACACAGCAACAGGGAATGTGGTAGGGAGG
AACAAGAGAAATGGGAATGGAAAGAGAAATCGCTGCCTTGAAGAGGGTAGAGTAATGTGCAGAAGACACAGGAGACCCCAGATACAATGCTGTAGGGCTTAGTGAGATTACAGTCTCTAC
atgggcctggggttgggactTCATATGGCTACAGCAGTCTTGGAGGAGAGTGATCAACCGCTCAATGAATTTTGGTCCAGTGACTCACAGGACAAAGCTGAGGCCACTGAGGAGGGAGAC
GGCACCCAAACCACAGAAACGCTGGTGCTTAGCAACAAAGAAGTGGTGCAACCTGGCTGGCCAGAAGATCCCATCCTCGGTGAAGATGAGGTTGGGGGTAACAAGATGCTCAGAGCCTCA
GATGATCTAAAACTTTATTGATTAATATATTTGTAAATTCTGAAAAATAGCCCATTCTAAGAATATACAATTCTATGAATATAAAATACTGTCTCAATAAATATTAGCTCTTATAATAAT
AATTTGTTTGGAATTTTTCTCACTGTCAACCAGAGAGTCCTAGTACTATAATATTATATCACAAAATATTTCATATCTCTAAAGTTTTTAATGCTTTTTTTCTATTCTCCTTGTTTCTCA
GGTGGCAGAGAATGGCACTTCCTACTGTGATCCTAAATATAAGGCTACAAAGGGGGCAGTGATTGACTCTGTCATTACATGGAGAGGCCCCTACATGAGAATAAAGTTAGTGTACAAAGG
CTTTACTTCTCAAAGAGGACATGTGTTTCAGGTAGCCAATCAGAGTGCCCCACATCCCTGGATTTATTCATGTGACAGAAGCACAGCCAATCAGAAAAGTTATTTTCCATGTTGAGTGAA
GACATGGGGCAATGCCTTGAGCGGAAGGGGAAGCCACTGGTAATTAATTTATCCTTCCTGTATTGCTGGGTTGGGATTGTTTTATTCTGCTTCAATAAAATAATCTTTACTGAATTAAAC
TGCTTTCAGAGTGAGACAAAGTTCAAAATGACAGTCTGTCAGCTCATTGAAGGCACAAGATACCCTGCCTGCAGGTACCACTATTCCCCCACAGAGGGGTTTGTTCTTGTCACTTGTGAT
AGAACACTTGCATGTGGACTACCCTCAGAATGACGTTCCCGTTCCTGCAAGGTACTGCAACCACATGATCATACAAAGAGTTATCAGGGAACCTGACCACACTTGTAAAAAGGAGCATGT
AGCAGTCAAAGCCAAAGATGCGAAGTCACTCTTACCTCTGATGATAATAATGGTGATAATTTTCTTGGTGCTTCTGTTCTGGGAAAATGAGGTGAATGATGAAGCAGTGATGTCAACTTT
AACAAAACAAACACAACAGGAATAATTTAGAGAACAGCTCAGTACCAAACTCTGAGAGCTGGCATGTtcagaaaaggctttcttggggaactatgcctccagctggatcttgcaaggtca
AGAAGGTTATTCAGCAATATGAATAACCTTGACCACTTTCTATATGTCTAGCTCTGTGTTGAGCACTTCGAAGGATTTGAGAAATAGGAGATGTGGTATCTGCTGTCAAAGAACTTGTAG
ATGTACTTCTTTCTGGGTAACCTGTCCTGCCTAGAGATACTGCTCACTTCTGTCATCATTCCAAAGATGCTGAGCAATTTCCTCTCAAGGCAACACACTATTTCCTTTGCTGCATGTATC
AATCTCAACAGCGCAAGAGTGGAATTATTTTCTGTGTTTCTTCTTGTCTATCTCCTGAATCTGACAGGCAATGTGTTGATTGTGGGGGTGGTAAGGGCTGATACTCGACTACAGACCCCT
TCTCTAGTGCTAAAATCAATCAGATGATGACCTTAAGTGCTTCAGATCTTAACAGGACCTGCAATTGGATAAACTGGGGATATGAGTCCCATATCATGATGAAGTAAGTTTCAGGACTGT
TGTTATTACAATAATGAGGTGTCATTATTTAAGATCTGAGAACAGGATATGTGAAGATGGAGGAGATGGAGGCTCCTGGCATTTTCATACCTAAGTTTTGTTACCCTTTAGAGAAAATCT
ctcGTGGCTACTGTTTTTCCACCCCCTTTTGTCAACTACTGAAAAAAAGTCTCCGTTAAATTTGAAACACAAACTGTCTCGCGATGGGCTGTCCTGCCAAAGAAAGCAGCAGCGAATAAG
TTTGAAACACAAACTGTCTCGCGATGGGCTGTCCTGCCAAAGAAAGCAGCAGCGAATAAGTACGTGGCAGATGGTGCTGTCGACCAGTGTCAAGACCAAGTTTCATGGGTTCCTGGACGC
TGGCAATTGGGAGCAGAAGCCAGTTTCCCGCCATCTGCTCTCCGTGGAGGCAGTGCTCTCGCGGCTGCTGCCCGTTGGGGTCCAGCTGAGGAAGGAGCGCGGATCCCAGGCTCGTTCTTT
TTGGGAGCAGAAGCCAGTTTCCCGCCATCTGCTCTCCGTGGAGGCAGTGCTCTCGCGGCTGCTGCCCGTTGGGGTCCAGCTGAGGAAGGAGCGCGGATCCCAGGCTCGTTCTTTGCCTGG
GCGGCTGCTGCCCGTTGGGGTCCAGCTGAGGAAGGAGCGCGGATCCCAGGCTCGTTCTTTGCCTGGGCTGCCCCTGCGGCCCCTGGGGCGGGTGCTGCTGCGGCGCCAGCTCCAAGGGCG
GCGCGGATCCCAGGCTCGTTCTTTGCCTGGGCTGCCCCTGCGGCCCCTGGGGCGGGTGCTGCTGCGGCGCCAGCTCCAAGGGCGGATCCAGGCGGGAGGGGCCTCCTCGGAGAAGCGGGG
TATGGATCCAGACTATTATGTGTGAATAGGGAAACCTCAGTCCTGCCATGAACAAGAGTAAGCACCACAGACAGCAGAAAAGGGCAACTTTTGGACAGAAGGCCATGTTTCTCAAACTTT
GTCTTCCAGAACAAATCTCTAATCCATTCAGGTGGGTTAATATCTAACCCAATCATGCCCAGCGAAAAGGTGAATGACCCTCCTCGTTTGTTCAAGAGCAGTGTCCTTGGTTTTCATGTC
TCCAGAACAAATCTCTAATCCATTCAGGTGGGTTAATATCTAACCCAATCATGCCCAGCGAAAAGGTGAATGACCCTCCTCGTTTGTTCAAGAGCAGTGTCCTTGGTTTTCATGTCCCTG
AGGAACAAACAGCTGGAACCCATCTCCCGTTGAAGGGAAACTGCCAGATTTTTGTAAGATTCTTCCTCCTGGGTAAACTATTGTTCAATTTGTTTTATATATTATTTCTAGCCATCCATC
AAGCCTCCAGGCTCAAGCTCATGAATTAAAAAGAAAATGGATCAGATTCTAAAGTTTAAAATGAAAACAGGTTTCTTTTGGGATGGCCTATGTGTGGATAAAGAGAAATTAGTGAGACTG
CTCCAGGCTCAAGCTCATGAATTAAAAAGAAAATGGATCAGATTCTAAAGTTTAAAATGAAAACAGGTTTCTTTTGGGATGGCCTATGTGTGGATAAAGAGAAATTAGTGAGACTGGGAG
GTCTCCTGATAGCACCAGATAACCCTTTTCTGGGGTCACCTAGGGTCTTGCAATCATTTTGTACCCAGGGCTCAGCCTTTGATGTTTGTAGCCTTTGCTCGAGGCTACTGTTTGAGTGAG
CCCAAGTGTTCCAGATGAAACGATACAGGGACAAGTTCACATAATAAGGCTGTTCCCCATCACCACCTCGGCTACCAATCAGCTGGAGCCCTGCAGCTCCCCCTACTATTCCTTTCTCCA
GGGCTCTGCTGAGGTTGCTCGGGGGACAGCCAGGAACACTGGAAGGAGGCTGATTGAACTTTTAGATAGCAAACAATGGAGAAGGATCCAAATCATGGAAAACAAAGGTCTGAATTCTGG
TTAGCCTCAGTCCCACTGATACAGGCTTTTCCCTGCCCCTCCCTTCCTTCACCGCCAGTCCTCCTAAGCACAGTGCATTAAAGCTGCTTGCATCCTACTCTTCTATCTTGTGTAGGCCTT
AGTGCAGAAGCCAGGTCTCTCGTTGTCTACTGATAGCACCAGATAACCCCTTTCTGGGGTCACCTCACTCTAGGGTCTTGCACTTCTTCTGTGCCCTGGAGTCAGCCTTTGATGTTTGTA
GCCTTTGCTTGAGGCCACTGTCTGAATAAACTCAAGTGTTCCAGATGAGAAGATACAGGAACAAGTTCACATAATAAGGCTATTCCCCATCACCACCTCCACTACCAATCAGCTGGAGCC
GAACTTGGAGTCTGAGTAGGGTAAGAAGGGCTCTGCTGAGGATGTTTGGGGGACAGCCAGGAGCACTGAAAGGAGGCTGATTGAACTTTTAGATAGCAAACAATGGAGAAGGATCCAAAT
CATGGAAAACAAAGGTGTGAATTCTGGTCAGCCTCAGTCCCACTGATACAGGCTTTCCCTGCCCCTCCCTTCCTTCACCCCCAGTCTTCTCAAACACAATGCATTAAAACCGCTTACATC
AATTTGTGTAGCCTAGTACCTGGCCCAATAAGTATATGCATAAATGAATAATGTATTCACTTCTGTTGTAGGAACTTACAACATTACCAAGTATGTGGCAGGCATTATATCATATTTATG
GTATGTGGCAGGCATTATATCATATTTATGTGACATATTTTCTCTTAAGAAACAGGAATCATAAAGCTTCAAAAAAAAACACTGAAGCCTCAGATGAGGCAGGAAGCACTCATTCCATAT
TACTGTTTTAAAGAACAGGTGTGAAAGTCTAAGAGTTTAATCCAGACTCTGCACAAGAAGTTAATCTGCCAAACCCTAGGATTCTCCTTCTGAAAGCTCAGAATATTTCTTCCCCTTCCC
TATACACACAGGGCTCGAAGGGTTAGAGAAGAAAGGCAGACAACAGCTTCTGAGCTTTGGACTAATCACAGCCTCTGTTCTCAGCAGGAGCCCCAACACTGAGACCAGGTAAGAAAGAAA
GGAAGTAGGATGGACGTCTTTCTGGCTGACCTGAAACAGAAAGTGTAAACCAGGCAAGCCATAGGTGGGAGCTGGAGTTCTTTTTCTAAGAGGGCTCTTTTCCTTCTCTCTCCTTTTCTC
GATTTTAGGTCACTTTGTAGGTCACCACCTAGAGGGGAGGAAGACCTCGCTTTGGAGAGTGGGAATAAAACGCTCGTGGAAAAGGGTACACGTGAGTGTCTCATTACACGAAAAACCTCA
GCTAGCGCTGAAAAAATGTGGCCCAGGCAAACATCAGCTGGGGGCAGAGGGGTCAGGGTGGAACGTGCAGGCTGCAGAGCATCCATGGGACTGGAGAAGAAGGAGCCTCCAAATTGGGGG
ATGCTAGCGCTGAAAAAATGTGGCCCAGGCAAACATCAGCTGGGGGCAGAGGGGTCAGGGTGGAACGTGCAGGCTGCAGAGCATCCATGGGACTGGAGAAGAAGGAGCCTCCAAATTGGG
TGGTTCACATAGGAAGAAAGACTAACGTAGGCAAAGATTTGCTCTTTCTTCAGCAGCCCTAGAAAGACGGCGGCCTGGGTGATTCACCACTCCTTCCTCACGTCCTTGATTTTATTTGAA
GTCTACTTGGTGAAAACGCCCACGAAGAAGTAACAAGGACTTTGTTCCTAGTGTGCCAGGTTTGGGCACCAGTGCTGTAGTGGCTTTCTCTGCTGCTCCTTGTGCATCAGCAGACAGATG
AGAGGACAGTTATAAAATCTGTGGTCATTCTGCCGGCAGCGTATAGTTTTCACCCAGAGTCCAGATCCCACCGGCAAAACTCTGTCTAACACAGGATGACTTGGAATTAGAGTCCGTATA
GCAGAAAGAGCAGCAGGGCTGTCCTTGGGTATCCGTTGCTCAGCCAAGTCATCAAATAAAAAGGATGATTGCACAAGTGGACCATGTGTCAATCTGTGGGTTTCTGCATGGCCAGACCCA
ATCCCCAGAGCTGGGACAGGAGGGGCAGCGACAGGGCAGCACCTGAGGGAGAGGTGAGCTGAAGTTAGTGCTTAGGAGATGTGGCACACTTTGGGGACAGGAAGAAAAGGAAATGCGACC
CCAGAGTGGCAGCAGAGGGGCCTGTGGGTTGAGACACTATAGAGTGTGTCATAACCGAGACCGGATCGGGGAGTAGTTACTTCTCTTCTTTTCTTACAGGAAACATGGTTCCAAAACTGT
TCTGTGGTCATTCTGCAGGCAGCATATAGTTTTCATCCAGAGTTTGGATCTAACCAGCAAAACTCTGTCTTACACAGGATGACTTGGAATTAGAGTCCTTATAGCAGAAAGAGCAGCAGG
GCTGTCCTTGGGTATCCGTTGCTCAGCCAAGTCATCAAATAAAAAGGATGATTGCACAAGTGGACTATGTACCAATCTGTGGGTTTCTGCATGGCCAAGAGCCAGACCCTCCCTCTGGGC
GACTGGGTAAGTCAACGATCCCCAGAGCTGGGACAGAAGGGGCAGCAATGGGGCAGCAACTGAGGGAGAAGAGAGCTGACGTTAGTGCTTAGGAGACGTTGCACACTTTGCAGACAGGAA
GTAAAGGAAATGGGACCCCAGAGTGGCCGCAGAGGGGCCTGTGGGGTAAGACACTACAGTGTGTGTCATAACCAAGACCCGATCAGGGAGTAGTTACTTCTCTTCTTTTCTTACAGGAAA
TTAATATTTATCAAACTATTAACTATTCAATAATCATTTAACTATTAATTTCTGTTTTCTTCAGTCGCTTAAATCTGATTTTTCTCTTCTTTCCGTTACTGCAGTCTCCCTTTTTCACAC
AGGGAAACAACCCAAGACTCAGAGTTCTCCGCGGAGGAATGCAAAGAACACAGGAAGTCAGTACTCCCAGAAACAGTCTTTGCTGGCGCGCTCACACCCAAccccatcccgcccccgtcc
TATTGGCTGCTGGCAAACACTCGCTCTTCTCGTTGGCTGAAACTGTCGGGAGAAGTTCTGCGAAGGCTGCTCCTTGCGGCGTTGGGACTGAGGGTCACAGGCACCTGTATTTCCGTTTCC
GGTTCGCCTCCGGAGCCATGGCGGCGGCACTGAAGTGTCTACTGACATTAGGAAGATGGTGCCCCGGCCTTGGAGTGGCTCCCCAGGCCCGGGTGAGTGCCTACATTCCCTGCTGTCGGA
AGACTTGGGATGAGGTGGAGAGGGTATGGAAGGCTTAGATCAAACGTCCTGAGTGAGACAGGACCAGATTGTCCCCAGTACAAAATAGCTGGGAAGCAGCTACCATAGACTTTCCTATTT
TGGATTAGACCAACCCCAAGCACATGAACTAAGACTATCCGTAGCTCTTGGATTAGTCATGCCATTGAAGAGGAGGAGAAGACGCCACTGGGCTGTGCCTGGCAGGGAGTCTGGAGTTTC
GAAGATACCAACAGCCTCCTGAAACTCACGAGAGTGGACACTCCAGTGTTGACCACCTAAGATACCACTCCTGCTCCAAAGATTACAGCTCCCTTGTCATTCTGACTCCTGGGCTTACCC
TACACCCCAGAGATGGAGCAACTACTAGGAATAAAACTTGGCTGCCTGTTTGCCCTGTTGGCTCTCACTCTGGGCTGTGGCCTTACTCCCATCTGCTTCAAATGGTTCCAGATTGATGCA
CCACGCGGACGGGCTGCGTAGGGACTCGTAGGGACGGGTTCCGGGTGCTGGGCCCGGCCGGTCTCCTCTGTCCTACCCATCCCTTCCCGATGGCGCTTGCCTTCGCGGGCCGTCGGGGGA
GCGCGCGAGGTTGTGTGCAAGGTCCGGGGCGCTTGGCACCGGCCACGCAAGGGTGTCAGTCTCCACGCGGACGGGCTGCGTAGGGACTCGTAGGGACGGGTTCCGGGTGCTGGGCCCGGC
CGCTCGGTTGCTGCGCACAAAGGCTGAGGCTCCAAGAGCTGCAGGGCGTGTTTGGGGTGCGCGCGAGGTTGTGTGCAAGGTCCGGGGCGCTTGGCACCGGCCACGCAAGGGTGTCAGTCT
AAAGGGCCAGCACGGAGCGGGCGCTCGGTTGCTGCGCACAAAGGCTGAGGCTCCAAGAGCTGCAGGGCGTGTTTGGGGTGCGCGCGAGGTTGTGTGCAAGGTCCGGGGCGCTTGGCACCG
GGCCGCGGCGGCAGCAGGTAGGGGGAGGGGCAGGCGAGGGGCCGTAGGGCCTGGAAGGCGCCAGCCGGGCCGGCGGGCGGTGTGATTGATCCGCGTCCCCTGGAGCTGGAGGCTCGGGGG
gccgggggcgggTCTGCGGGAAGCCCGAGCCGGGGCGGGCCCGAGTCAAAGGCAAGTGAAGGTGGAAGCGGCCGCGGCGGCAGCAGGTAGGGGGAGGGGCAGGCGAGGGGCCGTAGGGCC
gggccgggggcgggTCTGCGGGAAGCCCGAGCCGGGGCGGGCCCGAGTCAAAGGCAAGTGAAGGTGGAAGCGGCCGCGGCGGCAGCAGGTAGGGGGAGGGGCAGGCGAGGGGCCGTAGGG
CGGCCCCAGCACAACCCTTTCCTGAGCGGCAGTCTGGGCGGGGTGAAAGGGGGGGCGTGTTTACTGGGGGTCTGGGGCGGGTCTGCGGGGAGCCTAgcgcccgtgggcgggctggggcgg
CCCGGCCCCAGCACAACCCTTTCCTGAGCGGCAGTCTGGGCGGGGTGAAAGGGGGGGCGTGTTTACTGGGGGTCTGGGGCGGGTCTGCGGGGAGCCTAgcgcccgtgggcgggctggggc
TTGCAGATCCAGGTCGTGGATGGGGCGGTGCTGAGGGCAGCCGAGGGATCCCTCTCAGGGCTGAGGGATCCCCGCACTCCCCACACCGCCCCAATGCGGGGAGGGGGTGGTGGAATGTTT
TCTCCCCACTACCGGTTCCCACCACTGAGTCTGGGGGCGAAGGAAGGAGCCAGAGTGCAATTGCAGATCCAGGTCGTGGATGGGGCGGTGCTGAGGGCAGCCGAGGGATCCCTCTCAGGG
CCTGCCCCTGCCAGCCGGCGAGACCCCCGCCTCCTCAGCGGCGGTCCCGCCCACCTCCTCCTTTCTTAATCTAGTTCTCTGTGTTCGGGCGGGGGGAGTCGAACTCGTGGGGTGTCAGTA
GCCGGAGAGCAGGCGTCGGGACGCAGCAAAGAGAGGAGAGGTACCAGGACTCTGGGCACGAGGGAGTCGGAACTCCTGCGCCCTCGACGTTCCCCCGTGCCCCCTTTCGGCGCCAGCACA
ACTCCACCCCCGCAGGGTTAACTCCGCCCCTGCGCCTGTTTACCCAGGAGTCAGAGCCTCTGGGGGTCCCCGGCCCCTCCCCCGCGCCCCTTGAGGCATTGACCCCAGAGTCCCTGTTGG
CCCAAGCCCCTACTCCACCCCCGCAGGGTTAACTCCGCCCCTGCGCCTGTTTACCCAGGAGTCAGAGCCTCTGGGGGTCCCCGGCCCCTCCCCCGCGCCCCTTGAGGCATTGACCCCAGA
ATCCCCCGGGCATTGCGATTCAGCGGGCCTGAGCTGGTCTCCTATTCTGGGCCGGACTGGGAGGGGTTAGCGGCGAAGCCACAGGGTCTCTTGGGTCCCAGCCCAGGACACTGCGTCCTC
tttgttctagcagcccaaacagactacaacaCCTTCCCTGGGCTCGCCTCAGCTTCTGTTGTGGGGCAGAGCATAAGGCAATTTGACTAGGACCCAGAGGATGGGTAAGCTTGGCTGAAA
TGATGGAAATGTGATCATCTGAAAAGGTCAGAAAGTTGGCAGTTTGCTCAATTCGGCATGCAAGGTAGGGAGACCAAAAGCCCCCTCCTTTGAAGGCAATGGCTGTAGCTGGGGCCAGAA
CTGCACACACTTAAATACAAAGGCCGGGAAGGGTCAGACCACCATCCGGGTACTCTAAGGTACATAAAAGAGGTAGGGGAAAGAGAGGATCATTCAGTAGGTAGGATCCACACTGGTATC
TCCAATGCTGGGAATGGGAGACTCATGCTGTAGTTGCGTAGGTGCAATGGGAGCTGGGAGGGAGAAAGGAGAGAGCAACAGGGAAGAGGGGAGCTGTTCCTGTTGCTGACTGATTTTACC
AGGGGCCCAAGGACTCTTGGGAAGAGTCTCTCACCCAAGGACCAGTTAGAGCTCTTATTCTGCAAATGTAGCTCACGGACTCTGCAGAGGCTGAGATTCTGTGGTGGACCAGGGGAGCAG
GAAGAATACACGTCCCTACCCAGCTATCTTCAGCTCCTGTCCTTCCTCCCAGCTGCCAGAGAATTGTCAGGTCAGCCTGCTCCTTCTTTCTTCTCTGCATTTTTTACTAGCAGGAGTGCC
AGAGAAAACATCAAAGAAAGCCCAGGCACTTAGGAACTTTTGGCAAGGAGATTGGAAGTAAGTGTTCCAATGACACTGTAGAGGAGGAGACCAGATAGTAATGCCTCTTTCCTCCCACCC
GGGATGACAAAGTGGCGAATGCTCTGTTCTCTGAGGGTCAGGAATAAGAAGCACTTTGTTCCTCAGAAACATAACAGTGCTTTCCTACTCACCTTGCCACGAGAGCACAGGCTATGGAAC
AGGAACCAGACAAAGCATCTTTCTAGGCTGTCCTATCTGTGCCTCAGGTCAGAGAAGAAGCAACCCTTAACACCACAGTGATTGACTCTTCCCAGGATCAAGGGCCAGAAGTGTATATGA
GAGGATATGAATGACAACTCTTCCTGAAATTGATTTCAGTTGACACCTGGGTCAGGTGCTCTATTAAAGAGTCATTAAAATCATGTGGCCAGGGAACAAATACAGTCTTCGAATGTGACG
TCCCAGCCCACCCCCAAACAGACACAGCGTAGCCCGGGCCAGCTCTTAAGGAGTTCAGGAGTGAGAAGAGGCCCTCAGAGATCTGACAGCCTAGGAGTGCGTGGACACCACCTCAGCCCA
CTGAGCAGGAGTCACAGCACGAAGACCAAGCGCAAAGGTGAGGCTGTGGCAGGATCTGGGGAGGAGTGAGGACAGAGAAGGAGGGATGGGTTCTGATCCTGAGAGTACACTCAGGTGAGC
aaggtaatcatacccataaaactattgtgagaggtaaagaaggtaaGTGTTTATTAGAGGCACAAAAAGGCACATTATCTGCTGGTACTAAACAATAGAATGCCAGGGGTGTTCAATATC
AACAATAGAATGCCAGGGGTGTTCAATATCTTAGGCTGCACATTGCCCTGCAATAACTGGCTTAGGGTATGAAATTCTTAGAAGGACTAACAAGACTCCCCCATGATGACCTATTCATCC
GGCTGTGGGTGGCAGAGGTCCTAGTCAGAGCCAAGCCCAAGGACATGACATCATCTCAGTGGTTTAAAACTCAGCATGTGCAGCCCAGCCCTCAAGCATGCAACTCAGCCATGAGCATCA
GGTTTAAAACTCAGCATGTGCAGCCCAGCCCTCAAGCATGCAACTCAGCCATGAGCATCATCAATAAGTACACAGAACGGTGCAAAGACCTCAACACCTTCCTGCACGAGCCCTTCTCCA
GCTAAACTGATCCCGCGGGGAGCGAGGCCGTGGCGGGAAAAGAGGGGCATCCTCGGCTGGGCGGGCCTCCGAGGGTCAGGGTCGAGGTTACCCGCTGGAGGGCGGGGCGGAGAAGAAAGA
CCCGCTGGAGGGCGGGGCGGAGAAGAAAGAAGGTTGCCGGTGAACGGGACGGATAGGCTGGGGACGCCCGGGGAACGGCAGAGATCTCGGCGCGGGAGACAGAGTCCCGGCAAGGGGTCC
CGCGCAGCCCGCTCCGGGCCCCCAAGTCCTCAGCCTGGTGCCTCCCGAGCCTGCCTCGGACTGTTCGGCCCCTCTGGGACTCTCCTCCCTCCCATCCCCCCTTCTTCGATTTGTCTGTCT
CCGAGGGGCCGGGCCTCTTCCAGGGTCGCTGCAGGACCAACCCGCAGGGGTCTCCCGCGGGTAAGGAGCTCGGACCAggagggggagggaagctccaggaaaggaaggcacaggtcagga
AGTCCCCTAGGGCCGGATGGGTGGGCCTGCCTCACCGGGTTGGGGACAGGGATGGAAAATGGTGGTTCCATGCAGGTCAGTTCTCATGACCCGAGGGGCCGGGCCTCTTCCAGGGTCGCT
CAAGAGCTCTGGGGCACTTTCCTCCTCCGCAAACTCTGGTCGGCTCTGGCAGTGTCACGCCCCCTGGTACTGTGAGCTCCCCCCCAAGCACCCCCAACTATCCTGAGGCAGCTCTTTTTC
GGGTCCCCTAGTCCCTGCAGGGAGCTCCGGCTCGTGTTCCCTCCCCTCTGTAGCAGGAGTGCCCTGAGGCAGCCCTTCAGTTCCCTGCAGCAAGAGCTCTGGGGCACTTTCCTCCTCCGC
tccctccctccGACAGCGCCCCCCGTCTCCAAACCGCCCGCACCCCGCCCCTGGCGGCCGCCTCTCGCGGCTCCCGGGGTCCCCAGCTCCCTGTCCCCGGAGCCAGAgcccggctcccgc
AGAGAGACAGAAATTGTAAGGGAGAGGCTTTGAGATAAAACCCCAGGAAGAACTTCCCGAGTCTGTGCATGTTGGGGCAGAAAGAGCGGCAGAGCCAACTCCTTCCCTGGTATGTCCGGG
CCAAAAGAGAGACAGAAATTGTAAGGGAGAGGCTTTGAGATAAAACCCCAGGAAGAACTTCCCGAGTCTGTGCATGTTGGGGCAGAAAGAGCGGCAGAGCCAACTCCTTCCCTGGTATGT
CTCTATAATCGCCCCTCCTCCTCCCCCAAAAGAGAGACAGAAATTGTAAGGGAGAGGCTTTGAGATAAAACCCCAGGAAGAACTTCCCGAGTCTGTGCATGTTGGGGCAGAAAGAGCGGC
AACATGCACAGACTCGGGAAGTTCTTCCTGGGGTTTTATCTCAAAGCCTCTCCCTTACAATTTCTGTCTCTCTTTTGGGGGAGGAGGAGGGGCGATTATAGAGATAGTTAATGTCGGCCG
ATCAAGAACGGAAAGGACCGAAGAGTAACTTTAATAATGTTTCTTATACGGCCGACATTAACTATCTCTATAATCGCCCCTCCTCCTCCCCCAAAAGAGAGACAGAAATTGTAAGGGAGA
GTCCTTTCCGTTCTTGATAAACAATTCCTGCGCCTTCCTCTCGAATTCTATTTTCCATTCCTCAAGTCACTTTAATGGCTCTTCAatacaacaaatatttactgagtgcttactaagtgc
TAGATAGGTGAACAGGCATTCAGTAAATATTGACTAAATCTGAGTATACTACTTACCAGTTTGTAGTctagactacaatcgcctggaaggaaggtaccacttctttctcatccctcacag
AAAGAAGCCTTCTCAAGTGGGAACAAAAATGAGTGTGAGGCGAACAGCCATCCCGGGCACTATGTGAATTTGGGGTGAGTTCTCTTGGTACTCCAGCTGTGGTCAATTTCTAGTTTCTAG
CTGCAATGTCAAGGCAAGGCAGCCAGGCTGCGCTCTATCCTCACTGGTGCCTGGCCCTGGCTAGGCCGGGAGAAGCAGCATTCTCTAGGGAAAGAAGCCTTCTCAAGTGGGAACAAAAAT
CATCGGCCCTGCAGACATGAGCTCTCCATTATTCTGGCAATTAGACTGGGGGAGAGGAAGAAATGCAGAAGGCCTAGATCTTTTCTCCATTCCAGAGCCTGATCCCAGAACTGTCCCCAC
GAATGCAATATCTAATCTGATCACATCACTAAAACCTGGAAAACAGAACAAATTGTTAATTTTCTTCCCTCAGCTTCCTCATCTACCACCACCTTCTGACTTTCAAGAAAAATATTGTTT
ATGGAGTTTGAGCTCTTGGGCCTCACCACTGACCCCCAGCTCCAGAGGCTGCTCTTCGTGGTGTTCCTGGGCATGTACACAGCCACTCTGCTGGGGAACCTGGTCATGTTCCTCCTGATC
TCCTTAGGCAGAATTAAACCCAGTCAGAGCCCCAGGTGTTCAACCTCATTTATGGTGGTGCCTTCTTTCTCCATCGCAGAGCACTGGAGAAGGATGAAAGGGGCAAACCTGAGCCAAGGG
TATGAATATATACTTGGTGAGTGACTGTTTCATTACTTAGAATTTTTAAGATCCCCAAGACCAATTGTAGATATTTCTCTTATATTTTCCATTGCTGCTTAAGTAATGCTTACCAACTAA
tgataccacagtatgtgtggcttaaacacaaaatatactgtCTGTAGAATATAAGCTTCCCAAGGTCAGGCACTCTTGAATTCCTGATAGGGAGAACACAGAGCTAAGCAAATGGAAAAC
TGGTAAGTGGAGAGGGCGGACGCAGGGAAGGCGCTGGGTTTTTCGGGAAGCGAGAGGGGGTGTGGGAGAGAAGATGTGGGAATCCTTCCCCCTAACTAACCGGGCCCTCATTTATTCTGC
CAGAATCGAATCTCTTCTCCCTCCCCTTCTTGGTAAGTGGAGAGGGCGGACGCAGGGAAGGCGCTGGGTTTTTCGGGAAGCGAGAGGGGGTGTGGGAGAGAAGATGTGGGAATCCTTCCC
TCCAGGCAATAAATGACAGGAAAACTAACCAGTTATAAACTAGTTTCTCTCACGCATGTGGAAATTCGCCTGCTTAGTCTAACCCACTGCTAATTGTGATTGGATATCATTGTGAGGAGC
AGCGATAGGACGCCGCGGCCGCCAATCAGGCCTCCCAGATACCCGGATGTGAGACGGTGCGCGATACAAAGGCGAGTTTCCACCCAGAGGGTCGTCCCGTGCAATAGCCAATAAGCATTC
CAGACACTTAAAAAAATGATCCGAAATGATATCCATCAATTCCATAATCATAAAAACTGATTTTCATTTTGGATCAAGTCATTCCTACTGAATACTTGTTGTTACTCTTTAGTGTAGAGT
AATACTTGTTGTTACTCTTTAGTGTAGAGTTGTCCACACTACCATGAGAATGACTCTGACATGTCATATACCATCATGAAAGTGCTGAGAAATTCCTGCTACAACTTATGTACACGTTTC
ATGTCACATCTGGTGGACCCTACATCAGGAGACTTGCCAGTTAGAGACATAGATGCTATACCTCTGGTGCTACCAGCCTCAAAAGGTAACTTCTACGCCTGAGGATGGACACCTTTTAGA
TTCTACGCCTGAGGATGGACACCTTTTAGAATTAAAAGAACTCTCACTGTGGAACATCTTGCTGGCCTTCACAGAGACTGATTTACTTTCAGCTCTTTTCTTCAGTCTTCTCACtttttt
aaaacctaacGCTGTTGGGACCCGGAAGCGGAAAGGGCATCTTTGAGGTCGATACTTCCGGGTCATTGGGAGAGTGCGGGATTCCTGGGCCGAGAGCGGGTGGCTGAGCCGGGACCTCGC
CGTGCGGCAGTGGCGAAGTTGACAAACCCCGCGAAAATCGACTCTTTGCATCGCACATTTTGTTGATTTTCCCTCGTTTTTCTTTCTCTCTTTCCCCCGTCCATCCGAAAGAGGGTTGGa
GATCCCGCTCTTTCCGCTCCCCCTTCCTTTGCAGATGGGGTGGAGCTATAACACCCGCGCGCGGCAGCTCTTGTGGGCGGGGCAGGCGCCGCCTCCTTCGCTTCGTCTAGGGACTGCCGC
CATCCTGGCACCGAGGATCCCTCGAGTCCTGGAGCAGTCAAGGGCTTTTGCATTCCCATCATTTCTAGGAGGGGCGCATGCCCAGTTACACTGTAGTAGTCCCACTTTTATCCCACGCTA
TGCCAAGCTCTCTGGACTCCTTGGATCAGATGAACCAGGATGGTGGAGGTGGTGATGTGGGGAATTCATCAGCAAGTGAACTGGTCCCTCCACCAGAGGAAACAGCTCCCACAGAACTTT
CCAAGATGGCAGACCCCATCATGGATCTGTTCGATGACCCAAATTTATTTGGCCTGGACTCTCTGACTGATGACAGCTTTAACCAGGTCACACAAGACCCCATTGAGGAAGCCCTTGGAC
TTTTCATTTGTATTTGTATTCCTACAACAGGAGTTCCACCATCTTCCTCTGAAGACGTAGCCATCTTGCTCCATGAAGGTCAGGACAATCTGACATGCACTTGTTTCTTGCCTCTATACT
TTTCTGCTGTATGTCCGTCCTCAGATTTCCTCACATTTCCCTCTTATATTCATGCTATTTGATATTAAGAACAGTACGTAAGAAGGGAAAATTTTCTCTGAGATCGCCAACTTTGCCTAT
CCACAGCCACTGCAGGTAAAGCCACCTCTCTCCTCCACTGGGGTGAGGCACAGCTCGTTTTCTCCTTCAGGGCTTGTCGGGCCTCTCGGCCTGCAGCTTCCGCCCTAACATTGCTCCTAT
GGCGCGGGGCGGGCAGGAGCATCAGGTTAGGTTGCGCAGGAGGAGGGGGAACTGGTGCTGGAGAGACAGGGAGAGGGGCGAACCGGCCCCCCACAGCCACTGCAGGTAAAGCCACCTCTC
TCGCGTACTATGAGACTGTTCCTCTGGCCAGCCCCCTTTTTTCAAGCAAGCTGCAGGCTTCGCCTCGGCCCTAGAAACCGGATAGGCCTCTCCGTGCGCTCTCAACCTAACCTGCGGGGG
CCTAGCGCGGAACCCTCCCTCCCAAGTTTATACTCTTCAGGGTGAAGAATTCAGAGTAGATGGTAGGGAATTTAATCTCCAGGACTGGTTTCGCGTACTATGAGACTGTTCCTCTGGCCA
AAACCTGACTAGCTAAATTGCTAAAGTGGAAAGTTAGCAGCCTTCAGTGTTCGAAGTAAAAAGTTACCCCTCACTACTTTAAACTAGTCCAAACTTATGTTAATGAAGTGACCAATGAAA
CCAGCCTGTCCACGACCTCACAATAGGTAAGTGCATCTACTTGTTCCAGAACAGATGATAAAACCTGACTAGCTAAATTGCTAAAGTGGAAAGTTAGCAGCCTTCAGTGTTCGAAGTAAA
gccgggggcggggcTCGGGAGCCCCCCTTCTCTGGTCCGGGAAGTCCATACTCTGGAAGGTGTTCCAGGGCTGCGTGATTCCGGGAGTGTGCTTTCTCTTTCAGGTGTGGGGAAGTCATG
ACCCTCAGGTGGTTCGCCTTCAAGGCTCGGGCGGGCATTCGAAGCTCCCAAATTGGGTGGCGGGGGCGGGGCTCACTTTGTgggctgggcgattcgagacgggcggggcggttcggggcg
GGCTCCTCTAGCCCAGATCACGTCTCTATTGCACTCCCCGGAATCATCCTTAGGTCGGGAGTACCCTACGCCACCTCCAGGGACGCTTCTAGCACTTCTACATGCCCTTATCCCTCCAAA
CTGCAGAGAGTCAGGCGCTGGGCTATCGCCCCCTGGAGTTTGGAGGGATAAGGGCATGTAGAAGTGCTAGAAGCGTCCCTGGAGGTGGCGTAGGGTACTCCCGACCTAAGGATGATTCCG
CACAACCGCTCCCACCGTCTCAGACCCTCATCGCTCCCACCGCCCCCACTGGACTCGGAACTGCCGTCACTTCCGCAAGGACGTGTGTTCTCTCTGCTGATTGGAAGGAGCGCCGTGGGG
CGGTTGTGTGAAGATGGAGGTAGGAACCTGATAGCTAAGAAGGCTGGCGAGAGAACGCGGCCGACCGGGTTGAAGCAGGGACGGGAAGCCGGGCGGAGAGGCGACTGACGGGAGAGGAGA
GGGCGGAGAGGCGACTGACGGGAGAGGAGAGAGAGCGGGGTTTGGGGAGTGTTGTCAGAATGTCAGGGTCAAAAGCCATCGCTCCAAGCTGACTCCCTGCTCCCCCTAACTTATCCCCGC
CCCACAAGAAGCAGCTGGACTCTCTGCGGGAGAGGCTGCAGCGGAGGCGGAAGCAGGACTCGGGGCACTTGGGTGAGGCACTGGGCTGTTGGGGCCGAGGCTCAACCGGGGAGGACGGGC
CCGCGTGAGAATTGGCTATATCCTGGAGCGAGTGCTGGGAGGTGCTAGTCCGCCGCGCCTTATTCGAGAGGTGTCAGGGCTGGGAGACTAGGATGTCGGACACGTGGAGCTCTATCCAGG
AAGCAACATGGCCGCTCTGCCAGTCACCAACATGGCAACCACAGCCTCACTGTGTCCGGAAGCATGAGAGAGCGGGTATGAGGACTATACCGGCCGCTCTGCCAACACCTAACGTGGCTC
aaaagaaaaaaaCCCCCAAAACTGTACTATATGGTGTTGCTCTCTACGAGTGCTACTTTAACACAAGTCAACTCTCAGGACTCCTCTCCGAATATTCAACATGGCCGCATGCGCGTCTAT
GCTGGGTGCAGAGGCTGCCGCAGACCCAGCGGCCATCGCCTCCCTCAATCCCAATATCCATTGTCTCCCACCCCACCTGGCCCTCCACTTCCCCCACAACCATGGCGCACGAATCCGAGA
cccctccgccgctgctccctgcccccgccgctgccgatctccatctccGCAGTCTGGGCCGCTGGGTGCAGAGGCTGCCGCAGACCCAGCGGCCATCGCCTCCCTCAATCCCAATATCCA
GGGGGGAGGAGGGTAGGCCTGGGCAAAGGCATCTGCAGATGGGGGGAGCTGGCCAGGGACCGGGAAAGGTGGACCCCCGCAGTGCTTCACAGCACCTGTCACTGCGCCTCCGGAAACTCT
CCACTTTTTCCAAGCTCAGCGGATCCTTTATCCAAAGAAAAATAAGAGAAGCCTATCGCCTTGCTCCACTGAGCAGGGCTACGTTTCCCACTGTGCCCCTAGAGCTTAGGAGGGGAGGGC
TGCGCTGGGGGAGAGGCATCAATTGGCTTCGGACCCAAGGGGGAGACGAGACCAGGTCACCCCGGTTAAGACCAAGTGAGCGTTGCCCCTCCCTCTCCCAACTCTCTACCCGGGAATGTC
agagagagagagagagTCTGTGTCTCTGGGAAAGAAGAACATCTCTGCTTCACAGTGATTTGCGCTGGGGGAGAGGCATCAATTGGCTTCGGACCCAAGGGGGAGACGAGACCAGGTCAC
AATATGACAGAACCAAAAAGCACAGTGAAGATCTTGGAAGAAGAGTTAGAAAAACAAGCCAGGGACAGTTTCTGAACAGACAGCACAGGGAGAGGCCCAGGGCCCTTGCAGGGAGGAGAG
atgaaaatattctataaattataaagagctatacatatatTACTCATAATCAGGGCATATCAGAAGGTTCTTATTTCAGTTTATACCCTAAAAGCAGCTACATTATCAGAGGGGCATAGA
TACATCTTTCTTGGTGTTCTCTCAGTCATTGATATGAGCATCTCCTCCATCATTGTCCCTCGCCTCATGATGAACTTCACTTTAGGTGTCAAACCCATCCCATTTGGTGGCTGTGTTGCT
TTTTTTCTAATCTACATCCTGACTCAGCTGGGAAACCTGCTTATTTTAATCACTGTCTGGGCAGACCCAAGGCTCCATGCCCGCCCCATGTACATCTTTCTTGGTGTTCTCTCAGTCATT
AAGAAACTTCTCTGCCACTGCCCCTAGTTTTTACAATCTCTTTCTAGTTCCCCCTCACTTTCCTCTCACCTCTATGTTAATTCTTGTTTTGTCCATTCTCTAGGTAAGATTCTCTGGGAT
tgagcaaggctgtgttccaataagatcttgtttacaaaaCACCTGCCAGAGAACATTGTTTCTCCCTACTTGTCATCTTTCCACGTAAGAAAGAAACTTCTCTGCCACTGCCCCTAGTTT
GAAGCCTCCTCTTCCTGGTCTTCTTCATCATTTACATCCTCACTCAGCTGGGGAACCTGCTCATTCTGCTCACCATGTGGGCTGACCCGAAGCTCTGTGCTCGCCCCATGTACATTCTTC
CAAACGTCACCATTCATCTTAGCAGACTACAAAAAGACATGGGAAAGACCAAAAACACATCGCTGGATGCCGTGGTGACAGATTTCATTCTTCTGGGTTTGTCTCACCCCCCAAATCTAA
CTTCATCTGGCAAATCCTGGCTTTCAGTATCTCTCAATGGACAAGAGTTTCCTCCCATCTAGGAAACTAACCAGCCTCTGGAGGACTTCTCCTTTTAAGTAAACCTAAATAACTAATGGT
GTGGTCATTATAGGGTGTTTGTTCCACACTGCTCTGCATCAACTTTAGCCCCTCCTTGGCGAACTCACTTTTTGGTTGGAATTTTCGGTACTTCTCTATCACTCTCATGTGTCCCTCTTC
CTAATGTGTAAGGTTTCGGGCATTTATTTATTCTTGTAAAGGCTCACTGATCTCATCTGCAAGGCAGAAACAATTGATTCATGTGCCATAGGGTGGTTGTGTTTAAATAGAAGTGCCTGG
CATGGCTCCTGGTAAGTAGTGGGTATACTGTAACAACTACTGTTAAATTGATTTCATAAGCTATATGCTCTGATGATAAATAAGCAATTCAGATAAGAATACAAAGTCATTTCAATTAGT
CGGGTGCTGGAAATGCTGTTTTTCATGGCATTCTCAGCCATTTATATGCTAACGCTTTCAGGGAACATTCTCATCATCATTGCCACAGTCTTTACTCCAAGTCTCCATACCCCCATGTAT
TTCTTCCTGAGCAATCTGTCCTTTATTGACATCTGCCACTCATCTGTCACTGTGCCTAAGATGTTGGAGGGTTTGCTTTTAGAAAGAAAGACCATTTCCTTTGACAACTGCATCACACAG
CATGTTCCTCATTTTTTATGTCCTGACACTGATTGGGAATGTTCTCATTGTCATAACTATTATCTATGACCACCGGCTCCATACTCCCATGTATTTCTTCCTCAGCAACCTGTCCTTTAT
GGCCATCCTACTCAATCAAACTTCTTTAGTGACATATTTTCGGCTTAGAGGTTTATCTGTAAATCATAAGGCACGGATAGCTATGTTTTCCATGTTCCTCATTTTTTATGTCCTGACACT
TGTAAGATGTTAATGGGGATTTTTAAAAGAAATGCAAGATATTTTACCATAAATTCTAGATGGAGAGAAAAGGCATAAACACACAAGAAATTAAATGACCAAATGATTGATGCAGATACT
AAGATTGTTTTATATCTCTTAATGAATGAAGATTCTCTATTTTATTATTCCAAAAGTGTATGTTAAGTACCTACTATGGGTGTATCATCATGTAAGATGTTAATGGGGATTTTTAAAAGA
TACTGCTGACCGGGGCGCTGCAGTTCGGTTACTGTCTCCTCGTGGGGACCTTCCCCTTCAACTCTTTTCTCTCGGGCTTCATCTCTTGTGTGGGGAGTTTCATCCTAGCGGGTAATGGTT
GGAGTACCTTGCGTGCAGTTATGTCGGCGTCGGTAGTGTCTGTCATTTCGCGGTTCTTAGAAGAGTACTTGAGCTCCACTCCGCAGCGTCTGAAGTTGCTGGACGCGTACCTGCTGTATA
AGTACACGTCCCCAGCTCATTGATAGGGCCATTGCGCAGACGCATTAACTTTTCTGAGTTGTAGTTGAGTCTGTTGATGCAGTCCGCGTCTGCGCATTAGTTGTTACGCGCCCTGGCCGG
ATACCTCTGGTTAGCTACGCGGTCCCCAGTAAAGCTTATTCCCCTCTTCCTCCCAGTGTGTCTTGTTGCCAGAGCAACTGTGGGCGTCACCGAGCTGACGGGCGGAAACAGAACAGAAAG
TGGGAAGCCCAAAGAGTGGGTGCGAGCGTGCAGGCGTAGTTCTACCACTTTTTAGTTATGAGAGAAGGGAGGGCTGTCGGAGCTCCTGCAAGGACTCCCCCAAATGTGTGACCAGGATTA
AGAGAAGGGAGGGCTGTCGGAGCTCCTGCAAGGACTCCCCCAAATGTGTGACCAGGATTACTGTCCCATTCTGAGACCGTCAGAGACATCTCTGCCGGGACACATGCCAGTGATTGAAAA
GTTGCAGAGTTTTGAGGGTCCCACCGCCGACCGCCGGCCCGCCGCGAGCCCTGCCCCCTGCGCGGCCACGCCCCCTTGCTCCCCGCGGCCTCCCGGGTCAGCTGGTGCTGGCGTCAGGCG
TCCCGGGTCAGCTGGTGCTGGCGTCAGGCGCTGGGCGGGCTCGCCAGGACCTGGCAAGGCTTGTTTACTATGGCCGATGATCTGGAGCAGCAGTGAGTTAATCCTGtccctttctctctt
GAGTTTGTTCTGCTGGGGTTTTCCCTGAGCAGGGAGGTGGAGCTGCTGCTCCTGGTGCTCCTGCTGCCCACGTTCCTGCTGACTCTTCTGGGGAACCTGCTCATCATCTCCACTGTGCTG
TGTTAGGAGAATTGAGCCAGGCCCACCAGGCCCATGGGTAACTGGACTGCAGCGGTGACTGAGTTTGTTCTGCTGGGGTTTTCCCTGAGCAGGGAGGTGGAGCTGCTGCTCCTGGTGCTC
GCTAAACTTGCATTACACGTCTAGCTGGCAGTCATCATGTTCTATGTTCATATTTTTCTAGTGAGCAGCCATGGGGTTTCATCCACTGAACACTCTCTTAAGTGTTATCTCCCTTTGTTC
gtgtacattattattttcaaaaaccttgtccattttgataggcaaataatTGAAAGCCAAGCTAAACTTGCATTACACGTCTAGCTGGCAGTCATCATGTTCTATGTTCATATTTTTCTA
GCCTTCTTTTAATTTCTGTCAGACTCTAGACTACCCTCAAATTTCACTGGACCTGCGATTACAATATTACCTAGCAATAAGAATCAAAAGAATCGAACATCATTGAGTGGGAAAAATCCT
CTGCAAGTACAGCCAAGCCTTTTCTGAGGCTATTTTTAAACTTACAAATCAGAGGACAATCGCGACATTAGAGGAAAATTACCCAGGTTTACGCCATCACTAACGATGATAGCTTACGAT
CTTTTACCGCCTGATCTGCGGCTACAATTCTGGCTTCATGCCCGCCTCCAAAAGTGCTTCCTCTCGAGGGGTTGTGGTTCTTACTGCGCAGGCGCAAAAGCAAGTCCTCTTCCGGGCAAA
ATGGCGATGGGACTAATGTGCGGACGCCGGGAGCTTCTGCGCTTGCTACAGTCCGGGCGTCGGGTAAGGATGCCCCGGGGCAGAGCACCGGGATGCTGCCCTGACCCAGTGAACCAGGCC
CCCCAGGGCTACAGATACTGCACTCAGCTGACTGTCCTTTCTTCTGGGCCCCTGGTCCCAGAGCAGAGCTGACAAAGGAGATTCCTGAGAGAGCACCTTCTTATCACAGAAAGTGCTGAG
TGCTGTGTATTCCTTCCCCGCTACTGTCCTGTCCTCAGCTAACTTGCTCTGGGACAGCTTCCCCAGGGCTACAGATACTGCACTCAGCTGACTGTCCTTTCTTCTGGGCCCCTGGTCCCA
ATGCAGTCAGATATTTGATCTCTTGACTGTGTTTCTTTTGAAGTAGTCTGAGGCTCAGACTTTGGGGCAGTGGCCCAGGCTTGGAGGCAACCCCCCAGTCTCTCTTTGCATGGGGAAGTG
TATTTTTTAGGAAAGTGGAGTCAACTTATATTTGAGGAAGGCGTTTATAGGAATTTATGCTTATCCCAGAGATCTTGGTATGTTTTGTCAAGAATGAAAAGGCACGTGGGTCTGGTGGGG
GGTGGGAGAGGAGGGACAATGGGCGAGAGGGGAAGTGCAGGAGGAGGATGGAGTCCTAAAAATTGGCTGAATGGAGACCCAAGAGCCTCCTGTTTCTTGATCCCAGCCCTGTCCCTCCCT
ACAGCTGTTGCAGCATGAGCGATACGCTTGGTTCTCCTAACTAGCACCTTCCCCTCTCCCCTGACTCAGCTGGTAGCCCCTCCTCCCCGCACCTGCCCAAAGGTCACTGGACAGGTAAGA
AGGGGGGGGTGAGGCTGAGGTAGGGAGGAGAAGGAGCTGAGACTCAGGTATTTGGTGCCAGTGTAGTAGAGAAGGTGCCTGGAGGCGGGCAGGCACTGAGGTCCTCTGGGTCTGACCAGG
GGATAGTACATGAGTGGGAGATGAGTAGGAAATGGGATGAGTGGAGTTGCAAGAGGCATCAGAGGTCACTGTCAATGGAGGGGAAAGCTTAAGTGCTCAGTAAATGTAGGGCAACAAGGA
CGTGGATGTTACCCCTGAGATCAAAGTTACTATTAATATCAATTTCAATGAACTAGAGACCGCTGTAGGGAGGTTGTGGGAACTGTTCAGAACGGCTTAATCTGGGAGGACACGACTTCC
ACTGAGAATGCATGCGCTGAACGACAATTCGTTTTCACCTCAAAAACCTGTACTGCAGTTTTGTCTCTCCTTCCGTACGATGACCCAAGATGGCGGAGCCGTGATTGAAAACCCAGATTC
GAGTGGGTATAGATAGGGACCGTGGACTCGGGGGCCCTTTGGGGACGGGCACAGGACCCCTGATCCGGCTGCGCGGCCTCTCCCCCAACTCTGCTCTGTTCTCCCAGCAGGTGTCCGGAG
GCTGCACTGCAGCGTAGCCGCTTGGGCGGGCGGCCAGTGGCGACTACAGTGAGTCCTGGGATGAGGGCACCTGGGGGACCAGAAGCTGGGCTAGGTCCTCACAGATCTGTTTTTCTCCAC
GCCACATAGCCCCCAATAATTCCCACCCTGAGGTGAGACAAATGCTGAATACCAGAGGAATCAAGCCACTCAGAATATGCTTATAGGGACAAAGTCTCCCACATCCCGTCCCCTGGATCC
TCAAGCCACTCAGAATATGCTTATAGGGACAAAGTCTCCCACATCCCGTCCCCTGGATCCCCCTACAGCCCCCTGCTGTCCATCGCGGCCTCAACCCCTGCAGATGGCAGCCTGCACCAC
GTTCGCCGACTAAGCAGAAGAAAGATCAAAAACCGGAAAAGAGGAGAAGAGCAAACAGGCACTTTGAGGAACAATCCCCTTTAACTCCAAGCCGACAGCGGTCTAGGAATTCAAGTTCAG
TGCCTACCGAAGACAAAGGCGCCCCGAGGGAGTGGCGGTGCGACCCCAGGGCGTGGGCCCGGCCGCGGAGCCCACACTGCCCGGCTGACCCGGTGGTCTCGGACCATGTCTCCCGCCCCA
AAAGTCTCACTCCGAAAAGTGCTGCCGGATCTCAGACCCTGGGACAAGAAAAGTACTGAGAGCTTAGGGCCCAAAGGAAAGACATCACAGTTATGGAATAAGCAGACGTCCTTTGACAAA
CGTGTGACAAACATATGACAAACATGTCCTGTAACGACAAACGTGTTACACCCCAAGGATTAAACAAAGCAGGGTTAAATGTGGAAGCTGAAGCTGCAAGTCAAGGGCCCGTCTGACAAG
GTACCGCCTGGGCAAGGGCCGGGGCGCCGGGCCGAGCCACCTCTTCCCCTCCCCCGCTTCCCTGTCGCGCTCCGCTGGCTGGACGCGCTGGAGGAGTGGAGCAGCACCCGGCCGGCCCTG
GGGGCTGACAGTCGGCAAAGTTTGGCCCGAAGAGGAAGTGGTCTCAAACCCCGGCAGGTGGCGACCAGGCCAGACCAGGGGCGCTCGCTGCCTGCGGGCGGGCTGTAGGCGAGGGCGCGC
CTTCTGTCACCCTGAGCTCCCTTACCCACTGACACCCCCTGCAACCCTTGTCTGTTCTGCCCCTTGACTGTTCTGTCATAACTCAACCAAGCTCTGCAGTGTGTGTGCTCCCAGAGAGAA
GCGACACAAAGAAAAGGGAGGGGGGGCAGAAAGGAGGGAATCCCGCTGACATCACTGCTCATTAGCATGTGTGACCTCATCAGGGGGTGGGACAATTTCCCCAGGTGTCTAGGGGGGAGG
cacTGATGCACACGGACCTGGACACAGACATGGACATGGACACAGAAACCACAGCACTCTGCCCCTCTGGCAGCCGCCGGGCCTCCCCTCCAGGGACGCCCACACCAGGTGAGGGCTAAC
CTGGGCAGGTTCCGGCTGAAACCATGGGGGTGGGAGCTGAAGCTTTGGTGGGGAGGTCAGAACTAGGGGTTGAGGGAGCTTGAGCTCAGTCAGCAAGAGGAGAAGAGCAATTGAGAAAGT
CCGGAACTGGTGAGAAACCCCAAAACCCGGTCCCCACCAGACGTCACCAATGCGTGACGTTGCTGCACGGCGCCTCCCCCCTGACGTCACGGGCAGAAAATGGCGTCACGAAGAGATTCA
AAGAGGAGGCTCTGTACCTGCAGTGCTGCTTTTCTTGCCTAGACTCTAGGAACTATCCGAGCTCCACTCCCCACAACATACTCAAAGGAACGGAGAGAACCGGGACCCCCCTGCGGGGAC
TACCAAAGGACGCTTCCATTTTCTGGAGTCTCTGAGGTTAGCCAATCAATGGGAACTCGGTGGTTGCTAAGACGCATTTGAGTTTGCTCCACCCATACTTAGGACTTTAGCCAATGAGAA
GCACTGGTCTAGTCTACGCGAGCACCAGGAGTGGGGTTGGTGGCTTCTTCACTCCCGTTTTCAGTCCCGTTTTCCCCGCCCTCCGCAAGTCATTTAACCAATGAGAGAGTGATGGGCGGC
TACTAGTATCAAGGAATCCCGGCGTGGACAGCGCGAGGAGAAAGATGGCGGCGATGGCGGTCGGGGGTGCTGGTGGGAGCCGCGTGTCCAGCGGGAGGGACCTGAATTGCGTCCCCGAAA
CCGCGGATTGGCAGGAAAAGCCACTCCCCATCCCTCCTGTTCGGGAGCTGTGGCAGACGCTCTGGTTGTTAAGGCGACTCGTCCCGCCTTCTGGGGCACTAGTTTGACTTTGTGATTGGC
ggcccTGAGATGGCACTGTTTCTCTCCGTGATGGTACTTCAAGGTTATACTGCAGGGTTTCATGGGCGGTGTAGTCTCTCAACGGCGTTCTTCAGATAGACTAAGCATTCTGGGAGATTG
AACCGACTCAGGATCTGATAATGAAAGCGTGAAGATAATAAAGAAGCATCAAGCTGCGAAAGGAAAGGAAAATTACAAAATGCTCACGCAGCGAAGCTGCGAGGAACCCCACcgagccag
GGTTCTCGGCACCGCCTTGAGAGCTTCAGCTGCCCCAGGGTGTGCAGGTTTGCTTTAGAGGGTCGGCGGGCGGAGCTTCGGGGAAGAGGAGCTCTGGGAGAGTCATTCCGGCCAGTGGCC
CCCTGCGCCCGGCCCGAACGAGAGGTTCCGGAGCCCCGGCGCGGGCGGGTTCTGGGGTGTAGACGCTGCTGGCCAGCCCGCCCCAGCCGAGGTTCTCGGCACCGCCTTGAGAGCTTCAGC
CCTGTTTCCCAGTCCGGGTTCCACCACCCGAGCATGCGAACCCAGGGCGTTGGGAACCCAGCGCGCACCCGTCGAGGGGCGGGGCCTGCCGTTCCCGCCTCGAGTGTGGCCCCGCCTCCA
tagtgcctgactcatcgtaggccctcaataaatgttagcAATTACCACCATTTTCTCAGCATCTGCCCTTCACTGGGGAGGCACTAATGAGAAGGGGCAAAAAAGCCTTTCCGAGACCAT
CAGCACGTAGTTGGCTTTACTCTCCCAGGTGGCTTCCTATGCACTGGAGAGGAAGGCAGTTTGTTTAGGGGAGGGGCCCTAGAAAACTGTTAAGGAGGCAGGAGCTGGAGGAGCAGCAAG
GGATAGATATGCTCAGGCAAAGAGGCTTCTAGGTTGAAGGGTCCCAGAGGGAAAGGCCTGTTAACAATGTGGTTCTCTCTATGCAAATCATATAGCACCTTATTAAGAGCTCACGTATTC
GGAGCAGTTCCTGGGGGTTGGTCACATGGGGAATTGTCCTGCCTTGTCTGCTGGAAGAAGATCCTGGGTTGTCTCTTACCCCAGTGACTCTGGGTCCCTCTAAGCTTAGGGAAGCAGCCT
CCTAACCCACTGGACAGAGTTGGAAGTAGGGATTTTGAGGGGAAGAAGGCAAAGGTGGGAAAATTGCTCATGCTCCACCTGTTCTCACTCCTTCCCTATCCCTGATAATGTAGACACCTG
GCGGGGGGACGCAGCCCCTCCCGCTGGGGGATGCTGTGGGATTCCTGGCGCAGGGCATCCAGGCCGCCCGCTAAGCCCCTGTGCCTCCCCTGTGCCCCTGGGGAACCAGAGTCCGGCTGC
CAGTCGGGCGAGTCGACGCGTGAACAGATAGACCTGCGGACTGGACAGCCGCGGCCAGAGACCCTGCTAGCCCCGCTCAGCCCCAGATGCGCGGGGGGACGCAGCCCCTCCCGCTGGGGG
TCCAATTCTTCAGTGTTGTAGGGGCAGCTGCCCCAACTGCCCCTGCCCGCCTCTCACGTCCAGTCCGCGGGTCTCCACATCCAGGGCAGTTAGCGCCTTCCGCTGCACGCACACCAGCTA
TAGCGCAGAACATGCCTCCTGTCGTCCGGTCCCGGGACGCGACACATTCCACCATGCCCCTCCGCGCATTCCAACTGCAGACAAAGAGTCCCCGTCCCCTACCCCCACACTCTTTCCTAT
TCAGATTTATGTTTTAGTACCTCAGAGGCATTGATATTGCCTCTTTCTGAAATGAGATTGCCTATTCAAAAAGAAAAAAGAAAACCCTCAATATATAGAAAATTCTCTTAACCTCCTACT
AGTTAAGCTTTTGCGAGAAGTAAGTATCTGGCACAGAAAAAGCCATTTCTTCGATATAAAGGGTGGAAAGAGCAAATTAAAGACTATTCTTTAATAACCACATGTAATTAAAATGCATTG
AGAGCAAACTCCCTGCATGATGTAGGTTAAATAAAGAATTAAAAAGAAAAAGCTCTGCAGGAGCAGTGTAGGCCCTTATTTAGGAAGGAAAAGAATACATAAGTGATTCATCTATAAATT
TGTCCCAGCCGGATGCATCTTAATTACTGATTTTACAAATACTGAACCCAGCTGGCAAGCATTTGAATACTATTATTTATTATCACCAAAACATTCTTTTGCCCACAGCATCTATGTTTA
TTGGGGTGAGGAAACTGTTGCTAAGGGGAATTTGCTCTTTCCCCCATTTCTTTTTCTGTCTCTCTTCCTCTTTCTTTTTCCTGGTCAAGGTTTTAAATATACCAAGAAGTTGAGAAGCAG
TTTTGCACACACACGAATACAAAGAGCCATACGACCTTCGGGTATCCTTTTTCCATTTTTTTTCCTCCTTAATCTTGTGTGTGTTTTCAAATTTTTTAAAAATAGAGATCTGTAGCAGTG
TCACTGAGAAAAAAAGATGGGAAAGGGTGACAGGACGGTGAGAAAGTGAAAGGGAGAGAGGTGGGAAAGGGGTCTGCCAAGGTCCAGGCGAGGTTGGGGGTCGGGGGTCCGGCGGCCCTC
AGTCTAGAATGTTACTGACTAGTTCACTCAATTTAACAAAGTGTCCGGAGGTCGCTCACTGGATTGTTATGCTGGTGACTGGGCCTTGTTTCACTGAGAAAAAAAGATGGGAAAGGGTGA
GAAGTGAAGCTGTGACGGCGAGGCGTTGCCCGGCCTATCTTTGCTAGGCGTTCTCAGAATTAGTTCTTTCTGCCCACACTAGACATGGCGCTTGCCAGCGTGTTGGAGAGACCGCTACCG
TCGCATCTGGCCCTTCTTTTTGGAGGCGTGCTTGCCAGCAGTCAAAATGGCTCCATTCCGGAATAGATTTAATAGGAAGTGAAGCTGTGACGGCGAGGCGTTGCCCGGCCTATCTTTGCT
AGGTTATTCTGATCCAGGACTACTTGCATGACCAAAGCCAAGATGGCAGGTACGTCCTTTTAGAATTTAAGGTTAGTGAAGCCATCTATTTCCCCGACCCCCTTCAGTGAAAATGGTCTT
GAAGCAGCAGCGATGTAACCTGTTGCTTGGACACCAGGCTGGAGTGGGAGGACTCACCGCTAAGGGTTCAGAACCGATTTTCAACCAGTCACGCCCTTCTCAAAGATGGCCGACCTCACT
CACTAATTGCTGTGGTTTAACTAATATAGGGAAATGGCCTCAGAATGGATCATTATTTTACCCAATTTTAGAAGGTGCCCTTAAACAAGATGGCAACCTCAGGCGCGTTAACAAGGTGCT
ACTGTTAAAGAAGGGTTGCTGTATGGCGACTGACAACAAGAGGTATAGCACTTTTATTTTGTTGCGTTGTTTTACCACTAATTGCTGTGGTTTAACTAATATAGGGAAATGGCCTCAGAA
CCCGCCCAACTCCAGATAGTTGGAGGATGACAGACAGGAGACTCTTTGGGTGACTCTCAGATGCGTCATGGGCAGCAGAAGGTGAAGGTCTGACCGTGAAGGCAGCGTCTTCCTAGTGCT
GGAGACTCTACAGCCCTCATCCTGTCTCCTTTCAGCTGTCCTCTGAGATGAAGGGGGCTGCTCCATCAGCCAATCCCAAAGCCTGAATTGGGGGTTGAGGAGAAATGAAGCGTCAGCTCA
TGGCTCTGCAGGATGTGTGCAAGTGGCAGTCCCCTGACACCCAGGGACCATCACCTCACCTGCCTCGGGCTGGCGGCTGGGCTGTGCCCCGGGGTTGTGACCCTCAAACCTTCCTGCAGA
TCCATGGCCCCAGACTGGCCCACGGCACCACCACTCTGGCCTTCCGCTTCCGTCATGGAGTCATTGCTGCAGCTGACACGCGTTCCTCCTGTGGCAGCTATGTGGCGTGTCCAGCCTCAT
GGTAGGAGGGGGCCCGCAGCCTGCGGGGGTCTTCGGAGGGGTGCGCTCCGTGGCTGGGAGCCCGCTGCCGGCTCCCTTCTCCCGCGCTCTGCCtctttcccttctcccctcgcacctctc
cgggcgggggcgcTTCCCGCCGGCCTGGGCCCCTCGGCAGTGCCAGGTAAGGGCGCCTGCCCCGGAGCAGGGGTCGGGAATCCGCGGAGGGGTAGGAGGGGGCCCGCAGCCTGCGGGGGT
CGGGCCCGGCTGGCCGGGGAGGGTCGGAGGCTGGGCTCTCCTCTCCCGCGCGGCGCGGAGCCGCCTCGCTCCTCCGCAGGCGGAGTCTTCTTCCCCCGCCCCCTCCGTCTCGCTCCCTTG
CGCCCCGCCAGCTCTTCGGAAATGGCCTGGCGCCGTGGCCTGGACGTCCTCCCGCCCGAGTGCCCTGCCGGGCGCTGCGGGCCCGGTCCGGGAGGGGCGCCGCATCTGTATGCGCCCCGC
TACAATAGAGCCAGCCACTACCAGCAGCCTGGCCCTCTTCCTCCTTCTCCAGAGAGACCAATCCAGCCGAACTCGGGGTTTGCCGTGAGGACTTAACGCTTATCTCTTAAAAGCCAGATC
GGCCCTCCCCCATCCGCACACACAGGCTGCTGGGTAAGTGGCAAGATGGCTCCCCTGCATGTCTCCGGCTGATCGCTGCCGCTCCGCCAATACAATAGAGCCAGCCACTACCAGCAGCCT
GGGAAGACCAGGAGGGAGCACTCCAGCCCTGGGGGGTTAAGCCTCTGTAGCTGCTGTAACTTGAGAAAAGAAGGCCAGGCCTCTGGAGCCAGCAGTCGGCTCCCTGTGGCCTGCCAAAGG
CTGCCTTCTATTCTCTCTATTTTCTAGAATCTTCCAATCAAGCAGCTGTAACTTTACATGTCCTCCACCCAGCCCCCTCCCCTGCCCCCTGGGAAGACCAGGAGGGAGCACTCCAGCCCT
AATCAATTCTTTCCATCCGCCCTGCAGCGCCCCTTTTCTCGCCCTGCTTTCAGGCTCGGTTTTCTTCGTCTTGCCGAAGCTTTGAATCGAATATATTCGGAAACCCTCGACCCTGGTATA
ACGAACATCTCCGATTATGGTTATACCAGGGTCGAGGGTTTCCGAATATATTCGATTCAAAGCTTCGGCAAGACGAAGAAAACCGAGCCTGAAAGCAGGGCGAGAAAAGGGGCGCTGCAG
TTTTCAGGAAATTTGGAAGCTGCCGCAGTAGTTGGAGTCTAAGGACTCGTGACAATCTTCGGGTGCCCTTCGAGAGAAAAGGGGAGGTAAGCGGGGTAGAAGTACCTCTATGGGCCGGGT
AAAAAGCCTAAGATGGGAGTGGCTATGATTCAGAGGACAGAGGGCAGAAGCTGTTTGCGTTAAGGAGTGGGGGGCTTGCCCTATTAAGGTAATCCGCAAACACCGAGTCTGACCCGGCCC
CTTGCCACATGGCTTCCAAGGCAAACTCAAACTCAAGTTCAGCGTCATAGATCAGTTCATAGTCTGGGTCCGAAGACACGGCGATGCTTCTTGCGCACCCCCACGGAGCTTGTTATTCCG
CAACTGCTGAATAGGCCAGGAGTCGCCTTTCTCTAAGGCTTACATCTCTCCCTCTGGGGTGTGTCCTGCCCCTCCCTGAGTCACCCCaaggggagagaggggaaaaaagggaagagaaga
GCCCTCTGCGAGGATTTGGAGTCCCCTGGCCTCCCAGCAGGGAGTGGAGAGGCATTCCCAGAAGCATCAGCTTCGGGCATCTCCAGAACCCTGGCTTGGTCCCTGACCAAGGAGTGTCCC
CCCTGGCCTACACTCAGAGAATGCTCTGGGAGGTGGGGCTACAAAAGAAACTTTCTCTTGGGGGTAGGTGGAGCCCAGCAGCAGGGGAGAGCCAGAGGAAGGCGTGTCAAGGGAGGAGGT
ATTGCACAGCTCCTGTGCAAAAACCTAGCAAATGAGCATGCTCTGGAGCACCACGCAGGCTCGCGTGTAGAGCTTGTTCCTAGGACCTATCACTACTCCCTAGACCCCTCAAAAAACAAA
CCCCAGCAAAAGGTGAGGCTGAGAAGCCAACCCTTCTGGCAGGCCATGACCCAGGTGAAATTTATGGCGTTTCAGAGGGCTGGGGAGCTCCATCCAGAAAGGTGCCTGTTTTGCAGGTTT
CTGGGCACCCAGACCCAGAGGGCTGCTGGGAGGGACATGCCTCACCCCTTTTGCTCCAGCTGGAGGGGAGGGAGTCTGTGGGAGCTGGCCAGAGCGTGGCAGAAGGCAGAGAAGTGAACG
TTCTTTGCCTATCAGCGCCTTTTGGCAGCCGGCACTGCTTACCTCCTAGATCTGGAAACGCCTGCGGTTGGACAGGCCAAGCCGAAGCGGCTTTTCCACAATTAGAAACACGTGCTCAGT
TCCAGGCCTCTCTGGGTCTTTGACGAGGAAAGACTGTTCCGTGTGGCCTGCGTGGGCAGAACTGGAACCTTATCAGAGCCTTGGGTTGTGTGCGTTAGAGGTCAAACAGGCCTCCGTGTT
GCTTCTCTGCACCCTCCTCCTCTGCTGGTGTGTCCTTGGAAGAGAGAGGCCCTTCCGGAAGGCTCAGAGCACCTCCTCTCCTTTGGAGGGGGTTCCGAGATTTCTAAAACGTTGTAAGTG
ggaaggggaagagagagccaggaagggaggaggggagggGATGGGGCAGTATGGGCAGGAGCTTAGCTGGAAGTGTTTGGTAAAAGCTGTGTGCCTCCAGGAGCACTCACAGCCCTCACA
ATAGGGTTCCCCAGGGTGGCATGGCAGGCCACCCTGGATTTCTTGGTGTCCAGTTTTTCGCTTCTCCCCGATCCAGGCCAGCTGAGGAGCCATGTTTAGCTCATGCTGAAGAGAGAACTA
TCAACAGAACCCATTCTCATCCACCTTGCTCCATGTCTCGGGGGACATCAGCCCTGAGAATTGGTGTGTGAGATAGCAATTTTTCAGGCCCAGGCTGAAAAAGTAATGAGTAGGATTAAA
CTAGAGCAACACCGTCAGGTTCACAGTTTGTTTTTCTAGAAGAGAAGAAAGTACCTGAGGATTGCTCTTTTTTCCTACCGTTAATGAAAACTACTTTTGTCTTCATCATAAAAGAAAAAA
GGGGATCGAAAAGAGGAAAACAAGGGCACGAAGACCAGCGAGAAAGAAGAGGACACCTGGGAAAGGCGGAAGCAGAAGACGGGGAAGGGAAAAGAAACCCAAAGCAGGTGGAAACCAGAT
CGAGAGACGATTGCAAAAAGAAATAACTTAGTCCATTTTCTCAGTGCTGTTTGGGGGCTTTGTGCTAATACTTAAATTGCAGAGGAGGGAGGAGACGGGACTGAGGATGGAGGGGAGCAG
TTATAAAGCTCACAGATGCTGTATGACCTGTAACATTATACTAGCTAATGAGCTCTCCCGGAACAGTTGACGTGGAAGGAGTTTACTTCCACTTGGTTGCAAGGAGAAAGATGGAGAAAG
CACAATTTATATTGCGTTCTCATCGTTTATTGGAACATTAATTAGGTTTTATTTTCACCTTTTTGTTTCCACAGTAACATGTATGGGATTAGGTTACAGTGTTTATTTGTCCCCAATCTT
TTAAGTGAGGTGAATTTTCCTGGGCTGCTGGGAAAAGTCTCCTACACCCCTCTCCCGCCACCGCGAGCCGCTCCTAGCCCAGTGACAGCCTCTGCGGGCCCCGCCCACGCCCCGCGCACG
CCATGTCCAGCTCTTCGTGAGGAGAACTGGATGATTTCCTGAGATCTGAGGCTTTCTGGAATCACAGCGGCCAAGCGGGTAGGGAGTGTAGCCAGAAAAAGAACTGAGAAGCTTGAGACG
GCTGAGGCCCCATCGCCTCTGGAAAGCAGGGGAATTTTGCCCTCAGGGTCGCCTTAATCACCCTGTTCACTGCCTTTTTTATGTTGGGCTCATCTGGTCAATTCAGGGGATGACATTGTT
GGACTGCGGTGAGTGATCCCCAGCCCCTTGGACTTCCCCTCCCAGCTCGTGTACGGTCTCCCACCTCTGGAGCCCCATCCCCGCGCTGGTGGGGGGATAATTCTAGGTTCGAAGTGGCCC
CTGGGGTGGGCTCGGAGCGGCCGCACCGGGCAGCAACCCCACTCCCACTCGGAGGCCCCCTGCCCTCTCCCCCACTTCCCCCCGGCCCATGGTGCGAGGCTGGGAGCCGCCGCCCGGGCT
CTGAGGCCCACGCAGCCAATACCTGACTTCAGCCGAGACCCACGCAGCCAATGGCCAGCCCAGTGCGCTTCGCCCGTGCCCGCCCGCCTGCGCCTACCAATCAGGACTCGGGCCACCTTG
GGTCCGGTGTATTCCAAAGGTCCGGCGCCGATAGGTCGACGGTAGGGGGAGGTACCATGCACTGCAGCTTGGCCCCAGGGGACATCTTCCCTGCCCCACGCATCCAATAGATGACCCCAG
CGACTTCTGCGCTGACGCGGGGCGGGCGGGAGAGAGGAAGAGAGGGGAGCGCGGTGGCGCTGCGAGCTGGCCCCGCCGGGGAAGGGGCTGCCATGTCCCGTGAGCGGCCCCCGGGCACCG
GAGGAGAGGCAAAGCAACGGGAGGTGGAGGATCCTGGAGGTGTCTGCAAGGAGAATACACAGCAGCGAGGGGCTGCAGAAGCGGACCCAGCGACTTCTGCGCTGACGCGGGGCGGGCGGG
AAGACAAGCGGAGCCACCTGTCAGAGGGCTGTGGGCGGGGGCGCCCGGGCCGTGAGGGCCTTGGAACCGGAGGGTGAGTGCAGTTGAGCGCACGCTCAGAGCAGACCGCTAGCAGGAGGC
gcgtccCGTCCGTGGATGTTTTTTTTAAAAGGTTGAGTAGCTTCACTCGGGACCGCAAAGGTGGAGTCCCCGCCCCCTGGTGCAGCAGCGAAGACAAGCGGAGCCACCTGTCAGAGGGCT
AGCTTAATGGGAACTGCTCCTGTTTTCCAGGCACACAGTTCAGGGCTGGAAAAGTTCAACAAGTGCATGGAACATCGGAAACCTCCTGAAAATGCTAAATTTGCCCCGAGATGTCCCGAA
ATTTGCCCCGAGATGTCCCGAAGTCCGGCATATTTCTCTGGGCAGCCTAGAGGCTCAGGagcccagcccagcccagcccaCCGTGCCCTCTCAGCCAGCCCTTCTTTGCCTTCAGCAGCC
GTCCGGCATATTTCTCTGGGCAGCCTAGAGGCTCAGGagcccagcccagcccagcccaCCGTGCCCTCTCAGCCAGCCCTTCTTTGCCTTCAGCAGCCCTCCCTCTTCCTGAGTAGTGGC
CTCCCTCTTCCTGAGTAGTGGCCCTTTGCAGGCCTGCGTCCCAGCCCCGCCCCTCTCTCTGGACGCATCTCTGGGCCCCATCATCACCCGGCGCCGGGccctccctctgccccccccttt
ccttcctccctctctccctccctcccAGCTCCTGCACCAGGAAACGGCCCGGATCCCGGCAGCGGCCTGACCCGTGAGATCCCTAACCTGGCAGGCGGGCGGGGTTGGAGACTGGCTGAG
GCGGGGTTGGAGACTGGCTGAGGTGGGGGTAAGGGAGGAGCTGGGCCTTTGGGCTGCACTAGGGGGAACCGGGAATAGAGATGGTGTCGGCAGGAAGCCCTTGGCCTTGGGTTTCCCGGG
GTGGGGGTAAGGGAGGAGCTGGGCCTTTGGGCTGCACTAGGGGGAACCGGGAATAGAGATGGTGTCGGCAGGAAGCCCTTGGCCTTGGGTTTCCCGGGAGGACAGTCATTAAACATGGAT
AGGACAGTCATTAAACATGGATTCGGCCACACAGCTGGTAGAGCGTTGGGGGCAGGGGCCTAGGCCCAGAGCTGCAACCCTAGCCCTTCCCAGGCCAGAACCTGATCCCTGGCCTTCCCC
TTGATTTTTTGGTTTGCTAATGAGGATCTTCTCTTGTCCAAATCCCTCGGCCAACCATGTTTGTTTAACTTTTTGGTTGGGCTATATGTATCTTTCGAACTGTAGGTTAGTGTGCCCACA
AAAATTTCTCTTGCAAACGTACACTGCCATTCCTTTCTTTTTAATAAATGTGTAGGACTGCTACCAAAATATGGCAGTCCTGCCTTCCAGGGCTAGGTCTCATTGGTACTTGGGGTGCAG
ccctcatctgcaggcgctcacaacctagttaggaaacagtaaaacaattaAGCGCGCCGTGGAGATAGGCCCACTTGTCCTGGGAAATGAGGGGAAGCTGGGGTTTGCAGTGGTTTGATT
GGAGATAGGCCCACTTGTCCTGGGAAATGAGGGGAAGCTGGGGTTTGCAGTGGTTTGATTGAAGGGGGACTACATGTTAGAGGCACAGACTGGGTGCAGGTACACCCAAAGGAACGAGAA
GGCCAGCAGCTGCAGCTCGGCCTCTGCTGCCTGCCGGTGCTCTTCGTGGCTCTGGGCATGGCCTCGGACCCCATCTTCACGCTGGCGCCCCCGCTGCATTGCCACTACGGGGCCTTCCCC
GAGCGGGAGGGGGAGGGAGACGCGGGCGGCGACGGACTGGGCAGCAGCCTGTCGCTGGCCGTGCCCCCAGGCCCCCTCAGCTTTGAGGCGCTGCTCGCCCAGGTGGGGGCGCTGGGCGGC
CCCAGGTGGCGACGCCATCCTCTCCCAGCACCCCCGCCCCCGCGGAGCGTCTGGCATTTTCCTCCTGCGCATCCCTCGCCCCTGACTGCCTTCCTAGCCCTCCCTCCCACCTGCCCCCTG
CGGGTGGCCACCGGGACCCCCGAGCCCAATGGCGGGGGCGGCGGCAAAATCGACAACACTGTAGAGATCACCCCCACCTCCAACGGAGTAAGTGCCCGAGCCCCAGGTGGCGACGCCATC
GGTCGGCAAGCTGGCTCCCCGGGTGGCCACCGGGACCCCCGAGCCCAATGGCGGGGGCGGCGGCAAAATCGACAACACTGTAGAGATCACCCCCACCTCCAACGGAGTAAGTGCCCGAGC
CCTGGGCCCTGGCCCCCCTTCCTCTCTCTGACGAAGAGTCTGGACCGAAGGTTCTGCTGACGTGGGAAGGGGAGGAGAGTCTAGAGGAAGGGGAGGGGAAAGCAGCGCAGAGATCGCAGA
aatgaatgaatgaTGGCAAATGATTGGAAGCAGAGGAAGAATCTCTGGCATCTGCCTGGACTAGCTACTATCCTTCAGCTTTTTTTCTTTTTTACCGCAATGGCCCGCAGACCCAGGAAA
CTCCTGAGCGGCCTGGAGAGGCGTCGAGCGCAGCCCAGCGCCCGCCTGCTCACCCGCCCCGGCCCGGGAAGGGAATTTTCGGATCCTGCGAgcccggggcgcccccgcggcctagggcgg
CCGCAGACCCCAGCCCTGGGAGCACCGCTCTGCAGCGCGGCCGGCGGGTGGAGACGGTTGGCCCCTAAACTCGCTCGTCCAGCCCAACCGCCCCGGCGGCTTCTCCCAGCCCTCGAGGCT
GTGCCTGCGTGCTGGTTGCTGCTGCCCGGGGCGAGGCGCCGTAGCGGCGACCTCAGACCCCCGGGCGCGCTGAGTGAGTGCGCGCGTGAAAACCGCCGCACCGCCGGGGGTGCGAGTGTC
AGGGTGGGAGCGGGAGCTCGTGGCCCTGCGCCCTGGAGCCGAGGACTGGAAGGGGGCTGGGCCCCTCCGCCGCCTGGGCGCAGGCCGCGCGTCGGGAAGGCAGTCCCGCCTGTTCCAGGG
CCAGACCCTGGATGGGGGGAGCAGGGATCATGGAAACGAGGCCTCTTGAAGGGAGGCCACAAGACATTTCCTAATTTTGGCTACCAAACCAACCAGGGAAATCCCGCTAATGCCAGTTCA
GAGGCCACAAGACATTTCCTAATTTTGGCTACCAAACCAACCAGGGAAATCCCGCTAATGCCAGTTCACAAGAATGCAGAACAGCAGACTGTTATTGCTTTGACCCCATGGCCAGAAAAA
CAAGAATGCAGAACAGCAGACTGTTATTGCTTTGACCCCATGGCCAGAAAAATTCAAAGAGCAAAGTTTACCCAATCAGCTACCAGGCATATAATGATGGTCATCACAACTTCCATGAGT
TTCAAAGAGCAAAGTTTACCCAATCAGCTACCAGGCATATAATGATGGTCATCACAACTTCCATGAGTATTGCATTTTAAGCAGCCTTTGGAAATACTTTCAGAGTTTTTTTGGTTTTGT
GAAAATAAAATCAGGACTCCTAACCTGCTCCAGTCAGCCTGCTTCCACGAGGCCTGTCAGTCAGTGCCCCACTTGTGACTGAGTGTGCAGTGCCCAGCATGTACCAGGTCAGTGCAGAGG
CCTGTCAGTCAGTGCCCCACTTGTGACTGAGTGTGCAGTGCCCAGCATGTACCAGGTCAGTGCAGAGGGCTGCCTGAGGGCTGTGCTGAGAGGGAGAGGAGCAGAGATGCTGCTGAGGGT
GCTGCCTGAGGGCTGTGCTGAGAGGGAGAGGAGCAGAGATGCTGCTGAGGGTGGAGGGAGGCCAAGCTGCCAGGTTTGGGGCTGGGGGCCAAGTGGAGTGAGAAACTGGGATCCCAGGGG
GGAGGGAGGCCAAGCTGCCAGGTTTGGGGCTGGGGGCCAAGTGGAGTGAGAAACTGGGATCCCAGGGGGAGGGTGCAGATGAGGGAGCGACCCAGATTAGGTGAGGACAGTTCTCTCATT
CTCTCTCCGCCCTCCAGAGTTTCCGCTGCACCCTCCCGTCCTCTCCCATCTCTGTCTCCCTGGCCCATCCCAAACACCAGGGTGGGGGCTAGGCCGCGCTCCCGGCATGCTGGAGAGACA
GAGGCCCATTGAGGCATTGCAGCAGGCACAGAGCGCCCCCTTGTCCCCCAACAATCCGCCTTTGTCCTCCAGTCCTGGCTGCTGCAGCTTGGTCCTGGGGGTGCTGCCTGGGCTGGGCTC
CCCTGTTCCTCTACTCACATCCCAGCTCCTCCCAGTTTCTTTTCGGACCTCCTCCTCTCCCCTTCCTTCTCTATTCCAGGCTGGGTTGGGCTCTAAGCAAGGGGAGGGATTAGAGCCTCC
TTCCTCTCTGCCCCTCCCCATGGGTCTCTAGGGGGCTGGTGCAGGCAGCAGCAGAGGCACTCTGGGCAGCTGGGTGAGGGCCCATCTGGGCAAGGCCCCCAGCGCCTGCCTTCTCTCCCG
ACAAGGAGGTTCCACAGGAAACCCAGAAACCTCTTTTCTCCTTCTCTGACTCTCCATTTCTTTCTCTGCATCATTCTGAGTCTCCTACATGTTGTCTCCATCTTTCCATCTTCCTTCCTC
CGTCCACAGAGCCCCCACCGTGAGGGACCTCCTTCACCAGGAGTGGGGTGCAGGTCAGTTGGAGGCCTAAGGGCTCTATTAAAACTGCCTATCTCCAGGCCCAGGGAAGTTCCCCCTGAC
AGACCTTTCTTGGGCAAATCAGGGGGCCCTGCTGTCCTCCTGTCACCTCCAGAGCCAAAGGATCAAAGGAGGAGGAGCCAGGAGGGGAGAGAGGTGGGAGGGAGGGTCCCTCCGGAAGGA
GGTGGGAGAGGCGGTGTGAGAAGGTCCTGTCTTCCCACTATCTGCTCATCAGCCCTTTGAAGGGGAGGAATGTGCCCAAGGACTAAAAAAAGGCCGTGGAGCCAGAGAGGCTGGGGCAGC
AGTCACTGGGCACACATGTGCAGGTCTAAACATGGGCGTATGTGCCACAGGAGTTCCTAGGGGAAGATATCTGCATCTGAGCATATGGGACCAATATGCATTACAGGgtgtgtgtgtgtg
CTCTCAGGTAGGAGCGGGAGCTGGAGGCTTTACTCTGGGATAAGGGGGCTCCAGGCTTAGGAAGGGATTCCTCTTGGAATAGCAAGCTTCATGCAGGACTTCATGCAGAGTACCAGGTCC
CCATGCCATAACAATGACGACCACTTCCAATTGTTTCCTAGCTGGAGAGGCGGGGAGGGGAGCACTGTTTGGGAAGGGGGGGAGCCTGGGGGAAATGCTTCTAGTGACAACAGCCCTTTC
GTCTTGGTGGTCGTGGTCAGTTCCCTCTCCTGCCAGCTGTGGAATGTGAGGCCTGGCCTGGGAGATATTTTTGCTGCACTTTGAGCCACCCCGCCCCCTGGAACTCAGACCCTGCACAGT
TATTGGTCCTTCCAACTGTCAATCAATTATTTGACTGTCTCTTATTGGCTTGCCGTCAATCATTTTACTCAGTCTACCAATCACACGCTCTTTGCCAAGTGCTTTTTTTCGTCCTGACGA
CTCTTTCTGAGTCTGACGAATTTAGCCAGTTCCTTTATTCCATTGGCCAGATCAGACTCCTCCTCTCGTTTATCCTGTTGGGGGCGGAAGTGAGAAAGCCCTTATTCGTATTGGCTTAGA
CCTCGCGTAGCTATTGTGGAGTTGTCCTTTGCCTTCAGCGGCTGGAGGCAAACTGTTGGTACCAGGGAAGGGTGGTGATGAAAGTTGCTTCAGGGAGGCGGCCTCCCTAGAGTTACCGTT
CCTGTCCGGTAACCCAAGGGGCTGGCTTTAAGGCGAGTCTGTGAACCCGAGTGTGAAGGCCCCGAGTCTGGGTGTCTGACGGAGAGAGGGCAGTTTCCCACCCTAGACGTTCCACTTTCC
GGAGCGAGCGAGTGCCCAGGGTGAATCAATGGAAACCCCCTCACGAAGCCGGGGAAACACTTCAGCCGCAGCCAAATAGCATTGATTATTTTCCTTCACTTCCCTCACCGCCGTGaattt
aggagaaggaggaggaggaggaggaggCAGGGAGCGAGCGAGTGCCCAGGGTGAATCAATGGAAACCCCCTCACGAAGCCGGGGAAACACTTCAGCCGCAGCCAAATAGCATTGATTATT
CAGTGGGGCAGCCCCGGGCGCCTGGGTATTGATTATTCCATTGTGTGGGACGCCTAGACTCCAGCCAGTGAATgaggcggaggagtgagggcgaggaggaggaggaggaggagggcgagg
GGGCGCGAACAGACTACAACTCCCGGCATGCGCCGCGGCGGGCGGGTCGCTGCACCTGCTCAGTGGGGCAGCCCCGGGCGCCTGGGTATTGATTATTCCATTGTGTGGGACGCCTAGACT
TTGCCACTGGCCTGCGCTTAGCTGGCTGCTATAGCAGATATCTGTTGGACGGTGTGAATGGCTTGTATTCCAGGCCCATCTGCCTGCGTTGGGGGTGCGGCGGGGGGTGTTGGAGACGGG
ACTGGGGCTTGAGCTCCTTGCACCCGACTCTCCCCGCCGCCTTGTAGCCCCAGTTCAGCTTTAGGTAGAGTACCGCAGGCACCAAGTGCAGCTTTCCTGTCGCCATAGCGACGGGCGGGG
ACCAGCCCCCGGGAGCCGTGCGGGGCCAACAATGAGGAGCAGAATGCAAGGGGCGGCCTCGCTCCCCTGGCCACCGCGGGGGTCGCGGCCTCCCATTACATAGCGCGTGTCTCGAGCCCT
GGCCTGCTCTCGGCACCGCCACAACGGGCGTAATATGGCCGCTGGTGCCGGGACCTGCCGGGCGCGCGGAGGGTCGGGCCGAGGTCCGGGATCCGGAACTGCTCCCGGCATTCCTCGCGA
TTTCTCCACTCCCGGACTCTGCCAGTCAGGATGGTGGTGCCTTCGCTGAAGCTTCAGGACCTCATCGAAGAGATTCGCGGGGCCAAGACTCAGGCCCAGGAGCGGGAGGTGATCCAAAAG
CCACTTCGGGAAAGGTAAAATGCGGGCGCAATTTTAGGGTACCTGTGGGACCCGGGCTCTTAGGGTCTTGACACAGGACGGGCCTGGGCCGAAAGCCCAGGCACGCCCGACCAGAGAGTG
CTGCCGCTGCCGCTGCCTGAGATGGAAATCGGGGGAGGAAGCTCGCGGAAGAAACAGCGGAGGGTCGTGGAAAAAAAAGCAATGGCTGAGCTAGGGATGGGGTACCAGGTAGGGGGAGGA
AAGGACCGCACGGAGCACCAACCCCTGCTCGGCCCCGTACCAGGAAGCGCTGGGGGGCAGAGGAGCGGAGTTGAGGCAGAAGCCAGGTGAGGCTGGAGTCCTGGGGTAGGCAGGCTGTCG
TTGGGGTGCGATGGCTTCAAATCCAAACTGAGGCTCTCCGGGTGGTAAGGATGTGCGAGGAGGCCTCTTGAAGAACTCCAGGCCTATCATGCTGTCTCTCCGCTAAAGCCTGAGGCCCGA
GAAGTTAAACTACAACAGTGCCGCCAACACCAAGTCTTGCAGGAAAAAAATACAAAGaaatttaacaaaaaaaatatattaataaaaaaGTTCAAAAAAGGGGGGGGATTGTCATCTCCT
TAAATCTGCCTGGCCCAGCCTCCCCCGTGATGCTGGGATGGAGCAAACATTGATTTGTGCTGGGATGGAATCGGAATTTTGATTTATTTTTCCTCTCCCAACCATAAGAAGAAAAAAATA
GCGGACACCCATCCTTTTCTGCTTGGGGACCCCACCACCACCCGCAACACTGCCGCTGTCTCTTCTTCACCGTATCCTTCTCTACCCACCCTCTTCTCTCTTCTCTTCTCCCTGCCCCTT
tccttgccatccctcccGAGCCCCAGTATGGGTCTCCCCTCCTTCCCCTCTCTCAGGCTGCATCTCCCCCCTCCTTAGTGCTCAcccctgcacctctttctttgtattcttctcaccctc
cccttcttccctcctcccctgcttttctcctccttgccatccctcccGAGCCCCAGTATGGGTCTCCCCTCCTTCCCCTCTCTCAGGCTGCATCTCCCCCCTCCTTAGTGCTCAcccctg
cttctttccacaagcagcaagcagctggactcttttgctggttaTGCTTGTTAAGTGGTATGTGCAGCATTCTGCAGAATATTACTCAGACAACAAGTCCTGCACTTCCCCTAGGTTTCC
CAACAAGTCCTGCACTTCCCCTAGGTTTCCTCCCAAGTTGTGGGTGAGGCCTTTTCTGAAACCCTCCTCCAACCTTTCTGAATTCTGGGGCTATAAATTCCAGGAATCTTTGTGTTGTTC
CTGCACTCCAGACAGACAGGTGCACAGCCAGGTAAGCCTGGGCCAGCATCACACTGCCCAGGGCAGGCATGATGTGGCTCAGGCTGGGGCTGCCTTGCCTCACTGCCTTGGGTTGGGTCT
TGCCTTGCCTCACTGCCTTGGGTTGGGTCTATAATGACTGGAACTGCCCATCTTCACTCCTGTTCACTTTTTATGTTGATGCTCTTTCTTCCTGCCTCTATGTCTGCAGCTCAGTCTATT
CAACCAACTCAAAACCCCCACTTCCCAGAGAAGAAAAGGTGGGCAAGCAGATGCAGAAAGGCAGCAGCCAAAGCCTGCGGGTTCCTGCAAGGGCCAGGGGAGGGGCGAGCCCTACAGGCA
ACTTGAACGGAGAGCTCACCCGCCAGCCCGGAAAGGCAAGCCCCAGTCAGGCGGAAGGTAGATGGTGGAGGGGCGCCGCGGCGGATGGAGGTGCCCAGGGCCACAGACCGCTCACAGCGG
AAGGCGGGGCTGCTAGGCCTCTGTGCCCGGGCTTGGAATTCGGTGCGGATGGCCAGCTCCGGGATGACCCGCCGGGACCCGCTCGCAAATAAGGTGGCCCTGGTAACGGCCTCCACCGAC
GGGTGAGTGCTCCGGCCGGAGTTTCTGAGGCCCTGGCTGCCTGGAAACAGGCACTGGCCTCTCATCCTCGGCCTCCGGTGCCCCTGTCCTCAGACCTTACACGCTGCCAAAGTCTGGCCC
GCCCTACGACCCGAGTTCCCTCCCGAGTCAGCAAGTACAAGCTGGATGGGTCCTGAGCCGGTGGGGAATAGAGAAAGGCCCTGCAAGGTACCCAGGCCCACAAACAAAAGCAATGGGTTC
TGCCCACGGGCCCGAGGATTCAGTAGAAGGAAAGTGGGGACGCTGTCCCCCGCCCCAAAGGCACTGACACTGGGCGACACACGCTGAGCCTCTCACGCCGACGGGCCTCTCACGCCGGAG
AGTAGAAGGAAAGTGGGGACGCTGTCCCCCGCCCCAAAGGCACTGACACTGGGCGACACACGCTGAGCCTCTCACGCCGACGGGCCTCTCACGCCGGAGCCGGCAAGAAAGGTCGGCGCC
AGCCCGCGGGCTCTCAGGAGGCTCGGCAGCGCGACGCGCATGCTCAGTCGGGCAGCTCTCCGGGCCGGCGTGGGAGCCCGCGCTCCAAGGCCCGGTGGGGGGAGGGGCGCTCACGCAACC
GGGAGGGGCGCTCACGCAACCGCCACTGTCTGGAGCGGGCTCGCCTCTGCGGCAGCCCTCACCGCCCGGGCTTTACTGAAGCGGAGTCTAGCATGTGCGGCTGCTCCACAGCGGTGTGGG
AGCCTCGGCAGTAGGGGTCAGGGTGGCCAAGCCCACCGTGGAGCTCATCTGAGAGTTGTAAGGTACGGGACTGCCTCGGTCTTTGGGACGCCCCGTCTGGTAGCATCCCAGATCCAGCAC
GTTCCTTCCGGCCCTGCACCCCGGCCCGGTGCCTCACACCCCGCTACCCCAAGCATCCAGACTCTAAGGCAGCCCCTGCATCTCAGTCCTGACATCGCTGTCCCTGGAGCATCCTCCGCT
GTGGGCTGTCACATACATAGACCCAGACTTTCTTGGAGAAGGAATTCTGAAGAAGCAAAAGCAACCAACTCAAAACCCCCACTTCCCCAAGAAGAAAACGTGGACAAGCAGATGCAGAAG
GGCAGCAGCCAAAGTCTGCGGGTTCCTGCGGGGGCCAGGGGAGGGGCGAGCCCTACAGGCAACTTGAACGGAGAGCGCTTTGATCACTCACCAGCCCGGGAAGGCAAGCCCCAGTCAGGC
GTCCTGCCCCTTCGCCCTACTCTGTCACCTCCGCTGGAAGGAGTGGAACCCAGACTTGCTGGTCTGATCCATGCAGATGGCCAGGCTGCTAGGCCTCTGTGCCTGGGCACGGAAGTCGGT
GCGGATGGCCAGCTCCAGGATGACCCGCCGGGACCCGCTCACAAATAAGGTGGCCCTGGTAACGGCCTCCACCGACGGGTGAGTGTTGGTGCCGGAGTTTCTGAGGCCCTGGCTGCCTGG
CGTCCCGAGTTCCCTCCCGAGTCAGCAAGTACAAGCTGGATGGGTCCTGAGCCGGTGGGGAATAGAGAAAGGCCCTGCAAGGTACCCAGGCCCACAAACAAAAGAAATGGGTTCTGCCCA
CGGGCCCGAGGATTCAGTAGAAGGAAAGTGGGGACGCTGTCCCCCGCCCCAAAGGCACTGACACTGGGCGACACACGCTGAGCCTCTCACACCGACGGGCCTCTCACGCCGGAGCCGGCA
GGCGCTCACGCAACCGCCACTGTCTGGAGCGGGCTCGCCTCTGCGGCGGCACTCACCGCCCGGGCTTTACTGAAGCGGAGTCTAGCATGTGCGGCTGCTCCACAGCGGTGTGGGTGGCGG
CGGCTCCTCTGCAGCAGCCTCGGCAGTAGGGGTCACGGTGGCCAAGCCCACCGTGGAGCTCATCTGAGAGTTGTAAGGTACGGGACTGCCTCGGTCTTTGGGACGCCCCGTCTGGTAGCA
TGGAGGGGTCCTGAGCCGGTGGGGAATAGAGAAAGGCCCTGCAAGGTGCCCGGGCCCACAAACAAAAGAAATGGCTTCTGCCCACGGGCCCGAGGATTGAGTAGATGGAAAGCGGGGACG
CTGCCCCCCGCCCCGAAGGCCCGGACACCGGGCGACGCACACCGGCCAGCTCACGCGGGAGCCAGCGAGAAGGGTCGGCGCGAGCGCGCGCGGGGTCTCACGCGGCTCGGCAGCGCGGAG
GGAGGAGCGCTCAAGCAGCCGCCCCTGACCGGAGCGGGCTCGGCCGCTGCTGCAGCGCTCAGCGCCCGGGCCCTGCTGAAGCCGGGTCTAGCATGTgccgcggctccccggcggcggcgg
CACCCGCGAGTTGCAAGGTACGAGGCTGCCTCGGTCTCTGGGACGCCCCGTCCGGGAGCATCCCAGACCCAGCGCGTTCCTCCCCGTGGTGCATCCCAGCCCGGTGTCTCACACCCCTCA
agatgctcaataaatggctgctatattaatacatGAGCAGCTTAAGGGGATGGAGGGCGAAGGTAAATGCTCTTGCGTACTCATCGCAGACCACAATGTGCCCAAATGTCTTCATGTGTG
GTTTGCAGCTCCCCAGGCAACTGCTTACTTCCCTTACTTACTGATTTCACCAGGAATTACTTGTTTTGTTTCCTTAAGATCTGTGCATGGCACAGCCCCTCCCACAAGGGTAAGGCCATA
GCTGTATTCCGGGTTAGTTTGAGTGAGTACATGTGTGACAAGGACAGCCCAGTGTTCCTGTATATGTGACTGCAGATATCCTTAGCTAGTGTAACAATGTTGAAAGTGATGTGAGAAGGG
ATGTGTGACAAGGACAGCCCAGTGTTCCTGTATATGTGACTGCAGATATCCTTAGCTAGTGTAACAATGTTGAAAGTGATGTGAGAAGGGGTATGTTTCCCAATGTGTATCCGCCGGGGG
CTGTAACTGTCGTGGTGTCACAGTGAGTTTATGTACTGGCGCCTGTGTGTGTCAAGATATGTGTGAGCCTGTGAGTCGTGGGTGCATGTGTCGCCATCATTTCTCTGTTTGAATGTGTAT
CCTGCCTCTAAGCCACCCCCAGCCTGCCCTCCTCCCCCGGTTCTGTGGCTCCCTCCCAGGCTGTGGCCCTGCCCCTTCCCTCTTCTCCCTCCCAATCCATCCACGCGGGGGGAGCTGGTG
GCCCCATAAATAGCAGCAGAGCCGGAGCTGGAGCCGGCGCCAGCGGCTGGAGCAGCAAGGGAGTCAGGGCCAGGGCCAGAGAGCCGGAGAGAGGAGCCCCCGACCGAGAGCCCAGGTGAG
CTGTTTTCAAGAATCCTAACACCTTGGTACCCTACTCCACTCCCACCCTGACTGGCCTGTGTCCCTCACTGCTATCACGTCAGAAAGATAAACAACCTTCCCCACTACTCCTTCTGTACA
TGTCTGGCTCTGGCACTGACCACATCCTCTCGGCCATTTCTGAAGTGAGTATATCCAGGGCCTACCTGGGTGTCAGGCCGCTCACCTAGAACCCCCTCTTTAACACCTGCTCTCTGTTGT
CTTCTTTGAGAATAAGCACACTTGTACTCTCCTCTCTCTCCATTTCCCCCAACCCCAGGCCAATAAGATATGCAAATGATCTCCTTACCTTATTGGTTGGAGGCCTCAGGACCACAGATG
GGGTTGTGTTCACATAGAGGGGTGGTGGTTCAGACCCATGTTTCTGTCCGAACTGGGAAACTGAGCACTTGGGAGTCGGATCATCAGTGAGGAGCTTTGTTGGGGAAGATGCTCCCTTTC
AGTGGACCTTAGCATTGGGCACTTGGACTACAGAAAGGCCCAGGACTCAGGGTGTCGCGTCCCCAGGAGGAGGAACTGGAAAGGCAATGCCCAACCCCCTAACTTCTAGACGTCTGGCCC
CAGAAAGGCCCAGGACTCAGGGTGTCGCGTCCCCAGGAGGAGGAACTGGAAAGGCAATGCCCAACCCCCTAACTTCTAGACGTCTGGCCCCTGTAGTCTCCCGCCCCTGGCCTCGCCCCT
CCAACCCCCTAACTTCTAGACGTCTGGCCCCTGTAGTCTCCCGCCCCTGGCCTCGCCCCTCGTTCCTAGCTTGTTTGCCACCTAGTGTCTCTCCCGGGAGCAAGAGTCCTCAAAGTTACA
CGTTCCTAGCTTGTTTGCCACCTAGTGTCTCTCCCGGGAGCAAGAGTCCTCAAAGTTACATCATGTGCGGCTGGGAGGGCGGTGGCGGATGGGGGGCGGGGCCTCGAAGTCGGGGGCCGA
AGAGTGGACCCAGTCCTCCAATGGGAGAGATGGGTTTGGCGGTTTGGAGGCAGGGGTTGGGGCGGCGGCTGGGCTGACCTGGAGCCTGGAGCCCCGGGGCCGAGGGAGCTGGCCTGCCAG
CCCGCACCTTCCGCTGCGCTCGCCCCCTCGGGGCTGCCAGTGGCGCTCTCCTGCTCTCAGCCTCCGCCAGGTTTCCCATCCTAGGCGGAGGCGGGCAGGGGCGACTGCTGTGGGTCCAGC
CGGCCAGCGACAGAAGAACGGCTCCAGCTGGACAGGGGAAGCAGTGGGGAGAAAGGAGGCCCTTGGGCACTGTCTGAAAAGTGCGATGCCAAATGATCTTTAGGGACAGACAGTAAATTA
GTGCGATGCCAAATGATCTTTAGGGACAGACAGTAAATTATATCCCTTGCTAAAATACCTCTCGGTAGCGAACCACCAAACGTTTCTTTTTTAAGCCCCGCCTCTCAGCCGTTACGCCTA
TATCCCTTGCTAAAATACCTCTCGGTAGCGAACCACCAAACGTTTCTTTTTTAAGCCCCGCCTCTCAGCCGTTACGCCTAGTTCGGCTGTCTCTGATTCAGGAAGCTGGCAGTTCCCACT
GTTCGGCTGTCTCTGATTCAGGAAGCTGGCAGTTCCCACTTACTCCTCCCCAGCAAGAGCTAACAGCCCTCCTTGGGTGTGCACTTTCTCCTCCCCTCAGGCACCTCGCGCATTCTCCCG
GCCAAGGGGGCGGGGCCGTCGTGTGACGTTTGCAGCCCGCCGGCCAGGAAGCCGCGAGATGCGTGACGAGCGAAGCGCGTGACGGAGGAGCGGTTGGCCAACGCAGTGGCGGCAGTCGGT
GTAAACAAGGCCTCGCGCCGCTGCGGGTCCTGCGACCGCTCCTGGCTGGTGGGTGGTCTCGCGTGGGGCGGTTACCGCCGGCTTCAGTGGGAGGTGCTTCTCGGCTTCCTCCCCCTCATG
GCTTCAGTGGGAGGTGCTTCTCGGCTTCCTCCCCCTCATGGCGTACACACCCCCGGCGCACCACGTGGGCGTGAGGCGAGGAAGGAGGGGTGTTAGGCCAAATTCTATTTTCATTGGCTG
GCTCTGATTGGTCGATAAGGTGGGGGCGTCGAGGGTCTTTGAGTCCTAAGGCTTCTAATTGGTTAGATGAGATAAGCTAGTGAAGCGCTTTCTTCCGAGAGGGATTTCGATTGGTCGGTC
CGCACTACGGTTCACTCTTGCTTTCTTTGCTTCACAGGATTGGAGAAGGTTTGTGTTCCCGACGCCTTGGTAGTTGGCATAGGCTAAAGAAAAGGGATCTCAGCCCCGAGGAAGGGTCAC
CCTCCTAGAGATAGCTACTACCCCGTCTCAGGAGACCCTGGTATTTCTAGAGCACGCTTTGCTTTCACCAAACCCAAGGAGGTGACAGGAGGAGCCCCCGCACAGGACCTAAGAATGCTG
TCCATGACCTCTGATTTCCCTGTGGAGCAAATGGTAAAGTAGGGGTGGGTGGAGAGGGACTTTGGCAGACTATGGACAAGGACAGCCCTGAACAGCTGGCCCTGTCACAGGAACTGGAAC
ATGGTCGGAGCCAAGGACACAGGACTAACAGGAAAGGACACAGACTGCTGTCAGGACACATACTACCACACACCCGAGGCCAGGACCCTGCTGACGTGGCAGACCTCCACCCTGGCCCCT
CCCAGCAAAGCAAGCAGTTAGTggggaggggagggaacatggagcgggggccggtggtgggggcaggactgggggccggggcCCGAATCCAGGCACTGCTGGGCTGCCTGCTCAAGGTGC
TGCTCTGGGTGGCCTCTGCCTTGCTGTACTTTGGAAGCGAACAGGCCGCCCGCCTTCTGGGCAGCCCCTGCTTACGGCGCCTCTACCATGCCTGGCTGGCAGCAGTGGTCATCTTTGGGC
GAGGTGGAGGTTGGGACGCGGAGAGACTGGCTTGGGCTTGGCGATGGGAGGACCCGGACCCGCCGTCCTCAGGCGGCGGGCGGCAGGTGGCGGGAGGCGGGAGGCGGGGACCGGGCCAGC
GGAGGTGGGGAGCCTGGAAGCTGGCCCTCGCGAGGCGGCGCGGGGAGGGTGGGTGAAGAGCGCCTGTGCGCGCTAGGCGGAGCCTCACCCGCCGCCCTCCTCTGCGGCACCGCCCCTTCC
TGCCCACTCCACTCCTTGTGCGGCGCTAGGCCCCCCGTCCCGGTCATGGCCATGCTCAGGGTCCAGCCCGAGGCCCAAGCCAAGGTGAGCGCCGCGGGGTCTAGAAAGGGCCCACTGGGG
AGGCGTGGCTGGAGCGGCCGGGGGCATCCCCGACCCGCCCCCCAGGCTCCCACGCGAGTCGGGGGCAGTCGGCCGAGCTGGCGCGCCCGGAGCACCTGCGCCCCGGGGAGGGCGGCGACT
CGTGCCGAAGCGCTGGAGGGAGCTTCACGGACGCGAGCTAGGCACCGGCTCGCCTAATCCGGTACTAATCCGGCTTGCTGCTTCCCGTCCAGGCCTCGCTCGCCATGGGGGAGGTGGAGA
CTGGACTGGGCCGGGGGCGGACTCCGGGACCCAGGGCGCCGGGAGCCGGCGGGCTACCTGCGAGTCGAGTTAGCGTTGTCGCCGAACCGAAGTGAGAGGGCACGGGGAAGGGTCAAAGAG
TTCACAATGGTGGGTTCTTTCCAGTCCGCTGGAGACAAAGGCGGGGCAACGTTGGGGCGCGGCCGCTGATTGGACAAATTGAAAGCCTTTAGCCCTATCAAGGAGCACCACGTGGGCGGG
TCCTTGGGGCTCGGCGGAGCGAGTGGTAGTGGGCAACACAGGTAACAGGCAAAGCCAACCACCAACCGAGAGCGGAAGTCGGGGAACCTAGCCAATAAGAGTGCGGGCAATTTTCTGTGC
TCAGGGGACCAAGCAGTGCCAGAGAACTCCCCCAATCTCGCTAGTGCCTTCACTTCTCGGGGATTCCCAGATTCCTGCCTTCTGACTGCAGTGAGCAGGAGCTTCCAGGGAAAGCTAGTT
GCAGCATGGCCAAGCCGTGTGGGGTGCGCCTGAGCGGGGAAGCCCGCAAACAGGTAATGGGGAATCGGAGGCCAGGAAGGGGTCATAGAACCCTCTTGGGTGGAGGCCAAGCTGGGTGGT
TCAACCCCGCCCCCTTTCTTCTTTCCGCCCCCCTCCTCCCGCTGGCAGGCCGCAAGCAGTAGGTAGCCCCTCAGCCATTCCCAGCCAGTTGCCACTAGGAGAGGCGGTGCTGGCTGGGTC
CCCACTTACCCTAGCCCCTCCCTCGGGCAGCCCCTGGACTGTGACCCAGCCAGCACCGCCTCTCCTAGTGGCAACTGGCTGGGAATGGCTGAGGGGCTACCTACTGCTTGCGGCCTGCCA
GCCACTAGGAGAGGCGGTGCTGGCTGGGTCACAGTCCAGGGGCTGCCCGAGGGAGGGGCTAGGGTAAGTGGGACCGCGGAGACTGGAGCGGGGGCTGTCCCTCGGAGAGGGGCGGGGCTT
CACTGAATACCCCCTTTGCCATACTCCCACCTCTCTTACCCCAACCCTGGACTTCCAGTTGGCCCTAGCTATAAGCCCCGCCCCTCTCCGAGGGACAGCCCCCGCTCCAGTCTCCGCGGT
TCTTAGAAGAGAGCGGGCAGGGGTTGGGTGAGGGTCTTCCCTCTGCCTTCAGGACAGACCGGAGATGGGGCGGGACTCGCTCGAGAGGGGTTAGGGCCGGCCAGAGTCGGTTCCCCTGCA
GCCGGCCAGAGTCGGTTCCCCTGCAGGGTGGGACTTCCTCGGTGAGGCCCGGAGCGTACCGGACTGGTCCAGCTAGAAAAAGAAAGGTTTTGAGCTGAATAGGATAACCCCGCGCCTGCG
GTTCTCGGCTAACCCTGGCGCTGGGCCGGGGGCTGGAGAGTGACCGTGGTCTGAGTGACCTGGGGCGGCTGCGTGGGCCGGGGTGGGCCTCAAAGCCGGGCACCAGACGGGAggggcggc
gctcgggccgcgcgctgcccgcgccgggtcctggcgggcggcgAGGCTGGGGCTGACTCCTGCCTCAGGATGCCGGGGGAGGAAGAGGAGCGGGCCTTCCTGGTGGCCCGCGAGGAGCTG
ATATGTATCAGGTGGGCACTGTGGGGGAATGCAGATGCACAGGTGTACACAGCAGTCCAGAGGTCCCAGGCCTGACTCCAGGAAACTGGCCTCCCTGGGGAAGCCACGGTGTCACCCAGA
GGTCAGATAGAAGCAAGAGTATCTGAGGGAGGCAGGGGAATGAGCCAGGCTGGAGCTGAGCCAGCAGGGCAGGGCCCCCCTGCTGCGACAGTGGCATCCTGATAGTGAGATGCTCAGATG
CAGCCGCCCAGCCAGGAGTTAAGCTGAGGTCGTCTGAGCCCTGCGACAGCCTGGACAGCAACTCAGGTAAGATCAGCCAAGGATGGGAGTCAGCCTGGGATCTAGGGCTAGAAAGTCCAG
CCAGATTGAGGGCAGGGGGTCCTAGGGGTCGCTCTGTTAGACTGAGGGATAGACAGAAGATCTCTTAAGTCAGGAAGTGGGAGATTCAGCCTGAGAGTGAGACTGACAAGGGCCAGCTCC
GTACAGTTGCCCCCGAGGTGACCCGACCTCCCCTACCAATTGAGGCGCCCTTGTTGCCAGGCTTgcggcgggggagcggcgggggagcgacggggATGCGCTCATTGGTCAAGGAAGGGG
CGCCTGTTACTAGAGGCGAGAACCGGAGCCCATTGGTCGGAACACCTCACAATGGACCCCAGCGGCGCGCAAAATCCTTATGATTGGTTTGCTGGCTGCCTCGGGAGACCCTGTTGCCAG
CCTGCAGTAGGCGGCCCGGGGCCACACCGCGGCCGCCCAAGCCAGTGCAAGGCCCAGGGGCCTGACATCGCTCCCAGCGCTCGAGGACCGAGGCCTGCTGTGGAGGACACCGTGCTCCCT
CGGGACCTGCTCTGGATTCCGGCCCGGACGTCCCCTTGGAGCTCTGCATCTCCAACCTGGAACCCAACCCAGAAGTCTCAAGTTTGACGCATCACGTGGCGTGCGGATCCACTGAGGGTC
ACACCGAGCGCATCCGTCGGGTACGGAGCAGGCGTAACCGGGCCAGGGCGAGCGGGAGGTTGCGGGAAAGGCCCAACTCTCACCCCTAGCTTCCCCCCAGGCCACGGAACAGCTCCAGAT
GTGTCAGAACCTCCACGTGCTGTCCCTCCCCCTCCCCTTTTCGGCCCAGTAGCGGCGGCTCAGTTGCTGCCATGGAGTCAGCCGGGCTAGAGCAGCTCCTACGGGAGCTGCTGCTACCGG
TGTTAAGGGCACGGTCCTTTATAAAGCCGAGCTGGCCACTGAATGCCCGAAGCTCGAGTTCTCCAACCCAGCTTGGGAACTCCCGGCGTGGGGAACCTACATTGCCAGAGTCGGGTTTCC
TTAAGTTGCCTTTAGTTTTGGTCCTGATTTTTCTTTTTACAATTACCAAAATAAAATTTATTAAGAAAAAGGCTCATGCAGTTGGAGGTTTTGGTCTGGATATAGGAACTCGAGCCCTGC
TTCTTGAGTAAGCCAGAGCGGTGTCCAGCGCGGTGTAGCCGCAGCCGCCGCTGTCAGGCGCAGCAACGGGCAACCCCGTAGAAGTCGGTCGGCAGGTCCTCTCCAACCCGCCGCTACCGC
GGCCGCGCTGCCGATCGCCGGGAGGACCCCCGCCTCGCCGAAGACGGGCGGGGCAAGCCGAGCCTCACGGGGTCCCCGGAGCTGGGCCGGGCCTCCAGATGGAGAAGGCGCAACGGGGAG
CCAAGAGCTCTCAAACCCCAAATCTTTCCAGGAGCAAGCGAGCGGCCTAGCAGCCACTCCTCTCCCGAAGGGGTGTCAGGGTCCTCGCTGCCAGGCCTCAGCCCCCTCCCCGGGAAGCCG
AGGTGGTTCAGCCGGAAAGTGCTTCGAACCCAGACGCCGCCTGCGCTCCATCTCCCCGGCCCTCGCTAGTCCCGTCCCGCGGGGACAGCTCTCGGGCCTCGGCCAGCGCGAGCCTCCTGG
cccggccGCACTTCATTCTCAAGTTTTGTGGCCAACGATGGATAGGAGGTGGATTGTGATGTATTCGGAACATGGGACCTTGAGGAGTTCCGTAACCAAAAGGAGAAAGTAACAACAGCC
ACTTCATTCTCAAGTTTTGTGGCCAACGATGGATAGGAGGTGGATTGTGATGTATTCGGAACATGGGACCTTGAGGAGTTCCGTAACCAAAAGGAGAAAGTAACAACAGCCAGTGGAGAC
GTATTCGGAACATGGGACCTTGAGGAGTTCCGTAACCAAAAGGAGAAAGTAACAACAGCCAGTGGAGACAAAAAGAACTGCTTCTCTTTCTTTCCCCCTCCAAGTTCCTAGTGGAGGGCT
ACATGGGACCTTGAGGAGTTCCGTAACCAAAAGGAGAAAGTAACAACAGCCAGTGGAGACAAAAAGAACTGCTTCTCTTTCTTTCCCCCTCCAAGTTCCTAGTGGAGGGCTGAGTCCAGC
GAGTCCAGCATCCCAGACTCGTGTGACTATATAGGCAAGCATTTGGGGACCTACTTCACTTTGATACCCTAGCCTTCAGCAGCTCAAGGTGTTGGCCTTTGGATAGGAGGCTTCCAAGTA
CATTTGGGGACCTACTTCACTTTGATACCCTAGCCTTCAGCAGCTCAAGGTGTTGGCCTTTGGATAGGAGGCTTCCAAGTAGTAAAGCTCCCTGCTCTCAGCAAGCCCAACACCATGGGG
TTGATACCCTAGCCTTCAGCAGCTCAAGGTGTTGGCCTTTGGATAGGAGGCTTCCAAGTAGTAAAGCTCCCTGCTCTCAGCAAGCCCAACACCATGGGGAAGGGAGATGTCTTAGAGGCA
CCTGCTCTCAGCAAGCCCAACACCATGGGGAAGGGAGATGTCTTAGAGGCAGCACCAACCACCACAGCCTACCATTCCCTCATGGATGAATATGGTTATGAGGTGGGCAAGGCCATTGGC
GTGGCAGCTTTAAGAGGAGCGCGTCGGTCTGGGGCTGGTGGCTTGGGTCACGTGACACCGGTGGTCTCGTTTGCGCCTCTTGATGTCGCGGCGGCGCCCTGAGGACGGATTGGGCAAGGC
CATGAAGTTTTCCCACTGACCCCATACACTGAGGTGCCATCACACTGCACATTTCCTTCCGGAGAACAAGCACGTACTCAGGTGGAGATAGAACTGTCTTTTTACTTAATAGAAAATGAT
CAAGAAGGCATTTTCAGGTGCATTTGTAATTTATTAAAGTTCATCTGTGTGTGACAGAAGAGATTTTACCCACAGTGTGGGGAGTTTCTATTTTTCTAGCCTGTGAAATGGGGTTGGTTG
AGAATGGAATGAATCTTCAAACTCTAAGTCAAGGGTTAGAGACATTTGCGAAGGCCCAAACTGGGCCTTTGAGGTCCAGCCTTGAGGAGAGCCCATTTGAGGCCTAAACTGAAAGGAAAT
AAGGTGCTCTCCTTTTCCACATCCCTAACAGCAGCTCCCGAATCCCTGCATCTCCCGCCCCAGGCTGAACCTTCCCTCTCCTTCCTCTCGCAGATTACACTCTCTGGCCTTTCTGGGTCG
TCTAAGGCCCCGGGTGAAGCCCCACCTCTGCTGCGCGCAGCCTGCGGTGCGGGTCATGGCGCGGCTACCGAAGCTGGCAGTCTTTGATTTGGGTGAGGGACGGGAAGGGGAGAATTTCGT
AGGCTGGGTGGAGTGGAGAAGTAGGGAGGATGCCCGTGGCCAATGCCTTAGAAAGACTTGACTGCTGTGGTTGCATGTGTGGTCGTGTTGGTACCTCGCTGCAATCCTCTTCCCCGCCCA
GATAATGCAGAAAGATTGAGTGACAAGCTGTGATGTATCACTTGGGTCTCAAGAAGAGGCAGGTGCTAGAAGAAAAGGCTTTCCTTCTTCCCTGGCTTCTTAGTATAATAGAATCGGGCA
GGCAGCAGTGCCTTACGGGAGACGTGGGGAAGGAAAACCACGCCTTTCCCTAGCCTGGAGGACGCTGACTGCCTCAGGGCTCCGCGCGAGGGGTGGTGGGAAATAGGGGGACCCAGAAGG
CGGAGCCCTGAGGCAGTCAGCGTCCTCCAGGCTAGGGAAAGGCGTGGTTTTCCTTCCCCACGTCTCCCGTAAGGCACTGCTGCCAGCCCAGTACTACTGCGTCTTGGCAAGGCTGGAGGT
GCGACCGGAGCGGTAGGAGCAGCAATTTATCCGTGTGCAGCCCCAAACTGGAAAGAAGATGCTAATTAAAGTGAAGGTGGGAGCACCTCCAGCCTTGCCAAGACGCAGTAGTACTGGGCT
GTACTACTGCGTCTTGGCAAGGCTGGAGGTGCTCCCACCTTCACTTTAATTAGCATCTTCTTTCCAGTTTGGGGCTGCACACGGATAAATTGCTGCTCCTACCGCTCCGGTCGCCGCTGC
TTCGCTAGCCCGGGCTCGCCAGGGACTCTCAGAATCGCAGAGTCGTCATCTCTGCTGTTGCTAAACTGGATGCCTCATTCCAATTTACGACGTCACTGAACCGAAACGCGGGAGCAACCC
GTTCTGCCCCCACTTTTCGCTAGCCCGGGCTCGCCAGGGACTCTCAGAATCGCAGAGTCGTCATCTCTGCTGTTGCTAAACTGGATGCCTCATTCCAATTTACGACGTCACTGAACCGAA
GCTAGCGAAAAGTGGGGGCAGAACGAACTACATCTCCCATCGTGCCAGGAGGCGGTCCCGCCCGTTTCCCCCTGGGAGTTGTAGTCTAACCCCCTCGGATCCAACAGCAACCTCAGTGCG
CAGAGTTCACGCACTGAGGTTGCTGTTGGATCCGAGGGGGTTAGACTACAACTCCCAGGGGGAAACGGGCGGGACCGCCTCCTGGCACGATGGGAGATGTAGTTCGTTCTGCCCCCACTT
AGGCCTTCTGGATAACAGAGTTCACGCACTGAGGTTGCTGTTGGATCCGAGGGGGTTAGACTACAACTCCCAGGGGGAAACGGGCGGGACCGCCTCCTGGCACGATGGGAGATGTAGTTC
GCCGCCGCCGAAGCTGGAATTCGTCGGCTAGTAGTTCTCGCCGGCAACTAGAGGAACCTGTTGGCGTGGCCCAGAAGGCTTAGCGGGATTGCACGAGGTTAGTTGCTAAGCAAGGTGGTC
TTGCCCCATTGCTCTTTGCAGGGGTAGAAGAAGGAAGTGTAGCGGGGTAAGGAATGCACCGTCAGGGTCTCTCACAACCCTTTCCCAGCTCTCCTCCCCAACAAACAGTACCTGGGATGG
AGCCCTAGGGTAATCGCAGCCACGGGATGGGTCGAGGTGACAGGCTTCAGGGACCACACTTCGGCCTTTGCCCGACCTTCCACAACTTAAGCGAAGAGAGGCCACCAGCCGTAACAGGGC
GGGCCGATGGAAGGGAGCCGAGTCAGATCGCGAGGTACCCAGAGCCGACAGACCGGAGCGACAGGGAGTTGCCAGAAGCCCCGCCCCTAGGAGTGATCGGAAAGCCTCACCCATCCGGGT
CTGAGCGACCCAGTGCCACTGGAGACGGTCAGCTTCTCCACTCAGGCTCCTCCAGCCCGAGCCAGAAGACCCCCTCCCCCAGAATTCTGGGGGCCGATGGAAGGGAGCCGAGTCAGATCG
CCTCAGCCGCCAACTCATGTCAGCCGGCAGAGAGTGCAGGAAGCGGGCAGCTACAGCTCCGCTGGGGCGTGGCCTTCTGACGCACCGTCACGGTTCCCTCTGTGGCCGCCCATTGGCTCC
agtgacggggcttctccgcaggctccgcgaagaaagcaaggctgggaggacccagACGAACGGCCACAACAGCCTCAGCGGCCACGACAGCCTCAGCCGCCAACTCATGTCAGCCGGCAG
CCGTGCCTGGATCCAGCAAGGTGGGGTGTGGGCCAGCTGTGTACCTGTCAGCCCCAGCTAGGCTGTTCCCAACACCAAGACTCTGCTTTCCCTGTGCACAGGCTCCGGGCACCTGCCATG
ATCCTGACCTGTTCCATCTCAGCCCCAGGACTCAGTACTGCGGTTGCCAACACTGCTGCCAGGTGAGGGGCTCCCACGGGTACTGTGGTGCCGAGTCCAGGCGGCCCACACTATCAGAGG
GCCCAGTCTGGTAGGAATCAGCCTGGTGCCAGGGGCCATCACAGCGGTGGCTCCCACCAAAGCCCAGCCTAAGCCCCCAGACCTCACCCCTGCTCCCTCCCTAGCATCTTCTCCCCATTT
CAGAGGTAGGCAGCCTAAGCTTGGGACCAGAAGGTCGGCCAGACAGGGCTGTGGGTGGAAGGGCCTGCCTGCCCCACTGCCCTTGCAGCTTCTTCATCCGGGAGAAGGGGCTCCTCACAT
TGGGACGGGCGGGTAGCGGCAACCTTTGGGGAGCAGAGTGGTCCCCAACGCCCAGGTGCCCCGGCTCGCGCTCTGGCCCGGGCGAATCGGGCTATAGGAAGGGCCACACGGATGGAAGTC
GCAGAGTGCGCTGCGTTTCGATGAGCCGGGACGTGGCGCCGCTCTAGCCAGCGCCTGGGCTCTGTGGCGGGCGCCGCAGCTCCGCGTCCCCCGCGCCTCCTCCCAGCGCAGGTGGGTccg
CCCATTTCACACGCACGCTACAGTCGCCCGTGCGCACTCGTACACACCAGGTGGCTAACAGGTACGAGGCGTTTCCGGACAGCGAGCGCAGAGCCCCCGCGCACGCGCCTCCGAGCCGGC
gctgtcggtgtggccagggtgaggtcagtggagtagtgaaggtgCGGGTTTCCGGCTGTTGGAGAAACCTCTTCCACTAACTACATTGCACTCTGAGTTACCAACTGGCATGGTCCTCCC
ACAGTCAGCCTTGTCCTCAGGCCCGCACCCAGTTGTCAGCCTCTGACTCCTCTCCCCTCAAAGGATTCTTACCTTGGCTCCTCCTCTTAGCCCTAGTGAGGTTCTCCCCTACCCCCCAAC
AACCCAGACTTCCACCGCAGCCCCGCAATCTGCAGACCTCAGCGGCAGCGCAGGTGGCAGGTAAGCGGCGCACGCTCGTCCCACTTAGGGCTTAGGATCTCCAGGCTTCGCGCTCATCCC
CAATCTGGGCGAGAACCCAGACTTCCACCGCAGCCCCGCAATCTGCAGACCTCAGCGGCAGCGCAGGTGGCAGGTAAGCGGCGCACGCTCGTCCCACTTAGGGCTTAGGATCTCCAGGCT
GCAGGTTCTAACTTTGGCCTGGGACTCTGCCCCTCTACCTCAGCACAGAATCGCCCCGGGTCCTACTACAGAATCAATCCTTGAACACTGCCTCCACGTCGCCGGCTCAATCTGGGCGAG
TCCGCCCCCATCCGCAGGTTCTAACTTTGGCCTGGGACTCTGCCCCTCTACCTCAGCACAGAATCGCCCCGGGTCCTACTACAGAATCAATCCTTGAACACTGCCTCCACGTCGCCGGCT
TTGCCACCAGCTGGGAACCGGCGCCCCACCTTGTGTGGAGAGCGCGGACCCTGCCCCATGTGTGCTTCGCGACCTGTCCGGCTGCAAAAGCTTCCTTAACTGCGGACGGACCTTCGACGT
GTTAAGGAAGCTTTTGCAGCCGGACAGGTCGCGAAGCACACATGGGGCAGGGTCCGCGCTCTCCACACAAGGTGGGGCGCCGGTTCCCAGCTGGTGGCAAACGGGGGCGCGGGGCCAAGG
TCCGGGCTCAGGTGCGGGTGCGAATCTGGAGCCGGCTCCGAGCGCCCATCCGGAGGCGGCCAGGGTTGCCGCTTACGGCCTGGTAAGGGGCGCCCCGACCCCTTGGCCCCGCGCCCCCGT
GGTCGGGGCGCCCCTTACCAGGCCGTAAGCGGCAACCCTGGCCGCCTCCGGATGGGCGCTCGGAGCCGGCTCCAGATTCGCACCCGCACCTGAGCCCGGAAGCTCTGGGATATTTCCGCC
CTGCAGGCCAGAGAGACCAGGCAACATACACACTGCAGAAGGTGGGCTGGGAGGATTGGGGCCAGAGCTGGGGGAGGGATGAGAACAGAAGCAGGACCAGGATTCAGCAGAGTCCTCCTA
TTTCCTTCCACCACCAGGGAATCTTACTGCCCCACTTCAGCTTGTGCTGTTTCCTGGCAAGGCAGGCTCTCACATGCCTGGACGCCTGGGTGCGTTGGTGATGGGAAGGAGCAGGGTGAG
CCTTTCAGCTTCTCCAGGCCCCCAATCCTGCTTGCTCCCAGCTTGGTAAGTAGATCTGTGCACGTCCCTTTACACCCCACCATCCAGTTTTGCCCAGATGTGCTAGAATGGGGCTGGACA
AAGAAGGAGGGGCCAGACTAGAGGAGTGGTGGTAGAGATAGTGACAGCCTGGGGTGATGACTTTATGCCTGTTTACCACTGAGCTCTGGGAAGGAGGCCAGGAGTGGGGCAGGTCAACTG
CCGGCGACGGGTGGCACAGCTGGCATACGCGGTCCCTCCACAGGTGGCGGTAGACGGCGGCCGGGACGGCGAGCAACAGGGCGGCCAGCCAGACCGCCAGCAGCAGGCGGCGGGCCAGGG
GCGTGGACCGGCGACGGGTGGCACAGCTGGCATACGCGGTCCCTCCACAGGTGGCGGTAGACGGCGGCCGGGACGGCGAGCAACAGGGCGGCCAGCCAGACCGCCAGCAGCAGGCGGCGG
tgccgcccggagccccagcgggcgccccgcAGCCGTGCCAGCGTCACGCTGTAGCAGCCGAGCATCAGCCCGAAAGGAAGCACGAAAGCGGTCAGAGTCTCCAGGCTCAGGTGGGCGGCG
GCCGCCCACCTGAGCCTGGAGACTCTGACCGCTTTCGTGCTTCCTTTCGGGCTGATGCTCGGCTGCTACAGCGTGACGCTGGCACGGCTgcggggcgcccgctggggctccgggcggcac
ggggcgcgggtgggccggcTGGTGAGCGCCATCGTGCTTGCCTTCGGCTTGCTCTGGGCCCCCTACCACGCAGTCAACCTTCTGCAGGCGGTCGCAGCGCTGGCTCCACCGGAAGGGGCC
GCAGATCTCCAGCGGTGAAGACGTAGAGCACCGGGTTGACGCTAGAACTGAAGAAGGCCAAGGCCGTAGTTCCCGCTCGCGCCGCCTGGCCGGCTCCGCCCAGCTTCGCCAAGGCCCCTT
CGGGGCAGCAGATCTCCAGCGGTGAAGACGTAGAGCACCGGGTTGACGCTAGAACTGAAGAAGGCCAAGGCCGTAGTTCCCGCTCGCGCCGCCTGGCCGGCTCCGCCCAGCTTCGCCAAG
TGCCCCACCACTTTCAGCTGAGGGGTAGTTCGGAGCTCCATGGTCCCTTCCCTAGAGCGGCCGCCCCCTCGGGCCTCCCCAGAGCCTTCGAAGAGCCGCGTGAGGAAACGGGGACCTGCC
GCAGGTCCCCGTTTCCTCACGCGGCTCTTCGAAGGCTCTGGGGAGGCCCGAGGGGGCGGCCGCTCTAGGGAAGGGACCATGGAGCTCCGAACTACCCCTCAGCTGAAAGTGGTGGGGCAG
ctgaaaactccttgtcccagccctgccggtttcccaacaaactgagatggttggccgctcAAGTGGCTACCCTGACCATCACCCCAGGCTCTACTTTAGCGACTGCTCACACCTCCCTGC
CTACTTTAGCGACTGCTCACACCTCCCTGCTTCCCAGACAGAAGTCAAAACAGCAAAAGAAACCCAGTCCCCAGGGTCATGCTAGGGCTACCAAAACTGGGATGAACTAGCACCTGTGAA
CTGGTCCTGGGTGTGGGGAAGAAAGGCCATCAAGGTAGATGCGGGTGGGGAACAGCTTGAGAGAGGAGGCAAGGACAACCCAGTTTCTGTCTGAAGGGGCCTCTGGTTGACCCTGGAGTT
CTGAAGGGGCCTCTGGTTGACCCTGGAGTTTCTGTCCCCAAACACAGGCCTCACGGGATTCTTTCTGTCCTCATGCACTGGGCAgaggttccttaacttcctttgttgcacattgccatt
CCACTCCGCTGCGCCAGCGCCGCGGGCAGTGAGTTCGGGGATCAGGGGAACCCGGGGCTCCCTCGCACCAACCCCAAATCCTGCCCTCCTGGCGATGAGGCTTTTCTAGGGCACCTCTAC
GGAAGCGCCTGTCGCCCGGGACTCTGAGCCAGAGCGCAGCGGCGAGCGTGACTCCGCCATCAGGTCCCCGGCTCCCTCCCCGGACCTAGCCCACTCCGCTGCGCCAGCGCCGCGGGCAGT
CCCCTTCGCATCTCTCCCAGGGTCCACATTGCCCTTCCCTGAAGGGGCTGAAGCGGGGAGGCGATGGTGTTAGGAGAGACAAAACCAAGTGCGGGAGGAGACCAGGGGAGTCCGGCTTTG
TCGCCAGGCTTCAGCCCCCCGCCCTCGGTCTCCCCACTACCAAACGTTCACCTCCATTTGGACACATCCCATTGGGTCCACCCCAGCCCACCCCTTCGCATCTCTCCCAGGGTCCACATT
TCCAGAGGCCCCCTGGCACCTTCCAGCCTGATGTCGTGCGTCAAGTTATGGTGAGTAGGGAGTGGCATGTCGATCGCAGCCTCCGACATTCACACCCAGAGAGCCCCACAGACTCGCTCA
ACCCGGAAAGTAGACTCACCGTCTTGGTCTAGAGACTGACCCCTGCACAGACAGACCCCTTCCCCTCTCTGCGAAAGGACCAAGCCCCAGAAGTCACTCCATCTCCTACGGCTCGCAATT
GGAAAAGGGAAGGCTTTGACTGTAGGAGTGGGTTGATTGTGGGTTCCTGGAAGGTGAGGACTCCTTCCCTAACATCCTCAATGCCCAGCAACACCTAATCTGGCTGCGGCAGGTGCTCAG
tatacgtgttggctatgatCTTAGGGCAGCTGTGAGAGAGCTGAGCCCTAGAACCATAAAACCCTCCTAAGCACCATCTCCACTCATGGCCTGGCAGGTCGTGGAGCAGGAAATCCTGTG
CCCGCTCGGCCTCGGAACATTCTTCTCTCCCCGCCGGCCTGGGCTCTTCTCCCCGCCCCTCCTGTGTTGCGGCCCTGGGCTCGGAGCCGGGGCAGCTCCGCACGTCACTGGGGTCCCCGG
CGCCTCGGCCGCTGCGGAGCTCCGGCCCGTCGGGCCAGCCCTCCCTTCTTTCCCCAGTCCCGTAGAGCCTGTTTCTCATTAGAGTAACGGGCGCGGTCCCCGCCCGGCTTCTGAGTGTTT
GTAAACGTCTGACCTGGGGCCGTCGCTTAACCGTTTAGTTGCTGGGATGGGGCGGCGTTGGGGGTGCGGCCCTGAACCGGAGGGATTTAGAGACTGGAGACGCGGCCTCTAAGAGAGGTT
CTCGCCAGTATCTCCCACCGAGTCACGAATCTCCCATCTAACTCCCTCTCACACAACCCAGGCCTCTCCAAGCCTGACTTTCCCGGAAACTCCAGTCCAGGTCTTCCTTCCTCCTCCAGC
CCTCCTGGCCTCAGGCTTGGAGGGAAAGGGGAGGAGAAGTGGTTCTGCCTTGCTAGGTGCTATCTACACAGTCTTCAGAATTTAAAAAAGGGTCTTCCGTGGGCTCTCTACCCTGGGGGC
GGTCTTCCGTGGGCTCTCTACCCTGGGGGCCCAGGATGTGGCCCCTTTAAGGCTCTCGGACCCAGAACCTTGAACTGAGACTAGGGGAGGTGGGGGCTGGGCTCTCTGCGGGAAATGATT
gaggacgagggGCGCGTGGTTTTCCCATCTCATCCCTGGAGGAGGGGCTGGAGCATCCCCGGCAGCCAATCAGGGACAGGCTGGGGGGGGGACCGCTTTGAAGAAGTTTGGGGGAAAAAA
GGCAGCCAATCAGGGACAGGCTGGGGGGGGGACCGCTTTGAAGAAGTTTGGGGGAAAAAAGTTTGGAAAAGTTTCTATAATAACGAGGGGGCTTCTGGAGGGAGGCGGCAGCGACGGAGG
TGGCGGACCGAGCTCTGGCCCGGCCGACTGGACGCCCGGGGCTGGGGGCGCTGTCAGGCCTCGCTGGGGCGCCCCTCCCCCTCCCCCGTCTGGCCGCAATGAGAGGCAGATGGCGGGGAC
CGAgccgggggcggcggccgccgcTCGCACGAATCCGCGCTGCCCGCTGCCCCCCTTCCCCCGGCTGGGCCCAGCACGCATCACCCCCTCGGCTGCACCTCCGCCCCTAGATGGCGAGGA
CGCCCCTAGATGGCGAGGAGAGAGGGAGGAGCCACCTCCCCTCGTCACCACAGCCCTGACGCCCCCCTCCCCTCTGGCCACGGTTGCGATGGCAACTGGGGCTCCTGCCAGCGCCGTTTG
TAATTGGGTTCATGTGTGAGTCGCCCCCAGTCCAGCCCAGTGCCTCAAGAAACACGCCTccaggcccagccccagctccagccccTCTGGACCCACCTCTCTCACCTTAAGACCCACTGG
ATCGGGTACCCTCGGTCCTAGGATCCAGGGGCCAGTGGGCAAAGGCCTGGCATGCCTGCTTCAATCTCCTCCATCTTCCCAGGTCCAACTCTGCTTTTGTCTTGTGGCTCAGAAGGTCTC
CATCTTCCCAGGTCCAACTCTGCTTTTGTCTTGTGGCTCAGAAGGTCTCTTTGCTGAGGGGCAGGGAGCATAGAAGGACTTGCGGCCTGGCCACTCAAGGAACATAGCCATCTCACCTGC
CTTCCTGCTTGGTCTCCAGCCCAGAGTTTCCTTAGGCCCCGGCCTCCCTGGGCTCCCCACCCTACTCTACCTTAACCCTTTCCTCCCAGGGAAGGAGTGGCCGAGGTCCCCGTTCTCTTG
GGGGAGGTGGGGGTAAAGGGGAGAGATCCTTGTTCCAAATCTCAAAAAAGGGTGCCGGAAACCAATCCTCCCCTCCTTCCTCTTCCCCGTCCTTCCACTAGCAAGAGGGGAACGTGGAAG
cccccgccggctcccccgccctctcctccgcgcccCTTTAAGCTATCCAGCAGACGGAGACAGAGTTGATCCAGGAGGGGCTGGCAGAGTGCTGGAGGGGGAAGGCTGGGGGCGGAGGGA
AGGGCGGCAGGAGCCCGACCGGTCCCACCCCTAGCTACAACCCCGGGCAGGAAGAGCTCGTCGCGGTAGCAGCGGTCGAAGGGGACCAAGCTCCAGAGGGCGGGCGCCCGAGCCGTGCGG
GTTTCCGCTCCTCTCCCTGGATTCTCACCGCCGGCACCCTGATCGTCTGCCCTCTCTAGGCTCGCTGAACCCCCTCTCCATACCTGTGTCCCAGCTCTGTCCTGCCTCCCACTCTTACTC
AGCTCTGGCTGCAGCCCTCCCGTCCAGTGGGCAGGCGGCTTCATCCCTCCTTTCTCTCCCAAAGCCCAACTGCTGTCACTGCATGCTCTGCCAAGGAGGAGGGAACTGCAGTGACAGCAG
TGTTCTCCATCCCCCCAGGTCCAGCCCTCAGTGCTGTCCCATCCAGCAGGGCTGCCCTGAAGCTCTGGCTGCAGCCCTCCCGTCCAGTGGGCAGGCGGCTTCATCCCTCCTTTCTCTCCC
GGGAGAGAAAGGAGGGATGAAGCCGCCTGCCCACTGGACGGGAGGGCTGCAGCCAGAGCTTCAGGGCAGCCCTGCTGGATGGGACAGCACTGAGGGCTGGACCTGGGGGGATGGAGAACA
CCCCTCAACCCCTTCCTCCTACTCTTCCTCTCTTCAAAATCCCCCACAAATCAACAGCCCTTCTTCGTGGCATCTTTCCGTTTGTTGGAAGAAAGGGGTACTCCACCACGGGTACCCTCC
GTGCTTGGGCCTAGAGCACCAGTGGGCCAGTCACGCTGCCTCTTTGGTCGGCCACATCTTTATTCGCGGGAAACAACTTTCAACGCATGGTTCCCCTTTCCGAGAAGTAACTGCGCAGAA
CTCCAGGGCTCGCCCCTTGCGCTTCTCACCAGCCCTCCCGTCTGTCTCCCGGCCCTCAGGGTCCTCGCGCATTCTGCGCAGTTACTTCTCGGAAAGGGGAACCATGCGTTGAAAGTTGTT
AGGAAGTGACTCAAGAAACAGTTTGCGTGCGATGTGGACAAGAGAGGTCCCCGCTGGGTGAGGAACCCGGGAAGGCCCGCCCAGATTCGGGCCCCCTGCCCTTGTCCCCTGGGCTGGGGG
GCCCCCTGCCCTTGTCCCCTGGGCTGGGGGCGCGGGCAAAGCGGGGGCCTGGCGGGCGCTGAGAGGACCTGAAgccggcgcgggcggcggaggcggtaggcgcgcccctccaccgcgccc
CTCCCTAATCCCTGTGACCTGTGTCACCTCTGCATCGCGAGGAGGGGGATAAGTGGGGAGAAGCCTGGTGTCAGATGGGATGGCGCCGGAAGAGGGTGCCACAGCGGGGACGGAAGGCGC
ATCTCCCTAATCCCTGTGACCTGTGTCACCTCTGCATCGCGAGGAGGGGGATAAGTGGGGAGAAGCCTGGTGTCAGATGGGATGGCGCCGGAAGAGGGTGCCACAGCGGGGACGGAAGGC
AGAAAGGGAGAGTGCTGGGCGGGCTTAGTCGGAGATTGAGGACTGGGAATCCGCTTCCGGGAGGGCACTGTCTAGTGCACAGGCAACCTGGCCTTGGCCTCCTAGCCCGAGAAGCCGAAT
GCAGAAAGGGAGAGTGCTGGGCGGGCTTAGTCGGAGATTGAGGACTGGGAATCCGCTTCCGGGAGGGCACTGTCTAGTGCACAGGCAACCTGGCCTTGGCCTCCTAGCCCGAGAAGCCGA
GTCCATCGGTCTAATCCCTCCCACCTCGCTTGCTATTGAAACACCCAGCCTATATTTACAAGTTTTTCCGGGTCGCCGAGAAGGGTCACGCACAGGATTGCGACCTCGATTGGAACGCGC
GGGTCCATCGGTCTAATCCCTCCCACCTCGCTTGCTATTGAAACACCCAGCCTATATTTACAAGTTTTTCCGGGTCGCCGAGAAGGGTCACGCACAGGATTGCGACCTCGATTGGAACGC
ATAGACATCCAAAATTCTGAGGTCTGGGTAGCTTCGGGTTTTAGGTGAAGGGTTTTGTTGGTTTGGGTTTGGTTTGGTTGGTTTTCTACACTAAAGCCTTCCCTCCTCCGCCCTTTCCGG
TAATAGACATCCAAAATTCTGAGGTCTGGGTAGCTTCGGGTTTTAGGTGAAGGGTTTTGTTGGTTTGGGTTTGGTTTGGTTGGTTTTCTACACTAAAGCCTTCCCTCCTCCGCCCTTTCC
agaaaggctccagcggaaagagagagaAGAAAAAACTGGCCGAGTGGAAAGAAATCCAGATTACCGGTGGAAGGGTTCTCTTGCATTACTGACCCGCCAACTTAATAGACATCCAAAATT
CAGTATCAGCTCCTGAAACAAAGATGTTTAGTCTGAAAATAGCTGACTCCTAAACAGGGTTCCAAGATCTCTCTTCAAGAGTCCCAGAGGGAAATTTCCACTTGGGATGTGTGCCAcccc
ATGCTGCTTCTTCCTCTCCCCCTGCTGCTCTTTCTCTTGTGCTCCAGAGCTGAAGCTGGTGAGTATCAGGGTTCTTCCCTCTGAAATCTGCAGTATCAGCTCCTGAAACAAAGATGTTTA
GAGTTCAGGGCTCAAGTTCCTTTCTAGAAAAACACTGGGTGATTCTAGGGGAACTTCTGATCAGAAACAGCCAATTCAGAGTGAGAGAAGAAAACGTGACCATGCAGTTCCTGTGGTTAC
TCAGTGGGCCTTTCACAAGCTGCCCTAATTGGGAAAGAAAAACATGGTCCCTCCATTTCCTGCCCCCAACTCCAGAAAAGTCACCATAGTTGAGGGTACATCTGAGAAGCCAGCACTTGG
GGCCTTTCTCCTACCCACTGGGGCTGAGGCAGGTGAGTGACCATCCCCACCCTCAGAGGCCTGACCTCATCCcatagattcttgagccaaattgccttggtatatcctaattctgtactg
TCTCAGGGCCTTAAAGTCTAGGAGGAGGAAGCACAGCAGCAACTGACTGGGCAGCCTTTCAGGAAAGATGCAGCCACTCCTGCTTCTGCTGGCCTTTCTCCTACCCACTGGGGCTGAGGC
GCACTGACTTAGCAGCTGCTCAAGAGCTCACTATGTTGGCTTGGATTACACGGTCTCACCCACATCTCCGGCAGTTTGTGGGCAAACTTCCTGAGCAGCCTTGGGTGATGAAACCTTTCA
GGAGTATTCTGGAATTTGATGGGTTGAGGGTTCTGGACACAATGCCCCAAGCCCCTTCCTTGTTGTGCTGGGTTCCTATTTCTGCTCTCGGCACTGACTTAGCAGCTGCTCAAGAGCTCA
TCCAGAGGCCTGAACCCATCTTATAAGATACCCTGTACCCATGAGCACTGGTCAGGAATTTTCCTCAATCTGAGCCCACCTCCCATTCCACACCCAGACTTATAAATCTGAGGCTAGATA
AAGGAGTCAACACCAACAGCTCTGACCTGGGCAGCCTTCCTGAGAAAATGCAGCCATTCCTCCTCCTGTTGGCCTTTCTTCTGACCCCTGGGGCTGGGACAGGTAAGTGACTATCCCTAT
TAGCTGCAGCCACAGCTTCAACAGCTCCACCTCCTTGTTCTTTATTCTTGCTTTCACCTTGTTACTCAGCAGCAGGGGTGTAAATGTGACAGTGCCATGTCAACTTAAACCAAACCAGAT
CTGGCTTGCTAAATAATTATTCATGATTTTATCTGAGTAGAAAAAGAGCCAAGAACTGAGAAAAGGAGACATTCTTGGTTCTCAGTCACTGAGGAGCTTCTGCAGTACCAGCCTTTCTGC
ACCCTCGGGGGCCCAACCCCATCCCACAGGTCTCCTGCCCTTTCTCCACATTCCTGATCCATCTATCTACCAGGAATGTTCTGAACTCCAGCTCCCATTCTACCAAGACCCCCCAAGTGT
GCAAGGAGGAAACAACAGCAGCTCCAACCAGGGCAGCCTTCCTGAGAAGATGCAACCAATCCTGCTTCTGCTGGCCTTCCTCCTGCTGCCCAGGGCAGATGCAGGTGAGTGACCGTCTCC
TCATAGGCTTGGGTTCCTGCTCTGGGCTGAATAGGTGGTCCACTCTGAGTCATCAGCTGTGGGTGATGATGTGGTCACTGCATGATTCTCACACAAGCACCCAGAGGACGTCATCAGGCA
GAAACTATCCTGATGGATTTAGCAGCATGGCCATGAGGCATTGGCGGTTCTATCACTGGGAACTCAGGTTTCTGGTGCTCCAGTACCTCTACTGGCTGATACCACATCCTACAATTCACT
TCACTTCTTGTTTTGAGTTTTGGGGTTTTGCCTGCACACTAGTCAGAGCTGCGCCCTAGTCAGAGCCACCCTGGGGGTGGAGGAGCTTCAGCCGAGGCTGTGAGCTGCTGTTCGTCTCAG
CATCTCATTCCACCCTCTCCTAAGATTGCCTTCCGGGCGACCCCAGGACCCTGGAACTGGCATTGTGCGGATTGTAAGGCTGTGGAGGATGCCGACGAATTTTTCCTGGCTCCACTTTTT
CTTTCCTCAGGTTTACAACACCCCGCCACCTCACCACCCCACCCCGTTCATCTTCACAGAGGACAGGACCTGCAGGTGGAGAATTTGGAAAGACATCTTGTTCTTTAGGAGAAAGTCCCC
GGCTTGGTCAAGGGCGCCAGGTTCCGAATTCGCGCTTGCCGTGCACGCCGGCATCGAGCCTCACCAACACCGCCGGGCAACGTGGCTGGAGTAGGTGGGTGGCTTGATTTTCCCTCCAAC
CGGGAGATGCGGTTGCAGCCGCCACGGCTGTTGGGGCGCCTGGCGCTCCGTCCGAGGCGGGTGGCTGTGAGGCCAGGGGAGTAGGCAGGCTCCCAGAGAGATTCTTCCAAGTTGGCGGGT
TGCCGCGCACTGGCACGGCAGGGGCGCGAGCCAGGCTGCACGGTAGGACCGGGGCGAGGGGAGCCAGGCGGTCAGGGCGGAGGCCAAGCCCGGGAGATGCGGTTGCAGCCGCCACGGCTG
CGGAGTTGGAGTTGCCGGGAGTTTCCCCCCAACCCCTCCCTTTTCGCGCGCGGCAGCAGGAGCCGGCGCGGGAGCCGCGAGCGGCGGCGAGCCAGCACCCGGGCCGGCTAAGCCTTGTCC
CTCAGAGGCGGCCGCGCGGGCAGGTTTGCTTCGCAGGCGCTCGCACTcggcggcgggcgggcgcgcggcTGCAGCTGGAGCTCCAGCGCCCGGAGTTGGAGTTGCCGGGAGTTTCCCCCC
ACGGCGGCACTGAGCATGCTCAGAGGCGGCCGCGCGGGCAGGTTTGCTTCGCAGGCGCTCGCACTcggcggcgggcgggcgcgcggcTGCAGCTGGAGCTCCAGCGCCCGGAGTTGGAGT
TTTCGAATATAGTCTCACAGAGAAGCTCACAGAAGCAGCCCACCTTTCTAGCCCACAAACTTCCCACAAGCCGTGAAAGTCGCACCGGCTCTTGCACCCAGATCGGTTTCTCCCGGGTCT
ctcacaccccctccattcccctgtctcctttcTGACACTGCACTGCAGCTGCTCCTCAGCCCTGCCCCCTCCCCAGTGAGAACAAACCAGCAACATTGCTTTTTTTCCTAAAGAGATTTA
gccgcgccgctgtcccgctcccgcgccgccgccgccgTTTCCCCCCGACGACTGGGTGATGCTGGACATGGGAGATAGGAAAGAGGTGAAAATGATCCCCAAGTCCTCGTTCAGCATCAA
gccgccgTTTCCCCCCGACGACTGGGTGATGCTGGACATGGGAGATAGGAAAGAGGTGAAAATGATCCCCAAGTCCTCGTTCAGCATCAACAGCCTGGTGCCCGAGGCGGTCCAGAACGA
AGTTTTCTTCCCCTCTCTCCCCTACGGACCCTGGACCAGCGCATTCCTGGTGCAGGAATCCTCCTTCCTGCACCAGAGTGCCCCCGGAATGACCTGGAGACAAGGAATTTCTCACCTGTC
GCTCTGGAAGCGGCTGGCCCCGCCGCGGCTGGACGCCTGCAACCCGAGGCGCTGCGCTCGCTGTTGCTCATCCTCCTCTCGCCCCATCTTCCTCTATTCACCGATTTCTCTCCAGTCCGC
TCCCCGCGGCGCAGGGGGCGCTGCCCGGCTGGCCCTCTCCGCGCCAACTTTCCGGCTCCCGGGGCTCGGCTGGCCGCCAGCCTCGCCGGCGCTCTGGAAGCGGCTGGCCCCGCCGCGGCT
gcgccgccagcccccgccctccgctgcccggccctgcgccccgccgAGCGATGAGCGCCCCTCCGGTCCTGCGGCCGCCCAGTCCGCTGCTGCCCGTGGCGGCGGCAGCTGCCGCAGCGG
TTCCTGCTgccgcgccgccagcccccgccctccgctgcccggccctgcgccccgccgAGCGATGAGCGCCCCTCCGGTCCTGCGGCCGCCCAGTCCGCTGCTGCCCGTGGCGGCGGCAGC
ccctcccctcccgatcctcatccccttgccctcccccAGCCCAGGGACTTTTCCGGAAAGTTTTTATTTTCCGTCTGGGCTCTCGGAGAAAGAAGCTCCTGGCTCAGCGGCTGCAAAACT
CCGGCGGCCCCGAGCCGGCTGCCGCGTTCCGGGCCTCAGAGTCCTCCCGCCTCGGCCATTTTCcctcctccccatctcctccccttagtcccctcccctcccgatcctcatccccttgcc
AGGGGGCGGCGACCGGGCACCCTGCGGCCACTGCGGCCGCTGCTCCTGCGACTCCCGCGCCCGCCGGGTGGTGGCTccccagtgcccgcccccagctccccttccccgcccctcacgccc
GGAGGCTCAGGCCCCGGGAACTGCGGGCGGAGGGGGCGGCGACCGGGCACCCTGCGGCCACTGCGGCCGCTGCTCCTGCGACTCCCGCGCCCGCCGGGTGGTGGCTccccagtgcccgcc
TGCCTCCGTTCGTGCTTTCATTCGCCCCATTCCTCGAAGGTGACGAAACTTCAGCACATCTCTGTCCATTTTGGAAAAAAGAGGATCCCCTCAAGAGCAAATAGGCGGAAACAATGACCC
CGCGCCCGGAGTTTTTCTGAGCTCCTAAATAGGGAGAGAGACCCGACAAAACAAACAAGCGAAGGCGACACAGCCAGGTTAGCACCGAGCAGCAGCGCAGGAGCGCCAGAAGGGCGGGAG
ATGTGGCTGCTCGCGGTCGGCGTGCCCCGACGTACAGCGGGCCGGGAAAAGTGGCACTGAGGCTCTGGAACTTCTGCCCAGCTCTCCTTGGTGAGTAAATGGGGAACGGGAAGACGCAGA
ACGTTCCAGAGAGAGAAGCAGGACCGTGGGGTGGGAGAGGGTGTCAGGAGGCCGGACGTCGCAGCCGGGGCCTCGCAGTGCTTTTGGGGACGTCTGGTGCTGGGGCCCGGCCTGGAGACT
CCTGTGGTCCTTATACTCCTAGAGCATTATCACCCTTTAAGTGCTCTGTAAGTCACCAAACCAACAGTTCAGTAATTAGGTTCTTAGCACTACACGCTCCTACCCTAACAGCTCAATTTA
AGTTCAGTAATTAGGTTCTTAGCACTACACGCTCCTACCCTAACAGCTCAATTTAATGTTGCTACCATTTGAGAGAGTGTGGCTTGATTCGGTAGGATAAAAACTCTTAGTATTCGCCTA
ATGTTGCTACCATTTGAGAGAGTGTGGCTTGATTCGGTAGGATAAAAACTCTTAGTATTCGCCTAACATTACGGGCCACTGAATTAACCTGCACCGGGTCTCCCAGTTCTACCGAGAGTG
ACATTACGGGCCACTGAATTAACCTGCACCGGGTCTCCCAGTTCTACCGAGAGTGGAGGTCTTCCTGGAGGAGGTGGGGTCCGGAACTCAGGCACACCCTTTGGCCCCGCCCTTCCGGGC
CCACGTCATCCCCCCGCTCCGCTCCCCAGCCGGGCAGTGGCTCGTGGGAGCCAAGATGgcggcggcggcggcagcgacagcagcagcagcagcCAGTATTCGGGAAAGGCAGACAGGTAC
GTATTCGGGAAAGGCAGACAGGTACTGACTTATTCTCTTCTCCTTGAAGCTTCGTGACTGCCCCGACGACATCCTTCTCCTCTGGTGCGTGCAGCTCAGAGACCGATCTCCAGGAGTTTA
ATCCAGTCCCTAGAACATCAAGAGCCCCTCCCCTTTGAGTTTTTGGGGAGAAGTTGCCATTAGCTTGAGGACTCGGTTCCTCCTGTGGTGCAGGAGAAGGAGCTTCAGCGGTGGGCGGAT
CAGCCCTGGTCCCGGCAGAGCAGGGCTGGCGAGGCCGCTGCTGCCGCCGTCGGGGCCGCCGGCCCTCCACACTCGTTGAGACGCCGGCACGGGGACCTTCGTGCCCCTCTAGGGACTGGC
GCCGCGTCCAGGTGGCCGAGCCTGCGCTGCTGGAGGAGGCGCCTCCGCGCCGGCCTCACCCCGGGGCCGGCAGGGGGCGAAGGCGGAGCTGGAAGTCGCCGCCGGGCCCCGGGGGACCGG
CGGAgccccgggcggcgggcgcgggTGCGAGGGATCCCTGACGCCTCTGTCCCTGTTTCTTTGTCGCTCCCAGCCTGTCTGTCGTCGTTTTGGCGCCCCCGCCTCCCCGCGGTGCGGGGT
TGCACACCGATCCTGGGCTTCGCTCGATTTGCCGCCGAGGCGCCTCCCAGACCTAGAGGGGCGCTGGCCTGGAGCAGCGGGTCGTCTGTGTCCTCTCTCCTCTGCGCCGCGCCCGGGGAT
CAATACTATTTAGACACACGCTTTTTCCTTCTAAGCCTAAATTTGCCCTGGAAAGGTATTTAAAAATAAACACAAATACCCAAGAAAGTTAAATAACCCTTTCAAAAAGATGCAGCAATT
TAAAGAAACGGATGGGGGAAAGGAGATCTAGTGGAGAGTACTGTAAAAAGAAAAATTCAGTGCTGAAAGCGTTGATGAGTCACTAAGTAAGGAATAACTACAGAGAATCCAAGTGAGTAA
GAAACGGATGGGGGAAAGGAGATCTAGTGGAGAGTACTGTAAAAAGAAAAATTCAGTGCTGAAAGCGTTGATGAGTCACTAAGTAAGGAATAACTACAGAGAATCCAAGTGAGTAAGGCA
GCATCTCAGGTGAGAAAGTACTTAAAGTTGACGATGGGAAATAAAACTTCACAGGTCAGTCCCAAGTCACTGTGCACCCTAGCAGCCCAGGAAAGAAGCGTGGCTGTCAAGGGGCAAGCG
AACAAGAGCAAACTCAGTGTTGAGAGGCCCCAAACCGGACTCTCCCACAGAGAGGTGCTCGGTCCCAAGCCCCGGAGGCCCGGGAAGGCCGCCTCCGGAGGAGCCCCCGCAGACGCCATA
GTCTCGCCCTGCGCCCCGGCCGGGGCCCCACACACAATGGACGAGCTTGCCGGAGGCGGTGGTGGCGGCCCGGGGATGGCGGCCCCTCCCCGGCAGCAGCAGGGACCTGGGGGGAACCTG
CCCTGCTCTGACCCACGGCAGGCACACAGCAACGACCCCTTCCCCGCCCCTCTCCCGGCCGGCCTCCGCCCCGCAGCCAGCGCGGGGCCACCCTCTCCGGCCCTTCCCCCAGCTGTCGGC
GGGGGAGAGTTGGGAAGGGGATAGGCGGAGGGCCGTCACTAGCGCACAGCATGCTGGGTAGCGAACGCAGCCTCACGCTTAATCGCCAAATAGAGTCCGGCCTCACCCTACGCCGGCGCA
TCTAACGGCGACCCGGGCTGCGTTCTCAGTGCGCCGGCGTAGGGTGAGGCCGGACTCTATTTGGCGATTAAGCGTGAGGCTGCGTTCGCTACCCAGCATGCTGTGCGCTAGTGACGGCCC
TAGAGTCCGGCCTCACCCTACGCCGGCGCACTGAGAACGCAGCCCGGGTCGCCGTTAGAGGGCGGGGAAAGAGCTCGGGCTCCGCCCCTAGGCCCGCCCTCAGACCCGATCCGGTGTCTG
CCGTCCCCGGGCGCTGTTTCCTTCCCAGGGGTCTCTCACCCGTGTCCCGGCTTTCTGAGCTGGTTGTTAACCTGGCTGGTCGCTCTGGCCGACCGCATCCCGTCTCGGATTCCTGACGTT
GACCGCATCCCGTCTCGGATTCCTGACGTTTCTTTTTCATTCTTTGAGTGTTTCAGGCAGTCCCAAGGGTGGGCCCTCTTTCCCTTCCTGTCACTCGCTCTGCCTCTGGTTTCTTAGAAC
AGGGCCCTGCGTGGGGGCGCGGATCCCGGACGCCCGGCGAGTGGCGGAAAGCGAGACCCCGGCGCCGAGTGAGGTCGGCCAGGCTGCTGCCGACTTCCCCGCTGGCCCCTTTGTTCCCCT
CTGTTGGGAGCTGGATCGGAGCGGTTTGGAACGACAAGCCCGAGTAAGAGCCTGCGGGAAGGGGAGGCGGGAGCGCCTCGGACCGTCGGAAGGGCCCTGCGTGGGGGCGCGGATCCCGGA
AACCTCTCGCTTCCCTGTCACCAGGTCCTCGCGGAGGAAGGGGAGGGACGAGGCGCGGCTTTTCCTGTGCCGCCTGCCCGGTTCGACCTGCGCGGCCTGCGGCTTCTTGGGAACTCTAGG
gcccgcagcaccgcgcgggccTCTGAGTTGCAGGGCCTGAGGAGCCGCGTGCTGGGGACTGGACGTCCGCTGGCTGCTGCCGCACGCGAGAACCTCTCGCTTCCCTGTCACCAGGTCCTC
TGGCTGGGAAGGAGAACGCACCAGGGCCGCTGTATGAGTTGAGCGCTCGGGGATCCCGAGGGTGGTCGCGGCAGCAATGTGATCGCGAAAGAAGCCGGTGGGAGAACCGGTCGAGGGGCT
GGTAACGTTGCTGGACCGGGACGCACGCTCAGCTGAGGAGGACCCCCAAAGGCAGGCAGTCGGGGATCCAGGGAGCGGGGACACCTCCGGGCGCGAGGGGGCTGTGTCTGGGCTGCCTGT
ATCGCTCTTTCGACGGTGAAGCAGTCACGCCTGCCAGAGTGGGCGCTCGATGGCTCGGCGGCCAGCTGGCGGGGCCTTGGACCAGCGGCCCGGCGCAGGGCGCGCTCCCAATCGCTAGCT
GGTGTCCCAGAGCTGCACCCAAAGACTCTGGCTTACGATAAAAACAGACAAAAATAGTTGTGGCCGGAATCTCCGGACTGAAAAACCGCTGTCCTAATCCTAACTTGGGCCGCAGTCTCC
CAGTGGGTGGAGGTAACGTCAGCCCGGCAGCTCTCGTTATCCTCCGGCGTGCGGGGCGGTTTTTTCCGCGTTGTCTCGGTGACTCGTCCGCTCTGTGTCTCCCTCTGAGACCGGCGGTCC
GCCGCGGCGCTGGCTTAAGCCATGGCTGAGGGTAGCCGGATTCCTCAGGCCCGGGCGCTCCTACAGCAGTGCCTGCACGCCCGGCTGCAAATTCGCCCAGCCGATGGGGACGTCGCGGCC
TTAATAAAAGTATACACTGAGCGCCTTCTACAGAGTTGGGCAGGTGCTGCCGAGAAGCTTAGCGCTACGCCGGCCTCCAAGACCGCACATCCGGGACATTCGAGAGTCAGTCCGAGGCCC
ACATGAATTTAAATCAAGCAGATTTAAAATTTTTCAACAGTTGGAACCTAAGCTTTCTGAGGTGAAAAATGTTTCTTAAAAGGTTTGTAGGAAAGAGATTTAACGAGTCTTTTCAATCGT
TCCGAATTGACCCTCTAGGCTTATTGCACATTAGCTTCCCGATGCTCCTGTGGCCTTCCCCTGCGCCAGCAGCTCAGTGTTCCCAAGTGGAGGTGGGGTCTTCCTGAAAGCCGCCTGTgg
TCACTTTGGCCTGCTCAAGACCAATCTGGCATGAAGATACAGGTCTGAGGTAAGATTCTCTGGACTAGTAGGTTTATCCTAGAGCTATCATCCGAATTGACCCTCTAGGCTTATTGCACA
AGCAGTAAATTCCACAGAAAAAAAGGAACCAAAAAGAGGAAAAGACCTCACTGAGTATTTAAATAATAGCAAGTTCAAGCTTGGGGAGTAGCATCAGCAAGAAGAAAGACATATGAAATG
ccactgcacttggtcACTTACAGATTTTTTTTAATGCCCCTCAAAATGGAGAAATAATTTGAAGAAGTACTCATTTCTCTATACCTCTATAGCAGTAAATTCCACAGAAAAAAAGGAACC
gacaacacttcacaaacgtttagtaaaacgctgcaaaatgtTTGTAGCTGGCTATAAACAAGATCATGCAGATTGGGTTCCTGAGCCAACAAACCCAAAGAAGACCGGTTGCTAGGAAGA
AAACCCAAAGAAGACCGGTTGCTAGGAAGAGAAAGCCGAGCGTTGCTCCGTGACGTCATCACTCCGCGCCACCCGCGACAGTTTCCCAGCAGGGCTCACAGCAGCGTTCCGCGTCATGGG
GGTGTCGCTCCGGGCTGGTGGCGGGGCCACTGCCCCGCTTGGGGGAAGCCGAGCGATGGTTTGTGGGCGCCAGGTCCGTGGTGCTGCAGGGCAGGGGGAAGCGGGCTGACAGATGCTGGG
GCAGGGGGAAGCGGGCTGACAGATGCTGGGCTGCAGGGCCGCAGATGCCCTGGCATTGCTTCTTGCCAAAGACTCGCCTCAGTTCCTGAGACCCCCAGTGTGCTGGACGTGCCTACTTTT
ctggcTGCTTGGCTTAGTTCTTAAGGGTTGGATTCTGCCTAATTTTGCACTCTGTACTTGATGTTGttggcactgctcctttacactggctgtcttccttgccttctttgcccagctcct
tgttatgaactcagtaaatggtaagtgattgaaAACAGATTACACTTTGGCAGAATTCTCCAAAGTTTTGAATGCATTACTGGGTTTTCTAAAATGTCCATAATATTACCAAGGAATCAT
AAAATGTCCATAATATTACCAAGGAATCATTTTGACTTGGGAGAACTATGCTTAGAGAAGGTTTTAGGTAAGGGAGTTTATATCTTGTGCTTCAACATTTTTATTTCAGTTAAAACATAT
GGTGTGTGGCTGCGCGCGCCGGGAGAGATGCTGAGGTAAAGTTCGGGAGAGAGGGAGAGAAATCCGTCAGCGCGAGGGAGCCCGAGTGGCCGCCATTACTGAgcccggcgcggcggcggg
CTGAGGTAAAGTTCGGGAGAGAGGGAGAGAAATCCGTCAGCGCGAGGGAGCCCGAGTGGCCGCCATTACTGAgcccggcgcggcggcgggcgcTGGGGAAGGGGGGAGGGACGGGCCGCC
GGGAGCGGTCCCCAGGAATgtcgctgccgccgccaccgccggggccgctgccgTTGAGGAGGAGACGGAGGAGACCGACGTTGTTAGGTAGGACCTTGCGGACCCCGCTCCTCCAAGCCT
GCCTGCCCCCTCCCGGACGGGGACCCTCCTGCGGCTAGCTGCCCCGCTCGGTCGCCGCTGCCGGTTGTAACCAGTTGAAGGGGCTGGGGCCCCGCGGCCGCCGAGGGGAGCCTGGCGCTG
TGTCTAATAAGGAAACATTGTACATTTCAGTTTTTATTTGCTTAGTACTAATTCTATTTTCTCCTCCCACCTTTTTTTTCTAAATGTATAACAACAAAGGGGGAGATAATTTTTGTTTTT
TCCAAAATGCTTTCAGGGAAATCCCTTTTAAACCTATGGATTTTAGTCCAATGAGGAATCCTCTTCCTTTGGTCTAAATTTTGCATATCGTCTGTTTCTTACAGGGCTTCCGTATTGTCT
AAACAAGGCATCTCCTAGTATTGCATCCTACAGATGTGCTGTAAACATCAAAAGAAGACGGTGGGATCAGGAGATGGTGAGTGTTAAATGTCTGGGCCTTAATTGCACGGCTGTTTTGTT
GGTTAGTCGGTGTCTGCTAAGGCGGAGATTGGGGGATGTTGTCTCTGCTTAAAATGGACTGGGGAAAGAAGGGCTGTTTTACCTAAATCGTTTTTCAGGCTGCCGGGTTAAGACAAAGGC
ACGCCCCCCACCCGGGAGGGGGGAGAGAGGCAAAAAGTAAGAGAGGAAAAAAAATAGCAGGAAGATGGCGCCCACCAAGCCCAGCTTTCAGCAGGATCCTTCCAGGCGAGAACGGTAACA
CAAAAAGTAAGAGAGGAAAAAAAATAGCAGGAAGATGGCGCCCACCAAGCCCAGCTTTCAGCAGGATCCTTCCAGGCGAGAACGGTAACACTTTTCTGTTTATTGAACCTGCCGCCGGgc
cgAGGGCCCCTCTCCGCAGCCCGCCCGCCTCCTGGGCCGCGAGCCCGCGGGGACCTCGTCTGGGCGCAGCGCTCGCCCGGGGCCCCGCGCATTGTCCCCGCGGCGGCTGCGGCAGCGAGA
GCGAGGTGGTGGGCGACTGCGTCCTGGAGCGCGTCAAGCAGCTGCACTGCACCGGGGCCCTGCGGGACGGCCAGCTGGCGGGGCCGCGCGCCGGCGTCTCCAAGCGACACCTGCGGGGCG
ATTCTGCGGGCGAGATGCCCCTGGGACACATCATGAGGCTGGACCTGGAGAAAATTGCCCTGGAGTACATCGTGCCCTGTCTGCACGAGGTGGGCTTCTGCTACCTGGACAACTTCCTGG
CCGACGCTGCAGCGGCTCGGGTACCGTGGCAGCCGCAGGTTTCTGAACCCCGGGCCACGCTCCCCGCGCCTCGGCTTCGCGCTCGTGTAGATCGTTCCCTCTCTGGTTGCACGCTGGGGA
CTTGCGCCGCACTGCTCGCCGGGCCAGTCCGGAAACGGGTCGTGGAGCTCCGCACCACTCCCGCTGGTTCCCGAAGGCAGATCCCTTCTCCCGAGAGTTGCGAGAAACTTTCCCTTGTCC
TGACGCGCGGAGTCGGCCGGCTTAAGGGCCGGACCTCAGCGTCTCCCGGAGTCTGGCCGCAGTCGCGGCAGTGGTGGCTTCCCATCCCCAAAAGGCGCCCTCCGACTCCTTGCGCCGCAC
GTTAATTCTATTTACATTTTCAGTGTGGGATCCAGGTTTTCAAGTTTGTTATGTGATTTTATGCAAAACAATATGCAAATCCAGCGCATTCTAAAAATTCAGTCTGCTTTCCAGCCGCTC
GGGGATGGCGCTGGCGCGGGCCTGGAAGCAGATGTCCTGGTTCTACTACCAGTACCTGCTGGTCACGGCGCTCTACATGCTGGAGCCCTGGGAGCGGACGGTGTTCAGTATCCTGTcccg
gtgtgagcTGCATCGCGGGAGGCGCATGGCGGGGATGGCGCTGGCGCGGGCCTGGAAGCAGATGTCCTGGTTCTACTACCAGTACCTGCTGGTCACGGCGCTCTACATGCTGGAGCCCTG
gtgagcgggcggccggccggacagactgacgtgtgagcTGCATCGCGGGAGGCGCATGGCGGGGATGGCGCTGGCGCGGGCCTGGAAGCAGATGTCCTGGTTCTACTACCAGTACCTGCT
CAGGTGGGCTCCCGCCCCACCCTGGCCCCCGAGGATTTGGGTCGAGGCCTGGCTTTGGTCGCCTCCATTCGTTGCGCCTGCCGAGCCTACGCAGACCCTAGCGGCTCGGGAGCCTGTCGT
TCCGGATGACTACGACCCCTACGCGGTTGAAGAGCCTAGCGACGAGGAGCCGGCTTTGAGCAGGTGGGCTCCCGCCCCACCCTGGCCCCCGAGGATTTGGGTCGAGGCCTGGCTTTGGTC
GTCGGTCTGCGCGGGCGCGCAAGGGGGACTGGGACGTTCAGGCGGAAGTGGCGTCAGGGGCGCTTTAGGGACTGGACTTGCAGTGTAAACAGAGACGCTGCAAATTGCTTGTGGACGGTG
GTGGGATTAAGACCCGCCCCCGTCCCGTCCCCGCCCCTTTTCGCTCCTGCTCCGCCCCTTCCCCGCCTTCTACCTGCCTCCCTCGGTGCTGTCGGTCTGCGCGGGCGCGCAAGGGGGACT
CCCCCATCTCATCCTTTTCCCCGGCGCGCCGTGCCCGCCGACCCCACAGGAAGGCCTGGACGACGGCCCGGACTTCCTCTCAGAAGAGGACCGCGGAGTAAGTTCTGCCTTCCTTTCGCT
cTGGCCGCCGGCTCCCTCCGGCAGCAGGGAGATGCGCGCCTGCGCCGGCCCTCGCCTCGGAGCAGCCATGATGGTGGGTGTTCTCCGCGGCGCCGAGTCCCGGGAGCGCGGTGGGGGCAg
TGCGAGGTGCCCCCAGCCATGAGGTCTGGGTCTTCAGGCTCTCCCGACTTCGGTGCCTTGACCTTGGGCAGAAGGCCCTGTTAACCTTCCTCGCTCACGGACTCGAGCGACCAGCGCCGG
GATGATGTATTATGGCTTCCGGAGGGCGCCTGCATCGTTTTTCGCTGGAGCCCTCGGGGCAGGGGAACTGGAGAGCTCCCTGGGTGGCCTTTGGCCCTTCCCTGGTCAGAGCCCGCCAGC
TCTTCTCTAGGCAAACAGTAATTTTGGTTAAAACCAAAATACGTGTTCTGAATTACTGTTCTGTGTTTATTTTCAGGCTTCTGGAGTTACAGTGAATGATGAAGTCATCAAAGTTTTTAA
GAATGGGCAGGATGAGTTAGACTCCTTCGCTGTATCGTCTACTGATTCTTAAAATGTGACAAATCTGATTGGACGACTTACATGGTACGGTGCAATTTTTGATGTCCAGACTAAAGTGAG
CTCTTTCCTTATGAGGAAACGTCAGTGGCTAGGATGACTTTAAAGAAAAAAATAGTAGAAGCATTAACTGAAATCCAAAAGTGTTTTTTTAAGGCCAGCCGAGTTGACACAATACAGAAG
GGTGGGCGCTTCTGCTCTGCGGCTCCGCTGCTCTCCAGCCGACCGGCCTGCCCTCCGGCCGTCAGGCCCTGCCCTGCTGCTCTTTGGATTTTGGGGGGCGGGGAGGGCCCGGGCGTCGGC
CGCTGGCCGGGAGGCCGCGGCGAGGCGAGAAAAGCCCCCCGCACGGCCCCGGGAGTGAGGCCGCCATTTTAACCTGATTTTGGCCTCCAAGGTGGGCGCTTCTGCTCTGCGGCTCCGCTG
CTGGGGACCAGGCGTGCCCACGTGACCGCCCCGCCCGCTGCCTGCGGCCCGCCGAGCCCCGCCACCTCCCTCGGGCTGCAGCTCCCGGCGTGCCCCGCACTCTCCGCTGCCCACCCGCTC
GGGCCGGCCTGGGAGCGGGTGGCGCCGGCTGGGGACCAGGCGTGCCCACGTGACCGCCCCGCCCGCTGCCTGCGGCCCGCCGAGCCCCGCCACCTCCCTCGGGCTGCAGCTCCCGGCGTG
CCACCGCGTCGCCCCCCCCGGCCTGCAGGGCTCGCGCTCTGAGGTCAGGCCGAGGACGCGGACAGCCGGGGAGCCGGGGCCGCGAGACAGAAGGGCCGGCCTGGGAGCGGGTGGCGCCGG
AGTTCCCCTCACACGCACCCACCCCTGGCGCAGGGCCCTACGGAGGCGGTGGAAACGCCCCTCTGGGAGCCCAGCACTCTCTCCCACCGGCTTGACGGGTGATGCTCGGGGGCTGGAGGC
TGTAGTATTTATTCTCATTTATCTCTAAACAACTGGGGGTTTTCCAAAAAGACTCAAAATGTCGAAATCCAGCCTCTTTCGGGAAAACCACAGGTAAATAAGGAAAGACACCTTCGCAGG
CTCTCCGCTGTCTCTTCCTGTATCAGTGACAGGCTGTAAAAGTCATCGAGTAGCCAATAAAAAGGTAGAAGCGAGGAGTGAAAAGCTCCTCCCAACAGCTCTTCCTCCTTCAGAGCCGAA
TGTGTTTATGAACCCCCAGCGCTTTCCCTAGATCTTTTGGCTGATAATCTCAAACATGGAGGATGCTTCTGAATCTTCACGAGGGGTTGCTCCATTAATTAATAATGTAGTTCTCCCAGG
CCATAAGTATTAAATAGAACTGATGTCAAGGTATCTTCTGTTCAAGATGGATGTTTACTAAACATGCAAAGTATTTTTAGAGATATAGATTCTAATTTGGAAGAAGAAAAATAGCAACAA
AATATTACTTTTTAAAGGTGCGTTAGTTTCAAGAATGCTGGGGTCCTACAAGCATGATGACACTTTGTAACACATACTTTTTTTTTGGTCTTTTCCTCTGCTTTCTAAATCTCTTAATTG
CCGCGGAACAAGCCTCCGGTCTGCAAAGCCCTAAGCCCCGCCCCTCTACGGAGGTCTCACGTGCGCCTGGGGATCCCTGCCTTCAGTCACACCTCTATCTCTCATCTTTCCGCTCTTAGC
TGGGAGTGCTCCGCCTAGTCACTTTTCTTAAGGTGGCTCGTCGAGGCCTGACTTCTTCCCCGAAATCACGTCCCTAGACAGCCTCCTATTTTACCACTAACTTTACTCCTGCAGTTATTC
AAGGCTGGACTACGCGGAGTGGTGACGTTTCCTCATTGGGCGGAAGGTTCGCTGGCACTCCGTTGGTCTTCCAGCTGGTGGGAGTTGACGACGTGGTGCTGGGCGTTGGGACCCTACTTT
ATCTAGTTCGGGAAGTTGGGTTGTGGGGTCATACCTGTCTGTCTGCTCCCAGCTTTCTTGGGTTTCTTCCGACGGCGTGGGGCCTCGCTAAGGAATTCCCGGCCCCTCAGGGCCACGGCT
aaGAAAATTGTAATTTGATATTTAATTGCCACTTTGGAAAATAAAATCATGCATTTATAAATATCCCACAAAGTTTTAGTAATAAAGATTGTTGATTGCCCTGCTTGCCAGTAAGAAGGA
ACTTTGGAAAATAAAATCATGCATTTATAAATATCCCACAAAGTTTTAGTAATAAAGATTGTTGATTGCCCTGCTTGCCAGTAAGAAGGAAGAGATTTTGAATACATATAATGCAGAACT
AGAGATTTTGAATACATATAATGCAGAACTGTGTTGTTTATGAATGCCAATTCATGAAGTCTTAACAATTGGTTCTTTATTTTTGTTTTCAATTTATGGCCGAGTTTGGTTTTGCTGTTT
CTTAACAATTGGTTCTTTATTTTTGTTTTCAATTTATGGCCGAGTTTGGTTTTGCTGTTTTGGACTGTCTCAACTCCCTGCTGATGCCACCATACAGAGTCAGATCAGGTACTAACTTGT
AGTGCAGCACGAGCCGTACATTTTACATTTTTCAGCAACCACATCCCATCACTAGCCTTTGAAGTACAACGACACAGCTGTCTTCATTTTACAAGTGCAAAAACCGAGGTCCTGCGGGGT
GACTGCCCCAGACGCCGCTGGTGACGGGCTGCGCCGAGGTCGAGACGCCAGGCTTCAGGTACACGTACCAGAAATGACGTCACAGGCGGTGCCAGGCGGGGATCCACGAGCTCTGGATGC
CGCCGAGGTCGAGACGCCAGGCTTCAGGTACACGTACCAGAAATGACGTCACAGGCGGTGCCAGGCGGGGATCCACGAGCTCTGGATGCTTGCTTGGCCGGAAGCGACGCCCCGCAAGGA
GCTAGGCGAGGCGCGGGCTGGCCCCGCCCCTCAGGCCGGCGAGTCCCCTTCTCAGAGACTTGGCTAGGCGCGGCGCGAGGCGGGCGCTGGGCGGGTGAGTCCCACTTCCCGACAGCCTGG
CTCGGCCAGCGACTGGGCGGGGAGACCAAGGATGGAAGTGGGCTTACCGGCCATTACCCTCTTTCTCACCAGCGCCAGCAGCCCTGTGGTGGCGACGACGATGGACCAGGAGCCAGTGGG
TCGGGAGCTGCGGCCGCCGCGGCATTCGGGGAATCTGCAGGGCAGGTAGGTGGGGCCGCCGAGGCTGACGTCCGGGGAGCCGAGCCGCCTCCTTGCCTTCTCCGCGGGCCGCTCTTTTAG
CTCAGGCGTCAGCACCGCCAGGCCCCGTAAAGGTTAGGAAGGCCGTCCAACCACCATCTTGATCGAGGGCGGAAGTCTTGGCTAAAGAGGCAAAAACAATTACTGTCACTGCCGCGGAGA
TGAACAATGAAAAGAAATTGTGAAAGAAGGCGCTTCCCTCAAGCCGGAACTAATGAACTCCTGGGTCACGTGGTGCGCACGCGCCAAAGGCACACGATAAAGGAAAACGCGGGCTTATCG
ATGAACAATGAAAAGAAATTGTGAAAGAAGGCGCTTCCCTCAAGCCGGAACTAATGAACTCCTGGGTCACGTGGTGCGCACGCGCCAAAGGCACACGATAAAGGAAAACGCGGGCTTATC
CTGGCCCGGCGGCGAGGAAAAAAGGCAGTTTTGAAGCATTTAGTGGCAAAAGGGGTAGGAGACGGCTGCTGAAGTGTCTACTACATTCAGGGGACCTGGAAGGCTTCCAGATATCCGCAA
CCTGGCCCGGCGGCGAGGAAAAAAGGCAGTTTTGAAGCATTTAGTGGCAAAAGGGGTAGGAGACGGCTGCTGAAGTGTCTACTACATTCAGGGGACCTGGAAGGCTTCCAGATATCCGCA
CTTCCAGGTCCCCTGAATGTAGTAGACACTTCAGCAGCCGTCTCCTACCCCTTTTGCCACTAAATGCTTCAAAACTGCCTTTTTTCCTCGCCGCCGGGCCAGGCGGAACGCCTAAGTCCG
GGTCAGTCTCGTCCGTCGGTCGGGGCTGGCGCGGTGCATCGTGGGCACTGTAGTTTCCGCCGCGTTTATGGCCGCGTTAAGTCTGAGTGCCGCTTTGAGTTGTTGAATGAAGTGAACTTC
CGAGGAGGGAGGAGGTGGCGAGTCAGCTGCGCCAACGACTCAGGAAAGGAAGAGAGGTACAGGAAGGGCGCTGCCTAGACTGCGTACCGAACGCTGACAAATGAAGTTCACTTCATTCAA
ACGAGGAGGGAGGAGGTGGCGAGTCAGCTGCGCCAACGACTCAGGAAAGGAAGAGAGGTACAGGAAGGGCGCTGCCTAGACTGCGTACCGAACGCTGACAAATGAAGTTCACTTCATTCA
GTGAACTTCATTTGTCAGCGTTCGGTACGCAGTCTAGGCAGCGCCCTTCCTGTACCTCTCTTCCTTTCCTGAGTCGTTGGCGCAGCTGACTCGCCACCTCCTCCCTCCTCGTCCCCCCAC
CCAAAACCGTATCCAGGGACCCCCAACTCCAGCCTACCACCAACAGCGGCGAAAGCCGAAGTCTAGGGGCCCTCACCCTGCATAGCTCTCTACAGACCGCAAAACTCCTCCGGTGGGGGG
CGGAGGAGTTTTGCGGTCTGTAGAGAGCTATGCAGGGTGAGGGCCCCTAGACTTCGGCTTTCGCCGCTGTTGGTGGTAGGCTGGAGTTGGGGGTCCCTGGATACGGTTTTGGCTTTACAC
CTTGTGCTTTCTATGACTGCATCAGAACAGAGAATGTCAGTATCCAATAGGATGCCAGTGGAATTCCCTGACGATTCCATCCATGCGGCTCTGCTGGAGCAGGGTAGTGTCCTAGGCTGG
GAATTCCCTGACGATTCCATCCATGCGGCTCTGCTGGAGCAGGGTAGTGTCCTAGGCTGGGAGAATGGGATGGAGCCTCCACCTCATGAAGTAGCTTCCTTTGGAGGTGGCTATGGCAGG
GTAGCTTCCTTTGGAGGTGGCTATGGCAGGTCTTCGGAGAGGTAAGTCCCTCACTCAGACTTGTTGCTTGAGATGTACTATATTACTGATTCTTTGAAAATAAATCATTCTTATATTTTA
TTGTTGCTTGAGATGTACTATATTACTGATTCTTTGAAAATAAATCATTCTTATATTTTATTCCTCTTTACAATGACCTTGCTCTAGAATCCCAAGTTGCTTTTTTTTCTATCCTGTGTT
AAAGAGGTTAGGAAGAAGGCAAGCCAGCAGTCTGACCAGACACAGGATGCATGTAAGAGACTTGTTAATTACACGTTCTATTTAGGTCACACTGATAGGCAAATCGCTATTCTGGGCCCC
CAGGAAGCCTTTTCGTCCTTGCTATAGTCAATTCATTCTCCAGATGAAAGCCTGAAAGCGCCACGACCCAAGTTTCACGTCTATCCACTCAAGAGGCCTGCTTGGCGCAGGCGCATACCT
ACCCCGGAAGCAGTCGCTGCAACTTCCGGGAGGTGCTTGTGTGCCTGGTGCGGGAGCTACGGGGCCCAGGGATTGTGTTTAAAGTAGTGCTTCTACCAACATGTCCCGTGGTTCCAGCGC
CGGTTTTGACCGCCACATTACCATTTTTTCACCCGAGGGTCGGCTCTACCAAGTAGGTGAGTGAACCAGGTTCGCCTGTGGGCCACCTGAATTGCCCTGTCATGGTACGTGCCTGGAGCG
GGCTACTGGACGACCGCCACGACAGCGGCCTGGACTCCATGAAAGACGAGGAGTACGAGCAGATGGTCAAGGAGCTGCAGGAGATCCGCCTCGAGCCGCAGGAGGTGCCGCGCGGCTCGG
CAGCCCGCGGCCCAGCGCACCCGCAGCAGCGCCCGCAGCTCGTCCGCGCCATGTTCCAGGCGGCCGAGCGCCCCCAGGAGTGGGCCATGGAGGGCCCCCGCGACGGGCTGAAGAAGGAGC
TCATCGCAGGGAGTTTCTCCGATGAACCCCAGCTCAGGGTTTAGGCTTCTTTTTCCCCCTAGCAGAGGACGAAGCCAGTTCTCTTTTTCTGGTCTGACTGGCTTGGAAATTCCCCGAGCC
GAGGGACAGGATTACAGGGTGCAGGCTGCAGGGAAGTACCGGGGGGAGGGGGCCTGGTCGGAAGGACTTTCCAGCCACTCGGCGCTCATCAAAAAGTTCCCTGTCCGTGACCCTAGTGGC
AGCGGGAGCTTTTCAGCCAGACGCCCTCGCGTTGGGGGCAGCCGGGTCCCGGCCCGAGCGGAGGGCGTCGTGAGGTGGCCTTTTCGCCCGGCTCCCCAGTGGGACGCTCCGCGGAGGCAG
CCAAGGCGGGGAGTGTCGAGCTCCCTCACACTCTGGACCTTACCTTCTGGCGTCTTCGCCCGGGAGGCTGCAGGGGGAGGCGGACCCAGCCGGCCACAGGGGCAGGTTCGCGGCGCTGTG
gaggcccggcgggaccccggcccgcgTCTCAGCTATAAAGATAGCCCCGGCATGACAGCCGCGGCGAAGCTCTTCTAGTTCATCTGCTGGCCGGCTCTCAGTCCCCGTGGCGCCCCCTTT
CCTCTTGTCCCAGAGCGCTCTCGACTCCACCATGCCAAGGGGATTCCTGGTGAAGCGAACTAAACGGACAGGCGGCTTGTACCGAGTTCGCCTTGCGGAGCGTGTCTTCCCTCTGCTGGG
GGCCGCTGGAGACGAGCGGCGGCGGCAGGCGGCCAGCCCGGGTCTGCCTCGCTCCGTGCAGGGCCGGGAGAGGGATCCGCCATATTGGAGCTGGGGCCGAAGGTGCCTTGGAGCCGCGGC
TAAGCTGCTAAAGAAGCTTCAACCTTAAGGGGGCCTCAGGGAGAGAGTTGTGCTCCTGCCGCCGAGAGCTCCACCTTCGTGGCTCTGGGTCCGGGGCCCCGGCCTGTGGCGGCGAGCGGC
TATCATTTGGCTTACAATGGAGCACGCAGTAACTACCTTCCTTGCCTTTCTTGAGATTCTCCTTTGGCTGCTTACACAGGAAACCAAGGCGGGGAGTGCCACGGGTGATCTCATGCTGGC
CCCAACTGTAACTTCGTTTATCTTTCTGCTAGAGGATCTGGTGGCCACAACAACTTATGCACATTTTCAAAGATAAATCATGGACATATTTAATAAAGATTACTTCTCTTTGCTTATTAC
TTCTGTTTAGTTTATAAACTGCGATCCAGAGTGTCAGCTTTCGTGCCTTGTGGGACTTGAAGTCCAGAAGGAAGAAGTGATCAGGGCTGCCGAGGGATGGAAGCGTGCAGCCCCTGCAGG
TCTGAGACCTACGAACTACAACTCCCGGCAAGCATCGGAAGGCCGCGTCGTAATTGCGGGCAACCAATCGTACCAGAGCAGGGCAAGCCCCCGCCCTCTGGCTCGGTGGAAGGCCTCCGC
CCCTTCATTGAAGCGGCGGTGGCCGGGCTGGGCGCCGGTAGTGGAAAGCGACGGCGCGGCTGGAAAATGCCAGTCCATTCCCGAGGGGATAAGAAGGAGACCAACCATCACGATGAGATG
GAGGTGGACTACGCCGAAAATGAGGGGAGCAGCTCCGAGGACGAGGACACTGAGAGCTCGTCGGTCTCCGAGGATGGAGATAGCTCAGGTGCGCGACCCACTGCTGGGACCCTGAGTCCC
CGAAATCTTTCGCTCCCTACACACCCTGGTTGGACAGGTGAGAGGTGGCCTGAGGGACTGGGAATATGGAAACCATCCGGTCCCTCCTCGCCATTCTTTTTCTCTAGCAGAGGCCGGGGG
TGGTGGTGGGGCGGCCTGAGAAGATATCATGGCTGCTGCCACGGAGCTTAATCGCCCGAGCAGCGGTGACAGGAACCTGGAGCGAAGATGCAGACCCAACCTCTCCCGAGAGGTGCTCTA
CACGACTCTAATGACCACCCCAAACACAGCATTCCAGCCTAGCTGTGGTCTGCAATTACCCACTTCAGAGCCTCGGCGCAATGTCACAGCTGCAACTGATTGGTGTAACGTGCTTGTCAT
TGTTAAAATGTCAACTTTTACTTTTTGGACTCAAACTACAAAATTTAACTATGTCTCCTCTTACCAAGATTCACAATGAACACCTAGGAGTCAAGGTAGGCTTCATAACGCTAAAGAGAC
TCGGCCCTGCTGCTGGCCCGGTGGGAAGTAGCCTGGGGCCCCGCGACTGAAATCCGAGCCAGGCCTGGGCAGTCTCCGCTAGAAACGCTCTGGGCGCGCACTCCTGGAGACGCGGAGGCC
GAAGCGGGGAGAAGAGCGAGACAGAGATGCTCTGAGCAGGGGAGACAGGGATCCCGGGCTGCTGCCGCTACCAACAAGGGTACACACTGCGGTCCTCAAGGCCAGGAGGGGGGTGGGGGC
CCATGTAAACACTAGGACTTTCTCGAGAGCCTTGGAGAGCCGCTCTAGTGGCTTCGGGCCCTGAAACCCCAGGCTGGGCTTTTTTGATGTTTAGCATCCCAAAGCTGCTCCCCACCCTGG
CACCGCGAAGCTTTGCCTCCGCCAAAGTACCCTACCCATCCCTAGGCCCCAACGGCTGAGAGGAGTGGGGGAGATTTTGCACACTGCACCCCCCTTCCTCCTCTCCCCACCCCCACTTCG
GAGGACTCGGTCCACTCCGTTACGTGTACATCCAACAAGATCGGCGTTAAGGTAACACCAGAATATTTGGCAAAGGGAGAAAAAAAAAGCAGCGAGGCTTCGCCTTCCCCCTCTCCCTTT
AGGCTTCTATTGTCTTGTTGCTTTAGCGCTTACGCCCCGCCTCTGGTGGCTGCCTAAAACCTGGCGCCGGGCTAAAACAAACGCGAGGCAGCCCCCGAGCCTCCACTCAAGCCAATTAAG
CCCCACCCTGTCCCTCAGCCCCCTCCTCCTAAAGACCTGTCCGTGCCCGGGGAACCCCGACCGAATTGGAAAGTGGTTCCACTTTGTAACTCCGCAAGTTGGTTGCAAAGCAGCATTCAC
AGCCCGATGTGGTCCGGAGGCAGTGGGAAGGCGCGGGGCTGGGAGGCCGCGGCGGGAGGGAGGAGCAGCCCCGGCAGGCTCAGGTGAAACCCCCACCCTGTCCCTCAGCCCCCTCCTCCT
CTTGGGGGAGGCGTGTTAGCGGGGGTGGCCCACTGAAAAACCCCTGAGCTGCGGGGGCGGGTTGTGGCTCGGGGATCCGGGACAGCCTCCGGGAGGCAGTCGATCCCCTACTCAGCGCCC
CCGTTCCCAGCCTGCCCTGCCCCCGCCTCCTTCCCCTCCTCGGCCATGGCCACCTCTGGACGCCTGAGCTTCACCGTGCGCAGCCTTCTAGATTTACCCGAGCAGGACGCGCAACACCTG
TTCCGCTGTAAATGCGCTAATATCCCGGCTGCCAGCGCATGGCGAGCGCCTCCCACGCCCATCCGTAGGAGCGGCGTCCCGGCCGCCCCTCCGTTCCCAGCCTGCCCTGCCCCCGCCTCC
GGTAACAATCCCCATTATCTGTCCCCACTTTGGGCTAATCAGACAGAATCGCTAATGCCAAATGCTGCTTCCTGCAGCCTCTGGGAGGTAACTGGGCGCCAAggggcggggtgcggggcg
AAGCTGGGGCTGGGTCAGGCGGGTGGTGGCCACCGCTCGCCACCCAAGATGTTATTCACTGGTAACAATCCCCATTATCTGTCCCCACTTTGGGCTAATCAGACAGAATCGCTAATGCCA
TAGGGTCACGGCAATTTCTCGGGCCGTTATTTATTTTTACTTTAAAGTCTTTAGGAAAGATTTGCTTATATGCTCGGAAAACTTCCAAATGCGCGAATACCAGCAATCCCGCTCGCCTTC
AACGCGTGGGGTAAGGGGGGGTGGGGAACAATTACTGAGTGACGCTAATATGGGGAAACTGAAAAGAAATGTCGATTGTTTTTATTGTAATAGAAGGAGTGAGCAAACAGAAAAACCAAC
TCCCACCTCCCGCAGGGCTCCGGTCGTGTCGCTGTCGGACCGCAGAACGCCGGGACGCATTTCCGAGCTCGGGCCCGACCCAACCCGCTGCCATTCTAGCTACCTAGTGGAGCCGCGGAG
AGACTCTTGAACCGTGAGGCTCCTTGATGAGAAGGTGGAGAGGCTGCCGGGCTATTCTCCGAGCATCTTCCGGCCGAGCTCTGCTCCTCTCCGTGCGCTTGCGGCTTCTCCTTGGGCTAG
TTGCTGCTCCACAGGGAGCCAACGCGCTTGAGGACCAGCCCAGCCGGGGCTCTCTGGATCAGTAGGCTGTGCAGGCTGCGAGCTCGTTGACGCATCTCAGCCCACTCCCTTGTCCTCCCG
TCCAGAGACATTTTCGGAGCCGAGGGCGCCTCTGCGAGAGCGCTGCGAACAGGTTCCGACGCGCCGGAGATCGCGCGACGAATCTGCGCCTCGAACCCTCGCTTTCCAGCAGTCGCCGGA
ATTCACTTGTCCCTTCTTTTGAACCTCACTGTGCTCTGGCTTGCCAGGAGGTGCAAGTGTCGTCCCCGCTTTGTACTTGGCGCTCCAGGCCTGGGTCACTTCACTTGAGTTATCAGAGGC
AAATCAAAACCATTTTTGGTAAAGTACTACCTTAGCTCTATTGTAAGGTAAGTGTAAATTAGATTTGCTTTGACTTAGTTGCTACAGACCACAATTATAGGACAACTAACTGAGGAATTT
AGTATGAGGCCACAAGACACCGTTTTTAGTTCCGCGTTCTCCCTCTTCTAATCCTATTAGGTTTTGTCCAGACAACGTTTTGCTCTTTCAGAAGAGAAAGAGCGTTCTGCGCTCGTCGTC
TTGGATTCGACAACCATAAGCATCCCGTTAGGGCAACCACCGCAGCAGACTAAGTTCGACTACTTTCTCTCCAAACTCCTCCCGGGCCTTCTTCCCAAGCTCTCTCTTTCTCCTGGAGGC
TCTGTGGGTGAGTCTCGAGCCAGGAGGCTCTGAGCCAGTGGCGATTGGCTGACGCGGTGGCTGCGCACTCGGCCTGAGAAACTCGGCAAGCGCGCAGTGTCGACTCCCCGGTCTATGCCA
GGCGCATCTCAGGTAAACGGTTGGGCAGGGAGGTTTGGGCGACGGAGAATGATAGTGGTGGGCACAGATCAGCCCTGGAGTTTTCGGCCGCAGACTTTTCCTTGGAGAAGGAGAAGGGGC
AACCAGCGACTGGAACAGCTACTACGCAGACACGCAGGAGGTGAGAGGCAAGGCGAGGCGGGCGGCCGGTGGGGCGCCGCTGGAGCCCGTGCCGGGGGAGGCCGGGGAGCGGTGGGCGCC
cggccgcccgTCGCTTCGCACAGGGCTGGATGGTTGTATTGGGCAGGGTGGCTCCAGGATGTTAGGAACTGTGAAGATGGAAGGGCATGAAACCAGCGACTGGAACAGCTACTACGCAGA
gggggcagcgccgggggcaggcggctgccgcggagcgcggcgccggGGAGCGCCTCCGCGGGAAGTGAGCGGGCTGCCTCTGCGAGGCAAGTGCAGTTGAGCTGATGTGGATCTTACGTC
GTGCAGTTGAGCTGATGTGGATCTTACGTCGCTTGAGTGCCCACCTCCTCGTCCTCTCCCCATTTGTCCGCCGCACAAAGACGCTCGCACCTACAAAGCCCGAGGTGCACCTGCAAggcg
ctggcgggcggccgccTTGCAGGTGCACCTCGGGCTTTGTAGGTGCGAGCGTCTTTGTGCGGCGGACAAATGGGGAGAGGACGAGGAGGTGGGCACTCAAGCGACGTAAGATCCACATCA
TTCTTCCTTCCACAGGAACAGTTGGAAAGCCAAAGAGACCCTAGAGTAAGAATGGTGGTAAGTCCCAGGGTTCGTTTAAAATCCTGATAACGGAACATACATTCTTTCTTACGGGAAAAC
CGTTTTGATTCTTAAATGAAGTCAGTGAGCTTCAGGCTTGCCTACATTGATATCTCCTAATGGTTTGGGCACGTGACCCAGAGCCAGCTCACAAATCAAGCCTCAGAAAGAGCTGACATC
CCAAGCCTTTAAACTCTCGTCTGCCAGAACCCGCCAACTCTCCAGGGTACAAAGTACAGCAGGGACGCGGGTGGAGCCCTTCCAAGCGGCGCAGCCTTATCTTTCCCGAGTGAACACCTA
GGTGGATTCCCAACACCGCGCCTGGCACGTTTCTGGAGGGAGTCTCAAGCTCCTCCAGAGCTCCCAGCTGCGCGTCCTCGTTTCTGCAGTCGATATTCCTGTGGGAGACACGGGGGGCTC
CTTGGCAGTTGGGGGGTCCGTCGGGAGCGAGGGCGGAGGGGAAGGGAGGGGGAACCGGGTTGGGGAAGCCAGCTGTAGAGGGCGGTGACCGCGCTCCAGACACAGCTCTGCGTCCTCGAG
CGCCAGCTGTGTTCCTGACCCCAGAATAACTCAGGGCTGCACCGGGCCTGGCAGCGCTCCGCACACATTTCCTGTCGCGGCCTAAGGGAAACTGTTGGCCGCTGGGCCCGCGGGGGGATT
CTGACGCTAACTCCACAGCTCCGGACAGAAACACAATAGACGGGCGTGGTCTTATAATCATAAGCCAGTTCCTTTCTCAAGTCCTTCCTGCCTATGTTCGCTTACGTGTTATGGGTTCTG
GAGATATGCGGTTAAATAGTGCTGCCTCTGGTGGCAAAAGCAGTTGCTAAGTTGTTTCACAACATATTTTTCCCCCACAGGCACAGGCCCCCCAAACACTGGAGCCGTCTACGAATTATT
CAAATCCTCCGGTTATTAAGCAAGCTCAGGGGTCCGGTGGCCTGCCCTGGTAACTCTGCGCCCGCCCCTTCCTGCCCCCTTCCTGCCCTCACGCCCCGTCCCCTCCTCTTGACGTGGCAG
CTTCCGGGTTCTTCCGCCCCTCTGGCTCGGTCCCCGCTACCTCTCCTCCCTCCTCCCCTCTCGGTACCTTCGCCCGCCGCGCGCCTTTCTCAAATCCTCCGGTTATTAAGCAAGCTCAGG
TTCTCGGAATCAACCAGGGTCCTAAGATGTCCTGGAGGCCGTCTCCATTTCTCTCGGTGAGCTAAGGTGTCCGAGTGGCACCAGTTCTCCACTCTTTCTGCGACCTGCAGGGAGTGGGAT
tgtgtctggcacatagtaagtttcagtaaacatttgttgcactaagtgaaAGAATGAACTTTTCACTTTTTTCAGAGATGTGATTTGTGATTCTCGGAATCAACCAGGGTCCTAAGATGT
ATGATAATTACAGTAATATTGTTCATTAATTCAAAAAACATTTTTAAGGATCCCTCACTACTAGGGATGCATAAAAGTTGCTAACCCTCGGCCTTTACCCAGCGTTAGAAGACAAAACAG
AGGGTAAAAGTCCCAGAAACGCGTTCGAACCAATTCAGCTAGGAATTAAATTCTCAGATCCTTTATTACACCACCGGAGCCTTAACCTTGAGGCAAGCAGCAATTTGTTCATGCGCAGTT
GTGGGTACCAGCGGAGTCCGCAGTGGAAGAGTTGATGCCTCGGCTATTGCCGGTAGAGCCTTGCGACTTGACGGAAGGTTTCGATCCCTCGGTACCCCCGAGGACGCCTCAGGAATACCT
GAGGCGGGTCCAGTGAGTGATTCGGCCCTGGGCGGGTGGGCTGGTCTTCTGCCCTGCCCCTGGGTACAGCCCTCGGTGCTCTATTCCCGTTCCAGTCTGTTGCGAGTTCAGGTCTATTCA
GGAAGTCGTGTGAATACCTCGGTCTCTTAGCCACAGGGATAGAATGGCGGCCTGACGGAGCCGCGGCGCCGGCGAAGTCGCTGAGGCGCGAGCTGGAACCCCCAGACCAGCTCAAACGGG
TCCCGTCAGACTTTAGTTCGGCCCTAGGATTTGGTAGCCCCGAAGTGTGGGCTCTCTCCAGTACCAGACTCATTTCAGTACCAGCCTTTGGGAAGTCGTGTGAATACCTCGGTCTCTTAG
ATCTGGGCGCTGGCCTCTCCGGGCTTGGGAGAGAGGAACTCAGTGATCATAGAGCTGGCCGAATGCCGGGGTAGAGGGGACCGGAAGTTGTTTTTTTCGCCCCCGCCCAGCGGCCGGATC
agccaccgcgcccggGCCAGGCGGGAGCTTTAGGTCTTATTTTATCTTGCTCTGCCCCCGACATCGTGGTGAGAGGGGAACCTTCCTCATATCTGGGCGCTGGCCTCTCCGGGCTTGGGA
ACTCTGATGTGATCACGTTAAAACGGTGTAAGGCACATTACATCATAGGTTAAAAGGCCTAGAAAACTCCGCGCTCCCCTTGCCAGAACTGCAGACTCGCGAGCCTAAGTCTCCGAGAAC
TCAGGGATTGTGAAACCCGCCCCGACTCTGCGCTAGCAGCGGGATCCAGGCACCCGCAGCTAACTGGGGAGGGAGATGACTGCCTGGCTGACTTTTCATTGGCTCAGAGTCACAAAGGCT
GCCTGTAAAGCAGTCTCAAGCCTGCCGCAGGGAGAAGATGGCGGTCGCCGTGAGAACTTTGCAGGAACAGCTGGAAAAGGCCAAAGAGAGTCTTAAGAACGTGGATGAGAACATTCGCAA
GCTCACCGGGCGGGATCCGAATGACGTGAGGTAAGGGCCTAACGGGAACTCGGAACTCGGAGCTCGGAGAGGCAGCCCTCAGGTCGGGGTGAATTGGGGGCGGGGAGGGCGGCCAGCCTT
AAGGGGTTTTTAAATAGAAAAGTGGAATCTTTTTAAAAATACTTTTCACCATATTTCAAAGCCATTCTTTTAACATAAATTATTACTCTTTTTGCACACAGCTATATACGTTATCCACTG
AAATAGAAAAGTGGAATCTTTTTAAAAATACTTTTCACCATATTTCAAAGCCATTCTTTTAACATAAATTATTACTCTTTTTGCACACAGCTATATACGTTATCCACTGAAATTAGTATT
AAATTAGTATTTGCAGGTAACTACCCTTTTGCGGAGGCCTACTTAAAAACTATCCTGTTGAACACAAGGTACCTTTAAGTGAGACAGTTTTACATGGGCTTCCTTTATAACACATTAGTC
TGCAGGTAACTACCCTTTTGCGGAGGCCTACTTAAAAACTATCCTGTTGAACACAAGGTACCTTTAAGTGAGACAGTTTTACATGGGCTTCCTTTATAACACATTAGTCCAACTAAAAAT
AGTTATCAAGAGATTTTTAAAACTTCAACCCTTTTTCTCTTATAGTTAGTGAAGAGAGTAGAATATCTCCAGTTTTGGCTGACATCTCTACAACCTGAACAATTGGCTTAAACTTCACTT
GATTTTTAAAACTTCAACCCTTTTTCTCTTATAGTTAGTGAAGAGAGTAGAATATCTCCAGTTTTGGCTGACATCTCTACAACCTGAACAATTGGCTTAAACTTCACTTGGGATTCCCGG
TTGCTTGTTTTAGCATGGCAAAATTTGGCGTTCACAGAATCCTTCTTCTGGCTATTTCTCTGACAAAGTGTCTGGAGAGTACAAAACTGCTGGCAGACCTTAAAAAATGTGGTGACTTGG
AGGACAGTCTTTGAATATCTTTTAAATGATAGAGATCATGTACTCTATATGAATAGGCTATAGAATAAAACATTTTAGTTTTTATCAGTTATCAAATTCAGGATTTTTCTTTTCAATTAT
TAGAATAAAACATTTTAGTTTTTATCAGTTATCAAATTCAGGATTTTTCTTTTCAATTATAGATTGTAAGAGGGTAGTAATATGTACATTTTAAAAAACatatataggtgcatatgtatg
ATCACAGTGTGGAAACAGAAGAGTGCAGGATATATTAGAATCTGAAATCTTTCTCAAGGATATGAGGTGCCTGGTAGAACTTTATTTACATGTTAGGAAATTTTAACATGAGCTTTTCAA
GAAATGGAATTGAAAAGTCCAGAGGAAGAGGTGAGTTTATAACTATTAAGCATACTGAAACAAATGAGGTTTGGAATTTTGCACTAAGTTTGTTAAGCTTTACTGTGTTTTTGCTATGGG
AAGCTAGGCCGCATTTTGGTCCTGAAAAATCACTTGCTGTGAACTTGGGCCAGTTTTTGATTTTTTAAATGGCATAACAGTTCGTTGCTACAAGAGGTTACATCAGGAAAATTTCCTAAG
GATTTAAGATTTTGTTCATCTATTGAGTTCTTTTGGGTGATTTGTTTAGGAGGAAGTATCTGCTCCTTTTTGAGTTGCTTCACCAAAGTACTTGAGTGAGAAGGCAGAATATAATGAGAA
TAGAGTCCTAAATTTAGAAGGCAAGGTGCTACTTTTAGCTCCTCTTCTCGGAGGAAAACAGCACGCACCGCGCCAGGCCAAGGTCCACGGGGATTTGATTTAGCATTTGGGTAACTGGCC
GCTAATGGAACTGAAGACAGCTGGGCCTAACAAGTGCCCAGGTGACTCAGGTAAGCGAGGAAACCAGATCGAGGTTCTCTTGCGTGGGACAGGTTAAACTCTGACCAAACCACAGCTGAG
GGTGCCCTTGGGACATAGCCCTGGTCTTTGGGGTTGTGCGGCTCACACGACAGCGCGGAGTATGAGGCCGAATCTCATCCTCTAGTCCCAAGCCTCTCCACTACCAGGGCTGGGTGGCTT
AGCCTCTCCACTACCAGGGCTGGGTGGCTTCGCCAGGTAGAGCGCCGGCCCCTTTAAGAGCAAACGACCCGGACACGTCTGCGAAGCTTGCGCGAAGAAGGGGAAGTTTGCGGCTGTCCG
GGGCTCGGACCTGCGCTGCCTCGGGATGTAAAGTATAACAAGAGGGTCGGGATGGGCAGCGTAGGCCTGTGAGGCCTGCGGGTGCCCCTGTCCCCCAGCTCCCCCCGCAGCCGGCTCCGC
TCCCCCAGCTCCCCCCGCAGCCGGCTCCGCAGTGGTCCACTCCGGTTGCCGGGTGCGGATTCGGGTTCCGGACCGAAGGCTGTGTGTTCTCCGCCGTTTATTGTGGCCCCGACAGGCCGG
TGTGCCGGCCTCGGACGCACGTGAGTAGAGTTTGAGAAGACAGAGGCTGGCTCCCGGCAGGCCACGCCCGCAGAGGCCTTTCCCCCTCTCCACAACTTGTGTTCTACTTGGTTCCGCCGA
AGCTCCTACCACTTCTCTGTCTCTGCCGACCGGCGCAGGGAGGGCTGCCTTTTCCTTACAGTACGCCTTGAGGCTTCCGGGCCGCTGAAGTTTACGAGCGAGGGCAGTGCAGTTACTCAG
CTCCATCGACCGAGCGCCAAAATTAACCGACTTACAGATGTGACTGGGCGCAGCGGCCACCGTAAGGCGTAAGGGGTGCCAAGTGCCGGTTCCAGTcccgcccagccccgccccgccccg
GCCACTTTGGCTCAGGGTCCTCAGCCCAAACTGAGAAACGTTTTACAAAGAAGCGTGACGACCTTTCGCACTAAACCAGAGTACCGCCACCTCCATCGACCGAGCGCCAAAATTAACCGA
GCGATCAGCAAATTGCCCTTTTGCAGGAGGCTGGGGACGCCCCTGGAAGTTCGCTTTCATTCTCCAGGTTTTCTGCCTTTTCCCTTCCCCCTTCCTGCAACGCCCCCGCGCCTCCTCAGC
CTGGGGATTTCCTGGCGCTTCGCCGGCCCTCTCCGCAACCCCCTGATAAATCGGTTCAGAACCAGTCTGGCTGGGAGGCCCGAGGGCTGACAGCAGCGGAGCGGCCCCGGCCGGGGTCTC
ACCTCGGCTGCTTGCCTCGCGCCTGAACTGCGGACTCGCCCCAGCGCGGTGGCCAGCGGGCGGGGCGCTGTGTTCCGCGGCGCGCAGGGAGGCGGTGAGCGTGTGCAGAGCTGCCCGAAC
CGGACTCGCCCCAGCGCGGTGGCCAGCGGGCGGGGCGCTGTGTTCCGCGGCGCGCAGGGAGGCGGTGAGCGTGTGCAGAGCTGCCCGAACGGAGGACtatgtatgtgtgtgcgcgtgttt
TTGGTCATTACTTGAAAATTAATAAGTTTGAAATCACTACTCTTAGAAATGGAAGAAAGTGATGACTCTAATCAGCCTATCTCAGCGTGTAGGCAAGAAATTCGAAAGAGAAGATGACCC
GATCCAACAAGAGTGTAGTATGGAATGCAATAGCTTATGAATTACTTTTTTTCTGAGGGAGCTCAACAGAATGACACCTAAGAAAGGGAAAGTCTTTGACACTTGGTACGTTTGTGATTT
AATTTACCTGATGTTCTTTTGTAGACAAATGCTTTTTTTCAACTTGTTTCAAAAAGTAGATTCTCACTTGCAGCCATTACCTATGGATGTATACTAAGTTTAAAAGTCCTAGGAATACCA
TTGAAAATAGGCTGCAGCATTCTGAGTTCTGCATTACTGTCTTTGATAATAGGATGAAAAGAACAGAATTGAAAGTTCAAAAAAGCATCAATTTCAGCAATTAGAAAGTGGCATTACTGG
GTACAAACCTCAAAAAGCCAATCAGGTTTGCCAATAAAGCTCCGCCTCCGTGCAAACTCTGCCCACTTCCGGCTTCCCCACCCACCTTCTACCAGTGGAACCCCGCCCCTCTCTGCGAGG
ACCAGTGGAACCCCGCCCCTCTCTGCGAGGTCCCGCCCCCCACACCTGATCCTGGTTCCCATTGGGCGAATCTGGATGCTGTATACACAGCCGACACACGCACATTAGGCTGGGGCGTCT
CGGAGGTCGTGCCGAATCTTCCTCCGTAATAAGAAGCGACGTGTCCCACTGTCCTGGCTCCGTGGGTCCAGTGAGATTGGGCCTGGGCGCTGGAGCTGCTGTGGCTCCCGCCGCGGCGGC
TGGAGCTGCTGTGGCTCCCGCCGCGGCGGCTGCCATGGAGGCCATGCCAGAGCCCAGAACTCACGCCGGGGGAGGCCGAGACAGCCGGCGGTACTCATAGATGAggcagcggcggcggcg
GTTATCATTTGAAGACCCAAATTTATGCACTTCAAATGCAAGTATTCCTACCCTGCTCTGTACCAGGTGGGATTTCTCTTAAATACTTTTTAAAGTCTTGGAATAAATGAGTCACATATG
TCCGCCCCCTCCGTCTGCCGCCCTAGCCTCCCTGCAGGATCCTCAAGCGTCTCTGCAGCCTTTCAGTCTCCTAGAGACAGAGATTGCGAAGACAATTTCACTTGCGGTGGAAGTTCTTGG
CAACGTACATAATATGGAAATAGGTCTGTTTTTTTCCCCCTGTAGCTAACCGCCTCTCCCTTAGACGTTATCAAAATCTTTCCTTCTAATGCAGTTCCTCTGTGGGACTCTCCCCTAACC
GGATCCAGCCCAGGCTCCAGTTGTCCGCGGTTCCTCCTCCTGTCGCTGCCCGTGTGATTACTGAGACTCAGGTATTTTCCTTTTGCTGTCCTCCAGCGGTGCAGGCTTTGGCAGTGTTTT
CGGACAACTGGAGCCTGGGCTGGATCCTCACTAGCTCCGGTCAAACCCTAACTCTTACGGGTGGGGCGGGCAACTTCCGCCCAGAGCAAGGAAAGCGTCACATCCGTCAAATGGCTTCAC
AGCGCGGACCTCTTGACCCGGAAATCCACTTGCCGTGATGAATGCTGGGTTATGTAGTCCACGTCAGGTGTTGAGACTAGGCCAAAGTCTCCTGGAAGAGGAAGTCAGAACGTTGTAAAC
ACTCCGGGAGGCAGCCTCTGGCAAAATGGCCCCCGTCTGAGCCCTAGACCCCACAGCTGCCACCGGGCGTAACCAAGGGCACCACGTGACCAAACCGATTGCTTCCATGGTGATGTACCC
GGGCGGCCTGGCGGCAGGCTGAAGCTGTTCTTTTGCCTCTTCTGCAGCTTGGGGCTTGGAGAGGATCTGGAAGTCTGGGCTCCATCGAGCCCTTTGGAGACGGCAATGGTTTCTTCCAAC
GAACAATTGTAGGGAAAACCTTAGATTTGCCCCCAAAAATGACATTTTGCCGTTTTTGGTGGGGAGGGGTCAGGGCGCTGTGTTTAAGATCAGGCGTGTGAAAGCCCCTAAACGCCCTCC
GGGGAGGGGTCAGGGCGCTGTGTTTAAGATCAGGCGTGTGAAAGCCCCTAAACGCCCTCCTTTCCTTTGGGAAGTCCCTATGGAGGGAAAGGCAGGTAGGCGCAGCGGTCCCCGCCCTCG
GCTGGCTGTGGGGACGGAGGCGGTGAAGTGCCATCTTCGGCTAGGTCGTCACAGGCTCCGGCTCATGGCATCAAGTGGCATCCATCATAAGGTCTGCTGGGGCGGGCTCCTTGAAATTAG
CTGGGGCAGAGGGTGGTACTTGGTACTGAAAGGGGCCTGCCGGGTTTCAGGCCGCGCTCTGGCCGCGGCCTCCCTCTCCCGCCCTGTTTGAGGCCTGGCTCGGATTCAGCGCTCAGCTGT
GGTACCAGAGGCGTAGGGGCGGCCGGGCTGGTGCGGCTGAGGGACGCCTCACCCCCCTGGAGATGCCCATACATTCCGTATTCCTCTGTGCCCCCGCCCTCGTCTTCCCGCGGCCGGTGG
GCAGCGGGGGAAGATGGCGGCGGCCGTTCCACAGCGGGCGTGGACCGTGGAGCAGCTGCGCAGTGAGCAGCTGCCCAAGAAGGACATTATCAAGTTTCTGCAGGAACACGGTTCAGATTC
CAGAATCGAAGATCTCTAGCGGTCTTCTACTCAGTCGACTGCAGAGACGACCGCGGTAGGTTTTTCAACCCGGACTCAACAAAGAAGCCCTCATAGCACAGCCTTGACGTCACTCAAAGA
TGAATGCTGTTTTCTTTTAACAGGTTATAGACTGGACTTTAAAGGCATAGCTGCCTTAAATGTGGGTAATGGTTGATAAATGTCGCTACCATCAGAGGTCGCTTCACAAGGTGTCTAATT
GGGTATGTAATATTTTACAATAAATCTCTATTATAACATTTTAAGTGATTTATCACGTTAGCAATGACGCCCAGCCATCTAATCATTGGAAACGGAACTTAAATTTAGAGTTTGTTAAAA
CAAAACACCGGAACCGCACCGGGGACCATATTTAGAGTAACGCCTTAATAATGCGCATGAGTCTCCGGCAGGGCTGTGAAGGTTTCCGGGAAGCCAGCCAATCATTCCCAACGGAAACTC
ATCTGACAGAAGCCTTCGGTGGTTGTCGGCCTAATGAGCGGACGGCAAAGAACGCTTTTTCAGACGTGGGGCTCAAGTATCTCCCGATCATCTGGGACTCCGGGTTGCAGCTCCGGAACT
GAGCGACCTCAGAGCCCTGGCAGCTCCAAGGCGCCTTTGCCAGCAGCAGCGGAGGCTCAGCTGGAGTCGGACGATGATGTGTTGCTTGTCGCGGCGTACGAGGCTGAGCGGCAGTTGTGT
TTGAATTGCGGAAGTGTTTTGTGTGTTAGAGAACGTCGCGGAGGAGGTAAGCGTCGCTTGGCGCCTGGCCGCCGCGGGCAGGATACACCGTGGGCCTGAGGCGCGAGCCCGGCGGCGTGC
CACTGCCGTCCACGGAGTGCAGAGGCCGCCTGCAGTTTTCTTGCGTCCCTGTGAGACGCACGGTGGCGCAATTCCCGAGCGTGCCAATCCCGGGCTGGCTGGAGGGCGGGCTCTTCAAAT
TGTAGGGGAGGACGGCAACCAGGAAAGGCCAAACTTAGCCGCAGTAGTGCCGGGGCGTGCTCGCGGCCCACGGCGTCCCACGTCGTCCCACGTCAGCCTTGTCCCGGCAGAGCTTCACGA
AAATGTTCTTTCTCCGCCTCAAACATGGAGGACAGAAAAACAGAAGTTCTCTCAAACCCACCAAGCACGCTGTTTTCCTGAGACGGAAAAGAAGGATAACAGCCGCTACGGCGCACAGCC
TCCGCATCTTTGACCTGGGTAGAAAGAAGGCAAAAGTGGATGAGTTCCCACTCGGTGGCCACATGGTGTCTGATGAATATGAGCAGCTGTCTTCTGAAGCCCTGGAGGCCGCCCGTATTT
GGACGAGGGGCAACGTATATAAATGCGCGCAGGCGTAGTTAAGAGAGCGCATTTTGACTTCGAGGCACCGCCGACGTTACTGTGTCGCCATGGGGCGCCGTCCAGCTCGCTGTTACCGGT
CCTGGCCGCCAGGGGGAGTCTACCCACAGCTGACTCTGCTCACCTTAAGCGCGCCACTTGGCGCAGGCGCTGAGGCGCCAGACGTCCCTGCGTCTCTGGTTGGGACGTCCTGAAAGAGAG
cctgcctGGAAATAACCTCTTTTATACTTAAAGCAAAGCTGAAAGCAAGAGTTCCTAGCCCAAGATGGCTAGCAGAAAGGAAGCAGCAGCTGTGCAGTTGGGGCGGGGCCCAATTCCTTC
TGGGATCTGCCGCAGGACTCACGGTAGTGCTGCCTGCTTCTCCCACTCTGTGGCTGACTCCCCTGAGGTAGCATTCTGCCAGGCAAAGCTGCCTTTCCTTCCTCCTACTACTGTGACTTC
GCCTGTACCAGAATGATAAGTGGAAATTAGTCCTCAAAGTAACCTCAGCTGTTTCATTATTGTGTGCCTCGAGCATCTGGTTATTCAAGGTGAGGCTTCCATGTTCAAGTATGAATCCCT
ATGATACAAAGAACACAAACATATATTTATGTTTGGTTCAAAGTTAGGCTTTTCACACCACTTTCTGTCCTCCTTTGAGCTGTGGGAGTATTCAGTTCATAATAGACTCACAGCGTCTCA
TCAACTGAAGATAAAGCTAAAAAGAAGCCATCGTGAAAACCATTAAGGGAAAAATGACAAAATGAATGGAAAAATGGAATGGCTGCCTATACATGAGACTGATAAGTGAAATGTAGTGAC
ACTTCGCCTCGCAGCTCCCCTTCCCATCACCGCCCCCTGCTCCTCCCCGGCGTCTGCGATTTTCCCAGGCACCCGgtgtgagtgcggcgtgcgtgtgagtgtgtgtcagggtattgtgtt
cccagcgcgccgccgccgccgccgcagctgcGGAGACTCGAGCCCGCTTCCCTGAAGAACACTTCGCCTCGCAGCTCCCCTTCCCATCACCGCCCCCTGCTCCTCCCCGGCGTCTGCGAT
GGACCTTCGCGAGTTACTTTGTAAAGGCGAATCCAGGCAAGAGAGCCCTGCTCGGTGTCCTGGGTCAGAGGCCACTTCCTGCTCCTCGGCTGTCCAAGCCAGGCTCCTACCGCGCGGcac
GGCCGCTGTCGCCGCTTGACGCCCCTCCGGGGACCTTCGCGAGTTACTTTGTAAAGGCGAATCCAGGCAAGAGAGCCCTGCTCGGTGTCCTGGGTCAGAGGCCACTTCCTGCTCCTCGGC
GCTGCTTAAAATCTCAAGTAGAGGAGGCCACGGGCGGCACGAGGGAGCACGCCGACTGGGAGTCGCTGGTGCCGCCATTACAGGCCTGTACTGTGGCTTGGGAGTCCCGGGATGCGGGTA
TTCTCGCTCTTGGTGAGAAATAGTTTGTGATTTTGGGGAAGCGTTGCCGTGGAGCGCTAGGCTGCTTAAAATCTCAAGTAGAGGAGGCCACGGGCGGCACGAGGGAGCACGCCGACTGGG
CCTCTAAGATTTCATTTTACTCACCCAGCGAAACAACCTGACCACACTGCGCACGCGTTTCCTTTGAGCACTGCATTCTGGGTAAACTGTCTCAAAAATTTGAAGAGCGCATGCGTGGGC
gcgccaccgcgcccggcGGTCGGATACCGGCGCAGAATAGCACTAGAAGCTGTGGTATGGTGACGTCATCAACTGGGCCAGCCCACAACGCCTCTAAGATTTCATTTTACTCACCCAGCG
TACCCGCCATGAAAAATTATTTGTTCAGCAGGAATTGCCAAGTCAAATACAGCCATATAAAGCCCCCCTTCGACGTGCCAGGTGTGCCTCCGGAGAGCAGCCACCAAAACCACCAGCAGC
CCGTCCGCGCCGGGAAATGCGCCCTCGCTGGCTTACGGGGCCACTCAGACAGTTCTAAGTGCCTTTCCCTGTAACGCAGAGGCACACCTGCCTTCCCTCGGGAAACAGCGGCCCGACGTG
TTTCCCGGGCGCGAGCCCGGATCCAGGTGGTCAGTCCCGGTACGCAACCACGGCGAGAACCCGGCCCTGCTAAGGGAGAAGGGAAGCCGTTTCCCGCGGGCTTCATACAGACACGGTGCT
AAGACAGCCCGAGTCGCGGACCAGTCCAACAGGCAGGCAGATCAGTGGGCAGCCCGCGTGCGCGAGGACCCCGATGGCGGCGCCGGGTGGCGGGAAGGAGGAAGTTTCAAAGCCAGCTTG
CTGGGTAGGACTAGGCCTTCTTAGGAAAGGGAAGGCGAGACCTATGGCCCTCGCCGGCCTTAGTTCGAGAGCAGGCTTCTCCCTTCAGGAAAAAGGTCTCAGGCATGGCGGCTATAGAAT
CCTTCCCTTTCCTAAGAAGGCCTAGTCCTACCCAGGATTCTGAGCAAGGGAGGCTCCTATTGGAGCCGCTACAGCCTCGTTCTTAGCTTACCGAGAAACAGCGCCCGACACCTGGCCCTT
CTGTTAGGCGAGAGCTGCGAAAGGCGAGAGCTGCGAAGGGCCAGGTGTCGGGCGCTGTTTCTCGGTAAGCTAAGAACGAGGCTGTAGCGGCTCCAATAGGAGCCTCCCTTGCTCAGAATC
CGCAGCTCTCGCCTTTCGCAGCTCTCGCCTAACAGGAAAGGGAAGAAACAGGCGGAAGTGGGAACTGCACCTGAGCGACAGTACTGCAAACCAATAGGCAGCCGGCCACGGCGGTCAGGC
GAGTGAGGCGAGGCCGCGTCGCTCAGTTCTGGCCGTCTAGGGCCCCTGTAAGGATGAGAGCGCAGAGGACGCAGGGCCGCTGGAGGCGCAGGTAACGAAGCTAGGGTGCGGTTGGGACCG
ATTCAGCACCACGGGTCCCGGAAAAAGCTCAGCCGCGGTCCCAACCGCACCCTAGCTTCGTTACCTGCGCCTCCAGCGGCCCTGCGTCCTCTGCGCTCTCATCCTTACAGGGGCCCTAGA
CGAATGTTCTCCCAGTACGCCGAGGAGCTCACCGACCCGGAGAACCGGCGGCGCTACGAGGCGGAGATCACCGCGCTAGAGCGTGAGCGCGGGGTGGAAGTGCGGTTCGTGCACCCGGAG
GACCTGAGCGGAGAGGAGGTCCAGCGGCTCACCTCCGCCTTCCAGGACCCGGAGTTCCGGCGAATGTTCTCCCAGTACGCCGAGGAGCTCACCGACCCGGAGAACCGGCGGCGCTACGAG
TACCGACCTCCACCGCGTCACTGTACGCTGCCCAGAAACTCTGAGGCGGATCCCCCAACCCAGTGTCAGACTGATCGCCTTTGGCCCGAGGGCGAGGAGCCACAGGACAGTATGGCCAAA
TCCACCATGATCTCTACCCCTCCTCCCGAATGTTAGTGGTGTAACTATGACAACAAGCACGCGCTGCTCAAGGCTCAATTTTCCAGCCGTTACCGACCTCCACCGCGTCACTGTACGCTG
GCGCCGGAGCGGCTGCGGAGCCGGGCGCTCTCCGCCTTCAAGTTGCGGGGCTTGCTGCTCCGTGGGTGAGTGGGCTCGGGCAGCTTGAAGGGCGAGAGGGAAGAGCTGGGGCCCGTCTGC
AGACCAAGCAGGGATCTTAACAGGGTTTAGCGCCACGCGGGCCAGGGCCGAGGCCGGAGCTGGGAGGGGCGCGCCCGGGAAGGGGCGGAGCTGCGGCGGTGGCGCCAAATCGCAAATATG
ACAGCTCTCATGGCCTCGAAAGAAGGGGGATCCTGTGTCCGGGAAGCTCGGCCGCAGTCCTGCAATGTCTAGGGCAGCGGTGAGAGCGCTGTGGCTGGCTCAACGCAGCCCGACACCAGG
catacgaagccctcaagttaaatAAAAATCGGGGTAGGTGGGAGCGATGGAGATTTATAACAGCTTCCGGTAAATGTCGAGGCACAGTATTTCCAGAGCTTGTGCGAAGTAGGGAACCCA
cttaagaggcgttaacaacgaattacggtgCTGAACAAACCAACTATAGAAAAGACATTTTGAGATAATCAAGGAATCTGACTACAGACTGACTACTAAATGAGGCTGTACTGCCAAAAC
ACAATTCCAAGAGAGAAGGAATCTGCGCGTGGAAAGCCCAGGCCCCTTGCCCACTGCGAGGAGCCAGAACGTCCCTCCACAGCCGCGCCGCCCCTGGCTCGACTTCCCGAGCGAGAGCCG
GCGGCAAGCGGCGGGCCAGCGACGGCGCGAATGGCGGACTCTCAGCTGTTCTGTGTGGCGGAGGAACGCAGCGGCCACTGCGCCGTGGTGGACGGAAACTTCCTCTACGTGTGGGGGGGC
TACGTGGTAAGGGGAAGAGGCGGGACGGGGTAGACTCGCGCCGGGAGACCCTCGGCCTGAGCGGACGCAGCGCCCGCCACACCCGCTCCCGAGGCTGCGGCCCAGGCCTGGCGCGCCCGG
CGGCTAAAATTCAGCAGCTTTCAGGGACCGATTCAGGACATTATCCCTGTGGTTCCCTCAGTGAAAGGAGACTCGAAGCGCGACTAGAAGTCGCCGGGCCCCATAGATCTGCGGTGCCCA
ATTCAGGACATTATCCCTGTGGTTCCCTCAGTGAAAGGAGACTCGAAGCGCGACTAGAAGTCGCCGGGCCCCATAGATCTGCGGTGCCCAGGCCGTAggcggaggcgcgggcagaggcgg
GCGCTGGGGGCGCTGAGCGGCAGCCTCGCTTCCGGAGCTCGGCGGGCGGCGTCAGCGGAACGGGCGGCTTCCGGCCGCGGCGTAAACAAGGCCGTGGACTGCAGGAGGCGGGGCAGACGG
CGGGCGGCTTCCGGCCGCGGCGTAAACAAGGCCGTGGACTGCAGGAGGCGGGGCAGACGGGCTGCAATAGGGAGCCGGCCCGACGCGGACCGCTTCCCTGCAGTGCCCCGAGTcccgggc
CTGGTCCGTAAGGGTTCCAGGAAGGAATGCAGTTTCAAGAGAACAGTTTGAATCTTTATTCGAATTTGAATTTTGGTACAATGAAGAGAGTCAGCTGCAACTTGACAATCGAAATCTTCA
CTGATAATCATCTCGAAAATTGTTTCGACCAGCAGGGGTCACTATGAAGGCTGACTTGAGCCCAAGACACAATGGGGCACGGTAACCAGACTGGTCCGTAAGGGTTCCAGGAAGGAATGC
ATCAATTGCAGAATGCTCCTTCCGAGAGCAGGACCCATCAAAATAGGAACTCCGTTTTGAGAGTTCGCCTCGATCGTTGAGGATAATCTTAGAAGGACCGAAGCAGTTCCGTTTCGTTAC
ATTATCTAGCTAAACACTTGCACATTCATGCTGCCAAGTGTTTATGGAGCACCGATTGTACACCAGGTACTGCGGTGAGTCTCAGGGGTACCAAGACCGAGGTTCGATGAGAATCCTGTA
GGCAGCTCGGTTCGTGGAGAGAGCGGGCTGCCCGTGGGCCCCACCCTGTAGGGCCCCCCAGTAGATCTGCTCCCTTGGTTCGGGTGGGCAGGGGAGGGCAGAGCGCAAAAGAGAAAAGCA
GGGAAGGAGACGCTAGAAGAGCCACGGGTAGGCGCGAGTCAGAGTCCGAGGTTCGAGGGCTCTGGGCCGGCCGCATCTGCGAGCCCTCCGAGGCGCCGTAGCCCCGCCCCTCCGGCGCGT
TTTTCCGGCAGCGGCGGCGGCAGAACTGGGAGGAGGAGTTGGAGGCCGGAGGGAGCCCGCGCTCGGGGCGGCGGCTGGAGGTAACCCCTTGGGCCGAGCTGGAAAGGCGGGCCACCTCGG
TCTTCGCTCCTTTGTGGAGCTCTGGCAGTAACTCCCCTCCCTCTCTGTTTCTCTGCAGGCAGCGCACCGAGTTCCCGCGAGGATCCATGACCTGACGGGGCCCCGGAGCCGCGCTGCCTC
TACCTGGAAACGCCCGAGTTTTCTGGCGACGGGGCCCACGCGCTGAGCCGGCGGTCGGTGCTGGAGCTGGGTTCGGGCACCGGGGCCGTGGGGCTCATGGCTGCTACCCTCGGGTAAGAG
CCACTGCGGAGCTTTGTGCGAGTTTTGGAGAAGCGGGATGGTACAGTGCTACGACTACAGCAGTATAGCTCCGGTGGCGTGGGTTGCGTTGTGTGGGACGCTGCCATTGTCCTTTCTAAA
ATTTAGGGTAGAGGGAGGCTGCCAAGCGCGTCGGGTAAGCAGGGGCCCCACGCTCGGCCCCGCCCAGGTAACGCTGCCTTCCGGGCTTTGTTAACTCGCGCGCGCTGCGTCGCCAACTCA
TGTAAATCAAGTGTCCAACTTGGTAAACTCTGAGGTTGGCTTTGTTTTTTAAAGAGCAGATTATAATAGTTTTGTCTGGGAAAGTGATTTAAACGGCCTCTTCGTTAAGCCAAACGTGTG
CGCGCTTCCTCTGCGGGCGCTGCGGGAGGCGAGGGCCGCCTCGGCGGAGGAAGCCGACCCCGGGGTCTCCGCCAGCCCGCCGGCGCCGCCTCCGAGCCGCCTCGGCCGTAGCCTcggccc
GCCAGCTGTACCCCTGACGGGCCGCGAACCCAGACAAAGGAGGAGGAGCCGCCCCAGAAGCGGGCCAGCGCCGCCGGGAAAGGAGGTCGCCGCCCGGGGTCGCCCGGGCTTGCGGGTCGC
TGCTGCTAAAGGGGCAGCAACGGCGGCCAGCGCTGTGCGCGCCATAGCGAGGCTCGCTCGCCCGACGCGCACTCCGGGTCGGTCCCCAGAGCTCTGTGGAGGTGACTCGAGTGGGCAGGG
CGCATGCTCCGTGTTAGGCCTCTTGGGCTATTCGGGATAATGAGCGCCGGGCCGAGGGGGCGGGCCGAGCCTCGGCTGCTGGGACTCAGGGCTCAGCGGCGACCCCAAGGCACTCTGCGC
AAGACCGCTGTGTGGAGGTAGCCGCAGCGCCAGCACCAGGTGAGTGGCCGCTGGTCCTCCCCGCCGCCTGCGCTGCTGCCCCTCGCGGAGGCACCTGGTGGTGGACCTGTGCCCCTGTTC
CTACCTCCACACAGCGGTCTTGGCCTCCCAGACGCGAACCCGCACGCCCCAGGGGAGCCACCGGCGAAAAGCCCGCGGGCCCGTCCGCAGGCACCAACCAAATAACGCAGCGCTGGCACC
AGGGGAGCGTGCGTAGGGGATGGTGCCAGCGCTGCGTTATTTGGTTGGTGCCTGCGGACGGGCCCGCGGGCTTTTCGCCGGTGGCTCCCCTGGGGCGTGCGGGTTCGCGTCTGGGAGGCC
ATCCCCTACGCACGCTCCCCTCCCTCAGCGCTCAGAAGAAGCCACTTGACCCTCCACGGCCGAGGACCCGCGCTCTTTAGCCCCGCCCCTCACGCGGGGGCCAATGAAGTGGCGCGCCTT
GGCCTAGCTTCTCTACTCACAGCGTCggagggagggagggagggagcgagCCAGCGTCCCCGCGTCTGCGGCACCCTGGCCGGCCCTTCGCCCTCCGACGCGCGCGCCTATTGGCCACCG
TGTGAGTAGAGAAGCTAGGCCCCGAGCCGGGCGGGACTAGGGTGGTGGTTGTGTTCTGCCCTCGCCCGTCGCCAACGCTGGGCTGACTGAAAACCTGGCCCTTTGGGTCGCGCGTCTTCG
TGTCCGCATGGCGGTGAAGGTCGAAGACGCGCGACCCAAAGGGCCAGGTTTTCAGTCAGCCCAGCGTTGGCGACGGGCGAGGGCAGAACACAACCACCACCCTAGTCCCGCCCGGCTCGG
ACCTTCACCGCCATGCGGACATGGGGCCGTGGGAGAAACTCTGGGCGGGATTACGGTGAAAATTCTTGTTTGGGCGGGCCCTGCGGCTTCTTTCTTCCGGCTcgccctcggccccgcccc
GAAACAGGGACACGGGTCAGATTGTGGCCATCAAGAAGTTTCTGGAATCAGAAGATGACCCTGTCATAAAGAAAATTGCCCTTCGGGAAATCCGAATGCTCAAGGTAATTGATTCACTtt
AAGGATCCTATGGAGTTGTTTTCAAATGTAGAAACAGGGACACGGGTCAGATTGTGGCCATCAAGAAGTTTCTGGAATCAGAAGATGACCCTGTCATAAAGAAAATTGCCCTTCGGGAAA
ATTTTAAGAAGATTTATTCCTCTATGATGGAGAAGTATGAAAAAATTGGGAAAATTGGAGAAGGATCCTATGGAGTTGTTTTCAAATGTAGAAACAGGGACACGGGTCAGATTGTGGCCA
gcgtgagccaccattctcggcTGAAGATCCATTTTAAGAAGATTTATTCCTCTATGATGGAGAAGTATGAAAAAATTGGGAAAATTGGAGAAGGATCCTATGGAGTTGTTTTCAAATGTA
TTCTGAGGTGTGGGGACTGCTGTTGCAGGGAAATGTGGACCGCTCAGGAGGGGCTCCTAGCGCAGGCGTCTTGCTCCGCAGACGCGGTTACAGCTGCGCTTTGCACGGCCTGCGGAAGTT
TTTCTGCAGTCACGCCTTCCTCTTCTTTCCTTTCTCCCTCTCATTCATTCACTGACGCCGCAGCACTGATCAGCACAGACACAGAAGATGCCTCCAAGGGACCAAAGGGAATAACCGCGG
TGAGGCACTCTGCCCAGTGGCAACTGACATGATTTCATAATTTCCCCAGGTCCATCCGCTTCCCGCCAGTGTGCTCAGATTTGAGCAGTAGGAGTCCGTTGGGAGAAAGATGGGGGAAAG
TTGACACGGGATTGGCCCCTGTTTCATAGACACTGTGTTAATTTTCTCTCCTCGGGTACTGCTTCCAGGACAAGTACCCGCATTGATGCTGGCACTGGGAACGGGACGGATGATAAAGTG
GCGGGAGGAGGACGCGGGTGCGGTCTAGGAAGTAGGTCCCGGGCTCCGCGCTCAACAAAGACGGGGCCGCCCCCATTAGGTACGGAGCCGGCCCTGGGCCCCGGCTGGCGGGGAGGCCTC
GGCGCCGACCCATGCTGGCTGGGAACGTGTCTCCCGGTGACGCAGCCCCGGGTGGGGAACGTGGTgcggcggcggcggcggcggcgACTGTACGCGCCTCCGCCGCCCCCGAGAGGACGC
GGGCTGTCTCCCTCCCACTCTCAGAAATAAGGCACACGCCTGGGCATTCGTGGGCCAACGGGCCTTGGCTAAACCGTCCCCACATTTGTCAGGTAGGCCTGTAGGGTGACGGGTAGAGGA
CCCTTAACGTACCTTTTCCGTGTTTAACTTGGAGGGCTACGTTCCCATCGCCCTTCTTCCTCTACCCGTCACCCTACAGGCCTACCTGACAAATGTGGGGACGGTTTAGCCAAGGCCCGT
TTCTGAAAGTCTGAATTCCTAGGACTGCTCAATGACCTTTGTCCCTGTTGGGCACACGCAGTGTCTCATCGCTGGTATTGCACCTTTAATGAGACCAGGAGTTCCGCAAAAGTAAAACAA
AGGGGTCACAGACTGGTTCTGGTTCTACCACTTCCTCAGTATGTGCTCTGGGACAAAACAGCATATTTGGCAACATCTCGGTGTCCTTATCTGCAGCTTGAAGAGGGTAAGATTTTGCAT
TGACCTTGCTTTTAAAATGGAAAAAAAAATGGGTGCCTCGTAGATAAATGCACATTATTTTAGCTACTTTGGCTATATAAATGTTGCCAGCTTGTTTGTACTAATGTATAACCGTGCTTG
AAACAGGTATTTGAACATCCAGAATCATGCAGTATATCGGTTTGTGTATTTCTGATAACGCTGTTAAATTCTTTGAGAGTGTGTTCGAGGGGGGTGCTGTTTATTTGTTTGTGTTTTCCG
TCTGCTTTCTCCTCCCTTTTCCTCCCCACTCCTTCCCACCAGCGCCACAGCAACATCCTCAGAGTCTGAGCGAACTGCGCCCAGCGCGGGCACGGAGCCTCCCACCGCCAGCAACCTGCG
GCCCCGGAGAAGGCAGCGAGCGCAGTGACAGCGCCTCACCGCCACCAGCTCCTGGACCACCATGGCCAAGAACCGCAGGGACAGAAACAGTTGGGGTGAGTAGCAAATGAGAACTTCTGC
ACTGAGCGGCGGCCGGCGCGCTTAGCGCCCTGAACATGCGGCAGTCCCTGCGGGCGACCCCGGGCTCCGGACAggcggcggcggaggcggcggctcgggagggaaggaggcggcggcgcc
GGCCCTGGCCCGGCGTCGCTGGGCTTTCCTCACGGCGTCCCCGAGCAGCGTCGCAGAGCGGGCCGACTTCCGGGAAGGAACTGACCAGCGACTGAGCGGCGGCCGGCGCGCTTAGCGCCC
ATCTTCTCAGTCGGCAGGACCTGCTTCTCGCTGAGGATGAGTGAGGACAGCCGCAGCTCGGCGGGGACGGCCCGGTAGCCTAGAGCGCCGGCACCCGAGTCCCGCCGCCGGAGCCGCGCC
CCTCCGCTAGGGATCCCGAGGGGGTACAAAAGCAACAACAATAAAAACTCGTGGAGAGTAGGTTCCACGACATGCGCATGCGACGAACTCCCGCACTCAGCGGGGCAGGTTTCGTCCTTC
CCCCGCGCCGTCGGCGAGGCCCTGAGAGCCCGGAGCGAACTGGGCACCGGATCACTCGGGGGCTTCCCATTTGGGGTCCGGGGCCAGCGGGGCGCAATCCCTGCGGGCCGGGAGGAAGCA
gccgggcgccTGAGCCCCGGGACGCAGTAAGTGGCGCAACCCCGGGGACCCGGACCCACGGCCTGGGGGTGCACGGAGGCCTCGCGCTGCCCCCGCGCCGTCGGCGAGGCCCTGAGAGCC
CTCGGAGCGGGAGGGCGCGTCTGCGAGGGCTCAGGCGGCGCCGCCCGCTCCTCCCTCCGCTGCCTGAGCCGCGCGGGCCGCAGAGGAGGAGCCGCGCCGGGGCCGGCGTCGCCCTGACTC
ACAGGCAAGGGGCGAGGGTGGCAGCGCCAGCCCCAGCTCGGTGGCGACCTCGGGGCGCCAGCCTCCTACACCCGCACCCGGAGCCCCGGCGTTTCTAACTTCAGATCTCGGAGGCGGGCG
GGCGGGAAGGTCGCGGGCGGCTGCTCCGGACTGCAGCTCCCGCGGCGGTGGCGGCGTATCGGGACACGGCGCGGGATGGACGCGCAGGACTGCCAGGCGGCCGCATCGCCCGAGCCGCCC
GGGACACGGCGCGGGATGGACGCGCAGGACTGCCAGGCGGCCGCATCGCCCGAGCCGCCCGGGCCCCCAGCCCGTAGCTGCGTGGCCGCCTGGTGGGACATGGTCGACCGCAACCTGCGG
TGAGTACCGCCCGGTCCACCCCTGGCCGGGCCCCGACGGCTCAGGCTGCGCGGGGATGGGGCAGGGGGCCAGGGCGCGGCCGAGGCCGCAATCCCCTCTGCTGGCCCGGGCCCAAGGCCC
GCAGGGGGCCAGGGCGCGGCCGAGGCCGCAATCCCCTCTGCTGGCCCGGGCCCAAGGCCCAGCATTGTGGCTTCCGGGGGACCTCGGCGGCCCCCTGAGAACTCTAGGGCTCTTTGGTTG
CATCGTGGGCGTGGAGAACGTGGCAGAGCTGAAGAAGAGTTTCAACCGGCACCTGCACTTCACGCTGGTCAAGGACCGCAACGTGGCCACCACCCGCGACTACTACTTCGCGCTGGCGCA
AGCCCAGCGCCTCCGGCCGCACTTCCAGCTCTCTgcgcagcccgccgcgcagcccgccgcCCCAGCCATGGCGAAGCCCCTGACGGACCAGGAGAAGCGGCGGCAGATCAGCATCCGCGG
CCAGGTCCCGGGCTGGCAGGGGTCTCGCCGGCGCTTGGACCTCGTCTCCCACCCCCGAGCCCACTGCGGCCCCAGAGCCTCGGGAGGGGCCGGGCACTTCCTCTGCCCTCCGGCCTGGGG
CAGTCTGCCAACGACGTGCTTCCCTACACAGACGTCCTCCTGTCTCCACACTCTAGAGGGGAGAGGCGGAACAAATGCTGCCTCCGCAGATTTTGGAAATCCGGAAGGGAGCCTCCGAGC
AGCTGGGAGCCAAACGCAAACGCTGGCGAGAAGCCCCAGCCCCCTCCGGCAGCCCACTCGCTGCGGGGAGGGGTTTCTCACGCCCCCAGCTCCTGGGAGACTGCACCGGAGGTCGGAAGT
ACTGCCGTGCAGAAGCCTAGGCCCGGGTGAGACGCCTGCGAAGGCTGCCAGCAGCGGAAGAGAAGGGGCGTCCTCCGTGCTGCGCAGCACTCGCCCGCGGTAGGTGGGCGCGGAGCTCAG
AAGCATGAAACGAAGGGGTCATAGATTCTGACTAATGCTGACCATTTCCATCGGTTACCCAGTTGAATCTCATGTCGACACTAGGAAATCGACTTTATACATGCTCTTTAGGAAACGAGG
CAGCGGGCCTCGAAAAAGCTCAGCCAGGTGCTTTGGGAGGCCGCGAGGAGGAAGAAGGATCCGTGGAAGGAAGCACGTTCACACCACGGCACTGAGGCCTCTGGGCCGAGCTATAATTTA
AACAAATGAGAACTCTGAAGGACATTTAATTGGAAAACTGCTTTAGCACATTATAAACTTACCAATTTGCTTGTAAACGCTAACCATTTGGCGCCAAAATCCTGGGAGGGTCTTTTAAAC
CGTTCTTCCTCAAAGCACCGCCCCACTTTTTACACCACGCCTCCTTTTGCTCTGTTCCTTCCCCCACAATATTGGGACACCCTAGGCGGTAGAAGCAGCCGCTTTTCTGTCATGCGCATT
AGCAGCCCGCGAGGGCGGAAGTGGGAGCTGCGACCGCGCTCCCTGTGAGGTGGGCAAGCGGCGAAATGGCGCCCTCCGGGAGTCTTGCAGTTCCCCTGGCAGTCCTGGTGCTGTTGCTTT
GGGGTGCTCCCTGGACGCACGGGCGGCGGAGCAACGTTCGCGTCATCACGGACGAGAACTGGAGAGAACTGCTGGAAGGAGACTGGATGATAGAATTGTGAGTGCGGGGCGGCCAGGGTC
GATCCCATGAATGAGGTGGATGCCCTATGGATGGAGAAGCTCACACCGGCCTCTGCTTTTTTTGTGGTATATTTTATCCCGAGAGCTTGATTAATAATCTAGACTGGGTCCTCCCTTTGG
GTGGGTATGTTGCCCTCCCAATTTTCCCAGGCACAGCAATATCTCTGCAGACAGGTACGGGCATGCATCAGAAATCTGGAGGCTCGCCCAAAAAGTTATGTCTGCTGTTTGTGAAGGGGC
CCTTTCCCCCAATCTCAATCCCTTTCTCTCCAAACATTCTTCCTTGAGCACCCCACTCTGGCACTCAAAAAGCCATGGGAATGGGAAAGAAGTGGCTGGAAGTAAACAGCCTGCTTACTC
ACAGCAACTGAAAATTTTGTTTCGACGATTCTGGTTCCAGGGGCAGGAGCTGAAGATTAATGCCTGGAGTCTGCCCCATTCTGAGAGCAGCAGCCTGGCTCCTGGTGGCTCCAGCAGCAG
GGGGGAAAGGCCCTGATCGCCGTGGTCCACACCACCGCGTCCACCTGAGGCTCGCCTCGCTTCCTGGGTCCCTAGAGGGGTGGCGTACTCCGCTTTCTCCTGCCCCCAAGTGGCCGCACC
ACCACCGCGTCCACCTGAGGCTCGCCTCGCTTCCTGGGTCCCTAGAGGGGTGGCGTACTCCGCTTTCTCCTGCCCCCAAGTGGCCGCACCCCTCCGCGGGACGCTTGGTTGGGTCCAGGG
GGGCAGGCTCGGCGCCGGTAGGAAGAGTCAGAGGGGTGACCAGAGAGCCCAACGCCTGGTGCTCAAGACTTTCTCCGAGGTATGAACAAGAACCAGGCGTCTGGGCCCTTTCCGCTCGCC
CCATCGCTCAgccgccgcgccccggacgcccgctgtgccccctgccggcggggcggcggcgggACTGGGTTTCGGGAGGGTTTCTGGAAGTCGCGAGTCCCAGCGAAGGCAGTGCACCGC
GCATTTTAGTACATTTTTTTTGTTCAGATGACCTTAAGAGATCCCTTCAGAGCCTTAAAGAATTAATGACCTTCCTCTATAGGTTCTAAGGTAAAAATTGCAAAGAATTTTGAGTTTTCA
ACCTTAAGAGATCCCTTCAGAGCCTTAAAGAATTAATGACCTTCCTCTATAGGTTCTAAGGTAAAAATTGCAAAGAATTTTGAGTTTTCAGAGAGACAGGGCGTTGTTCATTGCCAACCA
GTAAAAATTGCAAAGAATTTTGAGTTTTCAGAGAGACAGGGCGTTGTTCATTGCCAACCATAGTACCAAGTGTATTCGGAGGCTTAAGTGAGTAGGtgtctttgtttgttttgtgctgct
GAGAGACAGGGCGTTGTTCATTGCCAACCATAGTACCAAGTGTATTCGGAGGCTTAAGTGAGTAGGtgtctttgtttgttttgtgctgctgtaacaaaagaccacagactaggtaagttc
ATGTGGGTTAAGTAAGATCTCAGTGGTAGTGGGACCTTGGAGAAATGAAGCCTCTGAAATGTTGGCCACAGAGAAAAATGCTGCAGTGAGaagctgcaagctgcaagctgcaagctCCCA
GCTAGCTGGCTTGATGGGGACCACAGTAAATCAGGAGGAACAGTGGAGGCTGGTGTGGGATCTCGGGGGCCAGAACCTGGCCAGGGGATGTTGACCCAAAAAAAaacagcagcagcagta
GACAGCACCAGAGGGACTTGAACAAAGGGAGAAGGGGGATTAAAGTCAAATCACTGTCAGCAGCCCAGGAGCAGACAAAACCACCAGAGTAAGCCCTGAAATGGAAATGAGAGGGAAAAG
AAGCCCTGAAATGGAAATGAGAGGGAAAAGAAGCAAGCCGCTAACAGCTACCAAGAAGAGGAGGAAGTGGGAGATGCGCTGCTTCCTGTAGAAAGAACGTTGATTGAAGACAAAGCTGGG
tatgtaggaggagtaataaaatgaatgaatgCACTCAAAACACTAAACAGTAATTCTGTAATCCAACGGGAGGTACAGCGAATACCAAAAGCCTACATATACTATTCTCTGCATGCTATA
GCAAGAAAGAAAGGAAAGTGGCTTCCCGGTGGTTTTCTGCCTATTGTACAACCAGGAAGCTGACAATAAAGTTTATTTGAGCGTCGACGTGCGCCGACGTGGCCCCGCCTCCCCAGCCGG
CGCCTCCCGCTCCACCTCGCTTCTTCTCTCCCGGCCGAGGCCCGGGGGACCAGAGCGAGAAGCGGGGACCATGTTCCGACGCAAGTTGACGGCTCTCGACTACCACAACCCCGCCGGCTT
CAACTGCAAAGGTGAGGCGGCGGCCTCAGCCCGGCCGCGTGTCCCTGACCTGGGCGGAGGTCCCAGCCTCAGTGCCCGCACCCCACCTCCCCGTCGGGACCCTCGGCGGCCTGGTTTCCG
TGGAGGCCGGGGCGGGACGCGTTGTGCAGCGGGTAAGCGCACGGCCGAGCGAGCATGGAGGGGGACCGGGTGGCCGGGCGGCCGGTGCTGTCGTCGTTACCAGTGCTACTGCTGCTGCCG
GTGATTGGTCCCCAGCCGAGGGCCTCAGCCAATTAGCTTGCTGGGTGGGCCTGGAGTCCCGCCCCGCCCAGGCGCCCGCGGAGATCCAGGTTCGAGGCTGGCGCGGCGCGGAGAGTGGGC
GCCGCTGCCCCAAACCTTGCGGGCCATTTGGTCCCGGGGGTGGGGCTCCTTGGGGGCCGCGGGGCAGCCCGGATGAGAGGATGACCCGGGAGCTCCCTGGGGGCGGAGTGGAAGGGGCAG
TCATACCGCAACCCCGCCACCCGCCCGCGCCCTGCCAGCCTGTTGGGGCCACAGCGCGCAGGCCAGCAGCCGCACTCGCCGCTGCGGGGTTCCCTTTGCGCTGAGCTCATCTCCTGCAAC
CACTTTAGTAGTTCTTCTCTTGCCTCGCTAGAAGGACTGGTGTTGGGTGCTTGGAATTCTGGCTATTTTCCTCCTGCCGTTCCGACTCGGCACCAGAGTCTGTCTCTACTGAGAACGCAG
CGCGTCAGGGCCGAGCTCTTCACTGGCCTGCTCCGCGCTCTTCAATGCCAGCGCCAGGCGCTCACCCTGCAGAGCGTCCCGCCTCTCAAAGAGGGGTGTGACCCGCGAGTTTAGATAGGA
CCCTTCCGCAGCCTTCACTCCAGCCCTCTGCTCCCGCACGCCATGAAGTCGCCGTTCTACCGCTGCCAGAACACCACCTCTGTGGAAAAAGGCAACTCGGCGGTGATGGGCGGGGTGCTC
TTCAGCACCGGCCTCCTGGGCAACCTGCTGGCCCTGGGGCTGCTGGCGCGCTCGGGGCTGGGGTGGTGCTCGCGGCGTCCACTGCGCCCGCTGCCCTCGGTCTTCTACATGCTGGTGTGT
GCGCTTCGAGTACCGGACCCCGAGGAAGCGAGAAACGCCGCTCCCGCCGGTCGCGGGCAGCTTCAGTACACCGGCAACACGCGCGCCTCTGCCCAGTGCCGCGCCCAGCGGGTGCTCAGA
CTCCTTCTCTCCCTCCCCGCCGGCGCGCCCCAGGGACTCGGAACGCCCCCGCGAGTGTGACGCGTCCTGCCTCCCCTGCAGCTCGCGGACACTCGCACTTGCAAGGCCTGGCCAGCACTC
AGCCGCCACTCGGCGCGCGGCGGGAGACCCAGGGCAAGCCGCCGTCGGCGCGCTGGGTGCGGGAAGGGGGCTCTGGATTTCGGTCCCTCCCCTTTTTCCTCTGAGTCTCGGAACGCTCCG
GCTCTCAGACCCTCTTCCTCCCAGGTAAAGGCCGGGAGAGGAGGGCGCATCTCTTTTCCAGGCACCCCACCATGGGCAATGCCTCCAATGACTCCCAGTCTGAGGACTGCGAGACGCGAC
TGCCTCCTCCTCCGTCGCGTGGCGGCGGGAACTGTTGGCCGCGCGGCCTCGGGAACGGCCCAGGTCCCCGCCCGCAGGTCCCGGGCAGGTAGGTGACAGCGCTGGCCCTTCAGGCTGTGG
ACCCGTCGCTCGAGGGCCCCGAGATCTGATTGGGCGCGTAATTTCCCTACTTTCTCCCGCCCCTGTACTTCCCACCCACGCTGCTGATTGGCCCTGCTACTGCACCGCCCGTTCGCGCCG
AGACAATCAGCTGAGAAACCCGAGCATTTGAGGCGCTCGCTCCGCACTGTGGGCTCGCGCCGATTGGCCCAGGCAGGCACGCCCCCTGAGCGCCGCGCTCGGAAGGCCACGGGCCGCAGG
GCGCCTCAAATGCTCGGGTTTCTCAGCTGATTGTCTCCAGCCGAGAGTTGTTTTTTGCAGCTACGGAGCCGAGCCGCAGCAGGAGGAGCCGAGACCCCCGGGGGGTGGGGGGAAAGAGGA
GGCGGGGTCCGGGGGAGCCGCGGCTGCTTTGCGCTGGACTCCGGGTCCCGTCACGGCGCTTCCTGGGGTTAGAGGCTGGGGTGGGTGGGGGGTAAGGGGGCAGTCCTTCTCCCCTTCGAC
tccacgcccggcgggggcAGCGGAGGCGGAGGCGCCGTCGCTGCAGCCTCAGGCGCCGCGGTGCCGGGCTCCGTGCAGTTGGCGCTGAGCGTCCTGCACGCCCTGCTCTACGCCGCGCTG
TTCGCCTTTGCCTACCTGCAGCTGTGGCGGCTGCTCCTGTACCGCGAGCGGCGGCTGAGTTACCAGAGCCTCTGCCTCTTCCTCTGTCTCCTGTGGGCAGCGCTCAGGACCACCCTCTTC
TTCGCTCTCGCTCTGGGAACTGGAAGGACCCCCGACTCCCGCGCAGGGTCTGGGGTTGTGCGCGTCGGGTTGCGTCTCCAggccgggggcgtcagggagccgggggcggggacgggcgcg
CCCCGCAGGAAAACACAGGCCCCTCCGGCTTTCGCTCTCGCTCTGGGAACTGGAAGGACCCCCGACTCCCGCGCAGGGTCTGGGGTTGTGCGCGTCGGGTTGCGTCTCCAggccgggggc
cctttcagctttaagactcCGCCGGGAACACGGTGGACACGTAATTCGTACGATTTGATTGTCTCGCATTGAGATACGGAAGGATTGGCCGGGAGTGAgcgggctggggctgggcggggc
gctgccctggtctagatgctctctaatatccctttcagctttaagactcCGCCGGGAACACGGTGGACACGTAATTCGTACGATTTGATTGTCTCGCATTGAGATACGGAAGGATTGGCC
ACTTCCATCTCAGTTTATTACAGAGCCTTTTATACTTCCGGGACAGCAGTGACTTAATACTGAGGCCTCTCAGGGGAAGACCGGGATAACTGAGTCCTGCTTTACCTATCTCGGCTTGCA
AGAAACGGTATAGGTGGAGGCCTCTTTCAGTGTATGCCGGCGCTCTAGGTGAACCGAGACATAGAGGTGGAAGTGGAGTAGAAAGACGGGGCCAACCGGAAGGGGAGGGCTCATGGGCGA
AAGGCGCTTCAGGACTACCGCAAGAAGTTGCTTGAACACAAGGAGATCGACGGCCGTCTTAAGGAGTGTGAGTGCACCTTTCTTTCCATTTAATCAAGTGCCTCGACTCGCTTCTGCCTC
TGACAAAGCAGAAGCCTTTCGCCGAGCCCGGCAACCGAGCCTTAGAGATGACCAGGCCTAGGGCCAGGGACAAGGCGCTTTGTCATCCGGCCCTGAGCTTGTGGAGCAGCACTCCTTCGG
GGGCTCTACGTCCTGTCTGGAAAGGGCGGAGCTGGCTCGGACCGCCCCACTGCCTTTCCCAGGACCTTCACTCGTCCTGTCCCACCGCAGCCCCGCCTCCTCCACGCCGGGTGAGCTGTG
CACCCCCAAGCGTCTGCGCTCTAGCGAAGGGGCGGAGCAGGGCGGTGGCGCGCTGACACCTGGCGGCGGCGGAGGGCGGGCAGAAGGCGAGCGTGGGCTGGGATTGGCTGAGGCGACGCG
CGGTTGTCGGGCTGGTTCCTGTGCTGGATCCTGGGCGGCCTGAGGGGTACGGAGACTCTGGGGGAGGGAGACGGCAGCGGCATGGCGGCCGGGTGTAAGACGCCCGACCCTCCTCTTCCC
TAATCCCGCCGCCCTCCTGTCAGCCCTCCGCTCCGCCGGCCCTCCTTCCTTCCGCCGCCGCAGCCAGCCCGAGGGTCGGCCGGCTGTGTAACACTCTCCCACCCCACCCACCAGCCCGCG
ACACTGGTGGGGGAGAGTCCGACGCGCCTGGCTAGGAGCGCCGACCGCAGGGCCTCTACGGGTGAGGAGGGACCGGGGCCGGGGCGCGAGAGCAGGACCGTGTGTCCTGGGGGCTGGGGC
CAGAGGCGAGGTGGAGGCGTTGGCGCTGCCACGTCTGGGCCGCGGTTCCCAACTGTGGCGCGGGCGGTGGAGGAGGAGGTGGGGCTGGCGCTGAAGCCGGATCCGGATCCGGTGCTGTGC
cccctcgccctcctggtcccgcccccgctctccgggccccgccccTCGCTCTCCGGGCCTGGGCGGGTGGCGCCTTGGCCTCCGCCTCCGCTCGCCTGCGCGCGGCCCTGCGTGAGGGGG
TCGGTCTCAGGATCAAAGAGGCCCACACTGGTCACCACTTACGCTGCTGGGCTGACTGCTAGGTAGACGTATCTGCAGATAAACCGAGACAATGACGCGGTGGGAAAGGCCTTGGGGAGC
CCGGACGCGGACACCGCCGCCCCGCGAGCCTCCAGCCCCTCGCCTGTTGCCGCGCGAGTCCCGGGCCCGGAGCGCTAGGAGCGCGCGGTGAGGGAGCGGGACCCCGCCGGGACCCGAGGG
CGCGACGACGGGACTCCATTAGCCGCTCCGGCCACAGGCAGCGCTTCGCCAGCCGAGGAACCGGACGCGGACACCGCCGCCCCGCGAGCCTCCAGCCCCTCGCCTGTTGCCGCGCGAGTC
GGCGAAGGAGGGAGCCAGCGCGCCCAGCCCAGCCAGGCTCGGACAGAGGGGGCGGGGAGAGGGTGGAGCGCGGGGAGCCAGGCGAGGGGCCGCGACGACGGGACTCCATTAGCCGCTCCG
GCCGGGAGGGCGGGGGCAGAGGCGAGGCCGGCCGGACCCGCTCAGGGCAGCTCTGCGGGCGGCGAAGGAGGGAGCCAGCGCGCCCAGCCCAGCCAGGCTCGGACAGAGGGGGCGGGGAGA
CGGCGGCGTTGAATGTGTGGCGGAAGCGCTGGGGGTCACGGCTCCGCGCGCCGCCGGACAGCCGGCGGCGTCTCCACAGCATGAATTACCCGGGCCGCGGGTCCCCACGGAGCCCCGAGC
ATGGGGCCGGCGGCAGAACGCAGCTGCGGCGGCTGCGGGTCTCGTGGGGGCGGAGCGGTCGCCGCTGCCGCCGCAGCTCGGGTCGGGATTTGAAAGATTAGAAACTTCGGGTGGAGAGGG
GCAGCTGTGCATGAAGACCGCAAGGAAGGAGGAAGGGAGCCGAGGAGGCCCAAGAGCGGCGGGCGACCTGACACCACCCTGCCCTCCCAGCCAGAGGGGCAGGGGGGAAccccgcgcgcg
CATCCTGGGGCCCTCCTAACACGTAGCTTAAGGCTCTGGGCTCATGACCCACATTGTAAGGATGAGTGGGGTAAAGCCTATCCACATCTGGGCTGTGAATTCCAGAAGCGGGGGACCGAG
ATATGCCTTGTTTTCTGTCAGTGAGTAGACACCTCTTCCTTCCCCCTCCCCGGAATTCACTCTGCCCTCACCACCCCTGCTCGCCGGCTGTCCCTTCCGTCGGACCTCCTTTACAATATC
AAATATTCCTTTTAGGAGCCATTCCGTAGTGCCATCCCGAGCAACGCACTGCTGCAGCTTCCCTGAGCCTTTCCAGCAAGTTTGTTCAAGATTGGCTGTCAAGAATCATGGACTGTTATT
GGCGGGCCCGCGAGGGGCGGGGGGCTGTGGAGGAGGGGAGGGCGCGCAAGCCCTTTCGCCGCCTGCCGCGGGAGGGGCCTCGGCGCTCACGTGACTCCGAGGGGCTGGAAGAAAAACAGA
CCCCAAATCCTCTGGCTTCAGGTGGCCCGGCGCGGGGGCCCAGCACGACGCACCGCGCCGAGAACCGGGTTCTCCGTGCGCTGCGCCAGTAGCCCTGGGAGCGCGGCGGCCGCGGGGCAC
GAATCTGCCCGGAGCTTCGAGCCCCGGCGTCTGTCCCTCAGCCTGGCATGGCTTCTTCGGGGGTCTGCTTTGCATGGGGAGAGGGGCCACGCAGCGGCGGACTAGGTTTGGGGATTCTCG
TCTCGACTCCGGGGAACATGGTGGGATTTCCTTTCTGCGCCGGGTCGGGAGTTGTAAAACCTCGGCCACATTAAGATCTGAAAACTGTGATGCGTCCTTTCTGCAGCGACGCCTCTTTCT
CGCGCGGCAGCATCTTCGATTAGTCAGGACATCCCAGTAACTGCTTGAACTGTAGGTAGGTAAAATTCTTGAAGGAGTATTTGCTGCGTGCGACTCTGCTGCTGGTGCAACGGAGGAAGG
CTTTGGGGCAGGAGTCATGGGGCCCGGGCCCCGGGGACGACCTGGCGCTCCCGGCCCTGCTGAACGCTGAGTTGCGCCTAGTCGGGTTTTCGAAGAGGCCCTTGCGCAGAGCGACCCACG
CGGGAGGGAGGGCTGAGCTGTTCGATCCTTTACTTTTCTTCCTCAAAGTCTACCTGCCAATGCCCCTAAGAAGAAAACCAAGTATGTGCGTGGAGAGTGGGGCGGCAGGCAACCCGAGTT
TCTGCTTTCTCTACTTCTGGACCTCTCCTCGCCGGGCTTTTTAAAGGGCTTCTGCGTCTCAAAACAAAACAAAAAAACCCTTTGCTCTTCCCAACCCTTTCGCAGCCCGCCCCAGCGGTG
TCGGTTTTAGAACCGCGCTCTCCCGCCCCAGGAGATTCCTTGGGGCCGAGGGTTTTCCGGGGAACCCGGGCGCCCGCCCCTTCTACTGTCCCTTTGCCCCGCGGGCACAGCTTGCCTCCG
CTGCTCCGGCTGAGTATCTAGCTTGTCTCCCCGATGGGATTCCCGTCCAAGCTATCTCGAGCCTGCAGCGCCACAGTCCCCGGCCCTCGCCCAGGTTCACTGCAACCGTTCAGAGGTCCC
gaggaaggaagatgcgagaaggcagaggaggagggagggagggaaggagCGCGGAGCCCGGCCCGGAAGCTAGGTGAGTGTGGCATCCGAGCTGAGGGACGCGAGCCTGAGACGCCGCTG
CCAGCCGCTTCCCAGAGCTGGAGGCAGCGGCGTCCCAGCTCCGACGGCAGCTGCGGACTCGGGCGCTGCCTGGGCTTCCGGGACCCGGGCCTGCTAGGCGAGGTCGGGCGGCTGGAGGGG
TTTGGGCAGCAGTTACACTAAACTCAGGGAAGCCCAGACTCCCATGGGTATTTTTGGAAGGTACGGCGACTAGTCGGTGCATGCTTTCTAGTACCTCCGCACGTGGTCCCCAGGTGAGCC
CGTATGGACCACGCTGACATCCTGCCATCAAGAAGCAAAGCTTTCCAGCGTCCCCCAAGCGCTAGGGCCGCCTTCTGACTCTTCCGCCCCGCCTCCGCCCCCTGCACTCTCCCAACTGGC
GCCTCCGCCCCCTGCACTCTCCCAACTGGCGGGAGGAGGGCGCCCTCCCAGCCAATCAACGTCCCACAGGGCCCGCCTCCCGCGCGTCTTTCAAAGGTCTTCTAGGAACCAGTCAGCGAT
GAAGGACGAACCAGTGAGCTAAGCTGCGGGGCGCGGGCTCGGCCGGGGCACCGGTGAGTCGCCGGCGCTGCAGAGGGAGGCGGCACTGGTCTCGACGTGGGGCGGCCAGCGATGAAGCCG
GTCGCCGGCGCTGCAGAGGGAGGCGGCACTGGTCTCGACGTGGGGCGGCCAGCGATGAAGCCGGTGAGTCGGACGTGCTGGGGTTTGGAGGAGCGAGGCGGCAGGGACGCAAGCGGTCCC
GGGGACCCGATCCTGGGCCGGAGGGCAGCCCTAGCCTGGTAGCAGTGCGACTGGCGCCGTAACCGTTCTGCGGGTCGGGGAGGTGACTCGCACGGGCCCAGCACGGGCACGAGAGACGAA
GGCCTTCTGCTACATGCTGGCGCTGCTGCTCACTGCCGCGCTCATCTTCTTCGCCATTTGGCACGTGAGTAGCTGGGGCTGGGGAAAGGAGGGCGAGGCGGCAACACAGCCTCTTTTcgc
CTCCGCTGGCAACGGCGCCGCTCCCCGCTCCTCCTCCCCAGCCATGGCGTTCACGTTCGCGGCCTTCTGCTACATGCTGGCGCTGCTGCTCACTGCCGCGCTCATCTTCTTCGCCATTTG
ACGCAGACTCCGGCCATCAGAGGGCGCCGGGGCGGCTGGGCTGGTGCGCAGGCGCGCTGAGAGGGCTGGCGCCGCGGCGGTAGCGGTGGCGGTCGCGGCTGTGGCCGGGGGAAGTGAATG
taggcattcattcaataaatatttgttgaaagaataaaCGCAAGAAGGAAGGAAAAATCAATCAACAACTGTGCGGACAATGTCAGTGCAACGCAGACTCCGGCCATCAGAGGGCGCCGG
CGGCGGCGGGCAGCGCCCAGGAGGGCTCGGCGGCCGCTTCCGCTCCCAGCAGCTGGCCAGTGCCCATAGCTAGAGTACTTGGCCTCTGCCGCCGCCACCACGCCTCAGGGCAGCATCTTC
CCGAGTGTAGGCGACAGGCCGCTGACGGCCGGAAGGAAAATGGTGAGTTGCCGCTGGGAGGGCGGGGGCCGGAGGGCTGGGCGAGCCGGCCAGCCGGGTTTTCCCGGTTTCCGGAGCCGG
GCTTGAAGACTGCGAAAAAGGTCCGGAGAACTGGCATGACTTTTAAGTATGCACCTTGGGTTTGTTTCTCACTTGCAGCCAGGCAGAGCGTCCTCCTCTAGAGGGAGCAGGGaaaagaaa
GCGGTCAGTACACACATTTACCATTGAAAACATTGATGTCACCATTAACATGCTCTCAGAGCTTGAAGACTGCGAAAAAGGTCCGGAGAACTGGCATGACTTTTAAGTATGCACCTTGGG
GCCCCAAAGTCTACTTAGAATTTGCCGGCGGAACAGCAATGACCACTGGGCCACAGCGCTTAAGACGCCCGCTGGGTACCAATCCTGGGAGTCGGGGGCGGTGCGAGTCGGGCCCCCCCC
ATCCCAGGTCTGCGTAGCCAATAGCTCGGGACGGGAGCGGGAGGGGCGTGGCGTGTCCGGCAGGGGGCGCCGTGATTGGCACGCCAGCTCCCGCTGTCCGCGAGGCTGCCCTAAAGTCTA
ggagccgggctCTACCCAGAGCAAGACCCTGATGGCTGCGGTGTTTCTGGTAACGCTTTATGAATACTCGCCGCTTTTCTACATCGCGGTGGTCTTTACCTGCTTCATCGTGACCACCGG
CCTGGTATTGGGATGGTAAGTGTCCCAGGGGTGAGAGACGAAGGGGCGGATACCGCCAGAGTGGGGTCGCGACGAGCAGCAGGGGGCACCGGAGCCGGAGGGCCGCGGGCCGGAGGACGT
GGCGAACCCAACCTTCCGCGGGACGCCCCCTCCCCTGGCCCCAGCACCCTCTGATGCCCTCGTCCCCCCAGGGCGCGCTCCTCCGCTAGCCGAGGTCTCACTGCAGCTCTTTCTCTCCTT
CGAGGTCTCACTGCAGCTCTTTCTCTCCTTCCAGTGGTGATCGCCGCTCGGGAATGCGGGCGTGAAGGGTCCGAGTTGCCGCCCAGCGGGGAGGAGACCCCAGGACGCCGGAAATCACCA
GAAACATTTCCGTGCTACTGTCTGTCATCGTCTCTGGGGAAATCAGCCAGAACCACCGGAACGTAACTGAAACCAGACAAGAGAGGCAGGAGCCCAGGCAGTACCTGCAGCGTCCGGGCA
AGCCCAGGCAGTACCTGCAGCGTCCGGGCACCAGAGCCACCTTGGAACAGGAACGCGTCTCCGGCCGCGGGGCTGCGGCTCCGCCAAACTTTggggcgggcggggcgggctggggcgccc
AGATGGGGTGGGAGGCAGTCTCTCTCAGGCATCCACTGAGGACGCATCCCCTGGCCCTCCTCTGTCTTCTCTGGAACCCCTACCTCTCCTGCTTTGCAAGGGAGTGAGTTGTTTGTAACC
TGTTACCACTGACGGCACCGGTGGCAGACTCAAATCAGCCATTTCTCAGGCATTCACAGACACCGCTGGGCTGATGATGCTGTTGGAAAAAAAGTCATCTGCCCTTGCCTGCCTCCCATA
ATCAAGCAGCTGCCTGGGACTCAATTTGCCCCATCCATTGGAGATTAACCGTGAGTCATACATGGTTCCTGCAATGGGGAGCTGGGGACGTGCATTGGGACAGTTAGATATGGCACCATA
TGATCTCACAACCCAGTCTGATCGATGTCATCACCATAGCAGGTGGGGGAAGCTTCCTGAGGTGAAATAGACCGCTGTGCAGTGATGAGGTGGGAagccttcagaagagctggatgttgg
CCCCGGGGTCCTTCCCGAACGGCAGCGGCTGCGGCGGGTCCATGGAGAAGGGCCCTGTGCGGGCACCGGCGGAGAAGCCGCGGGGCGCCAGGTGCAGCAATGGGTTCCCCGAGCGGGATC
CTAAGCAGGTTGCGTACCTTCCTCAGGTGACTCCGGCCACAGCCCATTGTCCGCGGCCACCGGCGGAGTTTAGCCGCAGACCTCGAAGCGCCCCGGGGTCCTTCCCGAACGGCAGCGGCT
CGCAATAAGTGGAGGGGTCCCGCCTGATCCTAGGGGCCGGCGCCCTTTTCCTTCCCTCCCTGCGCTTGCGAACCCCTCCGGGCGTCTCCGGAGCCGCGACCCCTGCTGGGGACCCCGGGG
GTCTTTCTCACTGAGATCCCAGCTCCTGGACGACTGCCTCTTTTCGGGTTCGGCTCATTCCGCAATAAGTGGAGGGGTCCCGCCTGATCCTAGGGGCCGGCGCCCTTTTCCTTCCCTCCC
GGGGGAAACCGGGCTGCGGAGAACGGGCCCTAGAGGAGACTAAGCTCTCTTCCTATCCCTAGCCTCGCTGCTTTTCTCTTTTGAAATAATAAGACTGGCTTTTATAAAACATTTTCAGAT
AGTCTTATTATTTCAAAAGAGAAAAGCAGCGAGGCTAGGGATAGGAAGAGAGCTTAGTCTCCTCTAGGGCCCGTTCTCCGCAGCCCGGTTTCCCCCACCCGAGTGACACCAGCGGGATAA
GCTCGGTCACCCGGGTGAGTCCCCACTCCGGCTGCCCGCGTCCACCAAGGAGATGCGTGTTCCCTTTCCGGCTTATTGTCTGACAGACCCTCTGCCTTATCCCGCTGGTGTCACTCGGGT
GGCAGAGGGTCTGTCAGACAATAAGCCGGAAAGGGAACACGCATCTCCTTGGTGGACGCGGGCAGCCGGAGTGGGGACTCACCCGGGTGACCGAGCCTCCGCCACTGAGGATCCACAAGA
AAATTAGCCGGTTGCCCGGGCAAATCAGGGAGGAAGGGAGGGAGCTGAACACGGAAGTGGTGGCGGCGCCCAGGGAACCGGCGGAGGCGATGACCGTGACGGCTGGGTTGGGACCGGAAC
CTTGCTTAAGTGGAGAGGGGAGGCCCAACCACTCCTGCACCTCGTGTAGGTCTTACAAAGCAGATGCTTTTCTGCCACCCCCAACCCCGCTTCGGCGTTCCGGTCCCAACCCAGCCGTCA
GCCGAAGCGGGGTTGGGGGTGGCAGAAAAGCATCTGCTTTGTAAGACCTACACGAGGTGCAGGAGTGGTTGGGCCTCCCCTCTCCACTTAAGCAAGCGCCCAGACTGATGGCGATGGTGA
CTGTAAAAACCGCTGAGCAAAAGGAATCCAGAATCAGCCCTCAAGCAACTCAAGACAAGTTAGCAATTTCCGCCGGGAAGCCGTGAACATCGGCAGCCACTGGCGTTTCCTCCGAGTCCT
CGGAACTCCGGAAACTCTGGGAGCTTTTAGCCCGCCCACCAGGGGAAAGCGGCCCGGAGCCGGCGCCAGGTGGAGCCCATCCCCCTAGGCCTGGCGGGCCGCAGTACCGCCAGGGGCCTG
CTCTAGCTGCCGTCAGTCAGGCTGCGCCCGCGTCTTCAGGGCCCAGTCCCTCGGACCCATCGCCGCTTCTAGACCCTACTGCGGTCTCGGATATTGCCGGGTGAGGCTGCTTCGGTACTA
GTGGGAGTCGTGAAGGGGAATCGGGGAGCTGGGGTTGCGGAGCCCGCGGGCGCGGCCAAGCGGGAAGCGGGCGCGGTGACCGAGGTGCATCGAGTCACGTCCAGTGCTCGGGCCGTGGTC
TAAAGCAACCTATTAATTGAATTCCTCTCAGCGAATTCTTCACTCAGGTGATTCTGGAGAGGGCGGGGGACAGACGCGGCCGCAGCCCAGGTCCCGGGAGCGCCACGGAACCTAACGGTG
GCAGCGGAGGTCGCGCCCCTCAGTGCCCGCGCTCTCCCCGTCGGGAGCTTCCTGGTCGCCCCTGCGGCGGCGGCTCGGGGTGTCTGGCCGGCGCGGGGCTCGCCCAGCCTGGTCCGGGGA
GAGTATTTGAGGCTCGGAGCCACCGCCCCGCCGGCGCCCGCAGCACCTCCTCGCCAGCAGCCGTCCGGAGCCAGCCAACGAGCGGTGAGCTgcgcggggcgcgggggacgcggctccggc
cccgggaccgggccggggcgcgcgcggAGAGCCCCACAGCCTGTGCTCTGCCCTCCAGGAGCGGGGCGGCGGGCAGCGATCTGGGCCCGGGGCAGTCGCCTTTGATTATCGAGGGCGCTG
TGTTTGGTTGAGGTTTCACGCTAGAAGGTGGCTCAGGTAGGTGGGTGCTGGAGAGCTGGACGGAGAACACTGGCCCGCTTCCGTTGAAGGTCTAGAAGGGTCTGAGGACCGGGGGCTGCG
GGCAAGTTTGAATTTCGTGGAGGCTCGGGTTGTGAGGGTTCCTGCTTCGGAGTCGGCGGTGGTCGTCCAGACCGAGTGTTCTTTACTTTTTGTTTGGTTGAGGTTTCACGCTAGAAGGTG
CGTGAGCGCCCCGACTGCTCCACTCCTTCTCATCCCGCGTCGCGGTCCCGCCTATTTTCCCTCTCTCACCCATCTTTTGAACTGGCCCTTCACCTTTCAATCAATTCAAATATCGCACGG
AGCTCTGGGGGAGATTTCCCGCAGCCCAGCTTTGCCAGGGACCCAGCCTCACCCCTCGGGCTCCACCGCCCACTCCCGCCCTTCACCTGACGTGAGCGCCCCGACTGCTCCACTCCTTCT
ttccaagctagcagcagaaccagtatgaggatccaggtctactAGGTTATCTAATAGTATCTGAGACCATTTACAGCTTCAGGTCCACCCACGAATATTCATAAACTTGACATGTCTGCT
GATTGAACCCTGGCGTCACTACCCTTCTTGGCTGGCCTGGGAGGTTTGATTCCTTTCCCTACAGTCGTGCTCAAACTTTCATTCTCTACCACTTGGGGGCCGCAGACGCGTCATCCAGGT
TTTAGCCAAACAAATGGGTTTCGGGGCGAGCGTTGGGCGCCGCCGCGCCGCGCTGGGTGCTCGGTCCGACTCAGCGGTGGGGAGTGAGCCAGGCCTCCCGCCACCGCTGCTGCCGCCACC
CTTGCACCGGACCGGCGCTCCCACTTACGGGACCCAGGGCGGTGAGGAAGTCAGCCTCTGGACTGGGGTCGCCTCGCCCCTGTCGCGCCCTCCCGGGCTCGGCCACTCTGCCCTTCCCTG
CCCCAGCGCAGGTGAGCTGGCGCTTGTCCTTAACCTTCTTCAACGACGAGGCGGGACGGAGGCTCGGACGCCTCCCCAGCCTCTGGGCTGGCGCAAGTCGACTGCGGTTCGTCCTCAGTC
TGTCCAGCAAGCGTTGCGAGTACAGCTCAGTATAAGACATTTGATTTAGAAAAACTTAAGTCAGGGTAGGAGGTTTTTTGGAGGGTGTAATGTAAAAAGCCTTTTAGGAAGCTAAATTCG
ACCCGCCGGCGGCTGACCTGCGCCAAATGCGTTCAGAGCGGCGATTTCGTCTACTTCGACGGCCGCGACCGGGAGAGGTACGGCGGCCGCCACGGCCCTATTGTTTCTTCTGCTGTGTGT
GCCCGGGCGCTGGAGGCTCCTGGCTGCGGGCCCCGGCCGCTCGCCCGGGACCTGGTGGACTCCGTGGACGATGCGGAGGGGCTGTACGTGGCTGTGGAGCGCTGCCCGCTGTGCAACACT
CTAGCCCCTCTAATATAACTCTCCCCCTGCTTCGGGACCTGTTGCCCCTCAGCAGACCGGAAAAACAACAGTGCCCGGGACAGGAACACGCGGCGGCGGAGGGGTCCGGGGGCTCGCCGG
TCCGCTCCCATTCCGTTTTCCCAGAATCCTTAGGGTATGGTATTACAATTTTCTGCACAAGTTTGAGGCTTTAACTCGTAGTCTTGGCCTGAGCCAGCAGATGACATTTTGTTTGGCCGA
GAGCTCTACCTGGACCAGTGCGCCGCTCAGGTGAGGCTGCCGCCACTGTCCCAGAGTCAGGACCCAAGTCCCgcccggtcctgtgccaagggctttgccttcgttcctcttaaaactcat
CCGAGGCTGCTCGCTCCGCGCTTACCCTCTTACCCGCCCCCACCCCCAACAGTGGGATTACGGTCCATGGAGCAGGAGGAGACCTACCTGGAGCTCTACCTGGACCAGTGCGCCGCTCAG
TGCCCCCAGGCGAGACGCCCCTCTCCGGCCCACCCCTAGCCCATCTCCGCTTCCCAGCGCCCATGGGCCGGTAGCTGGGTTCCGCATCCCGCTCCAAGCCCATCGCCCAACGCTTCTCTC
ACTTTCCATGCACTTGCACCGAGAATTTCTCTCCTGGGAGCAAAGACCACATTGCGAGTATCGAAGGAAATCAAATCTGCAGGCCCAGGCCCTTCCCAGCTGCGGGCAGAGTGGGGTGAC
GAGGGAGGGCCGCGCGAGACGAGACCAACCTTCGGGACAGGGGAGAGCGGGGCTACTGAACGCAGGGGATTCCGCTGAGCCTCCAGCCCCTGAGCGTCCACCTTCGGCCCAGCTGGGGGA
TTCGGGACAGGGGAGAGCGGGGCTACTGAACGCAGGGGATTCCGCTGAGCCTCCAGCCCCTGAGCGTCCACCTTCGGCCCAGCTGGGGGACGCGGTCTCGGGAAGAAAGCCCGGAATCCC
CGCGGTCTCGGGAAGAAAGCCCGGAATCCCGAGCCGGCCAGCCGCGAGCAGCGAGTACCGGAGCGCGTGGGCAGGCGCGCGGAGGCAGAGGCGGGCCGGCGGCTGTCCCTTTAAGGGGCC
GAGCGCGTGGGCAGGCGCGCGGAGGCAGAGGCGGGCCGGCGGCTGTCCCTTTAAGGGGCCGGTCTCCCGGCGCCGCCGGCCCAGACGCCAGGACGTGCCGGGTCCGCCCCGCCCCGCCCC
AAGGAAGTGAGGAAAAAAAACAGAGCTGCTCCTTTAAGAACTTCCTTTCCCTTTTACTCTATGTTTACATAACACAGGGGCCGAGCCTccgccgggccgaggggggcggggagtgggcgc
AGTCAGGCGGAGCAGCCGCGCAGCCACGACGGAGCAGCAGCGGGACTGGCCGCCCCGCGCCCCCTTCGCCGCCGTGCCCTTCCCCGGCGCGCTCACCCCGTTCTCGGGATGGGATTGTAG
GGAGCAGCAGCGGGACTGGCCGCCCCGCGCCCCCTTCGCCGCCGTGCCCTTCCCCGGCGCGCTCACCCCGTTCTCGGGATGGGATTGTAGCGGCGGCGCGGACTCGGCGGGGATCgcggc
CGTAGGGGGCAGGAGCAGCCCTTCCTCGCTCGCGGTTTTCGACGCTGCTTTGGTCTCTGTCAGACCCAACCAAGTCAGTATAAAAGGGGGGAATAGCCATGGAGAAGGTAGGCCTGTGGC
CGGGCTTGCTTTTTAAAGGGAATGCTCTCCTGGTGATTAGGAACCTTAAATCACATTATAAGTAGGTGAACGCCAATGCGTGGTGCACTGCGGGAAAACTCGCAGGGCCTGGCTCAAGGG
GCTCCGTGTCGCACCGGGTTCTTGGGCTGGCCGTGTCCTTCTCCCTCGGTCGCCACTGGCCCATGAGTCCCCATGGCGACGGCAGGGGCCAGGCCCAGGGGCGGGCAGTCCGAGTGGGGC
TGCGGCGCTCCGGGGGCATCCGCGGCGGCGTGGCGGTGTTCGCCGCCGTGGCCGCAGTGTTCACCTTCACCCTGCCCCCTTCGGTACCGGGGGGAGACTCCGGTAAAGTACTCGCAGGGT
GACTTTGCACCTCCAAACAACCTTAGCATGATGTCTTATCTTAAGCAACCGCCTTACGCAGTCAATGGGCTGAGTCTGACCACTTCGGGTATGGACTTGCTGCACCCCTCCGTGGGCTAC
CCACTGCTCCAAACCCACCCACCAAGGACTCTGAACCTGTCCACCCCGGGCGCATCAAGATCTTCCAGCTGGGTACCCCCGATTTGGGCCGACTTTGCACCTCCAAACAACCTTAGCATG
gggggtgggggGAGTGTCTGCAAGTCCTTTAAAAGCCTCTGCCTCGCCTAGTCCGTGCTCTTTTTAAGTTAGTGCTGGAACGTGGAAGAGCTGCTGCCTCCGAAGCAGTAAACCAGCCCC
GTTTTGTTTGAGACAATTAGCTAGTGCCAGCCAATGAGTCCTATGCAAATGTAGGGATAGGAATGCAATGTGTGCATTTGAAGGCACGGGTTTTTGTTCTTGGGGAAGGCAGATTGTAAT
TTGGTTGTGTTTGACTTTTCATGGAAGGGTGAAGACTGCAAGGTTTCTAACTCAATACTCTTGATTTCTTTTAGGATAGCTGGCTATTTGGAATTTAAAGGATATTTGACTTTTTCTAAC
TAAAAATTGCTAGAGCAGCCCTCACTCGCCACATCTACTTTGTATGTATTGCAGAGGGGCCCACGCGTGTTTAGAACTCTAGCCGCCTTCCTCATTTTCGTTCTTTAAAAAAAATTTTTT
GTAATGTCGGAGGCCTGGATTTGTTGCCTGCTCGTCCCCCCGTGCAGCAGCGGCCTGTTTTCCTCCCCCTGTTGTGTGTTTTTATTATTTTCCCTCTGGCTTAGATGTGTCAATCATTCT
GGGGAAAAGAGGGTAAGAGAAGAACTCCCTGTCCATCATTTTAATTATACAATTAGTTCACATGCTCCGGCCCATAATGTATATTTTAAGCAAAGCCCAGTGTCTTTAAAGAACATTCTG
GCCTGCCACTCCCTGTAGAGCCGCCGGGGCCCACCTCGAAGAGCTCGGCCGTGGTAGCCATCCCGGCCGGCTGAGAGGCTCGCCCCCCACTGGATGCCGTCTCCGCTTCACATGCTGCGC
CGCGCCTCTGAGGCGCAGCATGTGAAGCGGAGACGGCATCCAGTGGGGGGCGAGCCTCTCAGCCGGCCGGGATGGCTACCACGGCCGAGCTCTTCGAGGTGGGCCCCGGCGGCTCTACAG
ACAAGCGTTTGCGGCTTCGCTTCATGGCCGCTCTCCCGCCCCTCCTGGGATCTGTGGGGAGCTGGGGAGCCCGCAGCGGCCCGGAGCCGGAGCTGGCGAGCCGAGCGGAGACCTGTGCGC
CGAGCGGCGAAAGAACCGAAAAAAGGCTCGACGCTACCGTGTATGAGGAACTTTGATCCTTGCGGGCCACCATTCCGGAAGTAGAATTTAGAGGAAGAAAATACCGGAGTTGCAGGGTAT
AGGTAAATTTCTCAAGGTTATAGGTTGGGGTTCTTAGAACTTTTTGTGGTGTGTGTTGGCCTAGAGCGACTCAGAAGCGTTAGTGACTTCACCTAAAAAAGCTAACCTCTCTGCTGAGCG
GCATACCGGTCGCGCTCAGCAGAGAGGTTAGCTTTTTTAGGTGAAGTCACTAACGCTTCTGAGTCGCTCTAGGCCAACACACACCACAAAAAGTTCTAAGAACCCCAACCTATAACCTTG
GGAGTGCGCGGTAGACTTTAAGCAGGGAGCGCCTGCCCGGTCCATCCCTCCCCGGCCCCGCGTGGCAAGCACCGCAGGTTGAGGCGCCCCCAAACCGAGGAAGAGGGTTTGGGAGCCTGT
GACTCCAAAGCCCTCTGCAACTTCCCGGCCCCACAGCCCCACCCACTAGCACGCGGCCTTCCCCGCAGCCCGCAGGAGACACCTTTGTCCCCGCCCCTCCACAGGTCACCTCCCTCCACG
aggaggcggcggcggtggcggaggaagaggagtggcggcagcggcggcggGGACCCGTGCGGGGTGAGCCGTGAGGAGGGGCCGCGAGTGACAGGGCTGGCGGGTGGGCCCGGGCGGACG
ACAGGGCTGGCGGGTGGGCCCGGGCGGACGGGGACGGTGGCCGGCTGAGCAGCTGGGCGGCGCTGAAGAGCGGGGGGGTGGCGGGGAATTGGGGGGCAGCTCCGTGAGGGACGGTTTCTG
GGTGATCAAAGTAGCACCTTTGCAAAACAAAGAGGTAGAGACTCCCTCGGCTGGCCGTGTGGACTTTGCATTCAATCAGAATTTGGAAGAAAAGACTTCATATTCACTGGCAAGACTGCA
TTCTGAAATGCTTTGATTAAAATAAGCTATATTAAAGACCCCAAAACCACTTCCCTCGCAGCTTTCCTCTGAATGTCTTTCACATGAAATGGGCCTGAGTCACTCTAAGACTCACCTTAG
GGTGTTCGATATTTGTTTAATGATCAACAGTGGCTTCTATTCCTATCACTGAGTATTTCAGAAAGTAGCATAACCAAGTCAATGTTTAACTGGATTCTTTGGGTCTGAAACGGCAAAGTT
AAAGATGGCTTAGCTATTCTCAGCAGTTAGTTTTTTTACAAAGGTACTTGCAATGAAAGGGTCAAGTTTAAGACTTCTCTAAACCTCTGCTCTACATCTCTCTCTGTTAATAACCTTCCT
AGGCGGGGAAGGGAGGTGGGCGCGCAGGGGTGCCGCGGGGATGCGGACGGGCGGGCGCGCGGTACGGACACCTGCAGCCCTGCGGACGCTGTCAACACCGCCTTCCTGGCGGCGGGGACC
GGCGGCCCCCAACGGGGTGGCCACTATCGAGGACCGGATCCTGCGGATCACCGGCTACTATGGCTATTATCCAGGTTACTCCAGCCAGAAAAGTAAGACGCCGCGCGGCTGCCCTGCGCG
gccgcTGTGATGCGGAGCCGGTGCTGCGCCGGGCGGTGGAGTCAGAGCCCGGGCGCGGGAGCAGGAGCTGCAAGATCAGCACCAGCGGCTCCGGCACCTGCACCAGCTCCCGGGCCCCGC
GGTTAATGATGAAAGCTGGCGACCAGGTGGGGCGCCCACACCCGCCCCCGGCCACGGTGGGCGTCGGAGGTGAGGGGGCGCTATTCGGGCAGCAGTGCTCCGGGTGGCGCGCGGGAGAGC
GCTCCGGCCACTTGGGCGGCCGCGGCTGCAGACGTGGCGCCGGGGCAGGGACGGAACCGGAGCCTCAGTGGCGTGGGGTCGCTCCGCGAGCGTAACAGTCCCGGGAGCGTTGCAGCCCTG
CCGCCGCTGGGATGCCGAGCGCCCGCGCCGCCGCTGCCTCTGTCCTCCGCGCGCTGCTCAGCTGAAGGCGCACAGGTGAGGACGGGCCCGGCTCCGGCCACTTGGGCGGCCGCGGCTGCA
GCACGGGATCTCCGAGGGGTCCCAGGTGCCGGGACTCCAGCAGAAGCCGCCCCCGCGGGAGAGCGGAGGCGGGGAAGTGGGCGCAGGGGGGCGTGGGCGACGGCGTCGGCTGTCAGTGCC
TTGCCTGAACCAAAGACAGCAAAATTGAGGTTTTTCTCGTGTAAACGGTGCCCTGGTCTCTTCCGCGTAGATAGGGAGGCGAGCTGCCGCAGAAGCTCCCGCTTAAAGAGGGGAAGCGGA
AGGTCCTCAGTGACCTCTTCACAGTGAGCTGAGACCGAACCTCTTCACAGCCGCGCGTGGGTGCGGCTTTGGGGCGTGGTGGGAGGGAAGGATAGGGAGGCCGGCTCCGCCCCCTCAGGG
CGACCGGCGCGCCTGATCGCCGCGGCCTCCGCGCCCCCGCACTCGGATTCGCGCCCGCCAGCGCCTCTTTTCCCCTAGTCCTGGCGACGGCAGCACCTGCAAGGGTGGGTCCAACGCGGA
CCGCGGAGACTGCGACCCTCTTCTCTCAGTCTGCCTTACTACCATGCCGCTCTACGAGGGCCTGGGGAGCGGCGGGGAGAAGACGGCGGTCGTGATCGACCTGGGAGAGGCCTTTACCAA
GTGAGTGGCCGTGACGCCAGCTGTGTTCGACCCGAGGGGAGGGCGGGTGGCAGAGCCCCAGGCACTGCCTGGGTCCTCATCGCCGACTCGCTGGGCAGCTCCGGGCCTCCCCTTTTCTTC
TACTTTTTGTGAGAGTATACCAGCATCTCTCCCTTTGGCTTAAAGAAAGAATAAAGTGAGGAGAGaataataatataaaagataaataataattCCAAGGAAAGGAATAGAGCAGCTTCT
CAGATACCACGACGCCAAGCGGCTCAAAGTACGCGAACCGAAGGAGGAGCCTTTGCTTTCCCCAACCCCGCCTCCATTGCTTCTGCACATGCGCGCCGCCAGCCTCTCGCGGCCCGCTTT
TATAGGGGAAGCGCTCCGGGCCTGGAATCCCTACGCGTCCCTTTGGGTTTAGCACGATGAGCTCAATCGGCACTGGGGTGAGTTCGCTGTCTGTCGGTGTAATAGTTTAACCTAAGGATT
GGGGTTGAAGGGAACTCGGACAGACCACATGGGGTTCGCGGACCCGGGGTGCTCTGAGACCGCCTTCGGCTGGGTGGGCCATTTGCAGCTGTTTGGAGACCGGTCGTCTTTATCCCCTAT
TCCGTTTCCATGGGACACTCCGCCGCCAATCCTCGTGTCGAACTGCTCTTCCTGACCCCTCAATTCACCAATCAGTGCCCAGTCAAGCACATCCGGAGTCGTCTCTACCAATCATTTCTC
AGGACTTGCTTACTCAATAACCAACTCTCCAATAAAGTTGGTTTTCGGAAAAAGCCAATCATAAGTGGAAGATGTCCTACCTGCTGTTTTTCTCACCAATCCATGAAGTTTCACAGCTAC
AGTAAATCGGGGCGAGTGGGGAACCCGGCGCAGGAACTGCAGCCGCGGCTGGGAGTGGTGCTGCCCGGACGGGGGCCCACGGAGGTCAGAGGGGAGGAGGACTCTGGAGCTGACAGCGCG
CACTTCACCCGCAGTTGGTAGGTGGGGAGAGGGGAATCCGGGGATACTGAATGGACGAAGTGGCAGTAGCAGCAGCTGCTGCTGCCCGAGGTCCCGGTGCAGTTGGAAGCTTTGGAGGTG
gagggctcccgcacacaccctctcgaacgctcggcttcctcatcggtCCGCAAGCCTGGGTGCGAGGCGTCAACGCGCAGCTGGGTGCGCAGGAGGCCCCGAGGCCGGATgggccgccgc
GGATGCCCTCCGTCCGCTCCCTCCTCCGCCTCTTGGCCGCCGCGGCGGCCTGTGGCGCCTTCGCCTTCCTGGGCTATTGTATTTACCTCAACCGGAAGCGGCGCGGGGACCCCGCGTTCA
TCGCCTTCCTGGGCTATTGTATTTACCTCAACCGGAAGCGGCGCGGGGACCCCGCGTTCAAGCGCCGCCTGCGGGACAGTGAGTGGGACCGAGGCGGAggcgcggccgggccgggcagcg
TGTGCTTAAGTATGGTGTCTGTTCTCTGCCGTGAGAATCCGGGGTTCCCGGACGGGGGGTGGCAGGCTACGCTCCAGGAAAGTGGCGGGGTCTCCCGAGGAGGCCGCCGCACGTACCTGG
TCCCACGTGTTCTTTCCCATCTGGCGGCCGCGGCTCCTGTCCAGACCCTGACCCTCCCTCCCAAGGCTCAACCGTCCCCCAACAACCCCCAGCCTTGTACTGATGTCGGATGCGAGAGCC
ACAAGGCTGGGGGTTGTTGGGGGACGGTTGAGCCTTGGGAGGGAGGGTCAGGGTCTGGACAGGAGCCGCGGCCGCCAGATGGGAAAGAACACGTGGGAGCAGTAATGTCAAGTGACACTT
AAACCCTTAGACGCCGATTCGTTATAACGCGAGGAAATCTAGAAGAAAAAGCAGGTACCATCAGCGAATTCTAAAATCTCCTAAGGATTAACTTCGGTTATTTTCTGCTTAGACAACGCT
CTTCCGAAGACCGTTAGGGACGTGGGATTAGGTAAATTAGGCTTCCAAGAAGTTTCGACAGATTCGGGTCATTATTGGAGAGGAAGTCGGGAATAGAAAGCGTTGTCTAAGCAGAAAATA
GACACTGCTTCGCTTCCGAAGACCGTTAGGGACGTGGGATTAGGTAAATTAGGCTTCCAAGAAGTTTCGACAGATTCGGGTCATTATTGGAGAGGAAGTCGGGAATAGAAAGCGTTGTCT
TGGAAGCCTAATTTACCTAATCCCACGTCCCTAACGGTCTTCGGAAGCGAAGCAGTGTCAACAGTCCCTGGTAAACACAAGTAGTATTACAAGTCGGGAGCTCTTCAAGTCTTGGATGAG
TTCGGAAGCGAAGCAGTGTCAACAGTCCCTGGTAAACACAAGTAGTATTACAAGTCGGGAGCTCTTCAAGTCTTGGATGAGACTGTAGAGCGGTCTTGTGCGGCAATGTGCTACCttaaa
ttatttattttaaGGTAGCACATTGCCGCACAAGACCGCTCTACAGTCTCATCCAAGACTTGAAGAGCTCCCGACTTGTAATACTACTTGTGTTTACCAGGGACTGTTGACACTGCTTCG
CGGAGTTTGTTTCCACCCGGAGAGGAATGGAAGAGCACCAGAGAGCGCTTAGCTTTCTGGTTGGATGTTTTGGGTGAGTTTCTTGGCGCGCATGCGTGTTGTGTCTCAAGGGCGGGTTTG
GGAAACATAAATTCACCCCTACGTATCTCCAGAACGCCCGAGACCCGCACCGTCGTGGGTGTAATCTGACAACAGCGTCAGTTGCCCGCAGGTCAACACCCACTTCCCTTCAAACCCGCC
GAGAAGAGGCAGTCAAGCAAATAAAAGCGAAATGCTATTTTTAAAATAATGACCCACATAAGAAGCGTAATAGCTTTCTTCAGCCACAGAGTCTTACACACCCCTCCAGATGCAATCGTC
ATGTGGGTCATTATTTTAAAAATAGCATTTCGCTTTTATTTGCTTGACTGCCTCTTCTCAACAAATTTTAAGCCCGCCACTACATGTGTTTGGTTTTGCCCTACCAGCTCTGGGGTTGGG
aatgttattcttagtagaaatggggaaatatcaaagaggagtaagtttaagagTTCTGTGATGCCCTTAAAAGTCGACGGGGAAGTCCAGCAGCTGGAGATGGAATGTATTCCTGCCAAT
tcaaagaggagtaagtttaagagTTCTGTGATGCCCTTAAAAGTCGACGGGGAAGTCCAGCAGCTGGAGATGGAATGTATTCCTGCCAATTTTACTTAGACTCTCTTAGGGACTCTTCAG
CAGCTGGAGATGGAATGTATTCCTGCCAATTTTACTTAGACTCTCTTAGGGACTCTTCAGTTTTGTCAGTGGTTCCTTTCATTGTTTTCTTTGAGGCCAAATACCGAGCAAATTGGCTAG
TTTACTTAGACTCTCTTAGGGACTCTTCAGTTTTGTCAGTGGTTCCTTTCATTGTTTTCTTTGAGGCCAAATACCGAGCAAATTGGCTAGCCTTCTTTTTTCTTTCAGTATTTAATTAAA
gaggcggggaggggcgaggaggggcggggagggCCGAGCGAGGAGGAGGCGGCTCTGGGGGCCGGGCGGCGCGCCTGACAGAGGAGGGGAAGCCTGGGGGCGCAAGCGTCGCAGCCGAgg
gggTTTGCAGGGCCGCCGCGCGTGACGTAGCGCCGGGCAGGGCGTTATCAGCTGCCGGGCCGCGGCGAGGGACGCGCGGCGACAGCGGACGGCGCTGCCCGGGCCGGGACAGCAGCAGCC
CCACAGGGCGGCATGAGCCCACCCGCGGCCGCAGCCCTAGCGCCCTGCTCCTCCGCCTGGGCGGCCCGGCTGCGGTGACGGCTCTCGCTGCCCGACTGGGGGCCATGAAGCCGAGTCCGG
CCGGGACGGCGAAGGAGCTGGAGCCTCCGGCGCCGGCCCGAGGCGAGCAGCGCACGGCGGAGCCCGAGGGGCGCTGGCGGGAGAAGGGCGAGGCAGACACCGAGCGGCAGCGCACCCGGG
AGGGCAGCCCTCCCACTCTCCCGTGCGGTCCGCAGCTCGGCTTCGGAACGACCACCGCTAACACTGCAAGGCTGTAAGGCTGGGAGGGGGCGGGTCCTGAAGGGGGCGGGAATAAGAGGC
GGGGCAGAAGGGCGGAGGAGTGTGTCGGGAGATGTAGTTCCGCGAGTCCCGACAGCAAAGCTGTCCCGGCTCCGCTAATAGATTGGGACCACTACTCCCAGGAGTCTGCGCGCCCGACCG
TACCCAGAGTGCAGAGCCGCCTTTCCAGCATGCAGGGGCTGCTCAGGTAAGGGGGACGCTCCTCCTTGCCCGCCGCACTCATTCATTAAGTGGCACTGCTCAGTGGTGCGGGGGTGGGCG
TGCTTCCGTGGGCTGGGCGCTGGGTTCGCGGCGCGCCCTCCTGCTGCCTCCCCGGAGCTCCCGGGCCAGTAGGTAAATATTAAACCCGTCCTTCAGGTTGGGTCTGGGTGGGAACGGGAC
gtgtgattagagtgtatgttgtcaggagagtggctggagttgTCCTGTTTGCTCAGCAGTTATTGCAGGAAACAGTCAACAAATGAATAGAAGGGTGTGTGTTCTCTGTCCAAGTGGACT
CCAAACCCACTCGGTGTTGTTCTCTCTGTGCCCTGCAGGGCGCACACAGTGTCGTCAGCACACGGAGCTCTTTCTTGAGTTGGTCTGGCCTTTTAAAAATCATTTTATCTGTTCCTGTAC
ACGAGGTATTTCATTCATCTTTTGCTGTTTCCGAAATAATGATCACCCAGAAATCACGTATCGGCTGCGAAATGATAGCAACTTTGCGCTTCAGACCATGGAACCAGCATTGCCCATGCC
CCCTGTGGAGGAGCTGGATGTCATGTTCAGTGAACTGGTGGTGAGTCCCAGTTTTCTATCCTGGCATTGGTGGGGAGCCAGAGAAGGAGAAGAGGAGAGGATGTGAATGAGTTGGTTTGG
CGCCCCCTCCGCGGCCGGCCCACCTGGCGGGACTTCCTCCGCGGCCACGGCGGCCGTGCTCTCCTTCAGCACCGTGGCGACCGCGGCGCTGGGGAACCTGAGCGACGCAAGCGGAGGCGG
AGCGGCCGCCGCCCCCGGTGCGGGATGAGGAGATCCGCGGCCGCCACTGGGCCCCATGGAGGAGCCGCAGCCGCCCCGCCCACCAGCGAGCATGGCCTTACTGGGCAGCCAGCACTCCGG
CTCGGAAACCCGAACACCCGGGCCGGTAACCTCCGGAGTGGCGGTGTCGCGGGTCGGCTTTGCAGCGGGTACTGGGCTGCCGTCCCGCCCCGCGCTCCTGCGTAAACACGCGGTTCCCTC
CATTTGTACCCTACAAAAGAGAGCAAGAGTGAACTTTCGTTGAATCTGGTCATTTGTTTGCATGCCAGTCGGCACTTTATCTGGCCGGACATTGGTCCCTCAGGAGGTCGACCTGGCACT
GCCTCCCTCTGCACTGGTGAGGCATTCCTAGAGATTTCACCGGTGGATAAAGCAAGGTACGGTGGGGTCAAGGAAAGAGCGAAGAACAGCCAATGTACCAGGGTTCCAGGCTGGCTGAGA
AACTACATTAACGGTTTTTCTGGGCTGGAACTCTGGCAACTAACCTACTCCGCGAAACCTTGCAATTAATAGAAAGGTAAATCACTGCCAACGTGTGTCAGCAGCCTTGCGTATTTGGTG
CTGGCCAAGCGGCGCTACATGCGCCAGCACCTTGACCACGTGCGGCGACGGCTCATGTTCGAGCCCCGAGGGCACCGGGACATGTACGGGGCGGTCCTAGTCCCGAGCGAGCTGCCGGAC
AAGGTGCTGGCGCATGTAGCGCCGCTTGGCCAGCAGGGTGGGCCCAGACACCTCCGGACACCCCGCCAGCACGATACGCAAGGGCTCGCCGCCCGTGTGCATGTCCACCACCGACAGCAC
CCCCGGCTGCCCCCGCATGATCCAGGGACGCCGGTGCTGTCGGTGGTGGACATGCACACGGGCGGCGAGCCCTTGCGTATCGTGCTGGCGGGGTGTCCGGAGGTGTCTGGGCCCACCCTG
CGGCGTCCCTGGATCATGCGGGGGCAGCCGGGGCACCGCCAGCGCGCTCTCCATGGTCTGCGTCGGGGGAGACGAGTACGGTCCCGCAGCTATGGCTTCAAGCCCGACCCTCACCCACTG
CACCGAACATCCGGGCCACAGCGAGCTCGGCGGCTCCGCCTCCCGGTAACCCGGGCGACAGCTCCGAAGTTCCTCCCTCGCTTCCGGGTTTAGGCTCCGAGACCCCGCCCCCCGGACGTG
GCCGTGTAGGAAAGTAGTCGGGACTACCAGAAACGCTTCCCGGGATCTTGGCGACCACTCACCCATGGGCCGCCTGAAGGTTTTTTTCGAGAAGCACTAGATCAGCGGATCTGGCAGCTG
TTTCTGGTAGTCCCGACTACTTTCCTACACGGCTGGCCTCGGGCTCGGCTCTTTGTAGGCGGCCTTCGGTTGGCGGCGCAGGCTCGCCCCTTGACCCCGCCCGCCCTCGGGCCGGGCTCC
CGGTCGAGGCGCTGGAGCAGCTGTTTGTTGTGGGTAAGACGCCCCTCGGGCGCTGGAAGGGACGTCTCCTCAGAGGTGGCGCTTAGGAGGCACTCAGCGGGAACCCTGAGCGGGGACTCT
CTGGCGAGAAGCTGGTGCAGGCGGCTGCCGTCTCCACTGGCCCCTCCCTGGAGTTATGCACCTTACCCTCCACCCTGGGCTCCTCGGTCGCGGTCGAGGCGCTGGAGCAGCTGTTTGTTG
AGAGAGTCATTCTTCCCAGACTGCTTAATTATCGTGGATAAAATTAGAGAACCAGGAGGGTACCTACTAGAGGTGCGGGCCACGAGGGGGCGCCCCACGACCTCGGTGTCCTCGTTGCCC
gcagtatccggcacaaagatgcgctcaaaagtgatcattattatGATTCCAGTGGCCCACAAAAAAGATACAGGCCTGAACTAACGCAATGGAAATTGAAAGGGGAAAAATTAGCTAAAG
GGTGCAGCCTCAGTCTCTCCGCAGCCGCGCGGCCACTGCGAGCCCAGCCGCAGCAGCCGGGCACCAACGCTTGAGTGCACGCTCGGCGCCCCCGAGGAGAGCCACGGCGAGCCCCCAAAG
GGCGGCTCCGGGGCCGCGCCGCGCTGATTCGCTGCCGGCCGCGCAGACTGCGGCGCCAGCGACGCTCCCGCCCCTCACCGCGCGCCGCCTGGTGCAGCCTCAGTCTCTCCGCAGCCGCGC
GTCTTGTCCAGCAGGTTTCTTGGGTTTCTCAGAAATTTCTAGAATATGCACCTCGCATATTCTGGGAGTCAAGAACTCCCAGGAACAGCCCAAGTCCTCCTCCTCTCACCCCCACCGTCA
GCAATTAAAATTCATCGAGTTCAGATTTTTAAGAGTTAGAGGGAGAAGTGAAAGGTAAACGGTGGCAACAATTAGGGAACATTATGCTGCAAGCCTGACATTTATGATGCCGTTGACTTG
GCCGTCGCCGCGCCGGGGGACCGCCAGCCATGGCCGCGCCGGGGGATCCGCAGGACGAGCTGCTGCCGCTGGCCGGCCCCGGGTCCCAGTGGCTCAGGCACCGGGGGGAGGGGGAGAACG
ggagttgcagcagaggcggcggcgacgCTGAGACACCGCAGCTTCCCTGAGCGCCGAGTCCCTCCGGGGACAGCAGCAGGGAGCGCCCGCGCAGCCACCGAGCCTCTGCCCAGCCAAGCC
GGCACATCCCCTAACCGGGGCCTGCCATTTGCAGGTTGGGGGCTGACGTGCCCAGGAGGACCCGGACCAAGCAGGCCATTTTCACCTGCGTAATAACAGGATTGGGAATAGCGAAgcagc
AGGACACCAGTCGGGGCTTAACTTTCTCAGTTGGGAAGGCGACGCTGCTGGTGGCTGCTGCTACTTGCTGGTTCTTCCTTTTTTTTCCTCCCCAAACGAGAGGAAGATTCGAGTGGATTT
CACAAACTGAGGCGATAGCGATCACGTTATGCAGTCCCCAATCGTCCAAGCCGAATAGGCTGCATGAAGTATCACTCAAAAACATTCATTACCGTCGGTGTGTTGAGTGGTAACGCCAGT
GTGCGAATTCATTAATGGAAATCACGGGACCCCGAGCGGTTGGAGATCTGCCACACCCCTCTGCCTGCGTTAAGACAGCCTGACCCGACCTCTGGTAAATTAATGCGCAAAATGGCGGTT
CGCTGCTGCTTCTGCTAGGCCCAGTGCGAGACCAGAGCACGAGCGACTCCCGTCGTCCCCGGCCAGGCAGATGTTGGCCTAGTCCTGGCGCGAACGAAGCGCGCTATTTCCCTGCTTCCT
CTAGGCCAAGCCTGCTTTACGGCAGGGCCCGCCTCGGGAGCGAGCACAGACCGGGGCAGCGAGGCCAGCCAGGCGCCGACGAGGTCCCCGAACGCGCACGCGCTCCGTTCAGCTCCGGGT
CGCAATGAACTGGGAgctgctgctgtggctgctggtgctgtgcgcgctgctcctgctcttggtgcagctgctgcGCTTCCTGAGGGCTGACGGCGACCTGACGCTACTATGGGCCGAGTG
GGGCGGAGCCGGGGCAGTGCGGCTCTGGGCTGGCCGAAGGGGTGGCGCTGCGATCCCGCAGGGCAGCGACGCGACTCTGGTGCGGGCCGTCTTCTTCCCCCCGAGCTGGGCGTGCGCGGC
ATTCTATCTGTCTCCTGGCCGTTGATAGTGTCCCTGTACAGAGAGGAAATAACGTAGTATAATATGTAGCTTATGTTTGAATCAGCTTCTTTAAAAATACTGGAATTTTatttatttatt
AGCTTGAAAAGGGGATGTTCTTTCTGAATAGGAATGGAGAAGAGGGGCCAAGCAAGAATGATTCTATCTGTCTCCTGGCCGTTGATAGTGTCCCTGTACAGAGAGGAAATAACGTAGTAT
ACCTGAAAGGATCCAGAAATGGGACTTTACATCCCACAGAGGAAACAGGTAAGGTGTTTCCAtacagtgacagagaatagatcagtggctgcctagggaaggggtggaggatgggtggat
TCGGAATTACAAAACCAAATTCCCTGCTAAGGCTAAAGTTGATCTGAACAAAAGTAAGGGCAAGGCAAAGAGAATAGACATTAGACAGGGACCTGAAAGGATCCAGAAATGGGACTTTAC
TCTTGTGGCTCCTGTCAAGATCCTACTAGAAAGAGATAAGCCTTGGTCTTAGATAGCTGGGAACAGCATACGGCTTTGTTAAAAGAGATCACGCTCCTCACTGCTCTCATGCCCCATCTC
attaagggatttaatatatataaagcacttagaataggcctggcaattagaaagcATATGGACAGGTTAACTCTTGTTGTCTTGGTTACTTCTTGTGGCTCCTGTCAAGATCCTACTAGA
gCTATCTCATGAACAGATGAACTTATCTGACAAGATCCACTCTAGTATTGTAAGGCTGTGGCCATATATGGCTATCTTGAGGTGAAAGCCTACCCTAAAGACTGTCCAGGACTTGGCCTC
TACCCTAAAGACTGTCCAGGACTTGGCCTCTGGTGCTCACAGTTGCCCAGGTTTCTCTCAGGTCGCAGGATGAGCCACAGTGGTAGCATAAGACTGCTGGCTGCTCCCCTCTGCCCCTCC
AATGTATTATGATGTAGGGGAGGGAGGAAGGAGGGCCAGGGTAGGGGGCACACCCTCTCCCTGAATGAAATTCATTTAGGGGCACTGTCTGCTCGCATGTTCTGTTCTGGGAGAAAATGG
GCTCGCATGTTCTGTTCTGGGAGAAAATGGGTAGCAGAAGCTACAATTTGTACTAAGCTAATGAAAAGagagaaaagaagaatggggaagagaagggcaaagaaggcaaaaagagaagag
CCTTCGGCTTCGGCCTGGTGCTCCAGGCCGTAAGGCAAAGGCGGCGGCAGCAGCAGCGGCAGAGAAAGAAGCTGGGTAAGGCAGTGACGTCATCTGTGGCGGCCCCTCCCCCGCCCGCCA
CATCTGTGGCGGCCCCTCCCCCGCCCGCCAGCCCTCACCGCAGTTCCTGCCCAACGACATCCGGGTCTCTGTAGCTGCGCGCCGCGCCGCAGCTGTAGCGGCGGCGGAGCCAGCGGGGCG
GGGGGACTCTAGACAGCTGAGGCGCGAAAGCGATGAGTCCTCGGCTCTTCCTCCTCCTTCTCCGGGACCCGCTCTCTGCCTCCCTCTCCAACGCCCGGATGATCTGAGCCGCGAGGGCGC
TCCGGGACCCGCTCTCTGCCTCCCTCTCCAACGCCCGGATGATCTGAGCCGCGAGGGCGCCGACAGCCGGGGGCCCGGACGCAGCCCGGCTCCTCCCCTCCTCCGCCCCTTCCCCAGCCT
AGGGGGCTGGCTGGCCCTGCCCCTCAGAGCGACCGGAGTCGCCTTATCCCCTGGGTTGGTGCGGCCCGAGGCTGAGGGCGCGGCGGGGGATGGGGGGGATGCGGTGTTGCAGCCTCGGGC
GGAGGGAGGGTGTGGGCGTTCGGGTCCAGAGGAGCTGTTTAGGTGCGTGTGGAAGGGAGCTGCATGTGGCGGTTTTTCTCTGGGCCGGCGGCTCTGAGGGGGAGCGTGTGCGTGGGTGGG
GGGCTTATTCCGCGCTTCCACCCGCGAAGAAGGAGCGGTTGCAGCCGCGCAGGTCTCGTCCAGAGCGCGATCTCGCTGCTCTTCAGCGCGATCTGCGGCTCCCGCGGCGTGCTCCGCGGG
TACAAGAGGAATAAATAGGCTTTAAAAAACACTTGTCTTCAAGAAAACAGGAGAGTCTCTGACAGGTCTCTACTTCTTTGAGGGTCCTCTAACTCCAGCACCCACTTCTGTGGTTTTACG
CGCTGCCGCACTCGCCTCTCTTTTTCTCCCAGACACTCGCATGTCTTTTCAACCTCCAGGTTCTGCAAAATACTGAAGAAAAGTCCAGGAGCTAACGGCGGGCGCTGTCGAGCACGGGGA
GGTGCTGAAATAGTCCTGGCGTGCTGATTCAAGCTTTGATTGGCAGAGCCACCCGGTGACTGACAGGGGGTCTCCATGGCGCCCGCGCCGCCAATCCGCCCACCCCAATAGCGGAGCCAG
GTCCCGCTGCCCCAATCCGCCTCATCAACAAGCGCCTGGCACACTCAGCCAGGCCCGCGGGCATCTGCTGCGTGTCCCGCTCCGGGCTCAGTGCCCTCGCCGCCGCCGGCACTGCCTCGA
TGTTCCAGCTGCCCATCTTGAATTTCAGCCCCCAGCAAGTGGCCGGGGTATGTGAGACCCTGGAAGAGAGCGGCGATGTGGAGCGCCTGGGTCGCTTCCTCTGGTCGCTGCCCGTGGCCC
GCCCCCTGCCTCTCGGCTCTGCTCCCTGCCGCGTGCGCCTGGGCCGTGCGCCCCGGCAGGCCCCAGCCATGTCGATGCTGCCGTCGTTTGGCTTTACGCAGGAGCAAGTGGCGTGCGTGT
CCCTACTCCTCCGCCTTCTCTTCCTTGGCCGCCCACCGCCAAGTTCCGACTCCGGTTTTCGCCTTTGCAAAGCCTAAGGAGGAGGTTAGGAACAGCCGCGCCCCCCTCCCTGCGGCCGCC
TCCCCGCTCTGGGCGGTGCGGCCTCTCTGCCCAGCCGGGCGGCGCGCTGGCTGGCCAGCCCCGGATAGGCGCCGCCGGCAGCCAATCAGCGTGCCGGGGACGCTGCGCGCTTTAAGGCCG
GCAGCGCAGCTCCCTCAGACCCCAACTGGCTTCCCACCTTTCCTCTTCCTTCTCCTCCCACCACTCCCTACCCGCGCAGCCCCGGCAACACCCCCAACCCCCAGCTCCGCAGCCTCGCCC
GTAGGGCTGAGCCCCCCGGCTCCAGCCCCTTTTCCCCTGGAGCCGGGGGACGCCGCGACCGCTGCCGCCAGGGTGAGCGGAGAGGAAGGggcagtggcggcggcggcggccggagcggcg
ATGTCCTCTTCCTCCCCCACCGGGCAGATCGCAAGTGCGGCGGACATCAAGCAAGAGAATGGGATGGAAAGCGCCTCGGAAGGGCAGGAGGCGCACCGAGAAGTGGCGGGGGGCGCGGCG
GGGAACGGCAGAAAGCAGCTATCCGTTTACACTACTTTGCTCTAACAGCTATCTTAATGGTGACTGCGTGGCCGGGGGGAAACCTGATCGGCCAGATACAGCCGAAACCAggagggaggg
AGGGATAGAAACTGTGTCTCCTCCTCCCTCTGAATGCGAAATAGCCAATGAGGTGGCTAggccgggccggcccggccgccACTGCCATATAGTATGCAGCAACCGGAGGAGTCACGTTGG
ATTAAATGGTCCAAAAGAAAGTAAGTACACCGCTCATAAATCTTTGAAATCATGGGAATGTTTCCAGACAGAACAAGATGGAATTTATCTTCCTAATTGTGACACAGTACCTTGAAAAAT
GCAACTGGGTGCGTGGAGATAAGGCTTTGTATAATTTGCCATTTTAAAAGTTCCCCTGTCAAATTCAAGGTATTAAGTTGCTTTATGGAAGGCTAAGACCAAGCCCTAGATGCAAGACCG
GGGCTTGTAGGTGGCTCTGGCTGAAACAGGCGCCTGCGAGAGTCTGTAGGAGGGAAACCGCCATGGACGATCAGGGTTGCCCTCGGTGTAAGACCACCAAATATCGGAACCCCTCCTTGA
AGCTGATGGTGAATGTGTGCGGACACACTCTGTGAGTTGGGCGGCAGTGGATTCCCTGGGGGAGAGACGCGCTGGGTGGGAGGAGAGGACCGGGAGATGCTAGGCCTCGTCTTGGGAGCA
TATCCAGAACCTCGAAACTAAGCTCAGCACCTAGGCGGGTGGGTGACCTCGCGATGTTTCTGTGCCCAGGCAGCACATGGCAGAGAGCAGCCCTGGGCGGGCTGGTACCTCCCCTGGACC
GGGGTCGGCTCGCGGATCCAGCTGCAGAGCGACGTGGGGAATTGGAATGGTGCTTTGGTGAGGTGGCGGCCGCGTTAGGGGCTAATGGTCCAGGGGAGGTACCAGCCCGCCCAGGGCTGC
ACCAGTTCCATCTACGAGCCTCTACCCCTGCCCTGCGCTCCAGTCGTCGGTCGCGCCAGAGGCGGAGCTTTGAGCCCGGCCCTTCCGGCATTCCGTACTTCACCAGGGCCTGGAAGGAGA
GGAAGGGCCGGGCTCAAAGCTCCGCCTCTGGCGCGACCGACGACTGGAGCGCAGGGCAGGGGTAGAGGCTCGTAGATGGAACTGGTAGTCAGCTGGAGAGCAGCATGGAGGCGTCCTGGG
GCTTAGCAACGGACTCAACTCTTCGGCCTCCGCTTCTTCAGGCTGCTGGACAGAGACATACCAGCCCCGCTCAGCGTTGAAGCTCCCCCAGGACGCCTCCATGCTGCTCTCCAGCTGACT
GGAGCTTCAACGCTGAGCGGGGCTGGTATGTCTCTGTCCAGCAGCCTGAAGAAGCGGAGGCCGAAGAGTTGAGTCCGTTGCTAAGCAACGTAAGTGGGCTGTGTTCGCTTCCCCGCGCTG
CGCCTTTTGATTTCGGGAGACTGGCCCAGGAACTCTAGTCACTTGGAAGGCGGAAGAGAAGGTGGTACCTGAGCCAGGTAGGAGCCACTCAGAGGCAGCCCGGGGCCGCCACTCACCTAG
GACAAAATGGTCTAGAGCCACCTTTTCCCCGCAAATAACAGAGGATTAAGGATCTGAAATCTTCAAGCCTCCAGGACCACGGTGCAAGCCCTCAGCAAAAATTTCTGCTGGAGGCCGGAG
AGGCTCTGAACCTCTCCAGCCTTTGATTCTTTTTAAGGATGATTTTATTTTTAGAGAACTTTCCACATTTCCTAGTTATACAGCCAGACTGGGTGATCTGGCCAGAAAATCATTTTCCCT
GCAAATAATCTGAAAAGAAAACGAAATCACATGTAGTCCAGCACATTTTTTCCTTTCTTGGTTTCTCCACACCAGCTAAGAGTTATTTAAAGGCTCTGAACCTCTCCAGCCTTTGATTCT
ATTAGGAAAAAGAACCTCCCCGCCGTGCCCCCGCCTCCGGCCAGGGCCTCTTGGGGATGGCCCTGCAGGGTCACCAGCCCACCGGGGAGGTTGGGAGAGAGGGGGCGGGCGACTCCTCGC
CGCGCGGGTTCCTGGCTGGAGCGCCCTCCTCTGCGTCCTCCCAACCTTCCATCGCTCCCCAGGTCAGTCTACCACGCCTCAGGTGTTTGCTCGGGCTGGGCCACGAACCCTTTCCTTTTT
CACGCCCCTGGGGTCCGGAAGGCGCGGGAGCGGACGCGGGGGTTCTGTGAACTTGGAACCTGGCGGTGCGAGGTTCTCGCCGGGGATGCGGCGGCGGCAGCTGCTTCCTGGTTTGAAGCT
GCGGCGGCAGCTGCTTCCTGGTTTGAAGCTCGCCGAGTGGGGGAGAGCGTGAGCCTTCggaggcgggggcaggaggagaagcaagaggaggcgggggaagagACGCTTGGGGCTGGGGCT
ACCAGGCAACCGAAATCCCTTCTCAGCAGCGCCTCCCAAAGCCGGGCACCGCCTTCCTTCGGAGAAGGCGCAGAGTCCCCAGACTCGGGCTGAGCCGCACCCCCATCTCCTTTCTCTTTC
CTCCGCCGCTAAACACAGACGAGCACGTGAGCGTCGCAGCCCGTCCCAGCTGTGCCTCAGCTGACCGCCTCCTGATTGGCTGAGAGCGGCGTGGGCTGGGGTGGGGACTTGCCGCCTGCG
gcccgagcgcgcctccgcccttgcccgccccctgacgctgcctcagctccTCAGTGCACAGTGCTGCCTCGTCTGAGGGGACAGGAGGATCACCCTCTTCGTCGCTTCGGCCAGTGTGTC
GGGCTGGGCCCTGACAAGCCACCTGAGGAGAGGCTCGGAGCCGGGCCCGGACCCCGGCGATTGCCGCCCGCTTCTCTCTAGTCTCACGAGGGGTTTCCCGCCTCGCACCCCCACCTCTGG
GATTACAGTGCTTTTGATGAAATGATAAAGCTGCTATATTGTAAACCTAAGGCAGATTACCTCTGTGTAGTGCCAGTTTTCTATCCTTATTATATATTGAATCATACTTAATACAATGCA
TATATATTGAATCATACTTAATACAATGCATTAAATTATGTACCACTTTTTTTATATACAGTATCGAACTCATTGTTTTGCCATTCATCCGTTCAGAATATCAGAAGCAGTTTTGAAACG
ATTTGAAAACTTGGCAACCTTGGATTGGATGGATTCATATTTCTTAGTATAGAAGTTCTTGATATAACTGAAAAATTAAGTTAAACACTTAATAAGTGGTGGTTACTCAGCACTTTTAGA
AATAAGTGGTGGTTACTCAGCACTTTTAGATGCTGTTTATAATAGATGACCTTTTCTAACTAATTTACAGTTTTTTGAAAGATAACTGAGAGGTTGAGGGACGGAGATTTTCTTCAAGCA
AAAAGTTCACTTATGTCACACTAGGGTCAGTTTAAAGGAGAGTGCTAGTAAGGGTAAAGTCAAGTTACATAACCTAGCGGAAAATGAAGACCTAAAACCGCTCGTGAGCAAACACAACAC
TTTAGACGTAAACCTCTTCCAAAGAAGGGTGGATCTCAGCACTCTGGGTGAAAGCAATCTCAGCCAGTAAAACATCAGAACGCTTTCACGCACGCGCAGTAAGCACACGACCGGTGGCAA
GTTAGAGGCGTGCGGGCTTCGGAGGCGTGCGGGCTTCGGGTGCCATGGGGACTCCTCCCGGCCTGCAGACCGACTGCGAGGCGCTGCTCAGCCGCTTCCAGGAGACGGACAGTGTACGCT
TCGAGGACTTCACGGAGCTCTGGAGAAACATGAAGTTCGGGACTATCTTCTGGTGGGTGTTTCTTGTCCACCACCCGCCTCTCCCTGCCCGCAGGTGGTGTAGAAAGTTGCCTCCTTCCC
GAAACATCTGACCTTTTTTGCGTTTTGAAATGTCATGCCCAATTGGATCTTAATGAAGATTCATTTATCCTTTTCACACTGTTAAGGATGGTCTATGGGGATAGACTTCTCTCAGTCCAC
GTGAACAGAACCCATTACTGCTAATGGAAGTTTTCCACATGGCTATGGAGGTGAATAGGCATTGAAATAATCTACATCTAGACTTTCACAGTCATTTTTATGTAACTATTTTAAGATTTT
TTTTGAGAGTGAAATATTCACAGCCATTAAGAGACCTCCAAATTAATTTCTCAACATGCTTATTCTATAGTTCACATTCAATCCAGAGCACTGAAGGAACTGAACAACTGGACACTGTAG
ACATCAGATAGCTGGCCATGGTGTTGGCCATGGCGTCTCAGGATGTTCAGAACTTCTTCCAGCCTTTCTCTTCCTGGATATCTCGGGTTTATGAAGCTCTCCAGCAAGCAGGAGATATGT
CCCCCACCTCCATCCCGCCCACACGCGCCCCCCATCCTCCCCATCCCATCCCTCTCCCAAGGGGGGAGGAGGATGCAGGCAGCCTTACCTGGTGGTTTCATTTACCAGTTGGGCTGGATT
GCCGCTGCTCTCCAGACCCAGGATGCCGGGGGGCAAGAGAGGGCTGGTGGCACCGCAGAACACATTTTTGGAGAACATCGTCAGGCGCTCCAGTGGTAAGGAGAGTTGTAGTTCAGAACA
AGCCCCGTGTGCGGCACCGCCACAGTCTGGGCAGCGGCGGCCGGGGGAGCGCTACTACCATGAACTGCCTGGTCCTCCTCCCCAGAGCTGCTCATCCGGGTCGGGCTGGAGACACAGTCA
ctcagcagcagcctcagcatcagcaccggcgggacagcgacagcgggggcggcgcaggcgCACTGTGCCCCGCGGAGCCTGCAGTTCCCGAGCCCCGTGTGCGGCACCGCCACAGTCTGG
TATCCCAGGACTGCCGGTGTGGTTCTCTCTGCTCGCTCTAACCATTCCCCCTGCTTCTGTGGCAGGCAGTAATCCCCGCTTTCCATCCTCTAGTCAGCTTCTTCCCAGCCAGCCACAAGC
GAACAGGCTCGCAAGCAGCGGATGAAACAGGAAGTCTGACAGCTTGAGTCTGCAGTGGGACCCCTAGTGTTTTCCCACTCCATGTCCTGGCATCGTTCCCCAGAAGTACAAACACACACA
TTAAAAAGCCCAGCTTTCCTCCATGTTAGATGTGACTTGGAAAATGAGAAAGATTTAGCAAAATTCCACCGTATCTTTTGCCAGGCTAGAGACAGGGAGAGCAGAGTAAAACCCTCAGGC
TGCTGAAATTTCTAGGCTGTTAGGAAGCCCCTCGAATTCTGTGAAAATGAGGGTTTCTTAACTCACACTGAGAGCGGAAAGGGGCAGACCCTTTTCATAACTCCCTCAAGTGTGTGTTAC
ATGCCATATCCTTTATACTTCAAAATCCACGTGAGTTCTGTCTAGTGGGCCAAGCATGAAGGGGGTTGATTCTGGCTCCGGAAAGAGCACGGGGAATGACCAAGACCCAGAGAGGGTGGA
GTGCTTCTCCGTATTTGTAACCTCATTCCAGAGGAGGGGAAGCCCAGAGAACTTGCTACAGTAAGGTCAGAAGTAGGAACTGTGAGAATAATGAATTCAGTAGGGGGTAAAGGTCCATGA
AAATAGAGACTGGCTTTCTATTCCATGGCTTTGATGTGTTTAGTAGTTCCTGTAAGGATCTGCCTCTCTTTTGTTTTGATTGACAAGACTTTTCCTATATATTTGAGCAATCAAGCAGCC
ACCAGGTGGAACTACCTCTGACTATTTCCTTAGGATTATGCCACCCACCAAGGTAACTTTCTATTTCAGTAGGTGATGTTGAGAAACAAAACAACACCCTTTAAGTTAATCAGTTTTGGA
TATTACATTGGATCCCAAAGGCATTAGGTGCCACTCAAGCTGGATCTCTACAAAGGGGACTCATACAAACTGAGGCTCCGGAAGAAAAGAGTTCTGTGGGTTTATGATAAATCCCTAGGG
ACACACTTGGTAATGAAGGCCTGAGAGCTGCAGGGGCTGGAAGAGAACACTCGTGTGTGTAGAAGTGTGTGTGGGGGTGGGAAGGAGGGTGGAGTGAGGGTTTATGGGCTTGGATCAGGC
GACACAGTTTTATGTGCCATTGTGGTCCCTATGAAACTAGCGAATATATGCAGTTGTTTTGTGAGAGTGACAGAACAAAGAGTGACAGGCAGAGGGAGGGGGTTGCCATAGCATTGGGGT
agtgatatatggaaaaggcttattgtagatgctcaggaaatgttagctaatatATATAGAAGGCATATTTTCTGAAGAATTCAGGAAAATGATACCAGAAGGGCTTAAATGGGCACCCAG
GGCATTGACTGGGACCCACCGCGGGTAGCGAAAGGTGGCTCTGGCAGCGGCGGCTCCAGCTCCTGCGGCTCCTCCTCCTTATTCTGTCCCCTTCTCTTGCTGCCGCTGCAGATCCAGTCT
CGGAGGCGGGCGCTGCTGGCCAGAAGGTTCGGTTGCGCGTGTGCCATGGACTCAGCCGCCCGGTGATATTGACAATAGGAGAGAGAAAGGGGCATTGACTGGGACCCACCGCGGGTAGCG
TCCGGGTTCCTCAAGCTTCGGCCCAATCCTCGACCTTCTCTCTTCCCACCCTCCCGTTTCTCCGCCCTCCTGCCGCCAATCCCTGATCAGGTCTCAGCCGAACATGCTGTCAGGGGAGTG
GAGCTCCTCTCAGGCCCAGCGGCTTCTCACTTCAGCTTGCCCCACTGCCGGGCGGAAGCGGCGGCTGCACCGCCCGAGATCGCGGCTGCATCCGGGTTCCTCAAGCTTCGGCCCAATCCT
GCGACGCCGTGGTTGAGTCTAGAAAGCTAGAGTTGCTGGACAGCTATCGCGGGAGCGCGGAGGGAAGTGGGAGGTCTGGACGGAGTGTGCACGTGTTGGCAGTCTCGCTCCGCCGTCGGA
TGACCGCTCTAAGCCGCCGCGCAGCCTGCGTTTTCTCCGGTACAGGTTGAGGCTACTAAGGTACATTTTGCTGGGCCAGGCTGGGCGGGTCCCCGGGATGGGCAGCCCTCTCGACGAGCG
GGCCATTAAACTTCCGCTAACGCAGCGTACGGCGTGGTGGTGTGAGCGTTGTACGTACGCTGGGTCTACGAAGGGGCAGGCGTTCTGCTTTCGTCCAATCGGAAGCTAGCAAGAATTCCC
CGGAACGTCTAAATGCTGAAACTCACGTAAATCAGTACCAGCGGATGCATCCAGTCAGCCACGAGGAAGGCGGAATCCGCCTTATTCTTGCCCTTTATTGGCCACGCATCCCACCAATGG
GGTTGGCCGTCTGCAGGACCCGCAGAAAGTGGCCCGTTTCCAGCGGCTGTGCGGGGTGGAAGCGCCGCCGCGCCGCTCAGCAGACCGGAGGGAGGATGAGAAAGCGGAGGCGCCTCTCGC
CTGTGCCGGTTCCGCTGCCGCTGGCCAGGAGCGCGGGGACAGTTCGGGGCTGCGCCGGAGGCCGGCCCGCCTTCCCGGGGGTTCCGTTATCATGTCGCTGAGGCAGCGCCTGGCCCAGCT
CGTCCCACCAGACGTACGCCGCGACGCCTGCTGGTGGATATTACCCGGGACCTCAAAGCGGCCGCCCGCCGATCCTCAGCGCCAAGCCACGGCCGGATGCGCTCAGGGCGGACCCGCGCG
AGGCATTGCGCAAGCTGGCACCGGGATCGTGGCCTCTTTAAGTCAACTTCTGGCTGAGGGAATCCGGCGACACTAGCCCGCGGAGAAGAAGGGCTGAAGGTGGAGCAGGGGGACACGCCG
GAATCTACGGGTGTTGGAGAAGACCCCTCCTGAAATCCTCCAGAAGAGCTTTTTGAGGGAGCTTGTGGCTCCTGTTCACCCAGCCCCGGGTAAGAAAAGGGTCGCGAACCTGCATTGCGA
GCTTGTGGCTCCTGTTCACCCAGCCCCGGGTAAGAAAAGGGTCGCGAACCTGCATTGCGAGGTGGTCTCTCCCTCACACCACCTCTGATGTCCCAAAAGACGGGGAGAAAGTTgcccgcc
GGGCGGCGGGCGGGGAAGGCGCGGGGCGTGGTTTGCCGCTTTCCGAGCGCCAAGGAGCGGAGCGCGCTCAGCTGCGCCCAGAGCCTTCGGCCGGACCTGAAAAAGCGAGAGGGAGAGCGA
GTTTGCCGCTTTCCGAGCGCCAAGGAGCGGAGCGCGCTCAGCTGCGCCCAGAGCCTTCGGCCGGACCTGAAAAAGCGAGAGGGAGAGCGAGCAAAAGGCGCGATCCAGAGAGCCAGGCAA
AAAATAGTCTGATTCTTGGAGGAACCTGCCATTAACCATCAATGAAACTTTGGCCACCATTTCCTTATCTCCTAGATAAAGTTGTTTAACTTAGATTATCAAACTTCAGCTTTTTTTTCC
TTAGATTATCAAACTTCAGCTTTTTTTTCCTAAGAAAAAATAGCTGGAGGTTTGGGAAAATAACAGATTTTaggccccactccagattgtctaaactggaataaccagaaacaggacctg
AAGATGAAAAGGAGGCCTCTGAGAATGAAACAGACATGGAAGACCCCAGAGAAATCCAGACTGATTCTTGGCGTAAACGGGGAGAGAGCGAGGAACCGTCATCTCCTCAGTCCCTGTGTC
ATCTAGTGGCCCCAGGGCACGAGCGGTCTGGCTGCGAGACCCCTGTCAGCGTGGACTCCATCCCCCTGGAGTGGGACCACACAGGCGACGTGGGGGGCTCCTCCTCTCACGAAGAGGACG
GGGGCGGTAAAGGGTGCTGATGATTTGCCACAGGAGGGAAAAAACCTTCCTTTCCTTGATTTGCAGCTCTAATCCTCATCCTTAGCCCCATCCCTATCTGCCATGGTGGGTCGGGGAGAG
TCCCTATCTGCCATGGTGGGTCGGGGAGAGCCCTGAGGAGCCTTTTGGTTCCCAAGTCCATCTTGATGTTCACTCTTCCCCTCACTCCTGAGAGGCCTTCTGCCATCTTGGTCCCCAGAC
TGTGTACCCATCTAGTGAAGGCACAGTGTTGCTGAGTTGCATGACTCATCTCATTCTCTTCTGGGACATACTGACATTTTGCAAACATGCATGCTTTGCAAGGAAAGCTGCAGAACTCAT
ATGCTTTGCAAGGAAAGCTGCAGAACTCATTTTCATACTGTAACCTGATGCCATGTCACCCGTGACCCGTTCAGTAGGAGAGAATAGACTGTCGCTTGCTGTCTTTCGTTTCAGGTAAAT
TACATACCTTCCTCCTATGTAGACAGCCACCATGAATATCCAGCCATGACATTCTATAGCCCTGCTGTGATGAATTACAGCATTCCCAGCAATGTCACTAACTTGGAAGGTGGGCCTGGT
AAGGTGTTTTCTCAGCTGTTATCTCAAGACATGGATATAAAAAACTCACCATCTAGCCTTAATTCTCCTTCCTCCTACAACTGCAGTCAATCCATCTTACCCCTGGAGCACGGCTCCATA
AAAATGTGAGTTTCATGCCTCACATTCCCACTCCTCTGAGGTTAATATTTTCATGTATATTTTTCAGGATGTATTTGTAATCTCATACAAACGTATGtatttttttaatgaaaatattta
TTTTATTTAATCCTGTGTTTTTTGGTTTTAAAGACTATTTTATAATAAATTTTCGTGATTAAACTCTTGTGCTTAAACTCTTGATTAAACAAACAAGCAATGAAGAGATGAATGAAGCAG
GCCGGGGAGGGACCACCCGAGCTGCGACGGGCTCTGGGGCTGCGGGGCAGGGCTGGCGCCCGGAGCCTGAGCTGCAGGAGGTGCGCTCGCTTTCCTCAACAGGTggcggcggggcgcgcg
CCCCGCCAGGAGGCAGTTGCAAGCGCGGAGGCTGCGAGAAATAACTGCCTCTTGAAACTTGCAGGGCGAAGAGCAGGCGGCGAGCGCTGGGCCGGGGAGGGACCACCCGAGCTGCGACGG
GAGGTCACGCGCGGCGTCGGGCGTTCCTGAGACCGTCGGGCTCCCTGGCTCGGTCACGTGGGCTCAGGCACTACTCCCCTCTACCCTCCTCTCGGTCTTTAAAAGGAAGAAGGGGCTTAT
aaatctgagactggggctgcggggagcgccatctgtgCGCCACTATCCTTGTGGGTGGACCAGGAGTCGGTTCGAGGGTGCTCCCACTTAGAGGTCACGCGCGGCGTCGGGCGTTCCTGA
TCTGGGCCCAGCACCGCGCTTTTAGAATCTCCTCAGCTGAATCTGACGCTCAGCAGTGGGTGAAGCGCAGCCCCCTGTTTCAGGCCCTGCCGAGCTGGAAGGAGTGTCAGAGCTGGAGCG
GCGCTGGACTCTACAGCAGATGTGGAACTGGAGAGCTTGGCGCGCCTTCCGACTTTGTCACACACCTGCGCCGCCAGACTGGGGTCGGGCCCCTCCGCGTTCTGCTCTGGAGTGCCTGGG
cggggcggcctcgcgggagggaggacagtttcgcgggttcgggcggCGAGTCTCCCGGATGCTCCTCAGCTCTGGGGACGCGGTGCAGAAGTGTGAGGGCGCCCGGCTTCCAGGCAGTAA
GGGATGATTGGCGGGTGAAAAGAGCCGGGCCAGAAAGCACCTTTGCATGTGGCTAGAAACCCGCCTGAAGAGGGGCTGAAACCCACGCCGGAACCCGCCCGATTCGAGCCAATCAGGGAG
GGCCCTCCAGAGCAGAACGCGGAGGGGCCCGACCCCAGTCTGGTGGCGTAGGTGTGTGACAAAGTATGAGGGCGCGCCAAGCTCTCCAGTTCCACATCTGCTGTCGAGTCCAGCGCCTGC
CACGCTCCCGTGCGGGGACCCGCCCAAAACTCCCTGGAAGCCAGGCGATTCAGACCCCGCCACCGCGTCCCCAGAGACTGGGCGGAAACCGGAGACTCGCCTCCCGAACCCGCGAAACTA
TACAAAGGCGCACTGTGAACTGGCTCTTTCTTTCCGCCAATCATTTCCGCCAGCCATTCATCACCGATTTTCTTCATCTTCCCCTCCCTCTTCCGTCCCGCAGTCCCCGACCTGTTAGCT
CTCGGTTAGTTAAGGGACTCGGGTCCTTCCGAACTGCGCATGCGCCACCGCGTCTGCAGGGGGAGAAGCGGGCAGGGGCGCAGGCGCAGTAGTGTGATCCCCTGGCCAGTCCCTAAGCAC
cctgcccgcccgctccgctccgctcGCATTGGCGCTGCCTGCTGTCTGTCCCCGCGCGGTGGGGAGGGGGCGCACCCGGCGGCGGGCTCTGCAGAGGGCGCCTTGCTCCGGGTGCGACCG
GGCGCTGCCTGCTGTCTGTCCCCGCGCGGTGGGGAGGGGGCGCACCCGGCGGCGGGCTCTGCAGAGGGCGCCTTGCTCCGGGTGCGACCGCGGCTCCCTGGAGGCCTgggcggcgggccc
TAAAGGCAGGGCGGGGAGCCTGCGGGGGAGGAGGGTCGGGGGCAATGTCCGGTCCGCGGACCGCGGAGTGGGCAAGAGGTGCCCACTGGATACGGGGTATCCGAGCCCTCTGAGGTGCTG
CCGCGGAGTGGGCAAGAGGTGCCCACTGGATACGGGGTATCCGAGCCCTCTGAGGTGCTGGGAGTAAGAACGCGGGAGGTCGCTTGTCCGCTGGAATCCGCGGCCAGGGCGACCCTCATC
TCTGGGTAAGCGACGCGGTCCTGCCCCTGTGGGCTGCCCCGGGCTCAGTCCCTCCTGCCGCGAGCCACCCAGGGCGGCGGCCTGCAGCTGCACCAGTCGCGGGACAGATGCAAGTAGCTG
GCGCGGGAAGCCGCGCGAGAGGCGGCCGAGGGGTGCGTGAGCCGGCGCCACTGCTTGCAGTGCGCGGCTTGGGAGCCCGCCCCTCCTGCACGGAGGAGTCGGCCTGCCGCCGCGGCGGCA
GGTTGTTTGTGGGGAGCCTGTGACGCTCAGGCTTGTCCCTATGCTTCCGCCTACAGAGTCACAACTGCGAACTGTGGCGGCGGCACTCAGAGCGCGGGCCGACCCCCGCCCGGCCACTGA
GCGCCCTCATCCCTTCCCCAGCGAACACGCGGGCGCATCCTTCCCCACCCCCACCTTCACCCCAGAACTGAGGGGGTGCCTGTGCTTTTGCACACCCTGGGGAAAGTCCCCGGGTCACGC
CGCGAGTGACGGCCCAGCTGCTGGGCCCAACGGGCAGGGGTCTGACATCTGGACGGAGTGGGAAAGCAGCCTCGCATCCTGCCCTGGGGAGTCGGGAGGAGCCCAGTTCCATCCAGCTGT
CGCGGGTGCCCCTAGCAGCCAGCGGCAGAGTGGGTGGGCGGGCGAGAGGGAGGGGAAGGCTGGCGGACGCCGCAGCGAACTGGTGGGCAGACCCGGAGTCGCCGCGTAAGCGGGGCCGGC
GCCCCGCACTCCGCCAGGCCCGCGGCCCGTCGCCCTCCGGCCTGGGCCAAAGTTGCGCAAATAGCCCCACAACTGGCAAATACTTACCGGCCGCAACAGGAACCAGAGCTGCGGAGATTT
GCCGCACGCCCGGGACCTGACGCGCCGGCAACAAGCAGGCGGCCTGGCAGCCGCCCGTCACCGGGTCCTCGCAGCGCGTCCGCCGCGCTCCGGCTCCCCGCACGGATCGGCGCCCCTCCG
TCGGAGCGCGCCCAAGTCTGCAGCCTCGGGCTCCGGGACACTTCCCCTCCCACCCGCCGCCGAGCCGCAGCTGTAAGTTGAGAGAAGCGGGCTCTAGGCACGTCAATCAACCGGGTTCTC
TCCACTTAAAATTCCCAAACTCAGACCTTCCACTTTTTACTGAACAAAAAGCGTGTGTGCCGGCGAGAGGGGGTGGGAAACAGCGTAACAAGAATTTGCACGGATCTTACGCCTCCTCCC
AAAACAAGCTGCTCGAGCTTTATTTCTTCGGTGCAACCAACTCAGAATGAATTCCTCCGCCCCTGCGTGCTCAGTGAGTCGGCACCCTAGCAGTGAACTGCATTTAAAACCTCAGGAATT
GAGCGAACTCTCCCAGTGGCTCTCCTCACCGGGATCCCCTTCCACGCCTCCTCCCCGTGCCGCGCCTCAGTCCGCACTGCTCATTGGCCGCGTGCCCTGCCAATCCGATGCACGTCGGCT
CATTTACATAACGGCCGCCCCTCTGTCTCCTGGCGGGGGCCGGAGTCCCGCCCCTCGTCCAACTTGAAATCTGTTGGGTCACGGGCCAGTCACTCCGACCTAGGCAAGCCTGTGGTGGAG
CTGGAAGAGTTTGTGAGGGCGGTCCCGGGAGCGGATTGGGTCTGGGAGTTCCCAGAGGCGGCTATAAGAACCGGGAACTGGGCGCGGGGAGCTGAGTTGCTGGTAGTGCCCGTGGTGCTT
CAACCTAGGTTCATCCTGGATTTGAACTTAATAATAGTGCTAATCATGAAAGTTAGGAAGAAATGGATCTTTCTTCCCTATAGGACTGAATGTAGTTACTCCAATTAAAACAGTAAAGTG
AATAACTTCATGAAGTTCAAGGTTGGAATGCCATGAAGAATTATGCCCTGGGCGGCTTTACAATGGATAGGCCAATACGTCGCCACGGCTTTTAAGACTGGGAAACGGGGCACCAGGCTG
TCCTCGGCGACGCCGTATGGCTTCCAGGGCGAGGCCATGTACCGGGTGCCCGAGTTTTATGCGAGGAGGAAGCGGTTAGGTGGGCAGACCCCTTACTTGATGGATGTAAGTGCAGCCTTG
GTCGCCCCCATACCCGGGCTGGGCGCAAGGCGGGCCCTGCTGCCCCCAACCGGCGCCGCGCCCCTCGCCCTCCTCCAGAGGCGGGTCGTCGCCTTCGCCCCGGGCTGGCGGTTCTCAAAG
TGTCTCGGGAGGCGGTGATAGCAGGTCTGTGACACCAGGGTGACCCCACCACGTGCGTCTTGGTATCCTAGAGCATCTAGGCTGCCCGGGGGTGCGCGCTCATCACCCTGCGGGCGTTAA
CGCAGCCTTACCCCGGCTCTGGCTCGCCGCGCCGCGAAGGTTGCCCCGGCCCCCGCAGAGCCGCCAATTGCTGGACTGCAGCCGCGAGCTGGAGTCTCCACCCACAGGAAAAATTCCTGG
CGGCTCCGCTCGACTTCCTGCCGGGCGCTGGCAAGCCGCGCGCTGCCTGGGGTCTCCGGGGGCCGCGCTTGCAGCTGGCCGAGTCCGGGCCAGCTGAGGGGCTGGCGGTGGGCGGGAGCG
GTCGGCGGCCTCAGCCCCTTCAGAGAGCGACTTTCAAACTCGCGCCCGCGTCGCGGCAGCACCTGGGCAGCCCCGCACGCCGTGCGCGTCCCGAGCCCGCGGGGCAGCTACCGCTCGGTG
TCCCGGATAAAGGCCTTGGCAGGTACTGTTTGGGGCCACAAGGGTTGGAGGGCATTCTCACAGTCACAAGGTTCACAGCCCTCCCCACCTAGTGTGAATCCTCTGTGTGTGTTGGGTGAG
TCGGCCACAGAGTTTGAAAATGTGGGCAACCAGCCACCTTACAGCAGGATCAATGCCCGCTGGGACGCCCCAGACGACGAGCTGGATAATGACAACAGCTCAGCCAGGCTCTTTGAGAGG
tgctgctgcAATATTTTATAACAAACGACCCAGAGACCCTGGTAGGAAGCACGCCCAGGCAGATGACATGGCGTTCTGCTTCTGTCAGGATCTACTCACGTTGGATGCTCCGAATAAGTT
GGGCGGCTGGTCTGGAGGAAGCAGCTGGCTGCGACTGACGTCTCCACCTGCTGGCCGTCCTGACCCTTGCTACGTGCAGCTCTCCATCCctgccactgctgccggtactgttgctgctgc
CTCTCATTGCCTTAAGAAATGGTACAGAAATGTATTCATTAACATTTCAGATTTGTATATGCGGTAGCGAGAAATAATTCCCTTTCTTGTGTGTCGTGATTTGCCTTTCTTGTCAGCCTA
AGCTCAGGAAGGTGTCTGTGAGAACTTCGCTCAGCCCAAGATCCCTTTCCCTTCCCGTCACATCTGTTAGCGCACAAGATTTCTTCGTCTGTCTCCAAAGGTTTCTGAAGCCCCACCCTT
CAACCGTATCTCAGTTCTCGCGAGGTTTCGTCTTCCCGGAAGCGTTGGAGGACATTCCCTGTTGACTGCGTCGCGATGTGTGGCGACTGTGTGGAGAAGGAATATCCCAACCGGGTGAGC
GACTGGGCGCTCCCTTGGCCCGCGGGCGGCCCCCGAGGTGTCTCATATCCAAGGCTGGCCTTCCCAGAGAGGCCGTACGTGGGGCGGACTCGGCCGCACTGCCGGTCCCGGTGACCCAGT
TGGCTTTCATTGCCAAGTCCTTCTATGACCTCAGTGCCATCAGCCTGGATGGGGAGAAGGTAGATTTCAATACGTTCCGGGGCAGGGCCGTGCTGATTGAGAATGTGGCTTCGCTCTGAG
CAAAGCTCCATTGTTAGATCCTTTCTGTCCTCCTTCCTGGCTCCTCCTTCCTCCCCACCCCTCTAATAGGCTCATAAGTGGGCTCAGGCCTCTCTGCGGGGCTCACTCTGCGCTTCACCA
CCTCTCCATTCGACCTTTAGGGCTCTGGTTTCCTGTAAGCAGTGAATTATTTACCTCTGCTCATAGATATCAAATTGGCCCTTCCCAGGTTGCAGCAGGGTGGGGCGGGGAGGCGGCCTT
TTCATCTTTCAGATCTCCGCAGACCCTGCCCTCTCACTGTACAATTCAGAGATTGACACTCAGCAGGCATTCAATAAACGTCTGTGTCAAATGAGAACAACTTGATGGGGCAAGTAGGAG
ATCGGGGACTCCGGGGTGGGCAAGACCTGCCTGCTGTGCCGCTTCACCGACAACGAGTTCCACTCCTCGCACATCTCCACCATCGGTAAggggcggtggcccggggcgcccctccctccc
GTTCCGGCTGCTGCTGATCGGGGACTCCGGGGTGGGCAAGACCTGCCTGCTGTGCCGCTTCACCGACAACGAGTTCCACTCCTCGCACATCTCCACCATCGGTAAggggcggtggcccgg
AGGGCTGAGCCCGCTGCCCGCCCGCAGTTCCCGGCCCCGCTGGCCCCAGTCATGGCGAAGCAGTACGATGTGCTGTTCCGGCTGCTGCTGATCGGGGACTCCGGGGTGGGCAAGACCTGC
ATGGCAGCGGCGGAGCAGGGCTGAGCCCGCTGCCCGCCCGCAGTTCCCGGCCCCGCTGGCCCCAGTCATGGCGAAGCAGTACGATGTGCTGTTCCGGCTGCTGCTGATCGGGGACTCCGG
TCCCGCTCTCCTGCGCGCGCTCCCCGCCCCCTCTCTccggggcggcggcggcggcgcaggggaaggggcgggcaggggccgccgccggTTTCTCCTCCCACCGCCTCGCGCCagcccagc
CGCCTGCTCGATGGGGTCCCGCTCTCCTGCGCGCGCTCCCCGCCCCCTCTCTccggggcggcggcggcggcgcaggggaaggggcgggcaggggccgccgccggTTTCTCCTCCCACCGC
CCCCGCCCCAGCGTCGCCTGCTCGATGGGGTCCCGCTCTCCTGCGCGCGCTCCCCGCCCCCTCTCTccggggcggcggcggcggcgcaggggaaggggcgggcaggggccgccgccggTT
CGTTCCCCCGCCCCGGGCAGGAAGGGGTTGGGAGGGGGGGCTGGCGCCCCGCCCCAGCGTCGCCTGCTCGATGGGGTCCCGCTCTCCTGCGCGCGCTCCCCGCCCCCTCTCTccggggcg
TCAAGTACCCCAAGGTGCACAATAATTCTTTTAGTAATTGCCTGACTGAGGCAAATCAGTAGAGCTGTCAGAAATGCTTTCAAACTTAACATTCATTGGGTTCTTGGGCACCTGAAATTG
CAAACAATTGCATTACAATTAAGTGAGAATTAGCAGAATGTTACAGTTCTTTAACAATTTGCGTAACAAACCGAGGCGTCCTACGCCATCTCGCTGAAATGAAATTCGGATGTAGACACC
TTTGCCTCTATCCGCTCGCCGTAGCGCTTTAGCCCGCTCGAGTTTCAATGCGCGTTGTTGCTTAACGAAGCAGAGTCCTACACACTGTCTGCTGCTCTCCTGATCATGGCTTCTCCGAGT
TCTTTCACCTACTATTGCCCTCCATCTTCCTCCCCCGTCTGGTCAGAGCCGCTGTACAGTCTGAGGCCCGAGCACGCGCGAGAGCGGTTGCAGGACGACTCGGTGGAAACAGTCACGTCC
GTGGCCGCTCCCTGGGCCGTAGGAAATGAGCGATAACGATGACATCGAGGTGGAGAGCGACGTGAGTCCTGGGGCTTCTTCCTTCCCGTGCGGGTTGTCAGGCGGGGACAGCGGCCGGGG
gagtgagtgtgtgtgtgGGGGGGACTCGGCTTGTTGTTGTCGGTGActtccccctccccttcaccccttcccctccccGCCGCCGCTGCAGTGGCCGCTCCCTGGGCCGTAGGAAATGAG
ACCCGGGCCGTCTGTTAGAGGGACAAGAACTACAAGTCTCGGCTGCCCCAGCGCTGCGAGCCTGGTCACGTGGCGGGGGCCGACCGGGCGTGCGTGCCGCCGTTGATCCGGTGCTGCAGT
GGACGCGCAGGCGCCTTGGGCTCCGTCAACAAGCCGGGCTGGCGTCGCCTGGATGCGGTTTCTTCCGGGATTTGTAGTTTTTCTGGAGCTACCCGGGCCGTCTGTTAGAGGGACAAGAAC
GAACTTAATGTGTAAAGACTTGTTCTCAAATATCAGTTGTTTGACAGAGACCTCCAGTTTTGGGATGGCAGCTAAATCCTGAGCCTGCCTTGGAAAGGGTTTTGATAATAATGTTCCATC
TGGAAAGGGTTTTGATAATAATGTTCCATCACAGGTGGAGAAGCACATTGATTCAACAAAGCAGACTTCAAAACCACTGAAGAATTAGTTTCTGAGTGTATTCAAGAGATACCAAAGTTA
TTTCAGTTGGAAGGAGGTAGGGAAAATAAGTGCTTTAATTCCTAGGATTTTGGAAGTAAAAATGGAACACCAGACAAAAATGGAATTTTTAGGCAAATGTAAAGCTTTGTACTTGGGTAT
AATGGAACACCAGACAAAAATGGAATTTTTAGGCAAATGTAAAGCTTTGTACTTGGGTATCTCAAAGTATTATACAGTGTAAACTATCATGATTATTAACCAACTAGAAGTAGttctttt
ACTTTTTAAAATTCAGAAGTTGAAAGGTCCAGAACGATAGTAAGAAACTAACGTAGAATAGCCACAGGTGATTAATAACACGTTTCATGAAAGGCACATGGAAATAAATGGCAACAAAAG
AAGGCACATGGAAATAAATGGCAACAAAAGCTACTTTCATGGTAATCTCACATCCCACGAATACTGAAATGAAAATCGCCGCGGCAATGGACTGTGGTTCAGGTGGAACACGTTCTCGTT
AAGCCAGGTATCTCCACTCCAGCTGCCCTGCCTCAGACTCCTCAGTTTCGCACGTGAGGATCGTCTTGCAGGCACTGACTGGAGATGGAATCCTAAAGCATAGGTGAAGCGGAAATCCTC
CTTCAGGGAGAGCCCACTGAGGAAGCCAGCGGCTAGCACGAGGCAGGACAGGATACCTCCCTCTTCGCCCACGGCGGCCTCTCTGTCATAGTAGCCACCGTTCTGCCACTCATGCAGCTT
ACTTGGGATATAGGGAAAGTGAATAATAAATTATCAATTGTATGATCAATGATGTAAAGTCTGATATTTTTCCCGTGGTTATACTATTGCTAAATTGACTTTTCTCTCCAAGAAATCCTC
TGAAAACTTCACACCACCACCTGAATGCCCACTCCTGAGCGGTCCGGTCAGGGCTCCATGGGAATGCTGACCACACTTCCTCTCAGGGGCAGACCTGCACGGCTGCTCCTCCCCAGTGCC
GTAGACATAAACACCTGCTAAAGAAATGTGAAAAGAGTGGAAACGTGCTATTTGGAGGTTATTTTCCTAGTCGACATCCAGGAGATCTCCAGAGATCTATTTCAGCCCCACCTGTTGGTA
AGTGACTGTCTCATTACTGCAACTTGGGTTTGAAACTGAAGGAGAAGGAAATGAATAGTTCAATTAATTCTGGTAATTCGAGGGCAGAATGTCTATTTTTTTCCATCTTCCTCTTCTCCT
CCAGAGACAAGAGCCAAGGGATGTAGAAACCCAGGGAAGCCTCGCGTCCCCACAAAGCCCGCCGGCCAAATCCCGAAGGGGCTCTACCGGGCCAGCTAGCCCGGAGCAGTCCGCGTTTTA
GACTTAGAGGCGCGCGACTGCGCGCACCCGGCTGGAGCTGCGGAGAGGACCAATGAGCGGGCGCTCTCTCCGCTCCGGCTCGGGATTGGGCAAGCCGCGCCAGCCTCTCACGGGCGGGGT
ggcgggggcggGGACTAAGGATTCTGAGGTGGGGAGTCGGGAGTTTCTGGATTCTTTATCCGGAATTTCAAGGGCCGCCGGAGGGCTGTCGCTTCTGCAGTGCGTAGGAGCGGCCGGGGC
GCTTCTGCAGTGCGTAGGAGCGGCCGGGGCGGGAGGCTCCGCGGAGCCGAGGCGTGGAGGTAAGAGGCGGATCGGCGGCGGCTGGGCTGTAGAGATCTTAATCAACAGGTCCCTGGGAgc
ACAAGAGGGGTCAAGTGACACAACCAGCTGACTCCCGTAGAGGAAGACACTGTGGAGGCCAGTTCTGGAGCTATTGCAGCCTCGGTTGCCCGGCCGGGGACCCGAGCCGAAAAGTTATCG
GTGGTTCCGCGGTGCGCGCGCCTCGACATCCGGGCAACGCCTCTGTTCTGTCCTCCCCCTTCGTCGCCTGTGACAACCGGAAGCGGAAGTGAAAATGGGTGTCCCTGCTGCCTCTTAGCA
CAGGCCAAAGACTAGGAGCGAAGCGTGCACGCCTTGTCTTTCTCCACCTTTCGTCTTTGGTCACAGCGCCATCTCATGGTTAGCTGAAACTTTGAAAGAGGATTCATTCTTCAGAGGCAA
GGAATCGGAGTCCTATGTCTTTCTCGCGCCTTGAAGGTTACTTAGCTAAAGCTAAGATAGCGAGAAACAGTACTTTTCAGGTCCTTCCATGATCTACATTCGTCCTTGTTCTCGGAGGAC
CGCTGAACGAATAGAGGCCCCTCTTCATCATTAACCATAGAGTCTGGGTCCTCCGAGAACAAGGACGAATGTAGATCATGGAAGGACCTGAAAAGTACTGTTTCTCGCTATCTTAGCTTT
TGAGGGGGAAGCAAGTCTGGTCTCTGTGATTGAAGAAGTCGGCTCTGGGCTCCAGTGCGGGAATCACACACATACCTCAGGTGACTAATCCCAAGCTCGGTTTCTCCAGGAACTCACTTT
GGTTTGTGTCCAGTGACATGGGTGTTCGAGAGCGGGTAGGCCCCGGGCTAATACCTCCCTTTCCCGTCCCTGCGCGGGAAGTGGCTGGACAGCACCGCCACCACCCGCGCTGTCGTGGGC
AGGGTGAGTGCGCGTCGAGCTTCGGGACATTGCCCGGGTGGGGCCCCGCCGACGCGGCTCCCTAGAGCGGGGCCAGACGCGCGCCCCGGAACGGGCATGCTCTGGTTCCCATCCCCAACC
CTGCGCGGGCTGCGCGGGTGCCGAGGAGCGCGAGGCGCGGGGAAGGCGCACCTGGGGTGGCCCTGGCGTGCGGGCGGCGACATGGAGGACGGCGTGCTCAAGGAGGGCTTCCTGGTCAAG
GACGCTGAGCAGAGAGACTGGAACAGTGAGGGGCGCGGGGCGCACCTGGATGGGGCGGGGTTGGCCGCTCTGTACCTGGAGGACCAACCACCGACCCTGGAGCACCTTTGGGTGGAAACG
TCTCCTACTTGCAATGAGCTCAGGAATGGCTCCAAATCCTGGAGTCCTGTCGGTTATGTTCAATTCGATAAGCGTTCCTCGAGGGCAATGCGCTAAGTGCCCGGGAAGCACCTGGCGAAG
GTCAAGGTGACCCCTGTCCGCCATCCGGCAGGCTGGAAGAAGCCGGTAAGATGGACAGATCAGGGAGGGTTGGAGGGTCCCGTTTGTGAAGGAGCTGGGGAGGGGGAGGCAAGGCTGAGC
GTCTCCACAGGTGGGATTGAACTCCCCAGGCACATGGTCCTTGTGGTGCTGGTGGAGAGAGAGTCCCAGAGGGTTCGGACATGCTCCGTTAAAACCTTTTCCTCAAGGTGATAGGTACGT
TGGGGAAAAAGCCTGCAGACCAGGAAGTGGGAGGTGTCTGGTGGGACACTGCCCTCAAAAGGAGCCTTTCTGAGTGCTGGGGCTTCATCTGCCAGGGCTGCACCTCAGCAGGCAGTGGGC
CCCTGTCCCCTGGGATCTACTCTTGGGGGATAGGGAGTGTCAGTGAGGCCTAGGGACAGCTTATGCACTTGGAGGGAGAGGTGCACCATCATCTCATCCTCCCTGCAACTAAGTTTTTCC
CTCTGCCCAGCCCCTACCCACGGCCCCGGCCCCGCACCGGTAGGTGCCCCCTATGCCCGCAGAGAGGCCTTTCCGCCGCCCAGAGAGGTGGCCGCGAGGGGCCGGCAGCTCCGACCGCGG
GCTTGGGGGCGGGGAGCAGGCGGTGCAGGAGAGCGCCCCGAGTCCCGGCGCGGGAGGAGGAGCGGGAGCCAGCCCTGGAGACGGCGCTCCTAGCCGCACCTGCGCCTGGCAGGCGGCCGG
TGCCAGGCGGCGTGGGGGAGGCACGGCCCGCAACTCGGCGCGGGGGGAGCCAGAGCGCCGGGCTTGGGGGCGGGGAGCAGGCGGTGCAGGAGAGCGCCCCGAGTCCCGGCGCGGGAGGAG
GCCGGGCCGGCGAGCGGGCGAGCAAGGAGTTAAGCCGGGCGGCAGGGCGAGCGCCTGTCAGACGCGAGCATGTGCAGTTTGCAGCGCATCCGTACTATGGGTGAGTgccgccgccgccgc
GCGCCCGTGGCGGGGCCGACCCCGGGCTGCGGGAGGCAGAGGGGTCGGAGGGGACAGCGGGCCGGGCCGGCGAGCGGGCGAGCAAGGAGTTAAGCCGGGCGGCAGGGCGAGCGCCTGTCA
CTCAGGTAGCCCGGGCCTGCAATGGTACCCACAGTGGATGTTGCACGCCTGGTCCCCACAACTACAAGCTCCGGGCCTGACAGACACTCAAATGCAGGCGGGTTGGCTAGGACAGGGAGG
ACCCCGCCGCCCTCCCTGCCGCCCCAGGGACGAGCCCAGCGGTGCGGAGAAGTGGGAGGCTGGAGCCTGCTGAGGTCATTTCCTGTGCCTCTCCGCGAGCTGCCTGGAGAGCTGAGCCCA
GCGCTCTGCCTTTAAGGAGCGGGCGGGGAGCCGAGGGGAGGAGGGCGCCCGGCGGAGCGTTGAATGGGGCGCAGCAAGGCTCGGCCGGGCTTTGTGCAGCGAGCCCGCGGGCACCCCTCC
CGCCCGTGTGCCCAGTGCGCGGCGGGGACGGCCGCGAGCTCGCTGGAGGTGAGCGACCCGCGCTCCCGCCGCTGTGGTGGGCTGGGGCTGCGCCGCGGCGGAGGGCGTCAGGCTGCGCGC
GGGGGACGGCCCCTCGGGCCCAGAGGACGATCCGGAGCAGGTGCCTCCCTACCTGGAAGCGAGCTCCCAGCGGCGGGGAGCGCTGGAGCGCGGGTCTGGCTTGGGAAGCCGGGCGCCCCA
AGGAGCGGCTGGATCTGACCGATCCCCAAGTCCAGGTACTCCCGGGGGAGGCTCCTCCTGGCCTCGCGGCGCGAGTCCCCTGGGGCGCCCGGCTTCCCAAGCCAGACCCGCGCTCCAGCG
CTCAGAAATCACAGAAGAAATAACCTGAGGTGAGATGGGGAGGGGTGCGGGAAGGGGTGAAAGGGAGCGAGCACCGATAGCAAGGTGGCAGCCTGCACGTCCGCTCCGAGGGCCCTTCCC
GACCGAGTCCTCGCTAAGACTCCTAGGACACAATGCTCTGTGTCATTCGGCGCCCAACCTGTTTTCTTTTCTGCTTGAATGACCTGCTCCTAGGAGTCGAGCCTGAGCCATAGGGTCCCA
GCTATGGAGGAGATATCCTGGCAAGCAGAAATCCCACAAGGAGAGGAGTTTCCTTCCAGATGAGGCTCTTCACCGCCTCTGCCACCCCCACTAAGGCCCCTGGTTCCTGGTGACCGAGTC
ATAGTAAAAGCTATGGAGGAGATATCCTGGCAAGCAGAAATCCCACAAGGAGAGGAGTTTCCTTCCAGATGAGGCTCTTCACCGCCTCTGCCACCCCCACTAAGGCCCCTGGTTCCTGGT
AACAGTTTGATGAAGGAACTGATAATTCTCCCACTGAATTTTTTAAATGGTCTTTCAAGTGTTTTACCTGAACCAAGGCTCTGTCTTGGAAGAGTTTTATGAGGTGGATTCATAGTAAAA
ATTCTGCCTCAGCTGCCCTCGGCTCTCGCTGCGTTCGCTCACCGCTGTCACCTGCACGGTGTGGCTGGCGGCCTACGGACTCTTCACCCTCTGCGAGGTAATGGCAAGTCGGCCCCTCCC
GGGCGTCATGGAGGATGAGCGGAGCTTTTCGGATATCTGCGGCGGCCGCCTGGCGCTGCAGCGCCGCTACTACTCCCCGTCCTGCCGGGAATTCTGCCTCAGCTGCCCTCGGCTCTCGCT
GGCCGGCCCGGAAGAACGCACAACCATCAGCCCCCAGCAGAGCTCTCGGCGCGCAACTGAGGCTGCGCAGGCTTAGGGCGGGGCGTGGTGACGCGGCTGCCGGAAGCGGGTCTGGAGCGG
acaggcctgagtcaacgcgcccggtctaaAAACGATTTTAATCTTTCCACTTAACTATTGCCCCGACGAGGTTTTTTCGAAGACAGTCAAGGCCGGCCCGGAAGAACGCACAACCATCAG
GGGCGTGAAGATTGGTGTCGGCTCCTGCGTTCCGCCAAGTTCAGGAACCTGGCATGGGCCGGCCGCCTCCCGCGAAGGGACACACCTGTTGGTCACCGCGCTCTTACTGGCCAGACCCGG
ATATTGGCCTTCTGGCGTCAGCGGCAGGGGCATGTCCCTGGCCGGAGAGCACAGGCCAGAGTGGGGTGACGTCATCGAAGGCACGTCCCAGCCTTGCAGAGCGGTGGGCGGGGCCTGCGA
TCCCGGCTTCCAACCGCGCGGAGCCTCTGCCTTGGAGATTCTCAGTGCTGCGGATCATGTCCCTAAGGGGCAGCCTCTCGCGTCTCCTCCAGACGCGAGTGCATTCCATCCTGAAGAAAT
CCGTCCACTCCGTGGCTGTGATAGGAGCCCCGTTCTCACAAGGGCAGGTGAGAACTGGCACCTGGAACCGCCGGGCAGGATCCTCCGCCCCCTAGAACCTGGAGACAGCGGCGGTAGGGT
CAGGCTTTCGCGCCGGCGCTCCAGCAATCACTGGCTGGAGAAGGTGGGCGTTCCGGCTCGAGAGGACCCTGCCGCGGCTCCGGAAGAGCCTCGTCCTGGGCGGCGGTGGTGCGGCGGTCG
CGCTGCGGCCTTTCCCCAACCCGGACCCGGCACTTCTCGGGTTCCGCGACTGCCGATCGCCCCGGCGCGGCACCGCTCCCTCAGGAGTCGCCTAGGCCGCGCAGTCTCCCGACTTCTCGT
CGCGATGACAGTGAGGACGACGTCTAGACGCAAACATACATCAAATCGGGCCGAAGCCCGCTGTCGCCGCGCGGGCTGAACCTGGCACCCGGAGCAACGCGCGACCCCGGGACGAGACGC
AAGAAAAGTGCTCCACCTCCCGACGGCAGGCAGAGCCCCTGGCCCGGCTATCTTTCCAGGGCCGAAAGCTAACAGTCAAGACGCGAAACGAGGAATTCGGGTCAGGGTGGCAAAGCAAAG
TGCCTTCTCTTGAGAATTCTTGTTGCGGGGCGGGAGGGAAACATAGAATCCCCACCAAAGCTTTCTTGGAAAACTCCCCTGGGGGGGCTCCAAGATGGCGGAGCCCAGAGTTCGGTGGGT
CCCGCTCTGGTGCCGCTGCAGCCGGCAGAGATGGTTGAGCTCATGTTCCCGCTGTTGCTCCTCCTTCTGCCCTTCCTTCTGTATATGGCTGCGCCCCAAATCAGGTCTGTGCAAATGTAT
AGAAAAAATAACTGAGAGCTGGGTGAATGATCCCACAGGCCCTAAGCCCTAGATGGTTGGGGATTAGCGATGTATAATTCAACTTCTGCCAGCGTTGGCGGCAGCGCTCCCACGTAGCCA
ATTGAGATTCTATGTGGATAAGAGGATCTTGTAGTGAAAAAAAGATAAAAAGCAGTGTTTTCATCTGAGTGTGAGAAACCATGTGTGCCTAGAGGTGGGAGAACTGAGTATTCAGAAGGC
CTCTGCCTTAACAGAGGGCTCAAACTAGGGAGGTTCCTGCTGAATTTCTCATTCTTGAGGAGGCGACCACCTGGGGATTTGGAGTCAAGACTGGGCATAACGTTCAGTAGGGAATACGGA
GTGTAAGACACCCCTGAGAGGGAGGGGCCCCTCTCCACGACCCCCGCAGAGAGCGTCCCTGCGGCCCACCCCCACACTGCTTTCCACTTATGACACAGATTCGTCTCCTGGTCGTCAATC
CTTTCCCTACTCCCGGAGAGGTGGCGTCACGTGACTCAAACAAATATGGCACTTAATTTTCATCTTCCCTGCCTTGAGCCAATAGGAGTGGGGCTTTCAGTCTTTGTCACCACCCCCACC
GTTCTTCCTGCCACCTGCTCGGCCGAATGCAGAACTGAAAGTATTGAGCGCCGGAGCTGTCACAATTGAGGGAGATGGTCCGCAGCCAGGTAGCTGATTTCCTCTTTCCGAGCTTTCTAG
AGGGTGTTCCCTTGTTTCACATTCTCTTTGGTGATGGTCCTGCAACAGATTTTGATAATCACTATATTGAGAAACTGCTTCAGATTCGATCTGTTAGGCTGATCATAGTATTAACTACAA
CTGTTAGGCTGATCATAGTATTAACTACAATTCCCAGCAAGCCGCGGAGCCAACCTGGGCCTCTGCCGGCCTCTGATTGGATACAGTAGCCAGAATGACGACTCAATCAGTGCTTCGGTT
ATGTGGGGTGCCGTTGTGGGGAAGTGGGGTTCGCTCATTATTTCCTGCTCCTTCCCTAGGCTCGTGGGTTTCGATATTGGGGGAGCGGAGATTTTCTCTTGGGTGCTGGTCACGCCCCCT
TGTGGGGAAGTGGGGTTCGCTCATTATTTCCTGCTCCTTCCCTAGGCTCGTGGGTTTCGATATTGGGGGAGCGGAGATTTTCTCTTGGGTGCTGGTCACGCCCCCTTAAGACTCGGGATC
GTCACTAAGAACCCCGCTGTGAATTGGGGGAGCTTCGGGCCTTCTTTTGGTGGGGAATGCTTGGAAGCTGCTCATTGTTGGAAAAAGCTCTTTTTAGGGGATTCTGGGTGATGTTTCCGC
ATGTGAAGTGGTACTATATTCATGTAGTAAATATCAATTAATTGTGTGAAATTATATTTGAGGTTGCCTTGTAGATTTTCTATGTGCCTGTTTGACGAACAATTGTCCCTCCTATTTAAA
ACATTTAAAAAGGTTCTATAGCATTCCTTTATCAGTAATATTTTTAACACAATATGTTTCATTTTGCATATGGAGAAACTTGAGGAATTTTTAATTTTGTTTTGGATAGCCTATTCACTA
ATATGTTTCATTTTGCATATGGAGAAACTTGAGGAATTTTTAATTTTGTTTTGGATAGCCTATTCACTATCACTTATGTTATATTCTGTTGTTTTTTTCATGGTTCTTCTTTTCTTTGCT
TGATAAGTTTTATGCACAAGTTAACTTTATACCTTAATACCTCTTAAACTTGAAATATGAAAATGTAGGCTTACAAAAAAAAGATAAATGATGGTGCTTTTCCATAGGCTAATTGTAAAT
CTTACAAAAAAAAGATAAATGATGGTGCTTTTCCATAGGCTAATTGTAAATATCAAGCCTCCTTGGGTGCATTTCCAACTGCTATTTCATTTACCCAAATTTAGTATTTTTGCATTTTGA
ATCAAGCCTCCTTGGGTGCATTTCCAACTGCTATTTCATTTACCCAAATTTAGTATTTTTGCATTTTGAGGGGAAAGTGGTCACGGCATAAGGTGAAGTAACAGCTTTACTGTTTTATAG
CATTCTGTGCGTCCCAAATTTCTAATGTCCTCGGCCTGCCCGGTTTGCCGAAGGGAGCCGAGTGTCGAAGAGAAGTCGGGAAAAGGTAAGTTGTGCAGACACTTGGGGAAGTTTCAAGGA
GCGCTCGCCCCCGCCAGACCATGTCCTCCTGGGGAAAAAGTTTCCCTAGTCCCCCCAGCAGCGCGCCCCACCCTACGCCCCGCTGGAAAAAAAACAGCAACATAAAATCCTAGGCTTGAA
GAGTTGCTCGGTGGGCTTTTTCTGGGAGGAAGGGGCATTCAGGAAGGATTAGGGTTTTCTTGACTAAAAAGTTTAAAGATTGGATGCGTGAAAAGAAACGGCACGCCTAGGCCTGGTAAA
CATTCTTACCAAAGTAACCTTTTTTCATTGTTCTAGAGTCTTGAGGTGTGTGTGGGGAGGATGGAGGAGGAGGGAGGGTTGTGGCGCCGCCCAGAATTCGGAGCGCGCGTGGAAAGTAGT
GCCAGCCTGGGGACTGCGCGGGTAAGGAGCGGGAGGGCGGAATGCACCGCGAAGTTGGCGGGGGACGGCCACGCACGCCTCGCCTCGGCCTTCCTGCACCGTAGGGCCGCCCTCCCGCCA
GCGAATGGGGAGGGCCCGGAAGTCGGGCCTGGGACAGAGGAGCCGGCCCACCGCCTCCCGGTCGGAAGCGGCAGTGCAGGTGAGGCGGCGGCCAGCCTGGGGACTGCGCGGGTAAGGAGC
TGGGGTCCTGCGGCCCAGTGCTGCACACTGTCATCTGCCTTGAGGTGCGCCTGGGGTCCAGATTGGCCGATGAATACGTACACCCGCAGCGCCTCCTTCACTCCGAAGACTTTCACTTTC
ctttcaacctgaagaatttgggggattttgcaaatgacctgaagcctgagaGGAAGTGCAACACTGCAGGGCTCTCAGGAGGGGGTACCCTGCTGACGCCTGTGACTAGGCCTAACCTTC
GCAGGGGAGCGagcccggccccgccagcccagcccagcccagcccTACTCCCTCCCCACGCCAGGGCAGCAGCCGTTGCTCAGAGAGAAGGTGGAGGAAGAAATCCAGACCCTAGCACGC
GTTCAGTGTGCGTGGAGATTAGGTCCAAGCGCCCGCCCAGAGGCAGGCAGTCCGCGAGCCCAGCCGCCGCTGTCGCCGCCAGTAGCAGCCTTCGCCAGCAGCGCCGCGGCGGAACCGGGC
CATGAGCCGCGGGGGAACGGGCACCGCGGGAGTGGGCGGGGGTGTGCGCGCCGGGAGGGGGCCGCCCAGTCCACCTATATGCGCCGCAGCCCGGCTGACGGATGCCAGGAATTCCCAATG
GTGGCGGGGAACGGGTCCAATCCCGGCGGCTCCTGGGGTTCCCAAGCGCGCTGCCACTCAGTCCCCGAGCTCGGGGAGGCGTCTCCCGGCTTCGGTCCCGTTCAGCTTAAGCTGGCGTCA
TAAAAGGTGCTGGGGGCATTTTGGGGATGTGGAGGGTGAGGAGGCCGAGGAGCGCCGGAGGCAAGGGGGAGCTGAAGCCCCCGTCGCCGGCGTTAAGGAAAAGGGGTCTTGGGGCTGGGA
TCGCTTTATCCCAAGTGCAAAGTGATCTCTCCTGATGCCTGCCCTGAAAGTGTAGGTCGGGGAGGGGGGCGAGGTTACCGCTCTACAAAGTTTGACGGCAAACTCTTCCTCCGCGTACTT
AGGACCTCCTCGGCCACTTCGGCTGTGTCAATGCCATTGAATTCTCCAACAATGGAGGCCAGTGGCTGGTCTCAGGTAAATCAAcccccttcccctccccgcgcctccccgcaccctccc
CCCTGCTCACTCAGGACTTTCAGAGGAGACGCCTGCGGGGCTGCAGAAACCTCTACAAGAAGGACCTCCTCGGCCACTTCGGCTGTGTCAATGCCATTGAATTCTCCAACAATGGAGGCC
GAGAGGGAGGGGACCGTCAGGAAGCCGCGAACGCCGCCGAGTGTCTGCACACCTCGCTCTGCCTGCCATGGCTGGTTAAAGAACCATCCGGATCGCAGCgcggggggagggccgggtggg
GCGCCACCCAGGTCCCCAGGCGGGAAGCGGCTCAACTGGGAAAGCAGCCGGCGCCCGTGGTCTCCGGGCCGGCCGCCCGCGTTCTTCCGGCCAGCCCCCCGCGGAGGGGAGGGGCGCCGA
GCGAGCCAAAGCCCGGCGGCCACTCGGATTGTTACGCGCATTCAACTCCGCGGAGTGCGGGGCGCTGGGGTGCAGAGGGGTCTCCGCCCGGCGCCACCCAGGTCCCCAGGCGGGAAGCGG
TAGCAGAAAAACAGTACGCAGGATACTAAAGAAGGAAAATTCGATGTCCCATATTACATTTGTGAGAGTTCTGGAGGTTTCTCCCTTCAAAGCCAAAACCAAAACACAAACATACCATCC
CAGTAACAAATGCGTCACTTTTCTGAAGAAGACGTTAAGCCCTTCCAATTTTAACAGATCCTTTGTTCAACAGAGGAGAGAGACTGGGTAGGCATCACCTGCCCCAGTAGCTTCCGTACA
CCTGTCGCAGGAACGGAAGTGGTTACGGCCCTAGTGAATCCGGGTGGGTGCGCGCAGGCGGCCGCACAGGTTCCAGGTCTTTAACGTGAGCCCGCTGCAGGTGTGCGGCCCAGTCCGAGA
CAGCAGGTAAGTGAGGCTCAGAAGCCGGCGAAGCCTTGCACCAGGATTGTGCGCGGGGCAGGGGGTGCTTCCAGTGCAGACTAAGAGGGGTCGTGGAGCGGGGGGATATTACCGTGTACG
CAGTGCAGACTAAGAGGGGTCGTGGAGCGGGGGGATATTACCGTGTACGGGGGTGACATTGCGGGGCCCCCGCTGTCCCGGAGCGAGTTGGCCCTGCCCCTCTCCCCGCCCCTCGGCGTG
GCTAAAAAGGAGGCCCCGCCCGCGGCACCTGGTAGCTCCTCGGGCGCTGCGGGTTCGACGCGGCAACAGCTGCTGTTTTCTCTCCTGGATTCGTGTGAGCCGCCACCCTCGCTACCATCC
CCCCTACACAAGGACTCGCCGAACACACCTTGAATCCCGCGCCAGAGCGCAGCCCGGAACTGCAGCTCGCGGCGCGGGCCCAGGTCGGGGGTCGCGCGTCTCCAGTCGGTGACTCAAGGC
TGCAGCTCGCGGCGCGGGCCCAGGTCGGGGGTCGCGCGTCTCCAGTCGGTGACTCAAGGCCGCTCGGTCCGGGGGTGGGTGTGGGTCGGCAGGACCGACCAGGGCCGCGCGGGGGCAGCT
GCCGGGCGTTCGGTCACCTAGCGGTGGGAGCCGAGGCTGGCTTTGGCCAGTCGCCATTCCGCCGCGGGCGTCTGTCTCGCCGGGTTCCCGGGCGCGGGAGGAAGGCCCGCGCCGCTTCCC
GCCGCGGGCGTCTGTCTCGCCGGGTTCCCGGGCGCGGGAGGAAGGCCCGCGCCGCTTCCCACTCGGCGCGCTTCTCTCCCAGTGCGCAGTGGCCTGGTGGGTCAGCCGGCGGCGGCTGGA
TGCTCCCCGCCACTCTAGTCGGTGGATTGACCCTTCTTCCCGCCGCAGGGACGCCAGGCCTGACTCTAGGCCTCGGAGCCCCGGTCCGCCCTGCGGTTGCGCGCCCGCCTGCTCGCTCGG
GCGGCGGGAAGAAGGGTCAATCCACCGACTAGAGTGGCGGGGAGCATCACGCGGCGCTGCATGGGGCTCGTGGGGAGGGGAAAACGTATGGGGCTGGGGTCGCTCTGGAGGCCGGGGACT
AGTTTGGCGCGATGGTGAGAAAGGCCTCCGCGGCTACCCGAGTCCGAGTCCCCGGCCTCCAGAGCGACCCCAGCCCCATACGTTTTCCCCTCCCCACGAGCCCCATGCAGCGCCGCGTGA
CGGACTCGGGTAGCCGCGGAGGCCTTTCTCACCATCGCGCCAAACTCTCTTCGCTACAGCAGCTGCCGACACCGCCGCCGTTACACGAGCTTAACTACAACGCCGCTAACAGCCAATCCT
TAATTCTTCCTAAAGCTTGGAAACTTTCCCTTACCTTTTTGCCTTTATCGAAGATGGCTGAAACAGAGTCAGTAGCTGCTCTAGCTGCCGGAAGTGACTGTGCCTCTATGATCCAAAAGG
AAAGGCAAAAAGGTAAGGGAAAGTTTCCAAGCTTTAGGAAGAATTATTTTTTTTCAAGACGCTGTCTTCCGTACTTTCGTTATTAAACATACGGCTCAAGTGATCACCGGTATAGACAGT
CGTTGCCGCCATTTTTGAGTAGGGCTAATGAAAGATGTCTGATGTCACTGTCTATACCGGTGATCACTTGAGCCGTATGTTTAATAACGAAAGTACGGAAGACAGCGTCTTGAAAAAAAA
TTTTTCAAGACGCTGTCTTCCGTACTTTCGTTATTAAACATACGGCTCAAGTGATCACCGGTATAGACAGTGACATCAGACATCTTTCATTAGCCCTACTCAAAAATGGCGGCAACGTAA
GACATCAGACATCTTTCATTAGCCCTACTCAAAAATGGCGGCAACGTAAGTATCCTGGGCCGGAGGTCGGTTGTAACCCGGAAGTGCCTTTGTAAAGGAGGGGGTGGTTAGACAATCCGG
ATCGGCGACTCCGGGTCAAGGCCCGGTCGAGTGCAGTACCATGGGCAGCACCGGGTATAGGGCAGAGACAGCTTTGTGTCAACTTTGCTGCTGAACCCCTAGGACCCATCGTTAGAGACC
CCCGGGGTGGTGTTGGGCGCGCGGGGCGGGGACGGGGACGCGCTGCGGCCAAGTCCCCGGGCCCTGCGACCCGCAGGGACCTTCTGGACGCACGGAGCCCGGCCCTCCAGCCGGCGCCCG
CCCTGATTGGCGCCCGAGGCCGGCCTCCCGCCGGCTCACCTGCCACTCCCAGCCAATCGGGGCCACCAGAATTGGGGCTGTCGCCGGGGGGGTGGGTGGCTAGGGCGGGAGGGGAGGAGA
GCGCGCTTTGATGCTGCAGCTCCGGGCCGGGCCGCTCTGCTTCTCTGCTCGCTGGGACGCTCTCCGACGGCTCCGCCCTCGCCTCTCGCCCCGAGTCCCTGCTGACCCCGGGGAGGTGGG
GTCCGGGCCGGGCACAGCCCCGCTGAGGCAGGATGTTCACGTCCAAGTCCAACTCGGTGTCGCCCTCGCCGTCCCTGGAGCAGGCTGACTCGGACGCCCTGGATATCAGCACCAAAGTGC
CAGACCCCATGGAGAGACGCTGGCGGCGGCAGATGGGGCTCCTTTCACGGTTGCAGCCGGCAGTAACCCGACCCCGCCGGCGCAGAGACTGAAGAAGCGCAGGGGACAGCGGCGAGCTGC
GGCTTCTTTTTTAAAGAATCAATGTGAGGGAAGGGTGCAGAGCCGCGTTATTTTAGGGAGACATTGTCGCACTCCCCCTCCCACGTGTAGGTAGCATCTGGGGTGCGTGCGCCCTGTTCG
GCAATTCCTTCATTCTACCCAGTTAGGCTGCTGAAAGACTAGGGTTTCTTGGTGATTTATATATCGATATCTATCCATATCTATACCTACATCTACCTGTATGTGTGTAGTGtatatata
ACCCAATTATTCGCTATCAAGTTTGTTTGCTCCTCAGGGTTTCCTTTAGAAACAAGCTGAGCAATTCCTTCATTCTACCCAGTTAGGCTGCTGAAAGACTAGGGTTTCTTGGTGATTTAT
TAAACGAACTGGAGAGCGCACTGGAAACGCCGCATAGTCCAGCTGAGTCGGTGCCACCGCCCCATCCACTCCAGCGCAGAGGGACTGTCTCTTTAAGGACCCCCCACCTCCCCAACCGCG
CCCATCCACTCCAGCGCAGAGGGACTGTCTCTTTAAGGACCCCCCACCTCCCCAACCGCGTCGCTTCTCCCTTGGGTACCTggcccggccggcggcgcgtgcgtgcagggcctcccggcg
GCTTCCTCTGCCCACAGCGCCGGCCAGAGCGAGCTAGACAAGGGCACGCGGGGCCTCGCCTAGACCCGAGAAGACTGCGGGCGCGCGCAAGCGGCGGCGTGGAAGCTGTGAGCGCCCCCA
TAGACCCGAGAAGACTGCGGGCGCGCGCAAGCGGCGGCGTGGAAGCTGTGAGCGCCCCCATCCCGGAGGTCTCCGCCGGCTCCCGGGTGAGTTGTCAccgcggcccgggggcggcggggc
AAACTTTAGATACAAGAAGGGTTGCCACTTTTCTCAGGAGACTCTTCTGGGAGAGATGATGATGAACCGAACGCCAAGGACTTAGCAGGGGCGAACGACGTCAACAGATGTCCCTCCAGA
CACTTTTCTCAGGAGACTCTTCTGGGAGAGATGATGATGAACCGAACGCCAAGGACTTAGCAGGGGCGAACGACGTCAACAGATGTCCCTCCAGACTCCGGCACCAGCCGGCCGAGCCCA
AACGAGTTCTCGCCCCCGACCCCACCCACCGCGGGAGCAGGGTTCGGTCACTCGCAGTGTCAGAGAGGCCCACATCCTCCTAAATTTCCGGCCCTCCCAAAACTTCCGTCTTCCCTAGGT
TTGTGGAGTGGCGTAGACGAGTTAAGTCCTGGTCTGCGTGGAGGTCGACGACTCCGTCGCAGACTACGGACCTGTCTGGGTCTCAGCCGCCAAAGACCCCGTCCGGTAGGTGAGTGGCTC
ACTTTGAGGGCAAGCCTTCTCGGATCGAGGCTTCTTCATGGCCGCTCAGATCGTGAGCGGCCGGGGCTGCTCTCTTTGCGGAGGATGGCGTCTAATGAGCGCAGTTGATTCGAGGTGGGC
CGAGGCTTCTTCATGGCCGCTCAGATCGTGAGCGGCCGGGGCTGCTCTCTTTGCGGAGGATGGCGTCTAATGAGCGCAGTTGATTCGAGGTGGGCGCTGGGGCACGTCTCCCTTTTGGCA
CCAACTTTGGCAAGCGCCCCACAGACCTGGCACTGAGCGTCATCCTGGTGTTCATGTTGTTCTTCATCATGCTCTCGCTGGGCTGCACCATGGAGTTCAGCAAGATCAAGGCTCACTTAT
CATCCAGCAAGAACTGCACAAGAAACGGAGTCAGCCGGAGAACAAGGAGTGGTCTTCCACTGCCTCACAGGAGGATGGAGGCCCACAACGCGTCTGCCCCATTCAACTTCACCCTGCCAC
GAGGGCAAAGGGGAGAAATAAGCCCAGAAGCAGCAAAGTGACAAGGGAGGAGTACAAGTAGCACCCAGGAATCCAGCAGAGGTCAGGGAGCTTGGGAGAGCTAGGGCAGGCAGATAAGGT
GAATCAAGAGCGGAGCTGGGAAAAGGAGCTGCAGGGAAGGAGATGGGCTGGACCTAGATTCAGGTGGGCCCTGGGCAGGTCCCCAGTAACTGAATGAATGCCCATGAGGCACACTCAGTG
agaaatatacatgcttaaggcaTTATTATTAGCCAGGTGAGCCTTCTGGTGGGTGCCGGCTGCTGGGGCTCTCTCAGGCTTCCTCGGGCAGGAGTGCCGGGAGAAAGTTACTCTTTATCC
GGAGTGCCGGGAGAAAGTTACTCTTTATCCCACTCTCTCCCGGGGCCTACTCCCGCGGAGCTCCTCGGCGGGGGGTTGACCACGAGTGGCTCCTCTTGCCCCTCTCCCATTGGCTTTCAC
CCCCGCCCCTCCCGGGGGTTTATAACGGGAATTCCCATGGCCCGGGCTCAGGCGTCCAACCTGCTGCCGCCTGGGCCCCGCCGAGCGGAGCTAGCGCCGCGCGCAGAGCACACGCTCGCG
CTAGCGCCGCGCGCAGAGCACACGCTCGCGCTCCAGCTCCCCTCCTGCGCGGTTCATGACTGTGTCCCCTGACCGCAGCCTCTGCGAGCCCCCGCCGCAGGACCACGGCCCGCTCCCCGC
AGAGGCATCCAGACGATAACTGGCAGCCAGGAGGGTGGATAAGTCAAAGGAAGGGGTCAAGGAAAGAGGGGAAGGAAAGGGAACCATcacttgctgagcctgctgcctgtgctttctcat
GTATAAAAAAATGAAAGCGCTAAGGCATCTAAATATAGTCTGAGTATCAACTCTTCCAGCATGGAGCCGAAAACCTAGGGAATGACAGCTAGAGGCATCCAGACGATAACTGGCAGCCAG
CACTGCCTCCTCCTGTCTCCTTACTGCATCTCCTGATGGAATGCACAGGTAAATCTCCTTGGAGAGTACCAGCCAGGAACAGTCCACAGCCAAGGCCACCGATCCTCACCGCTGAGCTCC
GGAGTTAAGGCTGTGTCTGGGCCAGTGTAGCGAGCAGTTTTCAACAGTCAGTCCTCTTTATCTTCTCTTTTCCTGCGAGCCTTTACTAAGCACTGCCTCCTCCTGTCTCCTTACTGCATC
AAGGCGGAGACCCGGCGCGCTCCCAGCCCAGGGAAAGCCCAGGCGACGCGACCGCAAGCCCGAGCCCAGGTCCCTCGGAGCCGCCAGGGCGCGCCGGGCTGCTTGCCTTCCTGCCCCTTC
TGATTTGGCTTCTTCCGGCAGCTTAATGGGCAAAGCTCTCCGCTCGCCCAGAAACCAGCCTCTCCGCGCGTCCCCTCTGCGCGCGGCGAGGCCGAGACGTCTCCCGCGGTGACAGCGTGC
CAACGACTAGGGTGGGTGGCCGCGGGGCAGGGGTTGGATCTGAATTCGTCCCTCGGGGGCTCTggatgcgggatgcgggatgcgggatgcgggCTCGACTTCCTCGCTGCTGGTCGAGGA
AGGGGAAAGCCGGTGCCGCGCGCCCGCCTGCTGCCTGGAGCTCCCAACTCGGCGGAATCCAGGTCAGGACGCGCCGCCGTTTTGACGTGCTGCCGGCCGGGAGGCGCGGGCGCCAGGCTC
AACAAGACTCTCGGCTATGGAGTCCCCATGTTGGTGAGTGGAGTGAGGAGGATCTTCCGCAAGGGGTGGGACCCTCCTCCTTGGCAGGATCAAGACCTGGGAGGGAATCTGTAAAATGTG
GTCTTGGTGAGAGCGTGAGCTGCTGAGATTTGGGAGTCTGCGCTAGGCCCGCTTGGAGTTCTGAGCCGATGGAAGAGTTCACTCATGTTTGCACCCGCGGTGATGCGTGCTTTTCGCAAG
GATCAATTTGGTGGTGATCGTAAACCGATTCAAATCTCTAAATCCCAATTGCACGCCGACGTTACGGAACCAAAAACGCTGACGCCCACATTTCTGGGCGGACGCACAAGTATGTTACGA
ccgcgcccggccTCAAAATACTTTTTTCCTTAGCTGATTTTATCGAGTGGCTATGTGCCTAAGGGAGTGTTCTAAGCAGACGTTAGTTAGGACCCAGAACGTGGGAAGTACTGGTTTCCA
AGGGCCCTCAGGTATGTGCGGAAAGGGTCATATCTGACAGTAGGGGATTAGAGGGTGTAATTGCAGACACCTCTGCTGCTGAGCCGGATTCACCTGGCCTCGGGGCGGGCAGGCCACAAC
AGCTGACCCAAGTAGGAAGCCAGACGAGCTGTAAAACATGAACGGAAGAGTGGATTATTTGGTCACTGAGGAAGAGATCAATCTTACCAGAGGGCCCTCAGGTATGTGCGGAAAGGGTCA
TGGTAACTTGCCCCTTGCTCACCTCATGCTTGGCTTTGGGAACCGGTGAGAAACTGCAATCCATTGGCGGTAGGAACCACGATTCCCAGCATTCCCAGTGCTCCGAGTCCTTCGGGCTTC
gattttctaggatggcaggagatttttttaaaattttttttctcgacaatatcAATTTATTTAGGTCCCTTACTTTTACTAGCCACCCCCTTCCCACTTGCTTCCAATGGCAAATTAGAA
TGGAATTTGATCTTGCCCTATAAAGTTACTATAATTCAGTTCAATGGGAAAAGTGATTAGACAGTCTAGACCAATGCAATGACACCAGCAAAATTACAAACCTGTGCTGTCAGGGGACAT
AAATTACAAACCTGTGCTGTCAGGGGACATAGACTGGAGGTGAGGAGACAACCCAATTCCAATTGTATTAAATTCGGAAGTGAGTATAGAAATGGCAGGATGAGAGCAAGATATTCTTCA
ATTTAGTCACCTGAGAGACAAAAGGGAGAGGGCTTATGTTTCCCTTTGTTCTGTGGCCTCAGCTACAAACCATTGATAAAGCATGGTATAAACCATCTAGACAGAAATGGCCATGGAAAC
AACCATCTAGACAGAAATGGCCATGGAAACTACTGTTTCTTCTGATGGTAAGTCATTCATAAAGTTTGGTTCTATGCATAATTTGGTATCCAGAGTAGTCCACTGGATAATGTGAAGTCT
ACCAAGTCTTGTGTCTGTCAATATCCTGTCCAAAAAAGAAAAACACACCAAGGAAAATTAATATAGGAAAAATTTAAAAAGTtattagaggactgaaaatataaaaatggaacactgaaa
GGGAGTTCAGCAGTGTGTTTAAGACTAGGGTCATGCCCACATCAATCTCAGATTCCCATTTTATCTTTCTTTTTTGGTATCACTCCTAGTACCAAGTCTTGTGTCTGTCAATATCCTGTC
ATCATGTAAATTTCCCAGTTTACATTAAATTAGCTTAATTACATTAAATTAAATATAGCTATTTCACCTCTCAGTCTTTGAGGTACTCATAGTAATTATCACAGCAGTCACTTCATCCCC
TGGTTGTATGGTTAAAACAAAGGAGAGATTCTTTTAGGTCCACCATTATAAGCTCCCTGTTTGAACTGTGAATTTCAAGACTTTGGCCTCATCATGTAAATTTCCCAGTTTACATTAAAT
GTTTGGGATGTTATAGCTCGCGGTTTCAAGGTTTAGGTTCCTTTGTGTGAAGTCTCAAGCTTTTTTGAGTGGTTTTTGTGGACAACCCAAGGCTGTGATCTAGCGAAACGTTGACGAGTT
AACCTGTAAACGCTCTCGGAATTATGGCGGCGGTGGATATCCGAGGTATACTGTATTGCTATATTTTGTCTCTTGATTGTCTGTGGACCAGTTTGGGATGTTATAGCTCGCGGTTTCAAG
gcctctctcctgcccgccccgccccctcttccgctctacgtccctcctcacccATGCGCACTCTCTTCAACCCGCTGCTTCCGGCGGCCTAGGCTTACGTTTACTTTGCGCCGGAAAGAG
TCCCAGTAATCCGCCCTCCCGTTCTCCTTCTTTGGCCCATCCCTCTTCTAGTCTTTCCCTGCTCCCCTGCACCAATCTTTCTGCGtcccgtcccctcccattcccctaccccaccccacc
TGCGCCTGCGCCCCTTGTTCCCTGCCGCACCTTTTCTTGTAGTTAAGAAATCTATTTCTGCACGCATTTCGTCGCCGCCGCCCCCCATCCCTacacgcacgcacacacacacacacacac
GGAAAGAGCGGGGCCGTCTTTGTCATTAATCCTCCCCTCCTTCGGGCAAGCCAAGCTTCTTCCGGGTCAGCGACCATCCCCGCCACCCCACTCGGGGCCACGGTCCCCCCGCAGCGCTAG
CTCGGGGCCACGGTCCCCCCGCAGCGCTAGTCCCGGGCCCGCGAGCACCGGCCCCCGCCACCCGCAGGTTGCGGAgggaggagggcgggagcgggcggcgcggagccgggaggcggggga
TTCCCACCTTACCGTTGTTTGGACACAGTACTGTCCTGGGCTTCTAACATGTGAGTCTGTGGCTTTATATGCTTGACTCTAGTTGCATGGACCATGAATCTGGCCAATTTTAGGTTTCTT
GTGGATGGAATTAAAAAGGGGTATTTGAGGAAGCGTTGCTGTGGATCATATGAAACCTTTGGATGCTCAAGAAAAATAAGAGTCAGACTAATTTGAATTTACTTTAGGATGCCGTCTTCC
ATTCCTTGAAGCTCCAATTTGGATTGATTGCTGGTGGAATAACACCTGGACTATCAATGAGTGAAGCCTCCCGGCTATTTCCTTCGCCCACCTCACAAAGAGAATTTGGATTTTGCTGCT
GACCATGCGTGAGCAAGAGAGCAGTTCCATTCCTCCTGGAGGAGCGCTGAGCATGCTTTGTGGTGCCCACTTAACACTTTTAGATGAATACTATGAAAGACAAATTTGACTTCACTGTTC
TTCGAGTACGAGGCGGCGGGCGAGGACGAGCTGACCCTGCGGCTGGGCGACGTGGTGGAGGTGCTGTCCAAGGACTCGCAGGTGTCCGGCGACGAGGGCTGGTGGACCGGGCAGCTGAAC
GCGGCGGTGGGCCCCGGGGAGCTGGGCTGCGACGCGCCGCTGCCCTACTGGACGGCCGTGTTCGAGTACGAGGCGGCGGGCGAGGACGAGCTGACCCTGCGGCTGGGCGACGTGGTGGAG
CCGGCTCTCCCAGCCCTGCCAGCCCGGGCCCTACCTGCGGCCGCCGTCGTTGGGGGGGGGTCCTCCCAGCTCTGCGGAGGCGCATGAACAATAggcggcggcggctcctgcgggcggcgg
CAGGCGGGGACTCGGCCCGCTGCGCCCCTAGGCTGCGCGAAGAGCTCGCGCTCGGCGCTCTTCTCGTACCGCGGTAACAGCGCCGGCGAGCCGGCTCTCCCAGCCCTGCCAGCCCGGGCC
TAGGTCTTTCACAAATATCATAAATGACAGGCAGGACGCTTTTCTGGAGTCAAGATCTGTTAGTTTCGGAGTCAGAAAGACCCCGTTTAGAGACTCGTAGGCGAACTTGCCAGGGGGCCT
TAGTTTCGGAGTCAGAAAGACCCCGTTTAGAGACTCGTAGGCGAACTTGCCAGGGGGCCTACCAGGGGCAGAATGGGGTCCTCCGGACCAGCCAGCCGCGTCTCAGCCACCTCCGCAGCC
GCCCGCGGCGGACCAGGCGCGGCGCGCACCGTAGCCGGCCCAGGGGGCGGAGGGAGCGGAGAGGAGGAGCTGGAGGGGGCGCGGCTTCCTCTCGGTCGCTCCCTGGCGCCGGGCCTCTTT
GTAGCCGGCCCAGGGGGCGGAGGGAGCGGAGAGGAGGAGCTGGAGGGGGCGCGGCTTCCTCTCGGTCGCTCCCTGGCGCCGGGCCTCTTTCTCTGCCTGGCCCAGGGCTggcggccggcg
aaTATGATAATACTAGAGACATTTTTCTCTAATGTCTAATTTAAAAGCAACTATTTACCTTAGAAAGGCTGGTTTGCCTCTTCTAGAACAAAGATAAGACCTGTGTAAGTTATACAGCTA
AATGTCTAATTTAAAAGCAACTATTTACCTTAGAAAGGCTGGTTTGCCTCTTCTAGAACAAAGATAAGACCTGTGTAAGTTATACAGCTATTGTATTTTAGTGAAATTTATTGTGCACTT
CCTGCTTTACAAAGTGTTGATTTTCTGTGTTTAAATTTCTGATTAGAGAAATGAAAACATAGAAACAAAATTTTAAAAAATCTACTTTTCTCAAAGAGATGAAGTCGTTTGTCATCTGCT
TCAAAGAGATGAAGTCGTTTGTCATCTGCTTTTTGAATCTATAGCTTTATATACAAATACAGTGTAATAGTGATTTATTTCGTATTCTGATACAGTATTGCTCAGGCTATTGCCTGTAAA
AAAGAGGAACATGTAAAGTTCTGGAATGTAAAGGGAATAATAGCAGTCTGACAGTAGAAGTATCTAGAAAGCTCAAAAGCCATGTTTAATTAGGTAGCAGTGCAAAACTATTATCCCTTT
TACAAAAGATGGTGAAGAGGAGTGCTAGTGAAAACAAATGGCATTTATCTGAATGGCTCCACAGACTCAGCCAGCACGAGCCCAGCCAGAGCTCGCCTCACCCTGCATTCTGCAGGCAGC
GGAAGCCGACTAGGGAGATGCTTAATTATCGTGGAAGTAGGTGCTTGTTACCATTGAGTGGAGAGTGCAGCAAGTGCAGGTCGTCCTCCGGTGTCAGAGCCGTGATTTGTAGACAATGCC
GCCCTGTCAGCTCAGTGCTGGTTCAGCAGCATCTTTCCAAACATGTATTTGGCAAGAATTTAAAGGCCACCTCTTGTGTAATTTGTGGAGTCTTGGAAAAGGAGCCTCTGCCTTTCTTTT
TTTTTTTTAGAATATAAATTATGGATTTTATCAAATGGTTTTTACTTTCTTCCTTTCTTTCAAACCTGCTTTACTAAAAATACGGATTGTGGAACTGTGAATCCTAATCCATTATTGAGT
GGAACTGTGAATCCTAATCCATTATTGAGTCTTTTATCTTCATGTGTCTGGTTTTGACAATTGCATGTTTGTTTTTAGATGTATTTATCTGCTAATTCAAATTATCCTTTTCTCTTTTAG
CAAAGAAACTGTTGTGGATTATAACGTTTAGAAGTTCCAATTTTTCAGTGCTTTACAAATAAAGCATCATTTAACCTTTTAAATGAAAAAGATTAAGATCTCATGCAACTGTTGTATTTT
GATTAAGATCTCATGCAACTGTTGTATTTTCTGGAAGCCATTCTCCAAAAGGGAAGTGCACATTTAAAACACAGATATGATGGTCCTTGCTGCAGGGATTTAAGTCTACTTGCTTTTACA
TTTTCTGCTTCCCCCAAGAATATCTGAGAGTTACTTTTCTCGAAAGTTCTTTTGTAGTGTTCCAGATAGGAATCATCCTGTAATATTCCAAATGCAGCGTGTGGTGTGCATGTTGAATAC
ATAAAAATGACGAGGTTAGGAACAATATCGCTGACGGTCGCGGTGTCCCGTTTTAATTTAGAGGGCGCCAGCAACACGTCAGTGAGGGAGATTCAGAAGCCGCCGGGCACCTCACCCCGG
CGGTTTTCTCGGCGGCTTCTTGAGGATGAGGCATTTCTAGGTTTTCTCCTCCTCGAGCAAATCACGGTCTGCGCCTTCCGCGGCTCTGGGAACAGGTGAGCCGTGCGGCGGCGCCCGCGG
GAGGATGAGGCATTTCTAGGTTTTCTCCTCCTCGAGCAAATCACGGTCTGCGCCTTCCGCGGCTCTGGGAACAGGTGAGCCGTGCGGCGGCGCCCGCGGGACGCGCTCAGGTGCCGGTCC
GACGCGCTCAGGTGCCGGTCCCCGCCCGCCGGCCCCTCCCTGCAGCACGCGGTCCGGGCCCAGGTGCCGGGGCCCAGGTGCCGGCGCCCAGGTGCGCGGGGCACGGGGCTGCAGCTCCGC
CCGCCCGCCGGCCCCTCCCTGCAGCACGCGGTCCGGGCCCAGGTGCCGGGGCCCAGGTGCCGGCGCCCAGGTGCGCGGGGCACGGGGCTGCAGCTCCGCTCGGCATCCGACAGCGGGCGC
CCAGGCCAGCCCGGAGCGCGCCGGGGACACCCTGTGCGCCCCGAGTCCCGGCACCATGCGACCCGCCGCGCGTCCTCGCGGGCCCGGGGCTTCGCTCTTCGCTCGCTGAGCCCCTGCGCT
TCGCCACCACGGAAACTCGGAAAGAGGAGGCGAGGCTGTGGGGAGCGGCGCGGAGACGGACTAGACTTCCCCTCCGCCCCCAAGAGGCTGCCGGTCCCCGGTTCCCTGGGCTTCTCCAGC
TGTGTGTCTGCAGTTTGGGACTGTGGAAGCACGAGCTTACATAAGTGGTTAGGCAAGCTGGCGTGTGGACTTGTGTGGGATGGGTGCAGGTCTGCATATAAATCATGTTCCTGGGTTTCT
GGGTGTGAAGCGCACACCGACGGGGACGAGAGCGCAGAGGATGGCGCTTTTAGATACTTCCAGTCTTCCGATGTTGTGATCGCAGGTAGGGCAGCTTTGCCTCTAATCAGGCGTTCATTA
GAAAGCTGCCGTTAAGAGGACGTTGGAAGCTGAGGCTGATCAGATAGGAGCTCCTGGCTTCAGTTCTGGCTCGGAAGCTCGGATACACTGCGCTTGAACGCCACAGCGTTTCACCCAAGA
GTAGGGGGTTCCTAACGCAAAGGAATGCACAGGGAGAATCGGACGTGTTTGCGCCAGCTCGTCGCCCATCAGAAATAGGGAAAGGGGTAGGAAGGCCCCAGGTTTCAAATATATTTATAT
TGGCTCCCTCCGTATCCGAGGTGGGCTGGGGGGTCCTCACCCCTTCGACCGGGACTTCCCCGCCCGGACGAAGCCGCAGGCGAAGTGGCAGAGGGAGGTGCAGGTCGGGTGGGGGGCGGT
tccttccAGTCAGTGGAACTGTTAAGCCGCCAAGTCCGCTCGCGATCGCGGAGCCAGGGGTGGCCTCGGAAAACTAGTGTCGCTCTGAAAGGGGTGCTATTGGGTGATGTCGGCAGAGGG
CTTCTCTCTTCTTTCAGCTCTTACTTCTTCATCTTCTTTTTTTCCCCCAACGCGCAGAAATGTCAGGAGATGCAATTAACAAGAAGAAAATTGTTACATTTGTGTTCTGCTAAATTGCAG
GTAAGTAAGACTAAAAAATGTACATATTCCGCGTGGTTTCAATATGAAAAAAAAGGCGCCTTCTGCGTGGCGAGCGCTGCCAGAGCATTGCGCTTGCAGGCGCCTCCAGCCGCGGCGGGG
ACCTGCTGGCTCTCGGGCTCTACAAAAGGGAGTGACCTCTGGGCTTTGACAGCTCTCCTAATAACTACCACGGCGCAGGCCCCGCCCACCTAGCTACCAGCAGCGCCGATTGGCCGGCGG
CAAACTCTTCTGCAGTTATTTAGAAAAGTAGGGAGTTAAACCAAACTATAATACTCTCCCGTGCGTCTCCACTTTCCCCAGCCCGAAAAGGAGCTACCAGCGCTGTACTGCCCCTTTAAG
GAAGACTTCGCCGCCAGTCGTAACATCACGTTACTTCTGTCCCTCGCCTCACAGACTCCTTCGCTCTTTCCACTACAGCGAGAGGACTTCTCCAGGGCCGCATCACCCTGCGGAGGGAGG
TCGCTCTTTCCACTACAGCGAGAGGACTTCTCCAGGGCCGCATCACCCTGCGGAGGGAGGAAGACACGGTCTCTCACGAAAGGGTCTCCAGACAGTTCCGCTGCTCCGGGAGCAgccccc
GGCCGCTATAGCCCTATCGGCTGCTACAACACCAAAACGCATCCACCTAACTGGCTGACGCTACACCTTGGTCTTTCCGGGTCCTTGCACGCTTCGCTCCAACTCCTGCAGAGCTGAGCC
GGAGGGGAATCCGGAAGGGACACGCTGAACAGGTAAGACTGTGCTGCCTGGGGTGCCTACTGGCATCGATTCGAGGGCTGCCGCGCTCCCGCTGCAGAGCTCGGGGTGGGAGACAGGCGC
CCTTTCTCTTCTAGCTTTGGGATCTCAGGAGGAGGAGAACCCAAGAAACTGTGGAATGATGTGAGGTTTGGAATTTTTGAACCTGCTAATAAGTATATGGATCAGGTGGTATGTAAAGAA
TTTCCAGACTTGCCTCAAATGCTTTCCCAAGCTTTCTTGGGGTAGGTGGGCCCTTCCCTGCCTTTCTCTTCTAGCTTTGGGATCTCAGGAGGAGGAGAACCCAAGAAACTGTGGAATGAT
TGTCACTGATGACAGAAGTGTGTCCCTTTTGAGTCAGGAAATTCATTGCTAGCCCTTGATGACTGGGGCCAGCCCTATAGATACAATAGAAAGAGCCACACTGTTGTCAAGGCAACTAAA
TCTAAATGTAGAAACTCTTGACGTTCCAATTCTGTCACATCGGGAAGCATTTATGAAGTATTTATAAAGTTATGTTTTGTTGGGGTGTGATGTCACTGATGACAGAAGTGTGTCCCTTTT
AGATGGAGATGAGGATGGATCTGCCGGTGTCCTGAGGAATAGCCTCTGCCCCCACTGGCGCCCTGCGGCCCCCCGACGCCGCCTTGCTGCGGCCGAGCTTCTCAGTGGTGGGATCCCCGG
GCTGCACCGCTCACGCCTTCCTGTTAGTCCGAGCTGGGAGAAGTTCACTCCGATCAGCTGATCCCAACTGACAACAGGAGAGGAGGAAGCCCGGGAGGCAACGAAGGAGGAGGGTGGCGG
AAACCTGCGGACACCACACTCAATGCAAAAACTCCAAGTCCCGAAATCCTCCGTAGCCTGTCCCCACCGCCTCCTCGCAAGAGCAGCCTCTTCAGTACTGGGAGTTGTAGTCATTCAGAG
AGAGGTTACTTGAATCCAAATTAATTGACTCACCATTTCCCACTTATACTAGACATTATTACATCAGTTCTCTAATGTAGCACCATGCCTTCCCCAGTTACAACCCAAAAGAACGTGCTG
CAAGGAATCACAAAGCAAGGTTCCACCCCCCGAAAAACTACGAAAAGTGAGAAAGCCTCTAACACTCCTCGCGCCGTGCCCAGCCGGAACCTTGACCTCAAGATGGCGTCCCGTAGTCGT
AAGATTCAGTCGGCTCCAATCAAACATGGTGGGTCATAATTTACAGTTCGGGCCTTTCTAGTAACCGCTAGACGCTGCTTCTCTATGGTTATTCGTCTCGGCTTGGTGAGTCAGAGCCAA
CGGCCTGTGCGAGTAGGCGCTTGGGCACTCAGTCTCCCTGGCGAGCGACGGGCAGAAATCTCGAACCAGTGGAGCGCACTCGTAACCTGGATCCCAGAAGGTCGCGAAGGCAGTACCGTT
TCCTCAGCGGCGGGTGAGTTTGTGTCTCTGAACGCGTGTGGAAACCGGGAGACCGGGTGCCTCAGCTGGTGGAGGAGGAAAAGCCGGGGTGGCTGCGAAAGCGCCAgggtggggtagagg
tggttcgCAAATAGGTACCCTAAAGAAATGACAGGTGTTAAATTTAGGATGGCCATCGCTTGTATGCCGGGAGAAGCACACGCTGGGCCCAATTTATATAGGGGCTTTCGTCCTCAGCTC
GAGCAGCCTCAGAACCCCGACAACCCACGCCAGCGCTCTGGGCGGATTCCGTCAGGTGGGGAAGGCCAGGTGGAGCTCTGGGTTCTCCCCGCAATCGTTTCTCCAGGCCGGAGGCCCCGC
CGGTTTCACATCGGAAACAAAACAGCGGCTGGTCTGGAAGGAACCTGAGCTACGAGCCGCGGCGGCAGCGGGGCGGCGGGGAAGCGTATGTGCGTGATGGGGAGTCCGGGCAAGCCAGGA
AGGCACCGCGGACATGGGCGGCCGCGGGCAGGGCCCGGCCCTTTGTGGCCGCCCGGGCCGCGAAGCCGGTGTCCTAAAAGATGAGGGGCGGGGCGCGGCCGGTTGGGGCTGGGGAACCCC
TAGGATAGGCATGAAGAGGAGCGGATAGGGCAAAGCTAGAAGGCTTGGGCAAGGGGAAATGGGATTGGAGAGGTGACTGGCGCTGACCCAAGAGAGGACAGACGGGGTGACCAGAGTGGA
GGATGAGCCAAGCCTTGGCACAGACCCAAGCGGGTGGAGGCCCCGGGCAACACCGGTCACCACGAGGGCCTCTACGAAGGGCTCTGTCCTCCCACGGGGATTGGAGGTGGGTAAGTGAGA
GCGTTCCTTGCGGCCCGGCCGACCTCGCGGGCTTGGGCCTGGGCGGGCACCGACGGAGCGGCCCTGGCTGCAGCCTCCCGGCGCCAGCGAAGACAGGTAGGGAGGCGGAGGGACTGGAAG
CTGGCTCACGGCGACGGGGGTGTCGGAGAAAGTGGGGGCCGCAGAGAAGACCCCGCCCCGGCTCGCTCTCCGGAGGTGGGCGCAGGGTCATCGCTCGGCACCGCGCGCCCCCCGGCCTGG
GAGTGCCGGTAACGCGGGTCAGAGATCTGGGGGCCGTCGCGGGGCGGAATCTCCAGCTCAGCACTCcggaggcggaggccggaggaagggggcctggacttcgggtcggggcccgggccg
GTTGTCATGGGGGAGGTGGTGGCGCTTGGTGGCCACTGGCGGCCGAGGTAGAGGCAGTGGCGCTTGAGTTGGTCGGGGGCAGCGGCAGGTGAGTGCCGGTAACGCGGGTCAGAGATCTGG
GCCTATCATAACTTCGAATTGCCCAACCCTCAACCAATTACAACTAAAGCTTGGGCTAGGACGCTCCAGGTCCGGGCGGGGGCGAATACCGGGTTTAGGAAAAGGGGCGGTAAAGAGCGA
CTTTCTACTGCGCAACCAAACTGTGCACAAGCGTGAATCAACCTTAACCGTCACGTCTCTTGCCAGTTAGCTTAACAGACACTTTTAGCAGCCTATCATAACTTCGAATTGCCCAACCCT
ggattacagtcgtgaaccaccgcgcttggccGCAACTTGATTTTTAAATTGCTCTCTGAGTGTAGATTCCTTGTTTGTTTGGCAAGGGTTCTTGCCGCTGCCGCTACAGCTTGAAGCCAA
CTTGCCGCTGCCGCTACAGCTTGAAGCCAAACATTTAATGAAAGAGAGCGGGAGGGGCCGAATAGAAGAATGATGGGCGTGGCCAACCCCGAGGTGGCTGGAGGCCGCGCCCCCTTCCCA
GGGCTCCAGGCCAGTGCAGGGCCGTTGAGGCGCGGGCGGCCGAAGCGCCGGCGCAAGCCCCAGCCACACAGCGGGTCGGTCCTGGCCCTGCCCTTGAGGTCCAGGAAGATACGAAAGCAG
CCCTTGAGGTCCAGGAAGATACGAAAGCAGCTGCGAAGTGTTGTATCCCGCATGGCAGCGCTGAGGACGCAGACGCTGCCTAGCGAGAACTCGGAGGAATCGAGGGTGGAGTCGACGGCC
ctcccgagtagccgggacGAACCAGTCCTGGCCCAGCCCATTCCGCGAGCCAGCAAGCTTCTGAAAAGCAAACCTAGGAAGTTGCTTTCCAACATAAAGTGGAGGTTTCAACACAGGAGA
CTGAAAAGCAAACCTAGGAAGTTGCTTTCCAACATAAAGTGGAGGTTTCAACACAGGAGACTTTAAGCAAGTTCCAGTGTGTCTATATTTGGTCTGGCTGATCGGCTGGACTCTGGCCTT
TAGTGGGCGTTTAGCCTGCGACGGCAGCCCGAGAGGAAGAGTTGGGCAGAGTTGCAGGGGTCTCCACAGCTGAGGCAGTTTGGCCGGATTATTTGGGTTCCTGCTCGGATGGCGGCGACG
ATTTGGGTTCCTGCTCGGATGGCGGCGACGCTGATCCTGGAGCCCGCGGGCCGCTGCTGCTGGGACGAACCGGTGCGAATCGCCGTGCGCGGCCTAGCCCCGGAGCAGCCGGTCACGCTG
CTTTTAGGAGGCCATTTGGAAAGTAATTTTGAAACACTGCTCCTTTGCCAGTATCTGAAAGGTGCTGGATGGTGTCAGCTGGAAGATGAggggcaacctgaggtagctgaaaaaactttg
GGAACCTAAGAAACCAAGGAAGGCTTAAGATGCAGAACCTTGCTTCTCTCTGAGGACTGCCTTTTAGGAGGCCATTTGGAAAGTAATTTTGAAACACTGCTCCTTTGCCAGTATCTGAAA
ACAAAGAAGGAAATTTAATAAATGGTTGAAGATATACCCCCGACTGAACCCACAAGTTCTCTGAGTAGACTCATGGAATTCTAAAGAGTTGGTTGCTTGGAGACTGATAGAAACAGCTTT
ATGAAACTACCATTCAATAAATAATCAATAAATAAGATGCAATTTCTCAAAGCTCAGTTTACAAAGAAGGAAATTTAATAAATGGTTGAAGATATACCCCCGACTGAACCCACAAGTTCT
GTAAGGAATGAAGCTCAGAGGTCACACAGCTAGTAAGAAGCCAGCACCCTTCGATGTGGGATTGATGTGGAGGATAGGCATATACAGAGAACACAAAAGCAAAACACCATGGTGCAGATT
TTGAAAGAAAAGCCCTAAGATTAGTAATGAGTGTGAATTATTCAACAAAGTGATCAAAACTAACTCCAGCTCTGCATTCCTCTTCGCCATCAGGAGTTTGGAGCCTGGAGACTGCTAGCT
AAGCAAGTTCCAGTGTGTCTATATTTGGTCTGGCTGATCGGCTGGACTCTGGCCTTCCCCGCTCACGTTAGCAGACAGCTCTGCCCTAGTGGGCGCTTAGCCTGCGACGGCAGCCCGAGA
GGATGTCTAACAAGCTTCTTTCTCCCCACCCCCATTCAGTTGTTCTCAGGTCTGAATTCAAAATGGCCTCATCTCCTGCTGTCCTTCGAGCGTCCCGGCTGTACCAATGGAGCCTGAAGA
ttaaaaacaaaaCCTTCCATGGAGCCCATGAAAGGCTGGAATTTGGCTTGATCTCATTGGCTTTTGGTTTCACCACAAATTGATCATCCAACAACTTTCATTCCAACAACCGAGGGTGGT
ACAACTTTCATTCCAACAACCGAGGGTGGTGTGAGGCAGAGAGGCTTTCTACGGGGTGGGTTGGGCGCCACACCTTGCGCGCCCCGGGGCCCAAGGAGACGACCCTGAAGAGGAGCCTGG
CGGGTTAACCGGTCTGAAGTCCCAGGGGCTTTCTGGGACTGCTCAGCCACCGGCAGCTTCCGGCACCAGGGGACGCCGGACGCCGTCCGGACATTCGGCGCGCTTGCCACGATCTTGGAC
ACATTCGGCGCGCTTGCCACGATCTTGGACGGGTCTCGGGCCTCGACCTTTGAATTCCCCGCTCCGGCTCCAAGATGTCAGCAACGCTGATCCTGGAGCCCCCAGGCCGCTGCTGCTGGA
TATATTATCATTATTGTTTGAGAAAATAAGACATTTTGTTCTTTCTCTGCCAATCTCTCTACCCCCAATCTCCTTGGCTTCAAAAACTTGTTTGCTTACTGTCTTTTGAGAAACTAAAGC
ACATTTTGTTCTTTCTCTGCCAATCTCTCTACCCCCAATCTCCTTGGCTTCAAAAACTTGTTTGCTTACTGTCTTTTGAGAAACTAAAGCTCCCTGTGATTTGTGATGTTCTCCAGGCAG
TCCCTGTGATTTGTGATGTTCTCCAGGCAGGGGGCCCTTTCCTGGGATCATTGATCTGTTTGGGAGCAGCAGGGGCCTTTGTGAATACAGGGCCAGCCTCCTGGCCGGACATGGTTTTGC
TGGGAGCAGCAGGGGCCTTTGTGAATACAGGGCCAGCCTCCTGGCCGGACATGGTTTTGCTGTGCTTGCCCTGGCTTATTTCAGATTTGAAGACCTCCCCGAAGATCTGAATGATGTACA
TGGGTGGAGTTTGGCTCTGGTATTCTCAGTGGGATGGGATGGAGAGGGAAATTACAGCAAGCCGCTTATTCTCCCCTCGTCCGGAAAAGGGTGGGAAACGCCATCGTTAGGGCAAAGGAA
TTAAGAACATTATTTTATGAAAAGGGTAGTTGTTAGGGGGACGTTTTAAGGTTTTTAACTTTAGGCGGACAAGTCACTACAGATCAGCTGAAATTGCTTTCGGTCCTGACTACTCCTGTG
ACCGCTGCCGGGGATAGGGCTTCCGCCGAGAGCGCCGAGAAGTGCGCACGCGCACTGACCCCGCGGGCCCTAGCAACCAGAGCAGTGACAGTAGCAACCGCCGGAATGGTGAGTACCTTT
CGGGCCGCGTAGCCAAAGCTGAGAGAAGATTGGGAGTGGAAAAGGGTGACTGTGGAGTGTTGAGGGTCTGGGGGTCCTTGAACAGCGGAAGGGAGCCGGTAGCTGACGCTAGCTCTGTGG
GCTCCTCTGCTGCCTTCGTTTCTGGTCCTCGGCCGTCCTCGCCGCCCGCCCAGAGGAGTCCCCGCGCCCGCCAAGAAGCCGCTTTCCGCTGGCCCGCAGCCGCCGCGACTTCGGCACAGT
GTTGCGGGTAGGACTGGACGCCAGAGCAGCCGCGCAGCGCCTGAACCGCTgcgggccgccgcggccgccccTTCCCACCCTCGCCTCTGCTGTCTCCAGCCTCGCTTCTCCGACTTTCCT
CTAAATTATGAAAAAGGAAATGCGCCATCAGAGAAACAAATGCCCGAGCCCCTCGCTGGCTCCACGGCAACCGCTCGACCCCCGCGAGCCGCCGGAGCAGGCGTGCCTCGCGCCGGCTGG
CGAGTAGACAAGTCCACCATGAGGGATGCATTTCCAACAATATCATCTTAAATCCACTCCAGGATTGGGTTATTATTTTTAAAACACGGTGCTTAGTAGTAGTTGTTTACTGTTAAAATG
ATGAGTCAGAGCCGTGCAATCCTGACACTGCATCGCAGGACTGGGGGTGACACGGAGGGAGGCAGAGCGCTCGCGAGGCGGACGGCACGGGTGCGGGGCGCGCCGAGGCTCCTGCATCGC
ACCGACTCGTGAGTGGAGGTGAGGTCTGCTGGAAATCCCCAGCCCCGGCCGCCGCCTGAGGTTTAAGGACGCCTTCCCCGGCCTTATTTGGTCGCAGGAAGTGGGCGGCGCCGGGCCTGC
AATGGGTTTCCAAACATTTCGTCACCGTCTCCTCCTGACCTTGGTGTGAAAGGAACTAGCAGCGTGGCCCGCCAGCAAAGCCATCGGGGGCGCCAGCCTGGGCGGGGGATGGGGACGGCG
CGACTGCGCCGTCCCGAGAGCAACAAAGTTAGAGTCTGCGGGCCGCACTCGCCTGCGCCCCGCACCCCTCCGAGCAGCCCGGGGATCCAGCACGCAGGTAAGCCGCGGGCTCGGCGCCCC
TGCAGGGCCCTGCGCGCCACCGCGCGAGCCGCTGGGTCACAGCCCGGGCCGCACAGCCCGGGCCGCACCGCCCGCTCCGCGAGGAAGTGACGACTGCGCCGTCCCGAGAGCAACAAAGTT
CACTTCGGCGCGGAAACGACGCGGCTGGAGCGAGGCTTCCCTCCCAGGGCGGGGGGTGCAGGCTAGGCGGCCGGCAGCGCAGGGCTGCCCGCTACCCCGCAGCCGAGGGCGCGCAGAGTG
GGAACCCCAGCTTTCCGGGGACCCTGAACCCCACCACCACCTTCCAGACCAGCCTGAGAGCAGGGGACTCCAGCGCGGGGCCCCGGATCGCACTTCGGCGCGGAAACGACGCGGCTGGAG
CGAGGTTCAGGGAGAAATCCACAAAACTAATAAAACTTCTTCACGGACTGCTAAATGTGAACTCACTGGTCAAGGCTGCAAGATTTGCTCTTTGGGTCAAGGCAGTAGGGGCGGCCACAA
GAAATCCACAAAACTAATAAAACTTCTTCACGGACTGCTAAATGTGAACTCACTGGTCAAGGCTGCAAGATTTGCTCTTTGGGTCAAGGCAGTAGGGGCGGCCACAAGGAACCAATCTCA
CTCTTTGGGTCAAGGCAGTAGGGGCGGCCACAAGGAACCAATCTCAGTTAAGTTATTAATGCACTTTGCCCAGACTAGTAACTCTCCCCTGACGTTCCGCATTTCCCTTGCTTCTCCCGG
GTTAAGTTATTAATGCACTTTGCCCAGACTAGTAACTCTCCCCTGACGTTCCGCATTTCCCTTGCTTCTCCCGGAAACGTGGGGCGCCCAGGAATCCTAAACTTCCAATCCCTAAGCTTC
AAACGTGGGGCGCCCAGGAATCCTAAACTTCCAATCCCTAAGCTTCCAAACCCCGCCCCTGGGAGGGGAGGGGGCGCGGAGCCGGGCCTAGTCGCGCGCCTGCGTACTGCGGTCAGAGGG
GGCAAATCACGCGAGATTTCGTTCACCCGGGCTCCACAGGGTCAGTGACGCGCGAGCGGCTCCCGCGACTGTGGCTCCCGAAGCTGCTTCGGGCCCCAGCGGTGAGGAAGAAGACTCTCA
CTCCCGAAGCTGCTTCGGGCCCCAGCGGTGAGGAAGAAGACTCTCAACCAGGGTGACTTCTAGGCGTCCTCCCGGAGCTACCGGGGACACTGGCGTTATTGCCCGCAACACTGAGATAGG
ACCAGGGTGACTTCTAGGCGTCCTCCCGGAGCTACCGGGGACACTGGCGTTATTGCCCGCAACACTGAGATAGGGAATGCTCGAGAAACAGAAGCAGGTTTTGGGGTTTTTTTTGAATTA
GAATGCTCGAGAAACAGAAGCAGGTTTTGGGGTTTTTTTTGAATTACTGGGGGAAAGCAACCTGAGGTTTTGACGTAATTGTGTTTGAGGTGCCTCTGAAACTttcatttaacacagatt
CCGCAGTCGGGACATCCAAGAGCTCTTTACATCCTAATTACAACACGGAACCCAGACTCACTGCATACCCCGTCCCGTATATAATGCAAAACTTGATTCTGCAAGTTCCTTTCTCGGGCG
GTGAAACTTCGAAGGTCCTCTCCATGGAGACCTTTGATAAATGTTTAAGCAGTGATCTTTTCTTTCGCGTTTGCCTCCATTGCAACGCCTCCGCTGATGGGAAAAACTACTCCCTCCGCT
GTGAGTGGGAGCGGGGCGGCTGCGGCTCCTCCTGTCCGGGGCGGAGCCCTGCGTCGCGGGCCTGGGGAGGCCCCGCCAGCACCCTTGACGTCTGGGTCCCGAGCAGTGCGGCAGCCACAC
GACACTGAGGCGAGCGAGTGGGTGTGTGCGTGGGGGGTCAGCCAAACTTCCTGTCCCGCGCTCGAGCTGCTTCCGGCGGGAGCCGGAAGACGCTGTGTGTGGACGGAATTCGGGACCGAC
GGTCCCTAAACGCTCATTTTAATCCCACGCCCCTCCGTGACACGCCCCTGCTGTCTGTCTCCAAGGCAACGCCCAACAGTTTCCTCTCCGGGATTCCTTTCCCGGGGGCAGTCTCTTTTC
CAGTCTCTTTTCTCTCCTCACCTGACGGCTCCCCTCCGCGCCTCCGGGGGCTCCCTCAGGCCTCCCCACGGTCATTTCAGCTGGAcagaggcagcagcgacagtgacagcgatagtggca
gcagcggtggcagcGAGAGCTATGCGGGGCCAGGGTCCACCCCTTTCTAGCTTTGGCGTCTGGTTGGCTTCCAGGGCAGCCTCCGATCCATCCCGCCCGAGGAGGCAAGGTTCGTTTTCC
CTTTCTAGCTTTGGCGTCTGGTTGGCTTCCAGGGCAGCCTCCGATCCATCCCGCCCGAGGAGGCAAGGTTCGTTTTCCGATTGGCCTATTTTCTCCGCGCATTTTATTTCCGGTTCTGAG
CCTCAGAACCGGAAATAAAATGCGCGGAGAAAATAGGCCAATCGGAAAACGAACCTTGCCTCCTCGGGCGGGATGGATCGGAGGCTGCCCTGGAAGCCAACCAGACGCCAAAGCTAGAAA
GGCTGACAAGCCGGGCCGCCATGGTGCAGACCTGCGCCGTCGCACTCAGAACTCCCGCAGGCCCACCTACGTAGTGCGTCCGGAGCAGAGCACTCCAATCCCGTCCCGCTTCCGCGGCGT
GCGACGGCGCAGGTCTGCACCATGGCGGCCCGGCTTGTCAGCCGATGCGGGGCTGTGCGTGCAGCTCCCCACAGCGGCCCGCTGGTGTCCTGGCGCAGGTGGTCCGGCGCCTCAACAGAC
ACCGTGTATGACGTGGTGGTGTCGGGTGGAGGCCTGGTGGGCGCTGCCATGGCCTGTGCCTTGGGTAAGCCCTTCTCCAGGCTACTAGTGGCCGGAAACCGGGCCGCGGAGGCACGATGA
AGAAATTGTCTTTGGGCAAGTCGTGCTAGGGCTCTCACGGCTCTCATCGTGCCTCCGCGGCCCGGTTTCCGGCCACTAGTAGCCTGGAGAAGGGCTTACCCAAGGCACAGGCCATGGCAG
TAGAACAGACTCTGAACGCCCCTCCCACTTTTGACCCTAATGGACCCTGAAGGACCACACGCATTCCGGCGTGCCCTGGGGTTCCTCTAGGAGGGGAGGGGAGAAGCGTCGCGAGACCTG
CCTGGGTGTGTCAGGAGTCGCTGCGGTCGGGGCGCCCTTGCCTCAGGAGACTTAGATCCCCGCTGATCCGCCCGTCCCGCCGCAGTGGTCTGAGCCGCAGCCCTTTCCCGTGCCGCCCGC
CCACTGCGGCGGGACGGGCGGATCAGCGGGGATCTAAGTCTCCTGAGGCAAGGGCGCCCCGACCGCAGCGACTCCTGACACACCCAGGCCGCAGGACGAAGCGCTACCGCCTGGGGCTGC
CGGCGGCGCCGGATCCTCTACGTGGGGCCCGGGCTCTGCGGGCGGGAGGCGGGAGCTGGCAGCCCCAGGCGGTAGCGCTTCGTCCTGCGGCCTGGGTGTGTCAGGAGTCGCTGCGGTCGG
TGCGAGTGTCGGCGGCGCCGGATCCTCTACGTGGGGCCCGGGCTCTGCGGGCGGGAGGCGGGAGCTGGCAGCCCCAGGCGGTAGCGCTTCGTCCTGCGGCCTGGGTGTGTCAGGAGTCGC
TTTTGTCCTTTCCCTTCGACGGCATCTTGGCTTCCCCAGGGGCTCCGCTGTCGTAGTTGCCCAGCCGCGGCCGCCCTGGCCAGCTCTGTCTCCAAGGGAACCGGGACGCCGAGCTGGCAA
CAGAGCTGGCCAGGGCGGCCGCGGCTGGGCAACTACGACAGCGGAGCCCCTGGGGAAGCCAAGATGCCGTCGAAGGGAAAGGACAAAAAGAAAGGCAAGAGCAAAGGCAAAGACACGAAG
CCGGCGCGGGGGGCGCCAGGTTGCCAGCCCCAGACCCGAAATCCCAGGCAGGCCCAGGGAGAGGGGACTCTCGGGTGGCTTCTCCTTACTTCGTGTCTTTGCCTTTGCTCTTGCCTTTCT
TAAGGAGAAGCCACCCGAGAGTCCCCTCTCCCTGGGCCTGCCTGGGATTTCGGGTCTGGGGCTGGCAACCTGGCGCCCCCCGCGCCGGCCCACTCGGACCCTCTCCCCGGCTCTCCCGGC
TAGGAATTGGATCCTTTCCGTCCGCTCCCTGAGCCATCCTCGGGCGGGACCACCTTCTTGGCCCAACCCCTTTTTGGCCAGACCTCCTACCCGACCTGTGCGGCCCTGTCCCATGCCCAG
GCGGCAGTGCGAGCCCGGATCCTGCAGGCGAGTGAGGGTGGTGCCAAGGCACCATGAAGCTAGGAATTGGATCCTTTCCGTCCGCTCCCTGAGCCATCCTCGGGCGGGACCACCTTCTTG
ACTTGGACACTCCCTACCGAGCACACGGGGAAGACGCCCCCCTAACCTGGAACTCCGATTGGCCAAGGGCGGAACCGAGGCCCCACCCCCCCACTGAAAAAAGTAAATAAGACCCTTCAA
GGTGGAGCGACTGCAAAATTCTTGAAGGGTCTTATTTACTTTTTTCAGTGGGGGGGTGGGGCCTCGGTTCCGCCCTTGGCCAATCGGAGTTCCAGGTTAGGGGGGCGTCTTCCCCGTGTG
GAATTTTGCAGTCGCTCCACCTCAACATCCGCGTAAGGGGCGTGGCTATACTTAGGGGCGGGGCTAGGCAAAGATTGCCCTATGAGGCGAGGGAATGAGACTGGGCTGCGAGTTGGGGAT
TCTTTGCCTGCAGCCTCCTTCTTTGCTCTACTGGGAACATCCACTCTGTCTCTGCCCCTCGAACATACATTTCTTTCTTGGGCTCTTCTCCTTTCCCTTTTATTTTTTTTCTTGAGATCC
ATCGCCGTCTTCAGCTCACCGGTTCTTCACAGCAGCTCCGGAGGTGCCCAGTTTCCCCGCTCTGTACCAGGCGTGTGGAGGAGGGCACTAGGGAGGGACTCATTCTGGGTAAAAGGACAG
CTGCCCAGAGCCCCAAGCCACTCTGCCTCCCGGAACAGCCCTGAACCTGAACCTGGTTGTCTCACTTCGGCCCCTGGGGTCCCTGCCCATGGGCATCCTGCAGAGCCCACCCGGTGCTCC
ACCCCCAGCACCCTGGCCATTCGACATTGCCTGCGGCGGGAGCTGCCAGCTTTTTGGAATTCCTAATCGCTCCTGGCCCCGGTGATTGGCTGCTCAGCTCTGACCCCACTTGGGCTGCCG
GCGGCCTCAGCCCCTCCAAAGAACAGGGAGATGACGGGGAAAGCAGGGGAAGCGCTGAGCAAGCCCAAATCCGAGACAGTGGCCAAGAGTACCTCGGGGGGCGCCCCGGCCAGGTGCACT
GGGTTCGGCATCCAGGAGATCCTGGGCTTGAACAAGGAGCCCCCGAGCTCCCACCCGCGGGCAGCGCTCGACGGCCTGGCCCCCGGGCACTTGCTGGCGGCGCGCTCAGTGCTCAGCCCC
CTGGCGCCAGGTAAGCAGGGCGGTCGGGGAGGAGGTTTGGGAGCAGGAGTTCCGGGCTGTAGGGAATGGGCTTTCCTGCCCTCCGTGCCTCGTCCGCCGCCCTGGCGCCCCCGTCTCGCC
CGGACTCTACCCAGTACTGAACTAGGGGCAGCTGGGCTCCAGAGTCCCTCGGGTCTCAGGTCATGGCGGTCGCGGGGCCCGCGCCCGGAGCTGGCGCCAGGTAAGCAGGGCGGTCGGGGA
ATACTTGCCATAAAGTAGTTACACTCTCGGATACCTATTGTCAAAAGGGAAGTCTCCCAGAAAATATGGGGGCGCTGTAGCCGCCGGGTCAGCCGAGTCCACTCTCTGGTACTTTTAGAG
ccggcTGGAAGCCTAATTTATACTTTTTTAAAGATCATGCTGGCTTCTCTGGGAGAATATGTAAAACATCTATTATACACAGAATCTAAAATACTTGCCATAAAGTAGTTACACTCTCGG
CTGGCCACAGACTTTCTTCCCCTAGGTCTTTCGATCTGAACCTTCTCCTCCCATTCCCTCCCCTCCCCCCAAACTCTTTGGAAATCTTTCAACTTTCTTTCAACTTTTCTCTGGGCAGTT
TGGGGTTTGTTTCAGAGCTGGGTCAGGGCACTTTAACACCCCCAGCTGGGGAGAGTGGATGACAATAGCTGCTATCACTTTACCATTGGAAGTGACCCCCGAATTTGCACTTCTTTCATC
TTCTGGAGTGAGACGAGCTCGGCTGGGGACGCTACTTGAGAAGGCCTTTCCCCACAGGGTGACTTAAATGTCCCAGGCTGGAAGGTGGAGCGAGAAGTGGATGCCCCCAGGGCTCTGGGT
CACACTCCAGGTCAGTAAAACAGCGAGTTTCCTCAAAACTAGGAAGGGTGGGGGTGCCCCGTACAGTTTGGAGGCTCCAGCGGGGTCAGGGATGATCTCGGGACCCTACTGGGCCCAGGT
CGGCGGGACAGGTAAGGGGCGGTCTGGGGGCGCCGCGGGAGCGCAGAGCTAGGCACGGAGCGGGGAGTGAGCTGGGGAGGGCACGGGAGCCCTCTCGGGGCTAGGGGCTCTGACTCCCTG
CGAGCCCCGCGGAGGAGGCGGGACCGTCCGCGGCGGGACAGGTAAGGGGCGGTCTGGGGGCGCCGCGGGAGCGCAGAGCTAGGCACGGAGCGGGGAGTGAGCTGGGGAGGGCACGGGAGC
CGCGGGGACGAGAGCAGGGGAGCCCTCCTGGGAGTTCCACCGCGACCGCGAGGCGGGGGCGCCGTCGCTCACCGGCCCATGCCGAGCCCCCGAGCCCCGCGGAGGAGGCGGGACCGTCCG
ggcggcggcgggctgcgggcgggAGCTGTCCGCGGTGCTGAAGCGGCGGCTGCTCAGGGACGCGGGGACGAGAGCAGGGGAGCCCTCCTGGGAGTTCCACCGCGACCGCGAGGCGGGGGC
AGGACTGCGGTGAGCCCCAGGCCCGCCCAAGGTTCCCGCGCCCTCTGTGGAAGGCCCCGCCGGACCCCCGCGCTGAGACCCCTGGGGCTGGGCTGGGCGGATCCCTCGGGCGGCCAGGCT
CGGGCGGCCGCTGCTTCTTTCCCGAGCTTGGAACTTCGTTATCCGCGATGCGTTTCCTGGCAGCTACATTCCTGCTCCTGGCGCTCAGCACCGCTGCCCAGGCCGAACCGGTGCAGTTCA
AAGGGAAGGAAcggggcggggaggagtgaggcggggcggggcggaggtgggtccgggcgggTCAGGCCTCTGAGGGGATGGCATGGGCGGAGACTGCAGGCTTCTGGGCCTGAGAGGGCT
tccccgccccgTTCCTTCCCTTTAGAGCACCTCTCCGGCTTCCTGGGTGCGTCCCCGCCGCTGCCGTCTGGAGCATTCCTAGCCAATCAGACACCTTCTCCTCCCGCACTACCCAATAGG
TGCCGCCTGGGGGTCGTCCCTAACGGCCGCGACGCAGAGAGCGGTCACTCCCTGGCCGAGGGGCAGGTACCAAGACTAGAAAGGCACCTGGAAAGGGTGTTTGGTTCTGCGCCTCTAGGA
CAAATGGGAAACTAAGGCCTGTGGGGGATGCGAGGGTTTGGTGGGAGGCCGTCCAGGTGGGGGTCGCCAGGTTTAGCGTGAGGCGCTCCAGGTCGAGGGTTGCAAGGTGCCCCTTCTGCT
TGGAGTAGGAGCGCGGACTCGAGGCTCGGGGCGCGCAGCCCTCGTTCCGCCGAGAGCCGGGCCCCCAGTCGGCCGCTTCAGGGCCCCCTAGACTCAGAGAAGCTGGCCGCCGGGCGGGGC
TGGATAAAAGAGACGAAAAAGCCGGGGGAGGTTTCCAAAAATAAAACCGTCCGGGTCCCCTTCAGACGGCTGCAGGCACAGGGAGGAGGCGCGAAGGTGCAGCAGCCGTGCGAGCCCAGC
TTCGAACTTGCCCAGAGCAGGAGAAAGGCGGCCCAGTGTCCCGGTCGTGGCAGGCGCCATCTGCCCGACCAGCGCCTGGGTCAGCCCCGCGCCGCCCCCTGCTCCGCACGGGTTAATCCC
CGCGGGCCTCGGCGCCCCTCCCGGCTTCCTTCAGACCTGCAAGGCTGCAGCCTGGGTCCCCCGATCCAAAGACGGTCCCTGAGGCGAGGGGCGGGAGAACGATTCGGGGCAGGTCTGCAG
AACTCTGGTAAAGGCAGGTCTTCTGGGCTCTGCCTAAGGCTGGAGAGAAACGTTACCCGAGCCGGGGGTTGCAGCGCGACGAAGTTCCACCTCCGCTGTCCTGGGAAGGGGCGGCAGCAC
GAGCCCGTCTTCTGCTGAGTGCTGCCGCCCCTTCCCAGGACAGCGGAGGTGGAACTTCGTCGCGCTGCAACCCCCGGCTCGGGTAACGTTTCTCTCCAGCCTTAGGCAGAGCCCAGAAGA
GCAGCACTCAGCAGAAGACGGGCTCCCCACTCTCCCACCAACAGACCCCAGAGTTGGTCTCCACCCGGCCTGGGAACCGGCTCGGGGGATTGCCCTTTCCCCAAGGAGTTTCCGCTTCCG
TCAGCAGAAGACGGGCTCCCCACTCTCCCACCAACAGACCCCAGAGTTGGTCTCCACCCGGCCTGGGAACCGGCTCGGGGGATTGCCCTTTCCCCAAGGAGTTTCCGCTTCCGGGCTATC
GAAGACGGTCCAAGAAGGGACGTTATCAGGCCACTTTTTGGGTGGAGAAGGAGGTAGTCAGACCGTGGCCAAATTTCCTTCACATTATCCTAGCATATTTTCATTCTGGTCTTAGCTCTT
TATCAGGCCACTTTTTGGGTGGAGAAGGAGGTAGTCAGACCGTGGCCAAATTTCCTTCACATTATCCTAGCATATTTTCATTCTGGTCTTAGCTCTTAAACTTCTCCAAGCGGTGACTGT
CCTTCCCTTCTTGCCTCAAATAACCCAGACCCTCTTCCCCACTCTGTAAAGCATAACAGTCACCGCTTGGAGAAGTTTAAGAGCTAAGACCAGAATGAAAATATGCTAGGATAATGTGAA
AAACTTCTCCAAGCGGTGACTGTTATGCTTTACAGAGTGGGGAAGAGGGTCTGGGTTATTTGAGGCAAGAAGGGAAGGCAATAGACAAGAGAAAAGAAGAGACTTTAAAAGATGCCGTGT
TATGCTTTACAGAGTGGGGAAGAGGGTCTGGGTTATTTGAGGCAAGAAGGGAAGGCAATAGACAAGAGAAAAGAAGAGACTTTAAAAGATGCCGTGTGTTTCCAACTTTTTTAATTCTAA
tgtgaatggaaccttttttttttttcattCAAAAATGAACCCGTGGAGCGATAGGATCTCTACCACCTCTTTCGGCTGTGAGACTCTATGGTTTTTCAGTTCTATGAGAACATTCTACTG
GAGCCTACATTATCTGAACCCAAAGGAAGATGGCAACCACGAGTCGCCAAGTAAAGGACCGCTCTATCTCGCCTTTGTTCTCCTCTCGGTGGTTACTGCGCAGACGTAGTCGCCCAAGTC
GCTCCTGGAGGTCGGTTGCGACGAGTAACGGCGCCAGGACGAGCCCTGCGCCTTCTTTTTCGATATGTACCCGAATTGGGGCCGGTATGGCGGGAGCAGCCACTATCCGCCGCCACCGGT
CCCACCGCCGCCGCCAGTGGCGCTTCCTGAGGCCTCGCCGGGGCCCGGGTACTCGAGCTCGACGACTCCCGCGGCCCCCTCCTCCTCGGGCTTCATGAGCTTCCGCGAACAGCACTTGGC
ATCCAGGCAAAGAGGGCCAGAGTGGAGACCATTGTCCGAGGCATGTGTCTCTCCCCGAATCCTCTGGTGCCAGGCAATGCGCAAGCTGGGGTCAGCCCACGCTGCCCAAAGAAGGCCCGA
GCTTGTACGGAAGGCGAGAGAAGCTCATCCCCTCCAGAGCTGGATAGAGACTCCCCGTTTCCCTGGAGTCAGGTCCCCAGCTCCAGCCCTACAGACCCCGAATGGTTTGGTGATGAGCAC
CCCTGGCATCCCAGAATCTGAATCCTTCCTCAGTGACAGTGGCTCTTTACCCTTCTAAGTGCAGAGGAGGAAGCCCAGCGCATTCTGGGTGCACTTCCAGCTGAGGAAATAAGGAGGAGG
cactttaacgagaccgcgttgaatgtttgcacattcacattttaaaaggactgTTCAAAGTCACACGTACTCTTTTCTTCCTGTCTCTAATTTCAGGAGTCTGCCCAGGAGGTTCATGAG
CGCGGTGCCCTCGGGTCCCAAGAGAGAAGGGCGCCAAGCTCAGAGCCAGTTCTGTGGAAGGGTAGGGGAAGGCCTGACCCCGGGGGCAATGTGGTGGCGGGACAGTCGTATACACCTTCA
GTGGTGGCGGGACAGTCGTATACACCTTCAGGAGAACCACCTCAGGCTGACAGGCAGTGCGGAGGGCCCCAAGAGCGCCTTAGGGTTGCCTGCTCCAGAGAGCGGGACTCCTGCGCTGCA
CCACTTCCGGTTGTTGTCCGGCCCTATATCCGGTGTCCGCCCGCCCTCGGCTCCTCCGCCGTGATGCTGTCCCGATCCCGCTGTGTGTCTCGGGCGTTCAGCCGCTCGCTCTCCGCCTTC
CGGGCGTTCAGCCGCTCGCTCTCCGCCTTCCAGAAGGTACGGTCTGGCCGAGCCGGGGCCCCGACGGGTGAGGAGTCTGTTGGCGGGCAGAGAGGCGGCCTGGAAGGCAggggcgcggcg
AGCCCAGCGTGTGTGGCCTCCATGTGCTGAATGCGTACTGGATACCAAGCTTGCTCTACGGAGGCCCTGTGAAGGTGGCTGTGGATCACAGAtatcctcagctctctccagagctcaaca
GGCAATCCATCCGGTCCACGGAGAAGTGCTAAACCCCAAAGGGTAAATGAGATTCCCACAGGAGGAGCAGGGAGGAGACAACAGGCAGGGTGGAGGGAACAGCATGAGGAACAGCATTTG
GGAGGCCACATGACCTTCTCAAAAGTAAAGCCAGGAGGACAGAGCGACCCTCCCTGGGGCTGGGTCACCCTGCCCTCTTCTACCCCCCATCCAACGTGGCACCGAGTCTGCCACTCAGTC
AAAGGCGGGGTAGCTTTGTGGGCCTCTCTCTGAGCCCCTTCCCTTCCCGCAGCCACGGCTGTCATCCCTTTGGCCGCCTGGGTCACACATTGCTCAGGAAGAAGCTGCTGTCAGGTCCTT
GGACCGGCTGCAGTCTCAGAAGGGAGCTGCTGTCTGCGGAGGAAACTGCATCGACGGACGGCCGCCCAGCTACGGGAGGACCTGGAGTGGCACTGGGCGCCCGACGGACCATCCCCGGGA
CCTCGCACGCACTGCGGGCTCCGGCGCTGCGGGCTGGCCGGGCGCTGCGGGCTGACCGGGCGCTCCGGGAACTCGGCTCGGGAACCTCGTCTGCGGTgggcggggccggcccggagcccc
CCTTCCTGCAGAGGCGGTTAGATCATGAGCCTTGACGGCTGACGCTGGACTCCTGGATGCCCCCATCCCAGGTGACCGCCCTGAGAGCCGAAGCAGGGCTGTGGGCCCTGTgggcgggcg
ctcggtttcttcatctatataacctggctaggaatcccttggccccctaggggtgtGGGCATGGCTGCCTTCCCAGGCATCCCGGACGGCCCTTCCTGCAGAGGCGGTTAGATCATGAGC
AAGTCGCGGTGAGGGGCGCGTAGAGACTTGCTGCTCCCATAGCAACGGGACCAGCCACCCTCTACAGGCCTGACGGGTTACTTCCGTTCACCGTCGGCTGAGCCAAGAAAGGCCGCTTCC
GCGGACGCCCGGTTATAACTGAACAACCCGAGCCCCACGTCTCTGATTGGCTCAGGCAGAGGAAGGGGGCGGGAGATCGGCAACGAAGGGCGTAGCCGGCTTCCACTCAAACTTGAGGTT
GCTGAAGGCAGCTACCTTAAAGATGCCGGGATCCGCAGCGAAGGGCTCGGAGTTGTCAGAGAGGATCGAGAGCTTCGTGGAGACCCTGAAGCGGGGTGGTGGGCCGCGCAGCTCCGAGGA
AATGGCTCGGGAGACCCTAGGGTTGCTGCGCCAGATCATCACGGACCACCGCTGGAGCAACGCGGGTGAGGCCGGCCTGCCTCCGCCGGCGAACCTGGCCCCTGTCTGTTCCCGATCCCA
CAGGTGACTCTGGGGGAAGCACGCGACGAAAAGATGATGCCGGGGTCTCTTCTAACACCAGAAGGGCCCTGATGATGGCTGCGCGCAGCTTTCGGAGCCGGATGCGCGAgggccccggag
CAAGGTGCGCGCGTCGGCGTCCGAGGCGGTTGGTGTCGGAGAATTTGTTAAGCGGGACTCCAGGTGACTCTGGGGGAAGCACGCGACGAAAAGATGATGCCGGGGTCTCTTCTAACACCA
CTGAACCCTGGGATGCGGATCCTTGGCTGGAACAACTGGTGCGCATGCGCACTGGTGTCTCGCGGCCTGGCGCGCCCCCTCCGAAGCGCATGCTCGTGGGCACGCACGAGCCTCAAGATC
ACATAGTCTTTAACACCATGCCAAAAGGGAATAAGGATTGAGACTGTAGGTACCGGTTCACTGAACCCTGGGATGCGGATCCTTGGCTGGAACAACTGGTGCGCATGCGCACTGGTGTCT
GCAGGGAATTCTGGTAGTGAGGGAGCGGGACCGGGCATGGATGTAAGGAGGTCATCGGTCCTCAGGTTATTTCCCCAGAAGAGGCTTCAGCGGGCAGCTGCGATCCGAAGCTCCCTCTCC
GAGTGATCCTGGCAGCCGGTGGGGAAGACAAGGAGGGTGAGCCGCCAGGGGCCCCCAGGGTGTGCTTCTCAGGTCGATTAGCCCTAAAATGTTAGTAGCAGGGGATTCTGGGAGTTAGTA
AGGGCTAGGTTTGTGGAGGCCCAGCCGAGTTCCTGGACAGATCCCCAACCCAAAGCTTTTGGGTTGCCGGACAACCGCGTCCTGAAATCCCACCTTCTGGGCGGGCCCGGGCCGAGGCGC
gtagctgtcagtcagtatttaattgaatgattgaatGTATCCCCATGTACTTCTTCGTCTATGCCTTTCTCCTCATGAGAAAATGAGAAGAGGGTTGCGCTTGTTGACTGAGATGCGATG
TTCCGCCGCAGGATGCCGGCGTCCGCCCGCCTGGCGGGAGCGGGGCTGCTGCTGGCCTTTCTCCGCGCGCTCGGCTGCGCTGGGCGGGCCCCAGGTATGGCTGCACGCGCGCGCTCCTTG
GGCGGACGCCGGCATCCTGCGGCGGAAGCACGCGGAGGCACAGCCAGGGCCTCCGCCCTTTGCCAGACAAGGGCACACCCCAAGGTCTGGGAGCGTCGTTCTCAGAAAAGTACAAGTTCT
GAGGCTTTTCTGGAGCTCCTTCAAAGAAGAACTTGTACTTTTCTGAGAACGACGCTCCCAGACCTTGGGGTGTGCCCTTGTCTGGCAAAGGGCGGAGGCCCTGGCTGTGCCTCCGCGTGC
TCTTTGAAGGAGCTCCAGAAAAGCCTCTCCCGCCCCTCCCCGGCTCCCCAAGGGCAGGGCTGGACCGAGCTGCAGAGTTGGCCGGACACTGACTGGGTCAAGTGACCTTGGGCTGACCGC
TAACAGAAGCCAGCTGAGAGCGCCTGCGCGGCTGTCGGTTGATGGGGAGGTCAGGTCTGGGAAACTAGGCCCTGGGGTTTTCCCTGAGCAGGAGCGGTGCCCGAGGGCCTCAGGTACGCA
TGCTGATCCCATGTCTCCCCGCCCTTCTGCGTACCTGAGGCCCTCGGGCACCGCTCCTGCTCAGGGAAAACCCCAGGGCCTAGTTTCCCAGACCTGACCTCCCCATCAACCGACAGCCGC
GCCGCCGCCATGTCGGTGCTGGGCGAGTACGAGCGACACTGCGATTCCATCAACTCGGACTTTGGGAGCGAGTCCGGGGGTTGCGGGGACTCGAGTCCGGGGCCTAGCGCCAGTCAgggg
CCACCATCGAGCTTCGCGGGGTTGCTGGGCTGACGGATCCGCGGGCCGGCATCTGAAGCGAGCGGGACGCAGCGCGGCCAGGGCCTCCGGGCATACGCAGGCTGGTCCCCAAGGCCCGCG
TCAGTGATGCCCTTGTTCCCGTGGGAGCCCTTCGGTTCCACGCGGTTCCCACCACGCGCCCGCCAACCCTAGCCCGAGGCCTCACTTTGCAGGCCTTCCCCGAAAGCGGGAAGCCTTGGC
ATCACCCTCTTGTCACAGACCTGACGTCAAGATGAGACTGGACGACCTCTGGGCCTCCAAGTTGTATGAGTCCGGACCGGGGAGGCAGAGAAGGGTCAATAGACCCGAGAGGCCGTACCG
TAACTCTCGCAAGTGCCTCCGTGAGGAGATTCACAAGGACCTGCTAGTGACTGGCGCGTACGAGATCTCCGACCAGTCTGGGGGCGCTGGCGGCCTGCGCAGCCACCTCAAGGTGCGGCA
CAGCACCATGTCTGGTTTGTCTGGCCCACCAGCCCGGCGCGGCCCTTTTCCGTTAGCGTTGCTGCTTTTGTTCCTGCTCGGCCCCAGATTGGTCCTTGCCATCTCCTTCCATCTGCCCAT
CTAACTTCAACAAAAATAAAACTGTTGCAATAGTATTCTATTAAAGCTTCTTTAACTGCTTAAACTTGCGGTTTTGACATGGTACCTATCCTTTCTTCCCTTTTCAAAAGATTCGCTATA
CTATTGGGGCTTGGTTGCTATGGTGTCACTCGCCTTTAAACTCGTGGGTACATCTTTCGGAAATTAAAGGAGAATTACTTCCAGGGCTGCCCATACTTGCCATGGCCGACTCAGTAGTCA
AGTTCCCGTCAATCCCTCCCCCCTTACACAGGATGTCCATATTAGGACATCTGCGTCAGCAGGTTTCCACGGCCTTTCCCTGTAGCCCTGGGGGGAGCCATCCCCGAAACCCCTCATCTT
GGGGGGCCCACGAGACCTCTGAGACAGGAACTGCGAAATGCTCACGAGATTAGGACACGCGCCAAGGCGGGGGCAGGGAGCTGCGAGCGCTGGGGACGCAGCCGGGCGGCCGCAGAAGCG
GCAGCGAGCATCTGAGAAGCCAAGACTGAGCCGGCGGCCGCGGCGCAGCGAACGAGCAGTGACCGTGCTCCTACCCAGCTCTGCTCCACAGCGCCCACCTGTCTCCGCCCCTCGGCCCCT
CGCCCGGCTTTGCCTAACCGCCACGATGATGTTCTCGGGCTTCAACGCAGACTACGAGGCGTCATCCTCCCGCTGCAGCAGCGCGTCCCCGGCCGGGGATAGCCTCTCTTACTACCACTC
CGGAAATTCTCCCTGTCGCTCTCAGTTTGTGGGGGAAGCGCCGGGACTGAGGTACATGGTTAACACAGGCTGTGCGTGAAGGGGCTTTTGACTTTTCCCCCGGCTCCGGCCTCTCGCGTC
TCTCTCCTAGGGCTGCGGCTGCTGCTGCCTGGCGGGCACAAGCCGGGCGGCGGTGCGCGGGGGGTGCGCTTACATAACCGCTCGCCGCGTCCTGCTTTCTCGAGCGCTCCTGCACCGTGG
tccccctcTGACGTCTGGAGCTGGCAGCTCGGCCGGTTCCGCATTCCCGACCCCTCCCCGCCGCCCAGGGGCCGCTATATAGCCGGGGCTGATGCAACCCGTCCCGCCGCCCGCCACAGC
GGCCGGTTCCGCATTCCCGACCCCTCCCCGCCGCCCAGGGGCCGCTATATAGCCGGGGCTGATGCAACCCGTCCCGCCGCCCGCCACAGCCTGCGGGAGGGACGCTcggcggccgcgacg
ggggcagggcgcggcgcgggcacctgggacggccgcccccgcacgggcggAGCGCGAGGAGCCCCAGCCCAGCCCCGCGGGGAGGCTCCCGCAGCCCAGGGACCTCGAGCTTTCCCCGCG
gcggcgcgggcacctgggacggccgcccccgcacgggcggAGCGCGAGGAGCCCCAGCCCAGCCCCGCGGGGAGGCTCCCGCAGCCCAGGGACCTCGAGCTTTCCCCGCGCCGGGCGCTG
GACCTCGAGCTTTCCCCGCGCCGGGCGCTGCAGCCGGGCCCCTCCCGCGAGGCGCCCGGCAGCCTGAGGCTTCCTTTTGGTTCCCGCCCCGGGACGGGAGGCTCCGTCCGCTCCCTGGAC
TTCCCGCCCCGGGACGGGAGGCTCCGTCCGCTCCCTGGACAGCCGGGGTGCTCCCTCCTTCTCCCTCCCGCGCTCTCCTCCCCCGTCCGTTTGCAGGGAGGTGCTCTCCTCGGGCGGCGG
CTCCCTCCCGCGCTCTCCTCCCCCGTCCGTTTGCAGGGAGGTGCTCTCCTCGGGCGGCGGGGAAGGCGGGGTGAGTGGGGAGAAAAGTGCCCGCGGAGATGGGCTGTGCGGGTGGAGGTG
gagctaggattcacactcaggtgatctggctccaaaaccgccactcttaaccCCCCCTTCCTCTTGGCCTGCAGAGCTGGGGACAGCCATCTGAAGAGGGCCTTTTGCTGCTCGCCTTCA
CTCTTGGCCTGCAGAGCTGGGGACAGCCATCTGAAGAGGGCCTTTTGCTGCTCGCCTTCACTCTCAGTCTTGGGGCCTTCCCCATCATCTTGCTTCTCGCCTTCTGGATCTCCTCGACTT
TTCCAAGAGAGAGGTCATCCTGGGTGATTCCTTAGCTCCAAGAAGAGGCTTGGTGGTTGATTCTCCAAGATTCATGGTAGCAGGTACTATGCGCCATGACCCCTGGCCTGGCACCTTTCT
TTCTCCAAGATTCATGGTAGCAGGTACTATGCGCCATGACCCCTGGCCTGGCACCTTTCTGACCTTCTCTGTGGACTCCTGCCCTCCGCATCCGGTTCTGTCCTGGGAATCTTCCCAGGC
AAATCAAGTCGTATGACAATGGAAACATTTTCCTGGTTGTCCTCTCCTCTCTGCCCATGTTGACAGAAGACGGACTTGCTAATTCTGGCTGGGGTTTTTCCCTGCCTGGGCTGTTTTTCT
CTTTTATCTTCATCAATTGAAGAGGGCTGCTGTGTCTTTCAAACTGTCGGAAGGTATCTGTATTTTTTTTTCTTTCACATAATTCTGTAGGTCTTTTCCCAGATATGTATTTTTCTCTCT
CCCTCTGCACCCCAGAGTGAGGAGGACGCAGGGGTCAGAGGTGGCTACAGGGCAGGCAGAGGAGGCACCTGTAGGGGGTGGTGGGCTGGTGGCCCAGGAGAAGTCAGGAAGGGAGCCCAG
CTGGTGACAAGAGAGCCCAGAGGTGCCTGGGGCTGAGTGTGAGAGCCCGGAAGATTTCAGCCATGCCTCACAGCTCCGACAGCAGTGACTCCAGCTTCAGCCGCTCTCCTCCCCCTGGCA
GGCTCTATTTTGGGCATTACTTCGGGAAGGCGGATCTTCTTGCAGGGTCCGCTGATAGCGGGTGGCAAATGAATATGAGGGGCAGTGCAAAGGGTGGGGGTTAACCGGGCGGTTTCCATG
GCGCCCGGGGCGTGGGGGAGGAATGCATCCCGCAAGCTGTGGCGAAACAACTGCTCTGCCCGGAGGACCGGGCTCGAGAAGGCAAGAGACACTGGGTCGGGGGTGGAGTGGTGGCGGGGG
AACTTTTCCTGCACAAGGAACGCCTCGTGGGGAGACCCAAGGCAGGAGCGGTCCGGAGCCGGCTGCGGCGTGTGCGGCCGGCCTTGGGACAGCGATCGCCGCGGGTGGCAACAGAGAGCC
CCAAGCAAAAGTGGGAGCAGGAGCTTGGAGGTGAGCACAGGAAGCCCCACTTGAGGCTTTTACGCAGCCTCTAGTCTCTGTTTCTTCTGGAATAGGCAAGTGTCCTTTCAACTCTAAGAG
CCCAAGCCTCAACATCAAACAGCCCTGTGTGGATTGCAGGATGTAGGTTGGAGTGCCATCAAGGATGATTAAAACAACAACcaccaccaccatcaccatcaccatAGGGTTAAGGTGATA
CTCCTGACTTCTTTCTACCTAGCACCATTCCCAAGTTAACCCAGTGGAATATCTCCCCTCCCTTGATTCTACAGAGCTAAGGGCCTTTTTCTTTGGTGAGTCATTCATAGGTGGGAGGGC
AGCTCAGCCTCTCACCCCAACACAATTCAAGACGCAGCCTTGTCCCAGCATGAGCGCAGATAACAGCAGCACCATCTGTGTTTGTAGAAGCGTGAGACAGGAGGTGAGGATAGATCTTAC
TTCCTTCCCAACTTCTTTGGGTTCAGCCGTGTGTCCGGAGCCTTAGGAGGGAGGAGTGTTTGCTTTGGCTCCCCTCCGATTGCTTCTCCAGAGAGGAGTTGAACACAAGTATTTTTCAGT
CTTAGGCAGCGGCAACCGCTGATTGGCAGTAAAGGGGTTCACTCCCCATCTCCTGCTCGGGCGAAACCGGGACAGCCAATCAGAGAGAGTACTGACGGAAACGGCCCAATCCTGGAGCAG
TGGGCCGTTTCCGTCAGTACTCTCTCTGATTGGCTGTCCCGGTTTCGCCCGAGCAGGAGATGGGGAGTGAACCCCTTTACTGCCAATCAGCGGTTGCCGCTGCCTAAGCCTCTCCCCAGG
TCTCCGCCCCTAAGAGGTTGACTCCAAACCCGGAGTTCCGCTAGGTCCAACAGGAGGGCTTACGGCGTGAGCGGCGTACCTGGGGAGAGGCTTAGGCAGCGGCAACCGCTGATTGGCAGT
CGGTTGCCGCTGCCTAAGCCTCTCCCCAGGTACGCCGCTCACGCCGTAAGCCCTCCTGTTGGACCTAGCGGAACTCCGGGTTTGGAGTCAACCTCTTAGGGGCGGAGAAAAAAACAGCGG
CCCATGGTTCGGGGCGAGCAGGCGTGGACCGCGCTCTGCGCCTACCTCCCTCCTCCTTCCCCAGGAAGGCTCAGGGCAGCCGCCGACGGCTGCTTCCCCGGTTACTACAACAACCAACAA
CCAACAGCTACTCCCGGGCTCTGAGCGGGAAGTCCTGCTGCAGGCGCCAGCCCGGACCCGGGAATGCTCCTCCCTAGGGTAGGGAAGCGCGCGGGCGCAGGCGTTTACCTGTCTCATCTT
GTAAACGCCTGCGCCCGCGCGCTTCCCTACCCTAGGGAGGAGCATTCCCGGGTCCGGGCTGGCGCCTGCAGCAGGACTTCCCGCTCAGAGCCCGGGAGTAGCTGTTGGCTTCCGGGCGCG
gagTCAAGTCCAAGGGAATGAGCGAGAGAGGCAGAGACAGGGGAAGAGGCGTGCGAGAGAAGGAATAACAGCTTTCCGGAGCAGGCGTGCCGTGAACTGGCTTCTATTTTATTTTATTTT
gagggagagagagaaagggagggaagcagagagTCAAGTCCAAGGGAATGAGCGAGAGAGGCAGAGACAGGGGAAGAGGCGTGCGAGAGAAGGAATAACAGCTTTCCGGAGCAGGCGTGC
CAAGAGGGGAAAAAAAGTTCAGCTACCACGTCGAACGAGAGGACTCGCAAAGTATTTTTCAAAAGGGCTCGGCTTTTCCTGTGCCTGTTTAAAACATTAACATCGTGCAGCAAAAGAGGC
GGAGGGGGCTCATCGGAGTAACTTTCCAGAAAAACAGCCAACGTGTGGCAGGAGTGATTCCAAGAGGGGAAAAAAAGTTCAGCTACCACGTCGAACGAGAGGACTCGCAAAGTATTTTTC
TGCGAGAGCGGCTCCGGAGCGGCGGTCGGGGAGGGAGAGGTGCGCTCGTGCGCACGTCGGGCCGGGAGGGAGGCGATTCCTCGGGGCCTGGGTCTTGTTTTTCTCGCTCTCTACCGCAGC
CTCGGGCCAACTGCTGACTTCGCGCTCGCTGGCGCAGCTCCCTGCGGAGACCTCGGCGGGGAGGGAGGCTGAACATCTGGATGACATTTCTGCGAGAGCGGCTCCGGAGCGGCGGTCGGG
AAGGGTCCAGGAAGGCTGGAGTGAGATGGGGTGGGAGCGGCACTCACTCTCAGGAAAGTTCAGTTCAGAGGCAAGCCCTGTGTTGCGGGGTGCGGGGAGCCACGTGCCCTACCCTCCCTT
agtttcctcatccgtaaagtgACCCACCGCTGTGCTGGGATACAGAGAACAGCCCCTTCAGTTAGTGGCCTGGAAGCCAGACCTCTCAGAAAGGGTCCAGGAAGGCTGGAGTGAGATGGG
tgtacaagtgggaggcatcagtatAGCAGTAGTAGTGCTTTGCACTTAATATATTGATATATTTAAACAGAGCTACAAATACAGACAGTTCCTAACGACCAAATTATTTTACCGTCTCGC
AGGAGCAGCGTTGGCGAGTTTTAATAACCGGAGGTTGCTTCCAGATGTCAAGCAAGGCAGATTTAAGAAAGATTCGGTAGTTTGGAGGATGGCACACAGAATCCAGGAACCATGCTGCGT
GGAGCTTCGCTACAGCTTGGCTACCTCCGTGAGGACCAATTCGGGGGCCTTGGGGGCCAGGATTTGGCGGGTGGGGAGGAGCGACCCCGCCGGCCCCGACTTCTCTGAGGCGACTCAGGG
CGGCAGGCCTCGCGCCGCGCCGGGTGAGGCCCAGAAGGAGGCAGCCTCACCGCCCCGCCCCCAGGCCACTGTGGGCTCCGCCGCTGCTGGCCTGGGGTTTGCTTTCTTTAAAATCCTCAG
CACAGACCCATTAAAAAGGTCAGAAAGCAAGAGATAAGCTGACATCCCTGCCTAGCGCCCAATTTCTGGAAGCCCCTAAGGAAGATGAGGCCAGCATGCAGGGGTCTTTCCCCACGTGGG
GCACCTCAACCCCTGAGACGCCCTTTCCCGGCCAGACCCTATTCAACACCCCTCCTTGTCCCCTGCCCCATCTCCTGGCTTCCTGTGGCTCCGCCCACCGCGGGGCGGAAGTGGGTGTGG
GAGTCGGCCCAAAAAGCGGCGGCCGTTGGAGGTGGCTGCGGCAGCTGGTGAGGGGGAGGAATGGGTTGAGAGTGTTGGGGTCCTGGGGGCTAGTACCAGAGGGGATCGGAGCGCCAAGCC
GCGGCTGAGCGGCTAAGGGCGTCTTGGGGCTGCGGCAGACGGCCGGAGGGTGAGGGTGGTGGGGCCTTGCTTTTCAGGGCCCTTGTCCCCATCCCTGGGGATGTGGGTCGGGCCGTCTCC
AATTTGTTTTGGGTCCTGTCCCAGTTGTCTTCTGGTTAGTAGGTTTTTGTGCTTAAGAATATGTTGACTTCAGGCATTTAACAAGGGACAAAACATCTATTTTTAGTGACTTAAGGAAGT
GGTAGGAACAGAATCTAAGTGTAGCCAGATGAAAGGTGACTTATTTTGTTTAGACAGGCAGAACTGTGGACTACCATGATCTGTTTCATCAAATTATTCCAAAACAACAGATCCTTTTTC
GCAGAATAAGCTTGGTGAACTGTGGGAGGAGATGGCGCTGAGCCCCCGACAGCAGAGGCGGCAGCTTCGGAAACGCCGAGGTCGGAAGCGTCGTTCTGACTTCACTCACCTGGCAGAGCA
TACCTGCTGCTACAGCGAGGCCTCTGAGTCAAGTCTGGATGAGGCCACTAAGGACTGTCGAGAAGTGGCTCCGGTGACCAATTTTAGTGACTCTGATGACACAATGGTAGCCAAACGACA
CCACTCAAGATGCCCCCTTCATATTTTATCCTTGGTGTCGTGGCAGCAGTGCTAATAGGACATGAGCCTTCTTGCCCCAGTAATGGCCCATTACGGCTTCAGGAAAAGCCATCATGTTTC
CGCAGCATTTATCTGTCAGCAGGAGACTATTATGAGAGCACAAACTCACATTGTATTAGCGTTATCAGTTAATTATGATCCTTGGGACCAGTGCCAGCCAATGGGCTAGCAGTCTGCTGA
CAGAGATGCGCAGGTTAGGCTCACTGTCTAGGCCAGGCCCACCTTAGTCACTGTGGACTGGCAATGGAAGCTCTTCCTGGACACACCTGCCCTAGCCCTCACCCTGGGGTGGAAGAGAAA
TGAGCTTGGCTTGCAACTCAGACCATTCCACGGAGGCATCCTCCCCTTCCTGGGCTGGTGGTAAGAAGTGGCTACATACTGTGGGTGTTTCTGAAGGTATCATTCCCACCTGGAAGCTTG
TGGGCTTCTCGTTGGCGGGCTCCGCGTTGGCGGGCTGCTCCCCAGGCACCAGCGCAGCGCGCGCTCGCCCGGCTTCGTCACTCGCCTCCAGCTACATCCGCCGGCCGAGGCTGCGCGAGC
GCTACATCCGCCGGCCGAGGCTGCGCGAGCCTCCGGGCTTGCGGTCCCCGCCCCGCGGTCCTTCCTCCACCCTCAGCCAGGGCAGCTGCAGCCCGAGCGAACAGCCACGGAGCATCCTCC
TCGGCTGGTGCAGCGCGGCGCCAGGTGCCAGCCGTCCTCCCGCTGAGACGCGCCCGAGTGGGGACCCGCTGGGCCTCGGGGCTCGCAGCCTTCGCCTCCCCGCCGCGCCCGCTCCCTTTC
TGGGGACTCCGCCGCTGTTTCTGGGGACGAGGGGACAGGGGACCCAGACAAAGCCCACTTTGTGCAGGGAGTTGGCCGCAGGCGGGGAATGTGCGCGTCGGCGCGCGCCCCCTCCCCGCT
CCGGCCAGGCGTACCGACAGACAGGAGCCCGGCCAGGGCTCGCCTCTGCGGGGCTCCGCGGGCCTGGGGCGGCGTGCGGTTGGCCGGGCCTCACGACTACCGTGCCCCGGGCAGTGCCGA
GAggcgggcgcgggcggccggccATGATCGCGTCGTGCTTGTGTTACCTGCTGCTGCCGGCCACGCGCCTCTTCCGCGCCCTCTCAGGTACCGGCCAGGCGTACCGACAGACAGGAGCCC
ATTTTAATTCGGGACGCCTGGGTGGCAGCCGGGTGCTAGGGGTGGCTAGTTGCCATGGGAACCGGCTCCTCCCACTTCCTGCGTGCGCACCCGTAGACCTGCGCTCCCAATAAAGTTGTT
tggtaacaaggtggacacctagtcagctgcagaagtgggaataaaCTGTGGCCTTTGAATAACACTATGGGGCCTCCAGTGAGGCGCTCAATTTTAATTCGGGACGCCTGGGTGGCAGCC
GCACAGCTCTCTTGCGAGAAGAACATGATGGCAGCTCTTCACAGTCACCTAATTAAGGGGCTTGGGTTGGGTCCTGACTCAGAGGGAAATACAACACCACTGAGAGGAACCCCCCACAGC
ACCTGAGCACTCACAGCCAAGCCTGGGCTTGGCCCCAGTAGACATATGAGAACAGGTGACTGCCAGAACCACCCAGAGGGCGGGAAGCCTGCTGTTGCCAGGTCCACCATGTGAATCACA
CCAGATGAGCTGGAGAAGTAGCTACCTCTCCCAGACAGAGTTGGGGTCAAATTCATGCACATCCAATTCCCATCAAAGCCTACTCTTCCCAGGGCTTGCTGGGAGGGAAGGATAACTGCA
GGCTCCCCTGGGATGCCCCCAGGTGAGGGAAGTTCACAGAGTTTGAGACAGAGGTGAATGGACAGGTGTGCTTCTTAGGGAAGCAGTCGAGAGGTGGCAAGAAGTTGGCAGCTGCCCTCA
gccaggcctgggggcggcgggAGCCTGCGTGCGTGCACTCCTCTCCTCTGCTCTCGTGCGTCCTGGAAGCAGTGGCCGCGGCGGCTCCCTCCGGGGTGCAAACCCAGTCGCCGCCAGCAG
ACGCGCCTCCGGAACGTAGAGTAACAATCACAACCCCACATTCCGGGCGAGCGTGAGCACGAGCGGGAAGGGATGCGACCCGGGCCGAGGCGCCGCGCGAGCGCCCTGCAGCCAACGTGA
AAAGGGGAGGGGGAAGAACTGGTGCAGAGCATGGCGGTGACGTCAGCGCTCCGCCCGGGCGGCATCCCGCGCGGCCAAGCCGGGGACAGCGCGAGCCGCAGCCGGAGCAGGAGCGCCGAG
CGCGGAGGAGGGGCCGGCTGGGAGGAATCTGGGCGTCCTGCCGCGCATGCGCCTTGCCTGAGCAACAAGTGGGCTCCACAGAGGAAGTGTAAAGGGGAGGGGGAAGAACTGGTGCAGAGC
GCTCCTCTGAACCCCGCCTGGAAACCTTGCCCAAGCCGCTCATTGCTCAAGGCCCCCGTACAAAATGGCGGCGAGGCCTGAGGAACCAACCATAGAGACGCCCGCCGGCCGCGGACAGAG
CATAGAGACGCCCGCCGGCCGCGGACAGAGCGTAGGCCTCTGAGCGCTGGCCCCGCCCCGCGCCGGCCTGGTCTTCCGGCGGGGGCGGGGAAAGGGCGCATTTCCAAGGGCCCTTCTAGG
GGGCGGGAGGCTGTGGGGATAGCGAGACACCCAGCGACGACGAGGTTGTCATGGTGCCGCGGGGCCGTGCTCGCGCATGCGCCACCTGACCCACAGGCCGGTCGTGGAGCTGCGACCCCG
CCACAGGCCGGTCGTGGAGCTGCGACCCCGGCCCTAGGTGAGAAAGGGAGGGCTCGGTCCgggaggaggggagcagggatgacggcgggagagggattgggcgaggagcgtggggaaagg
ACAACTTTGCAGCCTCGGGCAGGGCGAGAGCCGGCGTCCGGGGCTCCTCTTGTCGGCGACCAGAGCTCGGTGAGTTGATTTCCTCACCCCTCTgcgacggcggcagtgcggcggcggcgg
AGCAGCTGCCCGCTCCCTCCTCCCCACATCCCCGCTACTTGCCCAGTTCCCGAAGCGAAGCGCAGGCTGCGAGCCAGCCGGGCCGAGTCCACAACTTTGCAGCCTCGGGCAGGGCGAGAG
CCAGCTGGAACGGGCGCTGAAACCAGGCAGGGCGCCCCAGCCCGCTCAAGGGGAATCGAGAGGGGAGGAGGGGGCAAGTCCACGATGCTGAGACTGGCGGCCAGAGCACCGCCCCCAGGA
TCTCAAGCCCCCAGGGTTCCTTCAGTCCGAGTGGAGAGCAGGGAAGGTCGTGGGACCTAGCCGAGAGGGAAGGGCAGGATGATGGCTGGAGAATCCACATCAGGGCTGAATCCCAATCTC
CGAGGGGAGGTGGCAAAGGAGCTGCCAAGGCCCAATGCATCAGGGCAGCTGGAGCAAGCTGGAACCAGGGACCGGCAGCCTTGTGTGTTTGAGATAGTAATTTGCAGATGGTTCCTGGTA
GCGACAGGGTCTCTGAGGCGGAGCCTGGGTCTTCGCGTAGGATCTGCCAGCCTGGGTTCCCCGGCAGGTCAGAGAAGCTTTGGGGCGGGGCCAAGGTTGGCCCCTGCTTGGGAGGAGCCG
CGTGGAGCCTGTCACTGCAGCCTGGCGGCCTGAGCGCCGAGCCTGGGGCTGGGGCCGCGGTGCTGAGGACGCAAATGTGGTGAGCACGCGATGCGGGTGCGGTGACCGGGGCTGGTCGGG
CCGGGAAGAAGGGGCGCCGGATCCAGGTCCCGCACGGGGAGGGGGCGGGGAAGGATTGCTTGTTTCTGTGCTTTCTGAGACCTTGCATTGGGAGGGATGGGGGTAGGGGAGACTGCGCCA
GGCTGCGGGGCGCAGGGCGCAGCGGCCAAGCGGGGTCCCCGGAAGCACAGCTGGGGTGTCTCCACCTACGACTGGCCGCGCGCCTTTTCTCTCCCGCGCCAGGGAAGGAGCGGCTGCGGC
GAGCGCGCGCCTTGCTGGCCTGGAGGGGGCGGGGGCCGTGGCGGCTTTAAAGCGCCCAGCCCAGGCGTCGCGGGGTGGGGCGGCTCTGGCGGCTGCGGGGCGCAGGGCGCAGCGGCCAAG
AGGTGGGTGGCAAACTCAAATGCCTCTGGCAATGCGTGAGTTGAGGGGCCTGTGGAGAGGGGGCGCATGCAGCGCCTACCTGAGGCGACCAAATTCAACACAGTGCCCTCGGGGCTCGGG
CTGTGGTCTTGGCCCTGTCCCTACGGCTGAAAGCCCTGGTGGCCCCCAACGTGTGCTGGTGCCCTAGTCAGACCGAGAACTAGGCCCCTAGGCCGCCTCCCCAGGCCTGACCTGCAGGCC
GCGACCCAGAGGAGGGGGAAGATGCCGCCGGCCACGGGCGGAGGCCTGGCAGAGTCCGAGCTGCGTCCCCGGAGGGGCCGCTGTGGCCCCCAGGCTGCTAGGGCCGCAGGCCGGGACGTG
TCCCGGCCTGCGGCCCTAGCAGCCTGGGGGCCACAGCGGCCCCTCCGGGGACGCAGCTCGGACTCTGCCAGGCCTCCGCCCGTGGCCGGCGGCATCTTCCCCCTCCTCTGGGTCGCCCTC
CGGCCCGGAGGCACACTTTGTCTGACCAGCCGCCCCGCCAAGGAGTCACAAGAGGGCAGCTCGGGGTACCCCGGGAAATGCAACGCCCTTCACTGCAGCGGAGCGCGGGGCCCCGGGCTc
TCCGGGTAAAGCGAGGGGCTGGACTAGAAAGATCCTTCCGGTCGCCTCTGGCTCGCCCAGCTCTCCCGCCACGCCCCGTACCTGGGGGCTGCTGGGAGTTGCAGTTCCCTGAGcccgacc
TTCCCCGCCTGCATCTGGCACTTCGCGCGACCCCCTCCTCCAGGCCGAGAAACTTCGCGCCTGGGACCTGCCGACGACTAAGGCTCAGTGAGACTCGACGAATCAGGCCCGTGTCTTTCG
AGACACGGGCCTGATTCGTCGAGTCTCACTGAGCCTTAGTCGTCGGCAGGTCCCAGGCGCGAAGTTTCTCGGCCTGGAGGAGGGGGTCGCGCGAAGTGCCAGATGCAGGCGGGGAAGGTC
TGATACAATGAGTAAGCAATAGAGCTCTAAGAAAGAATGAAATTTAATGAGATTTCTCTCACCCTTTCAGAGAGAAAACAGCAGTAAGAAATGGAATTGGATATTCAGGTGTTCtgttag
CTGACCTGCAGGCGGCTGAGGGGCCGGGCTCCTGGAGCCCCACAGCCCGCCCAGGGTCGGCTGGCGGCGTCGGGGACTGCCAGGGAGTGGAGGGGAGCCAGGCGGCCGCCTCAGGTACGC
AGCGAGCGCCGAGCACAGCCGAGCGCAGCCTGCAGGCCGGAAGAAGCGGCGCGGCGGCCGCTTGAAAAGCTAGCTGACCCAGGGGCGGCCACAGGAGCTCTGGCCCGCTGAGGCTGGCGA
ACTTTAAAAATCGTCTGTCACAAGCACGCAGTAACCCTCCCTGCGGCCTCATCGCCAGCCTCAGCGGGCCAGAGCTCCTGTGGCCGCCCCTGGGTCAGCTAGCTTTTCAAGCGGCCGCCG
TGAGGCCGCAGGGAGGGTTACTGCGTGCTTGTGACAGACGATTTTTAAAGTCAGGGCTTGAAAGAACAAACAAAACCTGGGGAAGAGTCAGGAAGACACTGCCGGAAATCGTGGTATCCA
AGCAGACGCGCCGCGGCTTCCTAGCAACCCCAACTTCCGATAGCGTCTCTATGGATACCACGATTTCCGGCAGTGTCTTCCTGACTCTTCCCCAGGTTTTGTTTGTTCTTTCAAGCCCTG
GAAGAGGACTTCAAAGAGGGGGAGCCAGACAGTGCTAAGAACGTGCAGCTGAAACCTGGCGGGACGTCCCAGGAAGGAATTGCCAAGGAGTCCAAGAGAGACGTACCAAGCGAAACTGAA
AGGACCTTGAGTCCCTGCAGTTTGAGTATGGGGTTCCAGAGGAAGATCGTATCTGGCTGTATTTGCAGGGCCGTTCTCGGGGACTGATGATCGAGGCTTGTGCCCATGCAACCTTCTTCT
GGGCACACACACCATCATACACACACCTCCTACATAGACCCCTCTTCTACCGGGACAGGGAGCCAAATTGATTAGTGTCTATCACTGCAGGAAATAGTGGCTTGGAAATGGACATGCTCC
TAAAACTCAATTGCTGTTGTAAATTCATCTGCCGAAAACAGTGCCTGTAACCTGTGTGGAGAAACAATACTTTGGGTTTCTGTACAGGTTTTTCATGAGTCCAGGATTCATGGGCAGCCA
TGGAGAACAGAGTTTAGTGAAAGGGAAGCATTTCTTTGAAATGTGGTTCTATGTGTTCAGTCCTATTTCCAAAACGCAGGAGGGAATGGAAGGGAAAACGTCCTGGCCCAAGAATACCTG
TGGCTGGATCCAGCCTCTCCGCATCTTGATCTTTTCCCCTCTTCTAGGAGGCATCCCTACACCCTATGACTACAGGCCTGATTCTCTTCTTTCAGTCAGGGCGACCCTTGGGCGCTGGAG
TAAGCTGCACAGCCTGAATAGAAGGGCTGGTCCAGCGGCGGCGGAGGCTGGCGCTGTCCTGAGAGGGAGGGCTCTGTGCGGAAGAGGTGAGGGTGTCCCAAGCCCCTTGGGTCGCGTATC
CTTAGAGAAGGGGGCGGAAGGGAATAATCGTAGGGCGGAGAGAAAACACGAATAACGAGACCGCAGGGCATGCTGGAAGTCGTAGTTTCTTCTGCCTCTGCTGTCAGGCGCTGTCCCGAC
GAACCACAAGGCTTCTTGACTACAGCCCCCAGAAACCCCAAGCACCGTGCTAGGTCATTTCCTCTCCTTTCCGCGAGACCTTCCGCGGTTATCCAGCGAGTCACGTAGCAAGACTACAAT
GGGAATTGTAGTCTTGCTACGTGACTCGCTGGATAACCGCGGAAGGTCTCGCGGAAAGGAGAGGAAATGACCTAGCACGGTGCTTGGGGTTTCTGGGGGCTGTAGTCAAGAAGCCTTGTG
GTTCTCCCCAAAAAGCGTCCCGAAACCCAACTGCTCATACAACCATTCCTCACCCATAGGAAAACAAAGAACACGTCTCATTGCTTCCCTGGACCCTAAATCGCCCTTGCTGAGCCTCAT
CAGGGAAGCAATGAGACGTGTTCTTTGTTTTCCTATGGGTGAGGAATGGTTGTATGAGCAGTTGGGTTTCGGGACGCTTTTTGGGGAGAACCCGATGGAGTCTGAAGGATCTCTAAATCA
GGAAAAGCAAGCCAGGAGGTGCTTGCGGCCGCTTCTAGTAGTTTCCAGGCGCTGCCGGGCGGCTGGCACTAAGCGGTCCTGAGGCTGTGGCTACGGCTGCTCCGGAGCTGGTGGCGCCGC
TCTAGTAGTTTCCAGGCGCTGCCGGGCGGCTGGCACTAAGCGGTCCTGAGGCTGTGGCTACGGCTGCTCCGGAGCTGGTGGCGCCGCGATAGGAGAGCCGATGGCCAAGTGGGGTGAGGG
GACCACGGCCTGGGAGCCTCACGAGGCTCGCAGAGGTGAGTGGCGGCGGCACCGGGCTGCGGAGCGCGCTGTCGGTCCCACCTCCCCAGCCCGCCGGCTCCAGCCGTGCGGGGAGCGGGA
TCGGAACCGAGACGATGCGTGCGCTCCGCGACCGAGCCGGGCTCCTCCTCTGCGTGCTGCTGCTGGCGGCGCTGCTGGAGGCGGCGCTAGGGCTCCCCGTGAAGAAGCCGCGGCTCCGCG
GGGAGCGCCGAGGGGCCCCTCGGAGGAGGGTGGGGGACGTCCAGGTGCGCGGACCCTAGAGCTGTGCGGGCGCCCACGCGAGGAGCCGGGGCCAGAGAGGCTGTGCGAGCTgcgcgcccc
CGGGCCGCAGCTTCCCGCGAACAGGAATTCGCTGGGGGCTGCGACGGCGACAGCGGCGGGGACTGAGGGCGGGGAGGCGGCCAGATCAAAGAGAGCCGCCCACAGGGTCAAGACGGGTCG
CCAGGAAGATGCGGCCGGAGCCCGGAGGCTGCTGCTGCCGCCGCACGGTGCGGGCGAATGGCTGCGTGGCGAACGGGGAAGTACGGAACGGGTACGTGAGGAGCAGCGCTGCAGCCGCAG
AATTGGCGGCGGCGCTGCAGCCATTTCCGGTTTCGGGGAGGTGGGTGGGGTGCGGAGCGGGACTTGGAGCAGCCGCCGCCGCTGCCACCGCCTACAGAGCCTGCCTTGCGCCTGGTGCTG
GCCAGGCCCTGGAGTCCCTCTAGAGAAGCCCCCTCTCCACCGGCGAGGCGCTTTGCTCTCGTCCGTGATTGGCCAGGCAGCAGCATGGGGTCCGCCTCCTTCTCTTCCAGATTGGTCAGC
GCCCCTTTTATTTCCTCACACTCTAATTGGCTACTTTTCCCTGGGCTCCGCCTCCTCCTCGGTCTGGACCATTAAACAGGCAAGCCCTACCCCGGACCTGGATGCGGCCTCCAATCAGGT
GGTGCCCAAAAGGTACAGAGAGAGGAGTGGCGCGCGTCTCTCCATCGCTTTGCCCCGCGTCTTGGAGGGACTTACGTGTCTTCTTCGCCTCTTTTCACCTCCAGACCGATTGTTATTGAA
AAGACGCGGGGCAAAGCGATGGAGAGACGCGCGCCACTCCTCTCTCTGTACCTTTTGGGCACCAGGACCCTTGCCACGGGCTGCGTGGGCCGCCGAGAAGTCGATGACCCCTTCCAGGTC
TGCGGTCCCGGGCCGGCTCTGACGGTAGAAGCGGAAAAGTTTCCGAAAGGCGTCCTCCCCGGGCTCAGTCGCCAGAGTCGCCACAGAGCCCACGGCCGCTGCCATCTTCCCCATCTCGCG
AAGGAATTCTTCTCACAAAAGCAACCGGCTGATTGATACTTCTACGCAGCGCCGCAGCACCTCTCGCTGCTGAGGCCGCCATCTTCAGACTAAAGCACCTTCTCGAGCCGAGGTCGCGGC
GAGGTGCTGCGGCGCTGCGTAGAAGTATCAATCAGCCGGTTGCTTTTGTGAGAAGAATTCCTTGGACTGCGGCGTCGAGTGAGTGATGGAGATGTGGGAGTAGTGGAATTTTTAGGTCCA
TCCTAATTCAGCCACCACGCTGACTTAAGTACCCTGCAAAAAGCAGAAGCTTTGAGGATCACTTGGACCTAAAAATTCCACTACTCCCACATCTCCATCACTCACTCGACGCCGCAGTCC
AGTGATCCTCAAAGCTTCTGCTTTTTGCAGGGTACTTAAGTCAGCGTGGTGGCTGAATTAGGAGACTGCTCCTGAGCATGCAAGTGAGCAGAAAGAAATTTTGTTTGCAGTTAACCGTTT
CTATCTACGGAAGAAATTCTAAGCTCCAAAGTTAAAATGCGGAGCAGTGGCGCATATCAGCAGACGGCGGTCACTACTGTGGCTCATTTAAATCTGTGTTCAGCTCCGGGCCTCTTTTTT
GCTGGCCGCCGCTACGACTAGGCCTAGTCGAAGCTGGGGTCTTTCAGCGGTTTCCCGGGTTTAGTTCACCCGCTCACCGAGGCCGAAAGCTGCGGAGTGGTCTCAGACACTGAAGAGTGG
CGGCCTCGGTGAGCGGGTGAACTAAACCCGGGAAACCGCTGAAAGACCCCAGCTTCGACTAGGCCTAGTCGTAGCGGCGGCCAGCGGGAGGGCGTAGCCGTAGTCTTGGCCCACGTCATT
CTGTGCCCCGGGTCAGGTCACCGCCCGGAGGGTATGGGAAGAGAAATGAAGAAGACTGGTACTCCCAGACCCTTCCGTATCGAGGACCCCAATCAACAACCCACCTGGTGAGCGCCATCT
TTTGTTGCTAGCTGAAGAGATTATTCCTTGATAACCGCTTGGTCTGGTCAGAATACAAACGGTACTCCTGTTCAAAGAACTACAAATCCCAGAAGGCCTTTTCGGCCAGAGCGCCTGCGC
aTCTACAAATCCACTTCATCTTTCATTAAACACGAACCTGGGACGTAGTTAGAATGTCTTGAAGAAAATATTTCAGTAATATTCCAAGTCCGTCGCCCTGGCAAAGCAACAAGGCCACCT
CGTCGCCCTGGCAAAGCAACAAGGCCACCTGACGGAGTAAGCCCGAGACCCCTGTGCCTCCACAGTACTGCCCGCGGGATCGCGGCGTGGGGAACCAGGAACTACAAGTCCCGGCAGGCC
CGGGCGCCGCGGCTCTGCTTCCCTCGGGGTGAGTAGGGGCAGCTCGCCGGAGGCCGGCGCAGAGCTCGGGCCGACCAGCCTGGCAGGGCCGCACCGCGCCTGGAGCGCGAGGGAACCGGC
ATGGACACGCCGGGAGTCGGCCTCTGCTCCGGTTGTGCAGCCGCCCTGGGCGCCGGGAGGGACAGCCCCATGACCTTGTCACCTGGGCCCGGCGCGCGGCCACGTGGCTCGGGTGACTCG
TTTGGTTACTGAAGCTGTAAATAAGAATTTTGTCTTTATATTAATTCCTACTCTGATTCTAGGGAAGAACTCTCCTCTCAGGCTGGAGTAAGGGGAGAACTGAGCTCAGACACTGCCTCT
TAGTTGTGGGGGCTGCAAACTGCCCCTCCCTCATGATATCTTCTCAGCTGTTTGCAAAACAGTCAGGGAGGAGGTGAAGCCCTGAGCCAGGCGGCCTGTCTGTCTCTTTAAATGCTGGGG
AGAGGCAACCTGTCCTCCCCTCTCTCAGCCTCGGCATCTCCAGCCACCAAGGACCTGCTTTTCGCACCTCCAACAACCCCTCCCTTCTACCCTGCCACTCCCTCCCAGAGAGAAAGGAAA
AGGAGAGAGAAAGATTCTGGAATTTGAACCTACCCAAAGAGGAAACATACCCAGCAAACTCAGTTGATTAAACATCAAACAGACATACAGACAGATCCCAAATCTTCTGTTCAACTGGAA
ATGTGACTTCCTGAGTCAGTGATTCACACTGAGAAAAGAGATAGGTTTGGCATGACACAATCTGCAGATTCAAATAAATCCCCTGGGAGAGGATGAGGCTGCTGAGAGTCCTCTTTGCTG
GCTGAAGCTCCCAGTGTATGCACAAAACACCCTGTCCCGGGCCCCAGATGTGTGCAGGTTTCTAATTGCCGGTGCTGCACTAAGATTTGAAGGGTGAGAGAGTTGCAAAATCACGAACAC
GTTGTTTCTGCCCCCTGAGGTTGTGCTTTCTCAGGGATATGCACTCTGCACTTCCATTCCTGCAGTGAAATTAACTCGAGCTTGGCAGGTAAGTCTTTCGGCTCACCTTTAAAAAGAAAA
GATATGTGAGCTGCGGTGGGGGTGGGCTGTTCCCCATTTGCCTTACATTGGATGTATTTTATTGGTGCAAAGTGGTATTTGGAAGCTTAAATGTGGGGCAGAGGTTTGAAGTAGCCAAAT
CATGGCTGGAGTTTGGTTTCACGCGCCTGGGAGAAGAGCAGGGCACGGGTGATAAAGAAGGCGCAGTGTCGGTCTGTCGGTGTCACACACGCGCGCACACACGGCGGGGCGGGAGCCGCG
CGAGCGAGAGGAGGGCGGGCGGCGTGTGCTGGAGGCTCGCGCGGGTGTATACGAGCCTGTGCTTGAATGGGAAGGGCCGGGATTCCGGGTCGCTCTGGCCCCTCCTTCCTCCGGAGCCAG
CCCGCCTCTCGGCCACCTCTGCAGCCTGCCAGGCACCTCCTCTTGCGCTCTCGCTGATTTCGCCCACCCACCTCCCTCCACCCCGTGCCACGTTGGTTTGGGTGGCTGCTCCGCACCGGG
CGCCCACCCACCTCCCTCCACCCCGTGCCACGTTGGTTTGGGTGGCTGCTCCGCACCGGGTTCCTCCTCCTCTCCTCTTTCCCTCCAGTCCTTCTTATTCTCTTCCTCTGGCTGCGGTGG
TGATCACACTGCAAATTCTGCCAGTTTTTTTCTCCAACTGCCTCTTCCTGGCTCTCTATGACTCGGTCATTCTGCTCAAGCACGTGGTGCTGCTGTTGAGCCGCTCCAAGTCCACTCGCG
ACCTCCCCCACCCCCTTTATCACCACCCCCCTTTTAAATAAGAGGGTGAAGGGGAACCAGAGCGCACAAGGGAACTGACTCAGGAGGCAGAGAAGATGGGCATCCTCAGCGTAGACTTGC
aaaaaaaaaaaaaGGCAGCAGCTCCGAATTGAATGAATTGATGGGCACACTCCAACTGCTGGGCTGGAGAGACTGGACTTAGTCTTGCCATTTCTGCTTCTTTGAAAGAGGAGACAACTT
AAAGGCTAAAGAAAATTTTAAAATCTCTGCCACAGTCTCATAGGTGCTTGGAAATGAAAGTAGAACTGCCTGTCTTTAACGGACTCTGACAGAGGTAACTGGATTAGGGACGAGTACGCC
CACTTCTCTATTGCAGCAATTAGCCAGGGAATGTATAAAAGGCGTCAGGGAGACTCACTGGGCTGCAGAGAGAGGCACTTTGCACCACAGACAGATAGCAAGAAGGGAAAGACAGAGAGT
TCGAGTTTTGCTTTTCTATTCACTGCAATCCTGGCCAAAGTAAAGCCCTCTTTCTCAATGACGTCAAGATCTTTACCAAGATTAGGCTTTCACTTCTCTATTGCAGCAATTAGCCAGGGA
TCTGAGATAACACATTTTTTGCATATTTATGGTAGAAAAGACTATGCCAAGAAATAGAGTTTTGGGAGCAAGAAGCCCCTTCTAATATATGGTTTAAAAATAAAATATCGAATGATTGTG
TGAACCTCATGAAGAAATGATAGGAGGCAGACATATGTGCCTAAAAAGAGCGTTGAGCTCAGAGAAGAGCAACTCGGAGTTTTGGGGGTGTGCTTTGTAAGTATGCTTTCTCCCTGAGTT
GGCACTTGGATGTGAAGAATTGTAGTGAGGTCTCTTGGGCTTTTGAATCATTCTAGGAGCATTTTCTCTATTCTGTGTTATGCCATAGTCTGTACATAGGGACTTAATTTTCATATTTCA
TCATACATAGTACTTTTTGGCTAGACTTGGGCTGCGGTTCACACTGGAGCATGAACTCTCTGGCAAGCCCCAGGGATGCCCAGGCATGGATGGAAGTCACCAGTGACAATATGTGGGCTG
CCCAGGCAGACAGGGTGTCTAGAAGGCTACACGCTAGGGAAGGTGGCTCCTTGGATTTAAAGAGGAGGAAAGGAGGGGGCATCTAAACTAGGCTTTGGAGAGAACTAATGGGAGGGGCGC
GGGGACAGCCAGGACTGGTGTTGGGTGTCAGGGAACAGACGGAGCGGACTGCGTGGGTCCAGCCAAGGAAAGTGAAGCAAGCAGACTTGTTTGGGTCAAGGTTGCCTAGGGAAGCGGAGC
CTCCCGGGTCTCCTTTGGCCTGGGGTAACCCGAGGTGCAGAGCTGAGAATGAGGCGATTTCGGAGGATGGAGAAATAGCCCCGAGTCCCGTGGAAAATGAGGCCGGCGGACTTGCTGCAG
CTGGTGCTGCTGCTCGACCTGCCCAGGGACCTGGGCGGAATGGGGTGTTCGTCTCCACCCTGCGAGTGCCATCAGGAGGAGGACTTCAGAGTCACCTGCAAGGATATTCAACGCATCCCC
AGAAGCGGGCGGACCGGACGGCTGGAGCTGCAGCCGGTGGCGGCAGCGGCGGCGCAGGGAGCGGTGACCGGTGGTGGTTTCCCTCCTTGGCGCGGGGTGGGGAGCGGGCAACGCCCCCCG
GCCCCTCCCTCCCCCTTCACCCTGTCTCTcggcggcggcggcggcggcggtggtggcTCGCGCAGCTTGTTGGCTCGCTATATAAAGGAGAGAAGCGGGCGGACCGGACGGCTGGAGCTG
CGCGCCTGCGCACGCGGCTCTCGCGGTGTCTCGCGCTCAGCCCCGCCCACCTCTGCCCCCGCCCTTTCCGCCCCTCCCTCCCCCTTCACCCTGTCTCTcggcggcggcggcggcggcggt
TGATCACGCGAGCGTTGGAGAGGCGTAGGTCCGATTTCACTACTTCACTCCCCGGGCTCCGCCAGTCCAGTACCCGCCACGGCGCGTGACAACGCGGCTCGCCGGCGGCCTCCGCCCCGG
TCCGCCTGGGTGCCAACCACGTGATCACGCGAGCGTTGGAGAGGCGTAGGTCCGATTTCACTACTTCACTCCCCGGGCTCCGCCAGTCCAGTACCCGCCACGGCGCGTGACAACGCGGCT
CGGAAGCCACGCCACGTGACCAGTCCTCCTCCGCGGCCATTCCTAGCGAGGCAGTAGGCACCGCCTCTGTCACATTTCCTAGCTCCTAAAGCGCGGGACCAGGCGGAAACGTGCGACAGG
ACCCACCCTCGGTGAGGCGGTGAGGCGCGAACGCCGCGAAGCTCACAGTCAAAGCCTCGCTGACAAATCAAGAGATGACTCCGCATTTAAAACCTTCCCGAATAGGAACGCGCCAGAGGC
AAGAGTGCAGGTTCATTTATGCATGTATGTTTCTACTCATAGGAAAACAACTCACGAGGCAAAAAAGTACATCTCGTGGATGGAGCAGGGCGAagtggttacaagtacagactctggagc
AGGTCAGGCACTTTGCAGAGGTGGGTCCTGGCTATAAGAAAGCCAGATAAGAGTGCAGGTTCATTTATGCATGTATGTTTCTACTCATAGGAAAACAACTCACGAGGCAAAAAAGTACAT
AGGAGTCAGAGTTGTTTGCTGTCGCATATCAGACTCCGGTCTGGGTGACTTGGCTGGTCACAGCACAGTGCTCCTGGGCCCAGGGGCTGTGATCTCCTGTCATTTGGTTGCCATTTTCCT
TCTGCTTCCGGTTGATTTTAAGTTCCCGATTCCTGAGCAGGCCTTGGGGAGGCAGTCCCAAGGAGTCAGAGTTGTTTGCTGTCGCATATCAGACTCCGGTCTGGGTGACTTGGCTGGTCA
CTTATTCTTTTTGTTATGATCTCTAAAAAGTTGGTGAGTTAGGGAGTGAGGATCTATTTGAGTAAATCCAGCATGTTTCTCAGTCACCACCCATCAACCTAATTGGCATAGGCGGGGCTG
TCCTCGGGTCAGTATCCGCCCCCTCGGGCTGAAGGCCCAGAGCCTCCGCCCCCCAGCCTCTACAGCCGGCGGGGCCGTGGGGACTCCAGGCTCGGGACCCCGTTCTCCCTGGGCACATCT
GTGGTGGCAGAGGCGAAGGCGACAGCTCTAGGGGTTGGCACCGGCCCCGAGAGGAGGATGCGGGTCCGGATAGGGCTGACGCTGCTGCTGTGTGCGGTGCTGCTGAGCTTGGCCTCGGCG
TCCGTGAGTCGTGGTCCAACCGAGAAAGCTGGTGTGGGAGCTTCGTACAATGATTGGCCAATGAATGACCCCCGGGGCGGAGCAATGGGGGTGGGCGGGGAGACCATGGTGATTGGACCA
AGTTAATCACATGAAGCGCATTCTGGGAATTGTAGTCTCGGATGAGCCTCTTTCTCCCAGTCTTGGACTCACGCGCTGATTCCGGTTGAACCCAGGGGCTACCAATTAGCTGGGGCCATG
AATAATACAGGGTTGGGGGATGTGGACGGGGGCGGAGAGCAGAGAAGTAAAGGAATAAAACCAACTTCGCTGGCAACTTCAATAAATCCGGTAACTGGAGGCAAAAAATAGACTCCGAGG
GCTGGGTCTGGTCCGGATGAAACGCTAGGGCTCCTTCCCTTCCTTGAATCTTGGGCGCTGGAAGCCAGCCACGGGCGTCTTGCCACGCGAGTGCCCCTAGACAGCAACACACCCACTGGA
TACTGTCTCAGGCTGGGTACCTTGTAGTTAGTTGTACGTTCGAAACCTGTCGCCGTCACTTGCGCGTTTGGCATTATCCATTGTCACCGCGGAGGAACGAGCGCTCGAGATATCATCAGT
GGAGGAACGAGCGCTCGAGATATCATCAGTGCCCGCAAATCTCCGCGCCAAGGCGCTGAGCTACTCCTTTCCGAGGTGCGCCTCTGGTCCTCCGTCCCTGGTGCCCAGCAGCGGCGAGGC
AACCAAGTCCCTTCCAGCCCTGCTTGTCCTCTTCGGGCTGGCGGGCACTGAGCTGGGGCCATCACGCCTTTCTAGAGCGCCTGCGGAGGTGGCGAAGGCTTGGAGAGCATACGAGGCGGA
ATCCGGATCGAGTGAGTTCCTTGAGCCGCTTGCGTGGGACGCAGGGAGAGGGCGAATAACGCCCTCAGGCGCTGAATGCAGGGGCAAGGAGCCAGCGAGGGTGGCTGGAGCAGGCCTTGC
CATTTATAATCAAGCCCAAGATCAAGGTTGCAAGCTGAGGTCGGGGTACTGACAACGGGAATGAAGCCATAGGGGAAGAGGATAACTGGGACGGGCTGGACCCATACTTGATACCCGGGA
AACTCCTAGAGCGTGTGGTGCTCCTGCCAGCGGCAGTTACTGGTGGAGCTGAGGCCACCGCTACTGTCGTCGTTGGCGCTTTGCTTCTGGAACCTCCCAGCAAGATGGCACTCACTGTCT
TCAACTCTTTTCAGAGAGGACAGGGTTAAAAGCCAAGTCTGACTTTGCCTCTTGGAAATCACTGGGTAGCAGCCGCGCCTCCCAAGCATTCTTTAAACCAGAAAAGTAGGAGGGACTCCg
ggagagagggagggaatgagggagggagagaaagagggCTCCAGGAGCGGAGCGCGCCAGAGCGCGAGGGACGGAGGGAGAGGAGGAGCGCGGGAGCTGCGGAGGCGATCCCGCGAATTC
ATTAGCCCGGCCGCGTCGGATTGAGGCAGTAGTGTGGTCTGAGCAGCCTCCAGACCCACGCCGGGCGGGCGCAGCACTTGGAGCGAGCCCTGCGCCCGCCCCCGCGCAGCGCCGCACGCC
TCCCGGGATCCTCCAAATCCGAGGAGCTCCGGCGCCGCGGGGCAGCTTTCTGCCGCCTTCCCCGCTCGCTGTACTTCTTTTGGGGTTCGTTGGCTTGGCGAAGCGGAGAGGGGGAGGCGG
GCCGCGCCGCGGTGCCCTTGCTGCTGTGTGCGCTGCTGGCGCCCGGCGGCGCGTACGTGCTCGACGACTCCGACGGGCTGGGCCGGGAGTTCGACGGCATCGGCGCGGTCAGCGGCGGCG
GCGGACCTTGGAATCCACCTTCCCTGCGTTAAAGTGCTCCACCAGGTGACGCCGGAAGAGAAGCCAGCAGTAAGTACATGTGAAATCCAGTAGCTGACCACAGACACGCGAGCGATAAGA
CCATGGTAGGGCCACTCATGGCCCTCTTCCTTTGGCGGACCTTGGAATCCACCTTCCCTGCGTTAAAGTGCTCCACCAGGTGACGCCGGAAGAGAAGCCAGCAGTAAGTACATGTGAAAT
ccaccaagatgacaATGGAATCGGGACCTGGTGTCCAAGCCTGGTCCTCGCACGAGGTAGATACTCCCTGAGATGCTGGGGAAGAGCCATGGTAGGGCCACTCATGGCCCTCTTCCTTTG
gattccaccaagatgacaATGGAATCGGGACCTGGTGTCCAAGCCTGGTCCTCGCACGAGGTAGATACTCCCTGAGATGCTGGGGAAGAGCCATGGTAGGGCCACTCATGGCCCTCTTCC
ACCAGACTGGAGAACCTTCTCAGCTATTTGCCACTTGTGGAATGCATTCAAATGTACTGAGTGCTTATTAACTTTTCTCTCAGTCCCTCACTCTGCTGCTCTTCTCGcctcatctcacat
aaaatagtcaatatgccacagcagcatattttgaggtggtatattattaactccttcaAGGCTAAAAGCTTTGAATATGCCGGGGTAGTTACCAGACTGGAGAACCTTCTCAGCTATTTG
AATAAAATATTTAACATATATTCCATTAAGTAAAGGGCATATAATATAATATCAGTACATACTTGTAATTAAGATGCAATGAGACAAGTGAGTTATAAAAATTACAGTACAGTAAACAAT
AGTTATAAAAATTACAGTACAGTAAACAATAAATAAAAACATCTTTAAAAGTATTTAAGAGACTTTTTTTGTTCAAACTTGGATAACGCACACCCTTCTCATTGAGATGCTGCTTCCTCA
GCTCCTCAGTCAACAAACACATCACCGGAAGAAATATGGGTAAGTATAAGattaaaaaataaaataatattttaaaGTAGATAACATGCTTTGGCATAATTGTCAGTGATGTTCGCAACA
TTCTTCCTGGTTTAGGCTGTATAAATGTGGTAATGCAAAGCATGATAAGAGAGAAAGAAATGAGGAAGACACATGGTTTCCTCTACTTTGAGCAGTGGTAAAGGGCCAAACTTTAAATTT
gaagatggggttctggactaaggggacaggaaagcacagatgtgagatgaggtGGCAGGCAGTTCTAGCTCCCTCTTCCCCCCAGTCTGCCTTGTTTTCCTCTTCTCATGGCTCCATAGG
CCGCTTTTGGGAAGCAGCTTGGCTCTTCCATCTCCCCAAGCCTTCCTCTCCATCCTTTCATCCACCCCTCGCCGATCTTACTTTTTCTTTTACCCACGGGGCCGCGGCCGGCCACCCCCT
CTGCAGTGGGCTTCTCCGTAGCCCCAGCCTTCAGGCTGCGCAGCCCCTAACCTGCCGGCACCGCTTTTGGGAAGCAGCTTGGCTCTTCCATCTCCCCAAGCCTTCCTCTCCATCCTTTCA
GGGCGAGGAGCCGCGGCCGGGGTGGGGCGTGTGCGCTCAGCGCGGCCGAGCGAGGCTGACGTGCCCGCCCAAGCGCGCGCCCGGGAgtgtgtgtgcgggtgtgtgtgtgcgggagtgtgt
cgccgcgccACCCCTACATCCAATGGCTTTCGGGGAGCGGGAAGTGGGGGGCGTCGCCGGGGGCGAGGAGCCGCGGCCGGGGTGGGGCGTGTGCGCTCAGCGCGGCCGAGCGAGGCTGAC
GGTGCGCTCCAGCCGGGCAGGTTTTGAGCTGCAGAGACCCGTGCCCGGTAGCAGCGCTTTGCCACCGAGTGCACCCAGGACGCAGTGGCCGCCAGCCCGGGTCTCCTGCTGGGGGCCGGC
GGTAAGGGAGCCAGCCAACTCGGGGAAACTTCGTTGCCAGAGATGACTGGGGTTTTCGGGCTTTCCCAGCCTTCCCATGCCGGGCCACACGGCATTCATTAAAGTGGTGGGGCAACTATT
TCTAATCAGCCCATCTCCTCCCTCTTCTGTTTGCAGAACTGGCACTAAAGAGGATTCCCCAAGCTGCTTCATCACTCCCTGCCATTCGCTGTCCCAGGAAATTCTCCTGACTCGCCCCGG
GGGGAAAAGATGGAAGACTGGGATTTCTTCTGGACTTCAGGGAAGAAGGATGAAACCAAAGGGAAACAATCCAAGGCAGATTAATGAATTTAGTCTAATATTTGTGAATTCAAAGTAGAT
AATGTTACCCTGACCTCAGCTAACATTTGTGTTTCACTTTTCTCCGGGACCCAGGGGACGTGGATGCCAGATGAGTCCACCTCCTCTCCCTGCTCTTCCCGCAGGGACAGAGCCTGCCAG
GTGCTGGTGACTCGGATCCTGACAGGAGGTCGCTCTGCGGAAGACTGGCAGGATCCCAGAGCAACAGACTGGGGCTCGATGCCCCTTCCCCGCCAGGTCTCTCCGTCCGCAACTGTCCTC
TGCAGCCCCCGTCGGCTCCTCTTTTCCAGTCCTCCACTGCCGGGGCTGGGCCCGGCCGCGGGAAGGACCGAAGGGGATACAGCGTGTCCCTGCGGCGGCTGCAAGAGGACTAAGCATGGA
TGGCAGCCGGAGAGGTAAAGGGCAGCTGTCAGGGGCTACCGCCGCCTCGCCCCTCGCTCCAGGCGGCGCTCCCAGCCTCGGGTCCGGGCAGCTGAGTGCAAGGCCGCCCCTTGGGGCGCT
CTGCCCAGGGGAATGGTCTGCGAGCCGGGTTTTTGGAGACAGGAAGTGAGGCGTGCGAGCCCCATGAgcgcgccgcggcccgggctggcgtgcgggtgcggctgcggcggccgcgcggcg
CTCGCCCCTCGCCGTCGCCACCGCCGGACTCTGCCCAGGGGAATGGTCTGCGAGCCGGGTTTTTGGAGACAGGAAGTGAGGCGTGCGAGCCCCATGAgcgcgccgcggcccgggctggcg
GTCCGACGGTCTGTCCGTCCTCCTGCCACCCCCCGCCCCCACGGGGCTTCTTTGTGCGGCGCTCCTCGCCGGCCGGTCCCACCTCCAGGCCTCGCCCCTCGCCGTCGCCACCGCCGGACT
CCCGCTGCTCCGGCCGCGCGTCCCGCGTCGGTCCGACGGTCTGTCCGTCCTCCTGCCACCCCCCGCCCCCACGGGGCTTCTTTGTGCGGCGCTCCTCGCCGGCCGGTCCCACCTCCAGGC
tcgcgtctcatatcacagcccaagatctttctgctacacATTTAATTCATTCTTACCATCCAAGAGAGAATAAAATGAATAAGCGGAGGGCCAGCAGAGAGACTAACGAAAGGTCCCCGA
GGATACGCCGTGTGCGCGGCCGGGGGCGGAACGGAGGAGGAGGCGGTGGTGTCCCGGCTGCGGGGTAGGAGTCCGCGGCAGCCTCCGGGTAAGCCAAGCGCCGCGCAGTGCTGAGTTCCC
GTGTCCCGGCTGCGGGGTAGGAGTCCGCGGCAGCCTCCGGGTAAGCCAAGCGCCGCGCAGTGCTGAGTTCCCGCACGCCGCAGAGCCATGGAGATCGGCACCGAGATCAGCCGCAAGATC
CGGGTGAGGCCCGTGCCGGTCGGGGGTGGGAAGCCAGGTCTCGGCGAGCGGGCGGTTGTCAGGAGTAACGGGGACTGTGGGCCCGGGTGGACGCCGCGGCCTGGCCTCCGCTGGACGCTC
GGGAAATGGAAGGACAGGCGCAGGCCCGGCTGGAGCCACCACCGCGGCGCACGGCGCCGCTTTGGATCCGCTGCGGGAGGTGGGCGCCGCGGGGCTGGGGCTGGAGCTGGAGTGGGGTGC
ACTTTCTCCGCCCTTTCCCTCCAGAGGATTTGTCACTCTCAATAATGTTATATACTAATTTCAAGGGGAAATACAACTCAAAACAAATCAGAAATCTGAAGCTTAAAAATGTTATGGTTT
AGATGATGAAAAGGGAAAAGTACATTTAATTCATATCATATTTAGATGTAAAGCACTTAATGTTATATTGCTTAACCTATAAAGTAGCGCTTCAGTGCTCTCATCATATGAAGTAAATAA
GGCCCTACGTATTAGGGCTTCTTAGTTGTAGCGAAGAGCAATTGGTCTGGTACGTTTAGCTTTTTCACATTTAGTTTTGAATTCTGACTCTAGAAATGTACAACCCCATCTTTTGAATTA
CAGGTTTTAAGATGTTATTTGCTCTTAATACGTCTTAAGGTAACAGCCTTGATCACTGCTTTTACTTTCGATGAAATAACTTAATGAGCTGTGAAGAAAAAATTATCAGATTTTAAGGGA
CGGCGGCCCCCGAAACGAGATGCACCTGACGGGCGCGGCTTAGAGGACGCGGCTGGCGGGAAGTCCCGGCAGCCAGCGGGAGGGCTTTCGTTgccgggccgccgccgcctcccgtcgccg
GACTAGGCGAGCCGAGGCGGGCGAAGGGCTCTGGGCATCCACTTGACAGCCGGCGGCGCTCGCGGCCCTCAGCATGTTCCGCGAGGCGAGGGTTTTCCTCCCGCCTGTGGGCTGAGGCGG
ggctcggctcggctcgctcggTTTCGGGGTGCGCGGCGCGGGTCCGCCAGGCTGTGGCTACAAAGCCGCGGCGGGGCGCGAGCGCCGCAGGTGACCGGGGCTGGGAGCTGCGTGCGCGGG
GAACTCCAGCCTCTTCTCGGCTCCGGGAGGGGCGGAGTGAGCGCGGGAGGGGGCGGGGCCACGCAAGGCCGCGCGCCCGCCgctcggctcggctcggctcggctcgctcggTTTCGGGGT
attattattTTGCACACATTATCTAGTTTGGTAAAACTGTCACCAATTTACAATCCGGAATCACCATGTGAGTCGAATTAACAAATGTATTAGCAacttgtagtcaaccagattgcagtt
GTAAAACTGTCACCAATTTACAATCCGGAATCACCATGTGAGTCGAATTAACAAATGTATTAGCAacttgtagtcaaccagattgcagttccagctccctaactcaatgcaattttaata
TGGTACTGTGGAAGCTGTTTACTTGTTTGTATTTCTAGAATCGGAAGGTAAAGCGAAAGGGATGGAAACGAGCGAATGGAAGAAGTAGGACAGACACCAGACAGAGATCAACTCCAGGGA
CTCTTCCGGACCTGCAGGGCAGGCAGAGCATTCGGTTGCTAGGCAGCTGCGCCTCCTGGGAGGGTGGGGGACCCCAGGGGCAGGTGTCTAACTCACTACCTTTTTGTTTAGCCGCGGTGC
TTGTCGGCTCCTGCTGAAGGGCAGCGGCGCCCCCGCACCCCCGTGCCCCGCTCCGGCCAGGTGAGTTTGCACCCCGCTCCTGCCGGCTCCCGCGTGGGCTCGGGGGGCACCCGGGGCGGG
ccgcgcccgcgcGTCCTTAGCGGGGCCACCGAGCGATGCCCGCCGGGCGCCCGCGAAAGTTTGTCGGCTCCTGCTGAAGGGCAGCGGCGCCCCCGCACCCCCGTGCCCCGCTCCGGCCAG
GGGTCCGCCCCGGCGGGTCAGTGCCCCGCGCCCCAGGCCGCTGGCGGCCAGGCCCACGTTTtccctttctccggctccctccgccctccgctctgtccctccctccgccctcctccctcc
GAGTGCTGGGGCGCGCGAGGGGCGCGGGCAGGGTCCGCCCCGGCGGGTCAGTGCCCCGCGCCCCAGGCCGCTGGCGGCCAGGCCCACGTTTtccctttctccggctccctccgccctccg
CGAGAAGCCCTCCGTGTTCAGGCTGCTGCATTTTGGGGCACTCTTTGATTTTTTTTAAAGGTGTCCGCCCCCCTATTTCCACCTGGTTTCAGATTGATTTATAGCTTGCAGCCCAAATGG
TCCAGCGTCGCCGCAGCCCCCCAATGCGGCCGCGAGAAGCAGCGGGGGGGCAGGCGATCGAAGGTAACGAAAATGGGGCTCATTTCCTGCCTCCTAATCTGCTCGGGTTTAGCATTGTCA
CCCGCGGCCGCTTTCGCAAGGGACCGAGAGGGTGGCGGCCTCGCCCGGAGACTCGCGGCGCTGGGAGCTGCCTGCCCTCGGTGCGGGCTGCAGAccgggccgcgaggcgggcgcgcggcg
CTGCCTTCTAAGAGTTCAGTTGGAGCCAATGTCTTTCTTTTGAACATCTTGTGCCAGGATTTGACATTAAGCTCCAGTTCATCCGCACACCCCGCGGCCGCTTTCGCAAGGGACCGAGAG
TCTCTCTATATAGTCTATTAATGGTAACCTTGAGTCTGCATCTCTCCCGCCTTTCAAAGCCAGCCCCTTTGCCTCACCTTCCTAACTCCAGGACTGAATTTTGGGTAGAATTTATCTCAG
GGTGTGCAGATAAGACCTGGGCTGCCTGTCCAAAGGGTCGTGGTTAATGACTGATCCTGGAGCTGCAGGGCTCCTGGCTCCCCGTCCAGGACTACGGCTACCTCCAAGTTCCATCTCCTT
AAGTGGGTGGAAGTAGGTTTCCGGAGGGCGACTGAGCCTCGGACTTCAGCTTGGCCTGGGCCTCTCGCTTCCTCTCCCGTGTCTGGGTCTCACTCTGCCGGGTGTGCAGATAAGACCTGG
GGCTGGGAAAGCGGTGGTAGCTGGTTGGGTTGCTGGGGCTCGGTTGTTGTAGTCGCGATGTTCTTCTCCGAGGCCAGAGCCAGGTCGCGGACGTGGGAAGCCAGTCCCTCGGAACACAGG
CCGCGGTAGGCTGCCAGCCAGGCTGGGAAAGCGGTGGTAGCTGGTTGGGTTGCTGGGGCTCGGTTGTTGTAGTCGCGATGTTCTTCTCCGAGGCCAGAGCCAGGTCGCGGACGTGGGAAG
CCGCGCTCAACGAGTTAAGGGACAGTCAGGGGGTGGAGCCAAGTGCTGGGGGCAGGCCTGGGCGCCTCACTGCCAGGGCGGCTCCAAGGAAACGTAATTAAACAAAGACTCTGGCCAATA
TTTAGCATAGTGTCATAGATCTAAATGATTAAAAGTAACCTATTGCAAGATGGAGGGAGAGAATGAAATAAATCATGAACCAGGCATTGAACCAGCACCTAGAAGCGCTTGGATTTCCAG
GTAAAGAGGGTGAGTCTTGCTATTAGTTAACTAGAGCGAAGTTAGGGGACGCCTTTCTGGTTCTCCTCTCGTTTTAAGAAGTCTCCAGGAAGTAAGCCAAGAGCTAGGAGAGACCAGGTT
TTTCTGGTTCTCCTCTCGTTTTAAGAAGTCTCCAGGAAGTAAGCCAAGAGCTAGGAGAGACCAGGTTTCCCCAGCCCCGTCCTGGGTAAACACCCGGCGGGCTTTAGGACCCAGCGGTGG
TCCCCAGCCCCGTCCTGGGTAAACACCCGGCGGGCTTTAGGACCCAGCGGTGGGCTCTCCGGAAGGGGAAGGGGCCGGGCCTCGAGGCACAAGCCGCTGCCGCCAGGGTTTGAACTGCGC
GCGCCTCAGGTACGTGTTGGGCGGCAGTGGGCGCGGACTCGGTGCGGTCTCTCGCGGGCTGCGGTCGGGCCCGGGATCCTGCTCCTGGCCGAGTCGCGGTGCGCGGGCTGCTGGGGTCCG
GGCCCGGGATCCTGCTCCTGGCCGAGTCGCGGTGCGCGGGCTGCTGGGGTCCGGCAGGGCTGGAGGCGGACCGCGAGGAAGCGGCGCGGCCGGGAAGATGGGGCAGGGTCGCCTCGGCCC
CGGGGCCTCGGTTTCCTCCGATCACAGCGCCTCAGGGGGCGCGCACGGGCGCTGCGGAGACCTGTGTCCTGCCGGGGCGCGGCGCTAGGGGCCCCTGCTCGGGTTTTTATTCCCAGACCT
CGCCCGCCCTGGACCCCCTCCATCCCTAAGCCCCGGCAGCCGATTCGGAGACTCGGGAGGCCACAGGCTCAGCGCGACACCACGACCACAACTAGGAGGCACCATCGTCGATCTACCTGG
GGAGGCACCTACAAAGCCAGCAGACTGACACCCGTGTCCTAGCCGTCGGCGGCCTGCGAAGCGATAGTCAAAGGAACCAGGACCCAGGACCCCGGCGCTCTGCTTACCCGCAGACCTCCG
GAGCCGGACAGGGAGCCGGGGTGGAAACTGCGCCCGCATCCCAGCGCCAAGCAGACGTGAACTCTGCGCCCGTTCCCCGGGACCTTCAGCGTTAAGGAGAACTCCGAGGAGAGCAGGGGG
AGTGGAGGGGAACGGCGGCGACAAAGCGGATTTGAAACTAGGAGTCAAGGAGGACGTGGGGAGCTGGCGCCACAGGAGCTACCGAGGCGGCGGCCGGGGGAGCCTCGCGGCCTGCGGGAG
GAACCATAAAGTTCTTCCCAGTTATAAATTTTGCataatttaaatattttatattttCACGATTGTCCTAATTCTTTGACAGTAGGGGTCATTGTCTTAAGTTGTTGACAAGCGCCTCAT
AACGGGTATTCAAAAATTTCTTTCAAGTAAAATATTTATAAAGTTCACTTTATGCTTATAAACTGCTGCGTTGCCCTAGACCGCCCGCACAAGCCCTTGGAGCACAACTTGGTCAGCGCA
TAAGGGTTTCTTTCCGCTGGTCGTCGCGGTGCGATGGGGTCTCAGCAGCCTGAGGCGAGAGAAAGAGGCGGCTGCCCGAGGAACTGGGACAGCCCTCTTCTCCTTTTGCCGGCCTGATCT
TCTCGGCGGGTGGAGGCTCCCAGAGACCGCGCTCATGTCCACCGCGGGCCGGGGCCGACCAACGGGCCTTGCCCGGGGATCCTGGGGCCGGGGCTCAGAGCAGAGAGAGGGTCTCCTGCG
CTCGCTCGCCGGCGCCATCCCTATAGAGAAGAACGGAGGTACGGCCTGTGGTCATGGCGCTGTTCCCAGCCTTTGCGGGGCTTAGTGAGGCTCCCGATGGCGGGAGCTCCAGGAAAGGTA
CCCTCCCGCTTCGGGGTCAAGCCCCAGAGAGCGCCGCGAAAACCACATTTCCCAGAGTGCACCGCGACGGCAGGGGTCCTCAGACCGGCGCTCGCTCGCCGGCGCCATCCCTATAGAGAA
CGAACTGGAATCCCAATTTCCTTAGTCCCTTTCGCGGTCAACAATTCCCTTCTCCGGTTTTCGCAGTTCCGGTTCTCACAGGGTCCCAACCACTAGGAACCCGTCACTcctcgctccgcc
ttaatcttctcaatattttgcagataaggaaagtaatgcttagagcgtttaagtTGACCCAGTTAGCAAGGATGGTGTGAATTTAGGGGTCGAACTGGAATCCCAATTTCCTTAGTCCCT
GAGGCTGGGGTAGGTAGCGGAGTGAACGGCTTCCGAAGCTCTGGGCCGCCCCCAGGTTGGACTAAGCAGGCGCTCTGTCTTCGCCCCCGCCCAGGGTGGGCGTCTCCTGAGGACTCCCCG
CCACACCTGACCCGAGACCGCGCGCCCAGCCTAGAACGCTTCCCCGACCCAGCGTAGGGCCGCCGCGACTGGCGCGCAGGGGGCGGCGGGAGGCCTGGCGAACCCGGGGGCGGGACCAGG
GCATAGCGCACAGCGCGCCTTagcagcagcagcagcagcagcggcaTCGGAGGTACCCCCGCCGTCGCAGCCCCCGCGCTGGTGCAGCCACCCTCGCTCCCTCTGCTCTTCCTCCCTTCG
GCCGTCGCAGCCCCCGCGCTGGTGCAGCCACCCTCGCTCCCTCTGCTCTTCCTCCCTTCGCTCGCACCATGGTAGGTCGGGAGTGGCAAATGCCGGCGTAGCAGCTGCCCGAGATTTCTT
TGGAGACGGAGATCGAGCGCTGCCGCTCCGAGTGCCAGTGGGAGCGGATCCCTGAGCTCGTCAAGCAGCTGTCGGCCAAGCTCATCGCCAACGGTACGCTccgggcgcgccggcctgggc
CGATGGCGACCAAGAAGGCAGGCTCGCGGCTGGAGACGGAGATCGAGCGCTGCCGCTCCGAGTGCCAGTGGGAGCGGATCCCTGAGCTCGTCAAGCAGCTGTCGGCCAAGCTCATCGCCA
cctccctcGGGCCCCTGTCTCCCgccctagcccccgcccctgccccagccctggctccggccccGGTCAGTGCTGCGGCTCCGGCCCTGGCCGGCAGGGGCCGCTCCTCGCGGcgcccgg
CGGCGCTTTGTTTTGGAGAGTGTCTCCCTCCTCCGCCCCTCTGGTCCCCGCGATGGGGGGTCCCGGTGGGGCTCTGTGGAGCCATCCCCTAAGGTGCTGGGGTCCTGTAGGAGATAAACG
aggggcgggcctggggcggggcgtcgcggtcggggcgCGTGCCCCGGGGGTCCCGGGAGGTGGGGGCGCGCCTTGGGGGAGGCGGCCGAAAGTTTTCCCCAGCCCGGGAATGAGCGGCGG
ATGGAGGAGGAGGGTGGCAGCAGCGGCGGCGCCGCGGGGACCAGCGCGGACGGCGGCGACGGAGGAGAGCAGCTCCTCACTGTCAAGCACGAGCTGCGGACTGGTGAGCGACCCCGCCCT
GGCCAGAGCGGGAAAGAGACTCGTCTTTGCGTCCGAGTTCTGGAGCCGCCGCACCCCGACTCCTGGGGCCGCGGCAGCGGCTGCGAGGGGACGGGCGTCCGCTGTCTCCTGGGTTCCCCT
CAATTCGAGGAGCGAGGCGGGGAGGCTCGTGAAACGTCACAGCGTACTGCCCAATGGGAACCGGCGTTGGCAGACGCGCGCGCCCTGTGTCCAATCAGCGAAGGCGGCTCGAATGGCTCC
AGGGAAGGGAAGGTCTTGACTGCGAGTGCGCACCAGAGGAAATGGGCGGGGCAGAGCTTTGGGTCTCACCAATCGGAGTGGCGGCGCTCCTCCCTCTCCTGCCTCCCCGCCAAGCAACAA
cacccaggcatcaggatttttcaaaattacccCTCTGTTGAGCCGGGGAGAGCAGGTTAACTCTTGCAGGGAGAACTGGGCTTGCAGGGTCCAGCCAGCTGCCAGCAGCTCTGCAGCTTT
TCAGCGCTTGGGGCTGGCCTCAGCTTGTAGACCCGAGCCCTGCAGAACAACCCCCCGTGGCGCAGGAGAGCAGAAGAAAGGGGGCCTTTATGCCCTTTTGAGGGAAGCACACATTCTGCA
TGCCCTTTTGAGGGAAGCACACATTCTGCAAGGCCGTGGAAACAAAGGGAGGAACTGTTTGTAGCCCTCGTCCAGACGCCCCAAACAAACAGTAAGTCAGAAGGGAACAGAGCACAGCAC
ATGGCAGGGCAAAACCAGTGAGCAAGGCAGAAAATTCCTGAAATTCTCCACTGAGGCCCAGCTGTTCCTCTCCTTGAAAAGTCAAGGCTTGGTTCAAGCCAGATAGCACCTGAGGACAGA
GCCCAGCTGTTCCTCTCCTTGAAAAGTCAAGGCTTGGTTCAAGCCAGATAGCACCTGAGGACAGAACATATCAGGTATTGGTAGTGTTTCTCCTCTGTTCTCTCTCCTGCAAGGCCCTTT
ACATATCAGGTATTGGTAGTGTTTCTCCTCTGTTCTCTCTCCTGCAAGGCCCTTTCAGTCCTTGTCACTGCCCTTGAGAACTCCCAGGTCACATGAAGGCAAAGAAAGTAAAACTGAAAC
AATTGGGGAAGGGGTTCTGGGCTGCCGCAGGCACACAGGCCAGAGCTTCGTGGATACCTGCAGGGCCCAAAGGTCCCTCCCTGTTTTGAAGAGTGAGTGATGGCTATGAGGTAGCGGCCA
CCCAAAGGTCCCTCCCTGTTTTGAAGAGTGAGTGATGGCTATGAGGTAGCGGCCAGGCTGATCACCCCTGCGTTGGCTGGAGGCAGAATTCTGTAAATCCTCGCCAAGTCTTTCTCCAGG
GGCTGATCACCCCTGCGTTGGCTGGAGGCAGAATTCTGTAAATCCTCGCCAAGTCTTTCTCCAGGCCACTGGTTAGCTCATCTCAGCCTCCTCTGGGAGCATCAACACCAACATGGCACA
CCACTGGTTAGCTCATCTCAGCCTCCTCTGGGAGCATCAACACCAACATGGCACAGGGGACTGCAGTGGTGTGCTTTGGACCTGTGTACCCACCCAAGGCTAAAGGCAGAGCCAGGTGAC
CCTTCCTGGGGCCCTGAGGCTCTAGGAGAAGCTGGAAAGCACAGGTGGGGGTCCATCCAGCTGtttccaaactgcgggttgtgacccattcatgggtcagtaaatcaacttcatagctca
GGACTCGTTTCAGAGTCCCCCCTCAGAGGACTCCCTCCATCCTGATTTCAGCAGCTGCCTGCTCCTCACCTGGTTGCAGAGACCACACTGCCTTCCTGGGGCCCTGAGGCTCTAGGAGAA
GAGCTGGGAGGTTCAGGCTGCGGGAAGTCGCTGGAGGGAGAGCTGGGATCGTGGCTGCAAGGGTGCCCAGGCTCCTGCAGAGCCTCTGCAGGAAGCCCAGCTGTTTGAGGTTTGAAGGCA
GCAACCGCCCAGCCTGACACCAGATTGGAGTTCACATGATTCTGCCTCAGCTCGGGAATGGGCAGCCTCCAGCTGGGGATTTTCTAGCCGGAGCTGGGAGGTTCAGGCTGCGGGAAGTCG
GAGCCAACCCCTTTCTCTCGCCTCGCCTGTGGGTCCCCGGCGCGCCGGACCCCGGAAACCGCGCGCGGGCCAAGGCCGGGTCTCGGCACCTCCCCCGGAGCGGCCCCGCGAGCGCGGGGG
AAGGGACCCGAAGACCTCCCCAGGCCACCCCGCCATCTGCGTGCGCGCTGGCAAGAGGAGGGGCGCGGGGTAATGGTGGCCGGCGCCACAGCCCCGCGCCGCGCAGGTAGGTGTCCCCGC
CCTTTTACAGCTAGGCCCACTCTGAGCCCCACGCAGTGTTCTAGAGCCTGTCCCCCCAGGGCAGGATGGTAGTGGGGGCAGGGGTCCCTGAGCCATTGCGGCCCTTCCCGGCAGGCGCCA
GTAAAGGACAGAAGGGCTACTCCTGGACTGTTCTCTGGGCTTCTCACCCTGCGGTTGTGGTGAGAGGCTGCTGACAGCCAGGGCACCCGGGAGTGGGCGTGGCTGGAGAAGGACCCCTGT
GGAGCTCTTCCTGCAGAGCCCGCTGGTGACCTGGGTGAGTGCGCCTGGCTCCCCGCCCCTTTGTTGGTGCACCGGCTTCTCTCTAGCCCGGCGACGGGACGCCGCAGACCCGACACGGCC
cggggggcgcggagccggcgggcgcAGCCTCAGCATGGACGTGACAGTCTCGGAGCTCCTGGAGCTCTTCCTGCAGAGCCCGCTGGTGACCTGGGTGAGTGCGCCTGGCTCCCCGCCCCT
CGGTCCCACGGGCGGGGAGCCGGGCCCCGCGACCCACCCGCCTCGGGCCACCAGTCCCCTCCCAGCGCCCCGCGTAGCCTGGTcccgcgcccgggctcccgggctcccgggctggcaccg
CAGGGATGCGCCACGTGCTGGGGCCCCACACGCGGGGAGGCTGCGCTCGGCGAGGGCGCGCGGTCCCACGGGCGGGGAGCCGGGCCCCGCGACCCACCCGCCTCGGGCCACCAGTCCCCT
TGAGGGGCGAACCAAGATGGCGGCGGTTTTGGCTGTGTGAGGAAGACGGAAGAGACGGCGGCGGAGGGAAACCGACTTCCACTAGTCCGGGTCGCTTGGGCGGCCGGGGGCCCTCAGAGT
AAGGCTCCCGGTCTCGCTGCTGTCTCTTTAAATGGTGGGGCTACGAGCCGCCCCTGCAGCTGCTCCCTGGGTGGCCCCGCGCGCCGCTTTTGAGGGGCGAACCAAGATGGCGGCGGTTTT
AGGGCGCGACGGACGCACACACCGCCCAGCGCTCGCACGACGGTGCGTGCAAGGAGGCGGGAGGGAGCCTCGGGCTGTCACCGGCGCAATCTGCGTCCCGCCTCCTCCGCTCCCTGCGCT
ggcgaggccgaagcgccggggcccgcgggcagaggcCGCAAACGTATCCACGCCCCTCGTGCATCCTGGAGCGGGGCTGATGACGAACACAGGGCGCGACGGACGCACACACCGCCCAGC
AATAAGGACCCTGCTGGAGTATGAATTTATAATGTGATCACTATTCCATAATAATGGAGTAACTATAAATGAACCAACTGGGGGAGGAAATAGCTTCCTTCAATGGGGCAATTCCCAATG
AAAGAAGAACACAACTAGTTGCGCATCTCCTAAAGAGGTAATTACAGTAAAAAATATTAAAATAAGGACCCTGCTGGAGTATGAATTTATAATGTGATCACTATTCCATAATAATGGAGT
ATGTAGGTTTCTGATCCTTCCTAGATAAATGCTATATTAAAGATGGAAGGTTTGGAGAACCTCCACCTCTCATCGGTTTTTAAAGAAAATGGCCTGTGGTGCTCTGAAAGAGGCAGTTAG
TTGAGAGATTGCCTCCTTTTAAACCTTATTATATGCAGTTAGCATGAGCTTTTAGCATTTATGTTTTTCCCCAGGCATTCAATGATCGTATGATCATTGAAGTGTTTTATAGATAATCAT
ccggcccagcgcgggcgTGGGACGTGGAGACCCGGAGGAGGGCGGCGGGACCCGGGCGGGGAAAGGCGCGGCGTGGCTTGGCTCAGGTGCGCTTCTCCCACCTGGCAGCTCGCTCAGGGC
CTGGGAAAGGCAGGACCTCGAGGCGCGGCCGCGCGAGGTGACCGGAGTCACAGTTCCCGCAGGCGGCGACAGCAGAGCGCCCACTGCCTCCAGCAGGTAAccggccgcggccgcgcggcg
ATTTTACACCTTCCCAGGAAGGGGCTGCCAAGCGCGGAGTCGCGGAGGACGCAGGCGCAGCGCGGCTCAGGTACGCGGGAGgccccgcccctccgcgcccagcccttctgcgccactcca
CTTCCCCCTCCTACCGCTTGTCTCCCTTCTTCTCCCAAAACACACCCCACACCTGGCGGCATTTTACACCTTCCCAGGAAGGGGCTGCCAAGCGCGGAGTCGCGGAGGACGCAGGCGCAG
GGGAAGAAGGATGGAATCAGAAATGCTGAAGGTTTACGTGAGCTTTGCACCGAGCGCCTCCGAACCACTGCCTCTGGGCTCAACAGAACACAGGGGTAAGTCTCCATGAACTTCTCAAAA
CTTGGGACTCACTCAGCTCGGCTCCGAAAAGCAAAGGCCAGAAGGCAGCAGTGAGCCTGGGTCCCTGCTGTGTAGGGAGACTCAGGGGCTGGGAAGAAGGATGGAATCAGAAATGCTGAA
CTCCCTCCTCACCCCAAGAGCATTTCTCACACCCACACCACACACCTCACTTTGCTGTTGGCTGTGGTTATTTTTTTCTCTAACTAAGCACATCTAAACCATGCCTAGTTGTGGTTCTTC
ctgttgcacatcctgtgagggggccagggaattctcctgttccaCTTAGTAGTATCTTAGGCCTTCAGTGGAAGGAAACAGCATGTTCCACGCCCTGTAGCATCCAAGAAGCTGCAAGTC
AACATACTTAGAAAATGAAGTGTTCATTTTTAACATTCCTCCTCCAATTGGTTTAATGCTGAATTACTGAAGAGGGCTAAGCAAAACCAGGTGCTTGCGCTGAGGGCTCTGCAGTGGCTG
CCAGCGCCGAGCACTGGGCCCTGGCAGACGCCCCAAGATTGTTGTGAGGAGTCTAGCCAGTTGGTGAGCGCTGTAATCTGAACCAGCTGTGTCCAGACTGAGGCCCCATTTGCATTGTTT
ATCGTGAGTTTCTAGTCCCTGGAGCTGCGTGGGTCGTGAGTTCAAGTCCCTTTCCTTCCGGAGGCGACAACGTTCTCGCGGGTCCCCTTGCCACGCAGCGCGGGCGTGCACGCCCCTccc
CCGCTGCTCCCCACCCCTTCTTCGGGAAGATCGCGACTCTCCCGTCGCTCGCCCCAAGCCTCTGCTTCGTAGGTTCTGGTTTCCCAATCGATCGTGAGTTTCTAGTCCCTGGAGCTGCGT
CTGGTAAAATTCCAGGCCAGGCCTCTGCGTTTCTAGGCAGAACCTGGAGTCGGCCTTGCCTGAGAACCCAGCTTTGTGTTATCGTATCCTGTCTCGCGAAGGCAGGCGTTCAAGGATATT
CCCACGGAACTGAGGAAAGTCATTAGAGCTGAGAAAGAAGTGGCCCAATCTGGACGGTGGGAATTCGTGGGAATGAGCAGAAGGCCCTCCGTAGGTGACTGTGTCACTAGAGGCGGGCCC
ATCCAGGCCATTCCTTCCCCGGCCGAAGCTGGCCGCCTGCATGCACCTAACCTTGCGCTAGGCACTGGCTGCGGTTAATCCAGCCCGCGCTCGGTCCTCCGCGATCCCAGCCTCCCTTGC
AAAACACTAGGTTTCAACAACACAAGGAGGGTCCGCAGGGTCCCCGGACTACCCACCAAGGGTCGGCTCTGCTTTGAAACGCAGCTGCAGGAGGCCGAGGAGCGCCGCGATGCCCCAGTT
GGCCCGAGTCGCCCCCATGCCGATCTCGCCCGGCGAGGGGCGACGCCGCAGCCTCCCGCCTCCTCGGCTCGAGGAGGGGAGCATCACCTACGCCCCTACTTCCCCCGCGGCCCCCGCCCT
CAAATAAACATGGAGTCCATCTTCCACGAGAAAGTGAGTGTCCGCGTTCGGTGGGGAGCTGTCTGCCGCGCGGTGGCGGGCGTGGAGCGCGGCATCACCGCCTCTCGGAGGGCTGGGTGG
TGTAGCATCCCCCAGAAGGCCCGCTAACAGAAGCTAGGAGGACGCGCTACCAAGGTCACGTGTCCCCGGCGTTCACTCGCTCTTCGCTTCACGACACTCGCATCCTCACGGGTGATTGGT
AAAGTGGAAAACAAAAAGAACATAGAACCCAGGTGAGCGGTCCAGACCTCCCCCCAGAAACCTAAGAATCCATAGAAATGGGTGGGAAGCGGAGAAGATCCTCCAGACAGCAGGTGGCGA
AGCCCGGGGGGCCGCCGCGACGAGGATCACGGCGACGGTGGCGGGGAGGGTTCTAGGCAAGCCCTCGGTGCTGTGCATGTGTGGAGGGGTGGTCTGGGCTTCCCCGGGGCTTCCGAACGA
CGTGCGGGCGCGGCGAATGGCAGGTCCCGAGGTCGCAGCTTCCACTGGCGCGGGTTGAGTTCCCTGTTGCCCTTGGTCTCGGGGTCGCTGTAGGCGCTGAGGCTGCAGGTGGGTTTGGGG
CGCCTACAGCGACCCCGAGACCAAGGGCAACAGGGAACTCAACCCGCGCCAGTGGAAGCTGCGACCTCGGGACCTGCCATTCGCCGCGCCCGCACGGAGCAGAGGGGTGACGCCAGCAAA
GACCAAGGGCAACAGGGAACTCAACCCGCGCCAGTGGAAGCTGCGACCTCGGGACCTGCCATTCGCCGCGCCCGCACGGAGCAGAGGGGTGACGCCAGCAAATCATACTACTTTTTCCTC
TTTTAGCTTCCAAACATTACCAATAATTTCTGAATAAAATTTCGCTCCAGACAGACGAGGCGTGCAGGCGTGACCGCCGTCGCCTTCCGACAGCACCGTGCCCACCCCCCGGAGATGGTC
AACATTACCAATAATTTCTGAATAAAATTTCGCTCCAGACAGACGAGGCGTGCAGGCGTGACCGCCGTCGCCTTCCGACAGCACCGTGCCCACCCCCCGGAGATGGTCTCGCCCTGGTTC
CGCCGTCCACAGCCCTTCCCAACCCCTAGGCGAATCCAGGTTCAAGACGTAGAAAAGCCGATGCTGGGTCAGCAGCGCCAGGGACTACCGGCCGGCAGAAGCCCCACAGTGGCAGCCGCC
GCCGGCCGGTAGTCCCTGGCGCTGCTGACCCAGCATCGGCTTTTCTACGTCTTGAACCTGGATTCGCCTAGGGGTTGGGAAGGGCTGTGGACGGCGTTGGGGGAGGCCTGACGAGGCAAG
TGAGGGCGGGAGAAAGGAGCGAGCCTCGGGCTGGGGAAGGCGGCGTCATTGGCCCTCCGGGAGCACGGGGCCCCGACTCCGACCCGGTCTCCCCCGAGGACTCGCCCCCGCCGCTTCGGC
GCGAGCCTCGGGCTGGGGAAGGCGGCGTCATTGGCCCTCCGGGAGCACGGGGCCCCGACTCCGACCCGGTCTCCCCCGAGGACTCGCCCCCGCCGCTTCGGCTGCGACTGTCCCGGTCGT
taaagagtTGGCCTGTTCCAAGAAGGATTTTAACCCCTAGCGGCACTGAACAGGTGGCGATGAATTGGCCGGGAAGGAAGTCGGTCCTAGGGGTAGTCACAGACCCCCTGGGCTGGGGTC
GGGTAGTCACAGACCCCCTGGGCTGGGGTCCCCTCCACCTGCCTGCACCTGTATCACCCCTCAGCTGCTGTTCTGAAATTTTCCCTCCTGCCCCATTTTTAAAGCGGTTTACACCAGAGA
GGGCCCGCAGATCTCTCTGGTTCCCCTCTCTGCCCCGTCTCCAGCTTTTTTGCAGGTCGGTGTCGCGGCCTCGCAGATCCCCAACAGCCCCGAGAGCCCTGAAGGAGCTGGTCCCAGCGG
CCCAGCGGTGCCATAACCTGTTTCTCTCTGCAGCAGCCTCAGAGGGTAAAGGAAGGGCTCGTTGCAGCTCCATATGGAAGAAAGGAGAGAAAAAGGGAGAAGGAAGGGGATTATATTGGT
AAAAGGGAGAAGGAAGGGGATTATATTGGTCAGTAGAGGTCCAACTACTGAAGAGAAGAGTGCACGGGGGAGTGCGCCCTACGGGACGAGTACACGTGCTgggaagggcggggggtgaga
GCGAGGGTCTCAGGTACCGCGCGTCCAGCCAGCCTTCCCGCGGCGCGCACTCGGCCGCCCGGGCTCGGCTCGTCGGGAAGCAGGGGAACATCGCCGGCTGGCAGCCGGGGCGGCCGCCGC
TCTAGCGCCGGGACTGCGCCAGCCCTGCGAGCCCGGGCCGCCAGCGCCACCGTGCCGGCGTCGCCTCCTCGCCACGGAGCCATGGTGCGCGCAGCGCGCACGCGGCGCGCGGGACTCTGA
GCTCCGGCCGCGTCGCGCGTCCCCACCTTCCCAAGGGGCTCCCCCGCCGACCTCGCCCTCGGGCCATGAGGCTTTGGCCCGGAGCTCCTCGCCTCTGAGTCGCGCACCGCCTGCTCCAGC
GCAGGAGGCGAGAGATGCTGCCGCAGCAAGTCGGCTTCGTGTGCGCGGTGCTGGCCCTGGTGTGCTGTGCGTCCGGCCTCTTCGGCAGCTTGGGTGGGTGCTGGTACGGGTCCCCTCTTC
CTGGGGAGTTGGGGGCTTTGGCTGGGGAGTCTCGGGGCGGCTGCGAGATGTTTTCCCCTCCTTCCTCATCAGGTTGGTCCCAAGGGTTCATCCAGTCCCCTCCCCGCCGGGCAGGTAGAG
CCAAGCCAAGTGGAAGACTTTTCTCTAAGTTTCCCTCTCCGAAGCCCCGCGGGCCTCCCGCGCCCCAGCCCCAGCCACAGCCTGTGGAGGCGGCACCCCGAGGTTGGGCGCCCGTGCGGC
TCCGTGTGCCCCAGGGGGCTCCGGGCCGCGAGCCGCTGCCGAATGGCTTTTGACAAAAAAACCCTTGACCACCAAGGCCAGCCTCTTCCTGAAAGCCCCGCTCGCTCCGATACAGGAAGT
AGAGCCAGGGACATGCGGGCGCCCGGGACTCCGCGTTCCGCGCGGCCCGGCGCCTGAGCGCCTCCGTTCCCCGTCCCGGAGCTGCCGGCGGCATGATCCGACAcgccggggcgcccgcgc
gcggggACCCCACGGGGTAAGTCCGGGCGGCCGCCCCCTCCTCCCTCGCGATCCCCACGGCCCGCGTCCTGGCCGCCCCACTCCACTTCTTGTCCCAGAGAGTCCTTCGGGCGCGTGACC
gGACACTCAGATATCCCAGTGTCCCTGCTCCACAGCCTTTCTTCAGCAACCTTGGCCAGACACCTAGTTTTCCAAACGCTAACCCAGAAGCTTGGGGCTGGAGTGGGAGAGGCTTAAGCT
CCAGGGGTGGGGTCAAGACAGGAGCAGGGAGGGGAAGACATGGACCAAGTCCTTCCCCTATGGAGGGATGCCCCCTCCCCCTTCCTGGGGAAGCTGTGCCACAGGAGGCTGGGGAGATTC
GGGACCCTCACTGGAGCAGAACCATTGCTTAGAGCGTGAGAAGGAGAAGCGAGTGTCCGTCAACATGCTGGCTCTGGGTGAGACCTCGGTTAGTATTTGGTTTCTAGAGCACAGCTGCGT
CCTCACAGCCTAGAGCCATGGTTTTATCAGAAGAGAGTAAACCTACAGCAGAAGCAAGTCTTCCTGCTCAGGACTTGGGATCTGCATGCAGAGGCCTCatggcatggaggtcccaagcgt
ccgccaccactgccaccacggtcgccTGCCACAGGTAACCGCGAGCCCCAGCACAGAACCGGGTTCAGTCCCCACGCCCGAGGCCAGGGCCTCCCGTCTGCTCTCTCAGGCTCTCGACCT
GGCGGCGCCCGCAGCAATCACAGCAGTGCCGACGTCGTGGGTGTTTGGTGTGAGGCTGCGAGCCGCCGCGAGTTCTCACGGTCccgccggcgccaccaccgcggtcactcaccgccgccg
GATGCTTCTGGAATCACCGCGCCCCCAGACCTCAAGTACCTCGGATTCCCCACCTCACTTCAGTGCGCAACTACTGCCCCTCCACCCCCGCGCCCAGCCCAGAAGCCCCTGCCCATGCAC
GGGGGGTTCCAACAGCTTTTCAATTTTATTTTCACAGGggcatcagtatttttgaggctttcctaagtggctccaatgtgcggacaggtttgCTCCAAGAGCTGGTATGATCTTTCGGTA
CTTAGGGGAGATGGTGAGGAAAGGGAGAAACACGAGGTCTAGCCGGTCCACCCGGGTCTCAAGCCCCGCCCAACTCAGGCCTCGCGTTCCTTCCAGGCTGGGCACCGCCTTTGGTCACCC
ACGTGGCCCGCAGTAAGGCCCCGCCCTTTGTGGGTGTGGCCTTTCACGGCGTGCGGGCCGTCCACCGGCGGCGAGCCACGTCACACGCACGCAGGCCATGCGCCGCGCCTGTTCTCGCCG
GTTGTGGGGTCCTCGCTTCCCTTCCACGTCTCCCGGAAGCGGTAGCAGGGCCCCGGCGGGTCGGGGAGGAGGTTTACTCAGCTTGGGCCCCCTCCGGGCCAGCCGCCGAGGGGGCGCGGC
CCAGGACGGCGGCTAGGCCGTAGTGCAGCCTCTCCGGAGTCCTCAGGTGAGGCGGAGGCGAGGGCCCACTGGACGAGACGGGGGTGTTAACGGTCCTAGGAGCGGGGGCGCAGTCCCTTC
ccgagtgacttgcccagggacacaaggcaaatcggtggAATCGTCGAGGGGTGGAGGATCAGCCACAGCCCCCCGCCTCCCACGCCACCTCTTGGAAACCAGATACCCGCCTCGCGGCCA
CTTGGAAACCAGATACCCGCCTCGCGGCCAAGACCCACCAGCTCCAAGCGGCGGAGGCCAGAGGTAGCGAGGGGTGAGGTTAGAGGTGGGGGCGAGCGGGGACTGGACACCTGGGGAGTG
CTGCCACTGCAGTGCTCGAGCCCCGTGCAGGGGAGCTTGCGGGAGGATCGACCGACAGACGGACGCACGCCGAGGCACTGCGCCCCCAGCCCCGCGCCGGTGCCACCGCAGCCCGACCCC
GGCCGCCAGTCCAGCCGCCCCTCGCCCGGTGCCTAGGTGCCCGGCCCCACACCGCCAGCTGCTCGGCGCCCGGGTCCGCCATGCGCTCCGCCGCTGTCCTGGCTCTTCTGCTCTGCGCCG
TGCGCCCCGCCGGGGTCCAAGCGCGCCCAGGGGTTACGGCCCGGCTGGGAACATCAGAGGGCGAGGACCCGGGCGGGAGGAGGAGGGAGGAAGGGCTCGGAGGCCGCGCTTCTGCCGCCG
GAGGATCTCTGGCCGGGCCGAGTGGCCGCGTGCGCCCCGCCGGGGTCCAAGCGCGCCCAGGGGTTACGGCCCGGCTGGGAACATCAGAGGGCGAGGACCCGGGCGGGAGGAGGAGGGAGG
CCACACCGCGGCTCCCTTCCCGAAGTAAGACCGCCGGGCCACGGCCGCCCCCAGGAAGCCCCGCGCCCCGCACCCCACACCCGGGGACACAAACAGGCGCCGGGTAGCCGCGAGGGCCGG
TCTCCTTCCGGGCGCAGTTGCAATGGATTGCCTTGGGGGTGCTGAACCCTGCTGGGGGTACAGAGACGTTTCCGAAACTCAGCGGCTCGGTCGCCCCCAAAGGCCAGGCGGAACACACGC
TCTCGTTGCAGACAGTACCACAGGCACCTGGAGTACCGGCATCGGTCGCTGTGGCCCCCGAGTGTCCGTCAGAGCCTAGGGGAGCCTGCCCTCCCGCGCCTCGTCGGGGCCCGGCCAGGC
CTCTGACGGACACTCGGGGGCCACAGCGACCGATGCCGGTACTCCAGGTGCCTGTGGTACTGTCTGCAACGAGAAGTGATGGGGCGATGACAGTCGCGAGCGGGCACCAGGGGGCAAGGC
GCTCCGGCGGCGCGGGTGGCGGCACGTCCCTCCAGGTGGGTGGCTCTCTGGGTCTGGCGACTCAGCGCTCCTCAGCCTTGCCCCCTGGTGCCCGCTCGCGACTGTCATCGCCCCATCACT
CAGTCGCGAGCGGGCACCAGGGGGCAAGGCTGAGGAGCGCTGAGTCGCCAGACCCAGAGAGCCACCCACCTGGAGGGACGTGCCGCCACCCGCGCCGCCGGAGCTCCGGCTCCAGCCCGG
GTGCCGCCACCCGCGCCGCCGGAGCTCCGGCTCCAGCCCGGATTCCACCTGTTTTGGTCTCGCTCGGGGAAGCTGCGCGGCGGGCGGGGGCGATCTGACGTCATGAggggcgggcctcgg
GTCAGCGGTCGCCGGCGGAGCCTGCTTGCAAAGCTGAGGTCCCGGATCTCACCTTCCTGTCCCGTGGTGGCCAGCCCGCCCGCCGTCCCGGATGCCGCCGCAGTCGGAGCTTCCGGCTCG
CGGAAGCTCCGACTGCGGCGGCATCCGGGACGGCGGGCGGGCTGGCCACCACGGGACAGGAAGGTGAGATCCGGGACCTCAGCTTTGCAAGCAGGCTCCGCCGGCGACCGCTGACGGGCG
GCAGGCTCCGCCGGCGACCGCTGACGGGCGCTGGGCTCGCGGCGCTGCAAGGCGGCGAGGCCCGGGCCTGGCGCCGCCTGCGCAGCCTTGGTCGCGGCGTGCCGGCGCTGCAgcgcggca
CGGCGACCGCTGACGGGCGCTGGGCTCGCGGCGCTGCAAGGCGGCGAGGCCCGGGCCTGGCGCCGCCTGCGCAGCCTTGGTCGCGGCGTGCCGGCGCTGCAgcgcggcagggggcggggc
CTGGCGTGGCCCAGATGAAGGACATGGTAACGGAATTATTCGACCCTCTGGTACAGGGGGAAGTGCAGCACCGGGTGGCGGCGGCTCCAGACGAGGACTTGGACGGTGAGCTCTGAGACG
CCCCTGTACCAGAGGGTCGAATAATTCCGTTACCATGTCCTTCATCTGGGCCACGCCAGACAACAGGCCCTGGAAAGGGTCGCCGTCACCCGGCGCCTCACAGGACACCCGCAGCTTCTG
GGGAGAAGGGAGAGGAGTGACATCCGTTTGTCGGAAGTCGCTCCTCCCCCTTCCTTCGCTTTTTTTCCTTGTCATTGGTTCCTGGCACTCGGGCCCCACCTCCTCCGGCTACGCCCCTCA
CATCCTCAACTGTCAGCCGAACAGCGGCTCGGCCCCGGCGGAGGCGGGAAAAGCGGCCGTGAGGGGCGTAGCCGGAGGAGGTGGGGCCCGAGTGCCAGGAACCAATGACAAGGAAAAAAA
CGGCCGCTTTTCCCGCCTCCGCCGGGGCCGAGCCGCTGTTCGGCTGACAGTTGAGGATGGCCGGAGCCGAGGGCGCCGCTGGGCGGCAGTCGGAGCTGGAGCCCGTGGTATCGTTGGTCG
GCTGCCGCCCAGGACAGCGCACGCCTCATTCTCCAGCTCCTCGTCCTCCTCAAGGACGTCGACCAACGATACCACGGGCTCCAGCTCCGACTGCCGCCCAGCGGCGCCCTCGGCTCCGGC
CGCCGCCCTCTCCTCTCCTGTCAGTGGCTCAGGCTCCGGGACTGCTCCAGGTTCCCCTCGCCGCCATTTTGACTCCTAGACGGAGCAGGAGGGGCTCGGTTCGGCGTGGCCCTGGGGCGC
GCGGCGACGTCGGGCCACGTGACCCTGAGCGGGACGACGGCAGGGGAGGGCGGGGGCTCCGGCCGGCTCCGCAGCGCCGCGCAGGCGCCCCAGGGCCACGCCGAACCGAGCCCCTCCTGC
CTGCGCGGCGCTGCGGAGCCGGCCGGAGCCCCCGCCCTCCCCTGCCGTCGTCCCGCTCAGGGTCACGTGGCCCGACGTCGCCGCGCGAGTCGGGCCGCGTGGGGGGGCGGTGCGTTCGCT
CGAACGGAAACATGAATTCGTGGAAATGGCCATCTGGTGACGTAGTAGTGACACAGTTCTTATATTCTGATACATTTAATAATGTGTCACAATTCGCTGGACTAAGCAGGATGCTGCCAC
GCATCCTGCTTAGTCCAGCGAATTGTGACACATTATTAAATGTATCAGAATATAAGAACTGTGTCACTACTACGTCACCAGATGGCCATTTCCACGAATTCATGTTTCCGTTCGGCGGCC
aaggagtggtgagcggaagaggcggggcagagcagGAGGTGCTGGGCAGAAGGGGTGGGGTAGGGGGCGAGGGCAGAGCGCCCCCTCGTGGCTGGGGCGCCTGCGCAAACCAGCTGCCTC
TAGGGGGCGAGGGCAGAGCGCCCCCTCGTGGCTGGGGCGCCTGCGCAAACCAGCTGCCTCACGAGCACTGGAGCTTGCGTTACTTGGCCTCACCTCACCTGTGCTGTCCACGCCTGGCTT
CGTGGGCGCTGTCCTGCCCGCCGCCACTACCGCCGCTTGGCCCTGCTCGGCCTGCAGCCCGCTCCCCGCTTCGCCCACTCGGGGCCCCCGCGCCAGCGGCCCCTGTCTGCCGCGGTGAGT
CGCCAGCGGCCCCTGTCTGCCGCGGTGAGTTGAGGCCCAGCCATCATGGTGGGCGGGAAGCGCGTGGCCCTGGCGGGGCGCCCCGACGGGTGGGGAGAAGGGAGGACACGGCGTGCAGGC
AAACACCCGTCCCCTCCGTGCGCCTTATGAATGGAAATACTCCTCCCCCGGTCGAGCCCATTTTCCCATTTCACCAGGAGCCGCAGCCTGCTCTCTCCTTTCGGTCTCCCCGCCCACATC
CTCTCTCCTTTCGGTCTCCCCGCCCACATCAACGCGGGCAGCTCCAGGAGGGGACGGACAGGAAGCCTTTGGCCGCCTATTAAATCCCACCCATTTCTCCGGGGGCGATTTCCTAACCTT
GGGGGGTATGCACTCTTTTCCTCGCAACATCGCTGGCGGAGCGAGGGAGCTCACACGACACAGATTTTGGGGCAAAGCCTTTCCAACTGGACAGCACCATGTCCACCAAAGCGGAGCAGT
GTAAGTAGCAGCCGGCCCGGCATTCCGGCCCGGCCTCGGCTGGGAGCTATTGCAGCTGCGGCGTTTGCGGCTGCTGGGAGACCTTGGCATTGTGCTggtgcgggggtgggggctgaggtt
GTGAGATTTCTTGGGGCCGTGCATGCAGGGTCAGCGAGGGTGCAGGCAGGAGTCGGTGGGTGTGCACGGGGATCAGTGTGTGTGCACGGCTGTTTCTGTGGTTGTGCGCGCAGGTGAGTA
ACCCACGCCCGGGAGCGGGAGATCGGGGCTGGGCGGAGGCGTGCAAAGGGGCAGCGCACGGAGGTGCCTATGTTGCAGTGTGCGCAATGAGGCCGGCTGGGCAGTGTGGGTGCAGGCAGC
CATGTGAAGCCCCCGGGCGCCCGCGCAGCCGCCAAGGTGAGGACGGAGGCCCCGCCTAGAGGGCGGGGGACTGGGGAGGCGGCTGGCTTTAAATGGGGGCTGTCCGGCTGCTGGGAAACA
TCCGGAGCCACCGCGCCCTGCGCCCCGTGCGAGGACGCCGCTCCTGGTCCTCTGCTCAGCGGCCCGGGAGGCCCAACCGGCGCGCAAACTTTTGCTCCAGCGCCGGGCGCTCCTCCCCGG
tcactgcttttctcaaggggctccaatcccttgattaaaatggcaggcttggatcaCCAGAATGCCAAGTATTGACATCCCTGGCTTCCCATCCTGTGATTCTGACCTGGATCCAGGGac
ttgattaaaatggcaggcttggatcaCCAGAATGCCAAGTATTGACATCCCTGGCTTCCCATCCTGTGATTCTGACCTGGATCCAGGGacacttggcacacagccggcttcatctccatc
GAGAGTGACGAGGCCTATCAGTACTGGAGGACACAGTCAAGGTGATGGGTGTGTGGGGGTGGGGGAGCGTGCAGAGCAGGGGCGTGAATGTGGGGCGGTGGTCCATCTGGGATGCCCCGC
AGGGCAGAGACACCACTACCATGTCACTTTTGTCCCACCAGCCCTTCTTTACAGCTTCACCTGAGCAGCCATTATATCCAGCCCAGGGGAGAGGCAAAGGCAAGGGAAGGGCACCGACTA
GGAGGGGGGTGGAGGCTGAGGAGAGTGGGGCTGAAGGGTAGAAATTTACCGGGAAATGATTGCATTTGGGAGCTGTCTTTTTTGTGATGGTCCCCATGGTGACAATTTGTGACGGCAAAG
GAGGGGGGTGGAGGCTGAGGAGAGTGGGGCTGAAGGGTAGAAATTTACCGGGAAATGATTGCATTTGGGAGCTGTCTTTTTTGTGATGGTCCCCATGGTGACAATTTGTGACGGCAAAGA
TCCCCATGGTGACAATTTGTGACGGCAAAGAATGTGGGAACGGGGCGCCGCCGCCTGATTGGGATGCTTTGTATCTGGAGAGGCGCTCCTGATTGGCCTGAGGGGCCCCCCAGCTCCGGG
CCCCATGGTGACAATTTGTGACGGCAAAGAATGTGGGAACGGGGCGCCGCCGCCTGATTGGGATGCTTTGTATCTGGAGAGGCGCTCCTGATTGGCCTGAGGGGCCCCCCAGCTCCGGGG
CTGCAGTGGGGAACCTGCCGGGCCACGTTGGTGGGGCCTGGGCCGCACCTTCGGTCAGTGTGGAGGCCCGGTGGCTCTGGCCCGACTGGGTGGCGGGTGTGGGGGCAGGCTGGGGCCTGG
TGCAGTGGGGAACCTGCCGGGCCACGTTGGTGGGGCCTGGGCCGCACCTTCGGTCAGTGTGGAGGCCCGGTGGCTCTGGCCCGACTGGGTGGCGGGTGTGGGGGCAGGCTGGGGCCTGGG
CGCACCTTCGGTCAGTGTGGAGGCCCGGTGGCTCTGGCCCGACTGGGTGGCGGGTGTGGGGGCAGGCTGGGGCCTGGGGGAGGGGCGAGGTGCCGTGGGTGGCGGCCGAGGAGGCATGAA
GGGAGGGGCGAGGTGCCGTGGGTGGCGGCCGAGGAGGCATGAAATTGCTGCAGATGCTTCTTCGGGGGAATCCCTGCTGCCCGCAGCCTGAGATCAGCCCGCAAGGCAGGTCTCGATTAA
GGAGGGGCGAGGTGCCGTGGGTGGCGGCCGAGGAGGCATGAAATTGCTGCAGATGCTTCTTCGGGGGAATCCCTGCTGCCCGCAGCCTGAGATCAGCCCGCAAGGCAGGTCTCGATTAAG
TTTCATCCTGGGACCTGCCGACCACGGCTCACATCCTCCTGGGTGAAGAATGTCACCTTGCTTCCTATCTGCCTCTTTCGTGGTTGGCTGGGGAGGGGGACCGGGGGGTGGGGTGAGGTT
CCATGAATCTCTCATCCAGCCCCGCAGGGATCTGCCTGGCCAGCAGTGAGCCTGAGCCCCTTTCATCCTGGGACCTGCCGACCACGGCTCACATCCTCCTGGGTGAAGAATGTCACCTTG
TTCCTCATGCATCCTATAATAACACTATAGAGGTTACTATAGTGTCTGCTCCTACCCCTGGGACAAGATCCCCTAATGAGCTGGCAGGTGGGCGTGGGGGGCACAGGTACAGCTTGGCTT
agtgccagagcccagatgtgaacctgtgtctgtctgactgcagccctggttcCGACGCCCTTCCTCATGCATCCTATAATAACACTATAGAGGTTACTATAGTGTCTGCTCCTACCCCTG
CAGAAGCTTGGGGCCAGGGCAGAAGGAAAACTCGGGGAGCATGTTCTGAATTAAGACACTTTCAAGAAAATCCTTTGTATTACCCCTGAATTGTACCCTTGTTTCAGAGCCTAACAGGTA
GTTTGGCTTGTCAACGTTGGTCATGCGGTGGCCCCAAAATAAACTCCCTGCTTCAAAGGACAGCGTTTCAGAACTGCCTGGCAGAGCAGCCAGAAGCTTGGGGCCAGGGCAGAAGGAAAA
TGGCTCTCCCCTGGGTAGTTCCAGAAACATACCCATATATGGCCTCCATGTCAAGGATCACAAATGATGACATCACGTGAGGGCCAAAGCTCCGGGATCCTCTCTGAAGTGAGAGTCTGT
ccttgctcctcactctttgtctcccaactatgcgtctcctcgtcctcgttccctgcctcTGTCTCTGACCCACTGCATCTCTCTCCTGTCTGGCTCTCCCCTGGGTAGTTCCAGAAACAT
GAATTAATGACGGCCAGCTAATCCTTCAGAAGACTCCAATTTTAGGTTTGCGCAAAAGCCCTTCAGCCTTTACAAACGAGGACCTGTCTTTCTGGGTTGAGCTAACTCCTCTGCTAGTTA
AAAGCTTTCCTGTGTCTTTAAAAGGGGGAGGCATCCTATCAAATGGACCCTAACGCATAGGCTGAAGGCACGTGAAGTCCCACCCACTTTCTATGACGTCCCGCGTCCCGGCTTCTGATT
CCTCCCGCGGCATTCCCGCACCGGATCGCTCCTCGCTGGGGCGGGACCTGGCCTGGCGGCTCTGGTCACTATGGTCAGTGATCGTGGGGGATCGCGAAGGGGGAGCGGGCAGGGGGCGCG
ATCGCGAAGGGGGAGCGGGCAGGGGGCGCGGTGGGCGGGGTCGCTGCCGGAGCGGGTGCACCCGCGGGACGGGGGTCGGACGCGAGGCTCAGCCCCCAGCTCGCCCCCGCCGCTTTCCGA
GCCGGTGGGTTCCCGGGTCCAGAGAGGGCGGCCGCCGGCCCAAGCCGTCCAACCGAGCTGCGTGCCACGGTCCCCGCGCCTTGGGCTCCTTGTCCGGTCATCAGAGCCTGACGGCCTTGG
GGCCGGCGGCCGCCCTCTCTGGACCCGGGAACCCACCGGCCCAGAGCGACCCGCGATAGGAACCCGGGTTCCTGGCCTCAGCCCCTCTCCAGAGTCGGCTCCAACCCCGCTCGTTTTGGT
AGAGTCGGCTCCAACCCCGCTCGTTTTGGTACTCACCGTGTGGAGACGCCACCGCAGCTCCGTCAGTCGCGAGTGAAGAACCTCAGAAACCGCCGCTGTACCTCAGCTGCAGCAGCAACT
TAAAGCTGTAAGAGGAGGTGCCAGCGCCCCAAGCCAGCTCTCCCGCCGGCACTGCTGCGGTCCGCGAGGCAGCCAATCAGGTAGCTGAGTTTGCCATAGGGGCGGGACTTCCTCCCCAGC
acGAAACTACACTAAGAATACAAGAAAACTTACGTTACTGTGCGGGAGCTGACAAAGTCTCTCGCCGGAGGGAGCACACAGAATTTCACCTTCTCCGGCCTTTTCCCAAGCTGGCAGGAG
GGCCGGAGAAGGTGAAATTCTGTGTGCTCCCTCCGGCGAGAGACTTTGTCAGCTCCCGCACAGTAACGTAAGTTTTCTTGTATTCTTAGTGTAGTTTCgttaccggaaaggggtctcgat
ATTTATCATTTTATTATAGAACTTTGATCTTACTTCTTGTGACTTCATTCTGCGTAGAGCACACTCCCATCCTTGAATTAAATGACAAAGCATTTTATATTAACTGACAATGACTGATGC
TGACAAAGCATTTTATATTAACTGACAATGACTGATGCCATGGGCAAATCCTATTTCTGTAAATAACTGAATTTTCTTCTGGACTGCGCATGAGGGGAGAAAGATGTCTGCAGTTTCGGT
CATGGGCAAATCCTATTTCTGTAAATAACTGAATTTTCTTCTGGACTGCGCATGAGGGGAGAAAGATGTCTGCAGTTTCGGTTTCCTGGAAAATGAAACCTATCTCATTTGTTGCCTGTG
TTTGGGTAAGACTGGGAGGGTGGGCAGGAGCTACCCTTCCCGTGGCCCCGGACCTTGGGTGGGCTGTGGGCTCAGGGAGCGGAGGGGAGGCCTTAAGCATCCACTCTCTGCCCGGTGTTT
AGGGGAGGCCTTAAGCATCCACTCTCTGCCCGGTGTTTTTGTTCTCATCAGGGAGCCTCAGATGGGAAGGGACTCGAGCCCCACCTGTCCCTGGACTCTGGAATGTAAGGACAATTAGCT
TTGTCCTTGCCCAGGTTTTCCTCAGGCCTTGAGGGCGGCTTGGGGTAAAGTGGGCAAGGGGAAGAGATAAGTGTTAGGAGGAACCAAGTCGAAGCCATTGCAAGTCCATGCCTGGGCGGG
CGGGCTGGGCTGGGGGCAGGCTTCCCCAACCCCAGCCCAGGAAGGGACAGGGAATAGCTTCATTCCCTGACTTCATCAACCAGCTGACCTACTGACTCCCTctccctcccttcctccctc
ACACCCCAAGAACGCTGTCATTTCCTGGGCCAAGTTGGGACCCGGACGGCCTCACCATGATGAGTGAGTCTTGCTTCCCCAGGGGGCTGGCGGGCTGGGCTGGGGGCAGGCTTCCCCAAC
GGGCGGTGCTACAGCAATTTGGAAGCGGGGCTCACTTGCTATGGCTTCCAGGTTCTTTCCAGCGCTTTTCTCTTCGGTAGATCCATCAAGCCGGGACAGGCGAGCCGGGGAGTCGCGAAG
ttttgtttgtttctttgttattgttgtgttgtttttggttttggttttTGCAGCAAACAGCTCTTCTGTTATTGGCGGGGTTGGAGTGGGGGGCGGTGCTACAGCAATTTGGAAGCGGGG
ccagcgcccgcccTCAGCCGGCTGCGGGAGGCAAAAGGCTCTGCGCACGCGCTGTGGGGTGGGGCACACTTGGTTGGGGGCGGACGGGGGTTTAGGAGAACGGCGAGGAGCGGGCGCAGA
GGGGCACACTTGGTTGGGGGCGGACGGGGGTTTAGGAGAACGGCGAGGAGCGGGCGCAGAAGGGTGGCGGGGCCGCCGGGTCGTTGCGCGGCAGTTGCGTCCGGCCTCTTGCGCGCGGCG
CGGAGAAAGTCCTGCTGGTGGGCGGCCGCGGGGCTGAGGGCGTCCGGCATCCCGGGGCCGCTCCGGCCCGGGCGGCGAGAGTGCCCGGCGGTCCATGCATccgccgccgcccgccgccgc
gATGGATTTCAGTCAGAACAGCCTGTTCGGTTACATGGAGGACCTGCAGGAGCTCACCATCATCGAGAGGCCGGTCCGCCGGAGCCTCAAGGTGCGCCCCGGGGAGAGGACCTGCCCTCA
CACCCCCAGCCCAAGTCAGATCAAGCTCGGGTCCTTCTGCCCTCGAGGTAGCCCGGCCTCCCCTCGCTTCCCAGCCAGCACTCTTTCTCAGTGTCGTCCTGGTCCCTGTCTACAAGCCCT
CGCGACCCTTTGCCGCCATCCTGAGTCACCGCTCATCCTTTCCTCCCATCCCCTCCAGGACTGTAGCTGGGACCCAGCTCCCCAATCCCCTTGAGGGGGTCAAGCTTCAGCTTGCTCCCC
TGCCTTAGCGCCTCTCACTCCCACCTGCCGCAATATCTCAAATCTCTGGTTTTTTTCCAGCCCCGGAGTTTATTTCCTTCCCTCCCCCACTCCAGATCTTGTCCTTTTCATGCCTACTCG
GCTGCAGTCTTCATCCATCTCCCTTTTAGCATTTCTTGGGGTGGAAAATGCTGGAGAAATAGCCTTGAAGTATTAGAGATAAAAAGTGTGTGTATTCGTTTTATAACATGCGTATGAAAT
GTGGCAGGTGAGCTGGTGATTCCTTACTGCCCAGGTTCTGTCTAGGAAGGTGCGTCCTCACCATGCTGGATGGTGTCCTAGTCCAGGAGCACCCCCTGAGCTCCTGGCCTAGACTCCAAA
AGGGAAAGAGGCTTGAAAGGCTTGATATTTCACCCACCACCACTCACTGCCGGAGTAAGCAGGTCTCCCCTTCCCAGGGCTGAGGGGAGGCAGGGATGTGTGCTGTCCCAGGGCTGAGAA
TGTGTGGCTGAGCAGTGCAAAGACCTCCATCCTACACTCCACAGGGACTGTACATACAGATTGGGAGCTGGAGTGGGGTAAGAGGCGAATTATAGACACAAGGGGCTCCTCTGCAGGAAG
CCAAGGCCACACACTGGTAAGAGGCAGTGGGTTACAGGAGACCTTCAATGAGTCTAATCAGGGAGGGACCGGGAAGGATGGTATCATCCCTGGGCGGGCTCCAACGTGAGGGCTGTGTGG
TGTTAATCAGTAACCGTCCCACAGGGGATCATACTTTGGAATAGCAAATATTTGCTGAAGGTTCTGGGCTGCAAAGCTGAAGCTTTGGTTTCTGCTCTAAATGAAGGACTTTTCCAGGAC
AGTTGCAAGGCAGAAGCTCTCGTGATGGGATTTGGGTCATATTCCGGGTTATAGGAGGAGCTGGGGAGTATGGGAAGCCTCCCACTTGGTCTTTGGTTTTCCAGAAACTCCACCATCACA
TTGTTTTTTTAAAGGGCACATTGAACATTAGGGCAGCCAGCAGTGTTATGAGGCAATCTGGTTAGGATTTTCCAGACCCCGGAGTCTGTGAGTCATCCACAGGGGTTCCGATGTCCCCTG
AAACAGCCTGAGCCCACCGCAGACTGTGAGTAACACCTGAGAACCCTCTGTCCCTCCCCCTGCCCAGCCTCCAGAGCAAAGCCATGGCTGCAGCTCGCTTGTTTGGTTTGTTGAGATGCT
TTCATAGAATTGAACGCAGAGCAAAGTTAATTTGCAGCATTTCTGTGTTTACTCAGCTATCCTGACAAAGCCTCCCATTGGTTAATGACTCGGGGGAGAGGACTACCAAGCGGTGAAGGC
TTCTTTTTACAAGTATCTGCACCTTGGTGCTAATTAAGGGCACCTAAGACATCTCTGCCAACTGACACAGGGCAACCACATTGATGCAACTCCAGCCACATTTTGGTATTAAAAAAAGAC
CCTCGCCTTTGATTTGTACAAAGAGCTGGCTGATCTATCACAAACCAGCAATGTCTTAGTCACCCCAACAAGCGTGGCTATGGCCTTTGCAATGCTCTCCCTGGGGACCAAGGCTGACAC
AGATGCTGCCCAAAAGACGGATACATCCCACCATGATCAAGGGGACTGGGAGGACCTTGCTTGCCAGAAGATCTCCTATAACGTCACCGACCTCGCCTTTGATTTGTACAAAGAGCTGGC
GCTGGGCACATGGTGGATGTTTAATAATTCATGGTTGCAATCACACAATGTCAGTCCCTGGTCACTGGGAGTCATCATGTGCCCTGACTTGGGGCCTGGCCCTCTGCCTCTGTCTTGCAG
cagttcttggcataagctaagtaccttacacgtgcttgctatCTTTCTTATTCTTTCAATGATGATGGTGTAGGAAAGTGTTTGCAATGGGCTGGGCACATGGTGGATGTTTAATAATTC
CACTGCTTAAATACGGACGAGGACAGGGCCCTGTCTCCTCAGCTTCAGGCACCACCACTGACCTGGGACAGTGAATCGTAAGTATGCCTTTCACTGCGAGAGGTTCTGGAGAGGCTTCTG
CAGTGGACTTAGCCCCTGTTTGCTCCTCCGATAACTGGGGTGACCTTGGTTAATATTCACCAGCAGCCTCCCCCGTTGCCCCTCTGGATCCACTGCTTAAATACGGACGAGGACAGGGCC
GCCACTAAGGATTCTGCAGTGAGAGCAGAGGGCCAGCTAAGTGGTACTCTCCCAGAGACTGTCTGACTCACGCCACCCCCTCCACCTTGGACACAGGACGCTGTGGTTTCTGAGCCAGGT
gtttcctcatctgtcaaatgggctctaacccactctgatctcccagggcggcagtaagTCTTCAGCATCAGGCATTTTGGGGTGACTCAGTAAATGGTAGATCTTGCTACCAGTGGAACA
CTGCTGCCAGGAATTCCAGGTTGGAGGGGCGGCAACCTCCTGCCAGCCTTCAGGCCACTCTCCTGTGCCTGCCAGAAGAGACagagcttgaggagagcttgaggagagcAGGAAAGGTGG
ATGCACTGCCTCCACGCAGCAACCCTCAGAGTCCTGAGCTGAACCAAGAAGGAGGAGGGGGTCGGGCCTCCGAGGAAGGCCTAGCCGCTGCTGCTGCCAGGAATTCCAGGTTGGAGGGGC
GAGGGTGACTTGTCCCGGGTCACAGAGCTGAAAGGGCAGGTACAACAGGTGACATGCCGGGCTGTCTGAGTTTATGAGGGCCCAGTCTTGTGTCTGCCGGGCAATGAGCAAGGCTCCTTC
CAGCTGGCCCCAGAAACCTGCCAGTTATTGGTGCCAGGTCTGTGCCAGGAGGGCGAGGCCTGTCATTTCTAGTAATCCTCTGGGCAGTGTGACTGTACCTCTTGCGGCAACTCAAAGGGA
tgtgtgtTCCTGGCTTTGATGGTAAGGATGGGAGAAGTAAGTCCCTGAAGAAGAAATGCAACCATGTACTCCCTCTGAGTCTTAAAGGAGAGACTTCAGGTTTTCAATCTCCTTTTATGG
GTGGGTAGAGGTGATGCAGTGCTGAAGACCTGGGCCCCTGCTCAGTGCCTTTGCTCTGTAAGTACTTTGCCTGTGCCCAAAATGAGGGCAGGGGCAGAAACTGCCTCACTCCCTTCTCTC
CACCATTTGTTTGTGGGACAGGCAGTCAGGGCAGATACTTTGAAAAAAAAGAGCCCTTCCTGTTTGCTGTGCATTGTCTTCATACCAGTTCCCAGAATTGACCTGACAAATATTGACCAG
AAAAAAAAGAATACAGCCTGGATCATACAACCACAGACACAGGCAACAGCCACAACCACACCACCACCTGCTGCCAGCATCAGAATATTCTCAAAGCGAGCCTGGGCTTAAGTCACAATC
CTGTCCACAGGTGGGTGTATGAAAGGAAAATTCTAGAGGATCTCCAAAATCCAGGTAAACCCCTCTTGAAGAATTTGTTGAACATCTTTGGCAGAGTGTTATGGATGTCTACTGCCCAGT
TTTGGCTGGCTCAGTGGACTTCTGAATGTACTGTGAGTATGAGACCTTCCCTTCCAAAAGATCCGGTGCTTCTTGTCTATTCCACACGAAGCTTGCTTCAGATCGAGGGAGGATGTAGCA
TGGGAAATAGAGTCGTTGCAAAAGGTGTCTAGTGGACTTCATTAGGGAAGCCACAGCCCAGTGGGTGTGGCCGGTACGATATCATGCCGCTGCCTCCACAGGGAGAGCTCCCAGGGAGGT
GCCCAGTTATCAACCTGTTCCCATGGGCAGCAATGATGATACTTGGGTTGAATATTCAGTATTAGGACTCTAGGCTCATCTACTTGTAGACTATTCTGGCTTCCATACCCAGAGAGCAAC
TAAGTTGGGAAATCACTCATCCCCAGGAGAAAAAAAGAGCAAAAGCTTCCAGTACTGGGGATGTGGGGAGAGGTTTTTTAAAAATATCAGCCCAACATATGGGAAAATATGGGATGCAGG
GAGGGGACTGAACATGGCAAGAAGCAAAACAGCAGCACAAGAAACCAGTTTCTTCATCTGAAACCGAGCAGGCTCTACTCCAGAACAGAACCCACAGTCCCAGGCGCTGGGCCTTCTTCT
CCAGGAAGTTTGCTGAGCACAACTGCCCTTGGCTTTCCCCAGCCAGGGGCCACGGAGGCTTTGAACACATTCAAAGGGCCATTTCTTCCCCACACATTCCAATGCAGCCTTTCAGCCTGA
CTTGCCAGGGACATGCTTTCATGTTCTTTTCTTTTCCCTCCTGCTTAAATGCAGGGAACAATGACAAAGTTCTCTCTTGCCAGTATTTTCCCATTTCCCCGTGAGAAAACCACAGGCTCC
agggagtaaatgagctcaacttcacacagctagtgaggggctggttggagaccagaTTTTCCAAGTGGTTCCCCGGGCCCTCGGGGAGCAGCAAGGGCCAGGCGAACCTCCATGCACTGC
ACAAACATGAAGAAGTGAACCCTCTTGGGGTTCCCCAGGTGGGAAGTGGGGTGTCTTCTTGGGAGGGGGTGAACCAACTTCTGGTGAGTTTTCCTTGTTGAGGCAATGCTGCACCCGTAG
GCTGAGACAGCCACCCAGGGGGTCCACTCCAGGACAGACTGTGCCGTGAGTAACCCCCTGAGACAATGGAGACGAGAGACTCTAGAGGGagggtgaccaactgttccactttgcccaaga
gctaaaaccaggaaagtcccaggcaagctgggacactttgtcactctTGCTAGAGGTGAGAAATACTCAGGCTAGAAAGGCCCCGACTTAGGGTCCATGGGCACTGGTGGGTGACTATGC
CAAGAAATTAGCTGCAGAAAACCAAGGAATAGAACCTGGAAAAAGAGAGGGTTTGCTAGAGCTGTCCCTTTCCCTGTCTCTGGAATGCCAACAATAGGGAGGCTCTTTGGTCTTGTCTCT
CAGGAGTGCCCATGCCATTCCAGGAAAATGATGGCCCAGCTGGTGGTGTAAGGCTTGGGGGGCAGCGAGTGGGCATCGTGGTGAAAGCCTCGGGATCAGGGAGCTGCGTCTGCAGGCAGG
TGCCCTTTCTGAGCCCGAGGGACTGCCACCTCCACTGTGTGCACACTCAGCTACGGGACACAGTAAGTACCGATGCCGCAAAGGGAGGTCCCCAGGGCTTGAGGGCATGTGAGGCGAGGA
GAGGATGGACTCTAGAGTTTTGGGGTTTGGGGTCTGCAAAGCTCTGAAGGAGTCTCATCTCTGCAGTTTCAGGTATCCAAGGCAGCAGAGGTGAGTGGGTCCCCCGagctctgtgacctt
cattctctgagtttttccatgttcttcaatgagtatttaataagcagataaaaaCTAATACAACAAAGGATTTTTTCTGTGTGCTTTTTTGACCTTTGGAGGAAGAGATTAGAGCTAGTC
CCATAACCAGGTTATTTGAGTAGGTCTAACAAGCCCGTATTACCAGAAATTATCATCTGGTCATTTCCAGTCCGAGAACAGAACACTTGGTTGTCCTGGCATTTCCCAAGCAGGGGGAGG
CCCTGAGGCAGGTAATCCATGATGTTTTACATCCTGGGAGCGGAGGAATCTGTTTTTCCAGGAGAGTTTTAGGCAGCAGCCTGGAGTGTGTGGAGTGTGAGGGGTAAGCAGAGGCCAGGA
GGAGGTGTACTCAGGTGTTAGGGGCCAGGGGTCTGTTCTTGGCTGCCACTGATTCCCTGTGCCTTTTTTAGAGGCATCCTCTGTGTCTGGGTTTTCACACCTGCAAAGGGTGGAGGTGCC
CTAGCCGCCCGGCCGCGCTGCAAGGACTCGGTGTTGCCGGTGGCGCACAGCGCGGCGGCTCCCGTCGTCTTCCCGGCCCTGCACGGGGACTCGCTCTACGGCGCCAGCGGCGGCGCCTCC
CGGCTGGAGGAGAGTGGACCCCCCCACTTTAAGGCTCTGTCCTCGGCGCGTTCCCGCCGCCCCCCGGTCCCGACGCGGGGCTCGGGGATGCCCGCCAGCATGTTCAGCATCGACAACATC
AGAAAGGGCCAAATCTGGTTCTGTTTGTCATCTGCATATTACCAGGAACTAAATCCAGGATGACGTCGACTCAGTATAAAACCAACAAGAGGTTCAGCTGGTCTGAGCTCCGTCCTACCC
TGGAAAAGATTAGGTTAATTTCATTAATTCGCAATCCACAATCTCTTTTCAGGCCTTGTAACCCCCTCCCCTTGGCACCTCTCCCCCTCCCCCCAACCCTCTTCCCCCACCCAAAGGAAA
AAATATCAGGTACTAATGCGAACACTAATACTGGAGCATTCTACACTAAAATGGAATACATTAGCATATAGTTGACACAACTTATATAAAACTCATTTACCCTTTCAGGCCTCCCACTTC
CTCATGACCCCTGCTTCCTCACCAATGGGTCCTTTCTTTGGACTGCCATGGCAACAAGAAGCAATTCATGATAACATTTATACGCCAAGAAAATATCAGGTACTAATGCGAACACTAATA
ATTATAGGAAGAGTTTGAATGGCTCATAGGAATGATATTCTGATGTTTCTCTTGTTTCTGTGCTTTCTTTGTTTTTAACCCTGCATGATTGTGTAATGGTATTCTTTTTCCCTTTTGTAG
agacaaatttctaggcatagaatcactgggtaaggTACAGAATGCTTGACTCCTAAAATGATCCTCTTAGATCAAGAAAAAGCTAAAACAATTATAGGAAGAGTTTGAATGGCTCATAGG
GCTGTTGGATGAGCATGAACCAATTCCTCTGGCCAGGGGTAAGTTGTATGCCCATCAGCTTAGGTTTGGGTGACTGGCAGATGGCAGAAAATAAGAAACTAGagcctaggcagcatagtg
AATGGGACTAATAATTTCATGAGTCATCTTTAGAGGGAAAGAAAGACAACTGCTTCTCTTCAACCATCAAATGAAAGTCCTAAATTTTTTGCTGTTGGATGAGCATGAACCAATTCCTCT
tctttgctttcCTCTTTTCTACTTATACCTTTTACAGGAAGTGATAATAGTGATTTAGAGAGTGTCATTTGGTTTGCTTTTATCCcagaatattcaactcaagctagcttggatagttaa
ttttttcctttcctttctgttcatatctgttctttgctttcCTCTTTTCTACTTATACCTTTTACAGGAAGTGATAATAGTGATTTAGAGAGTGTCATTTGGTTTGCTTTTATCCcagaa
CCCCGTGCTGCAGGTGAGGCGGGCTCCCGCGGAGCAGCTTTGTGTCCGGGGCGGGGAGCGGGTCGCCTGGCCGCGCTCCCGCCTCCGCGCGGAGGCCCGCGTGCCGGCCATGGCCCCGAG
GGCCTGGGCTGTGACGCGCGCGCCGGAGCGGGGTCCGATGGTTCTCGAAGGCCCGCGGCGCCCCGTGCTGCAGGTGAGGCGGGCTCCCGCGGAGCAGCTTTGTGTCCGGGGCGGGGAGCG
CGGTGCGGGAGCCAGTGGGATTCTCCAAGCGGCTGTGCGCCGTTGCCGCGGGCCGTGCGCTGGCTGCCGGCCAGCCGGGCGCTGCGCAGTCTCCGCAGGCGCCGGCGGGAGGGGTCGAGG
GTCTCCCTGCTCCTGAGTGGCTGGGGGGCCGGGATTAACCTTTCACCGCCAGGCCCTGTCCAATCACAGGCTCGCTCTCATGCCGCCACGGGGCGAGCGGAGCGTGGGGGCGCGGAGGGG
TGGAGGCAGTCGAATTCCGAGAGCTCAGAGAGTCTGCCAAACTTAGCCGGCCTCGGCGCGCGGGTTCCCGGGGGCCCCAAAAACTCCGGGCAACTGCGGCCCAACGCCAAGGTCCAGTCC
AAACGCAGGCGAGTGGGAAGGTACTTTAAAAAGGGGAGGGAGGTGCTCAGAGGGAAGCTAAGCTCTCCGGGAAACAATTACGGCCACGTTACGGTCTGTGGGTGCCAGAAGGAGCAACAA
ACATTTGGGGATAAATTAAGAAGATGTTCTTTAAGCCAGCCACTTATTTAATTCCCACCGATATTTTAATTCCTAGCTTCAAGCTGTGGTGCGCGGTTCCGACCTATGCAAATGAACAGC
AGGGGCGCATAGTAGGTTCTGCTCACGCCCATGGTCTGAAAGAAACACGGTTGCAGTTGCTGTGAGCACACCTCACCTGGAGCAAACCGGCCTATCAGGGGGTCCACTGAAGAGATGTCT
CTGCACACGAGTGGGACTGGTTCCAACGCGAGGAGCTCATCGGGCAGATTAGCGACATCCGAGTGCAGAACCTGCAAGGTAACGCAGCCCAGGCTCGCCCCGGGATGGCTGGGCGCTCGG
gGCCCGGGCTCTCCCGCCCGCGCTTCATGGCTGCACACGAGTGGGACTGGTTCCAACGCGAGGAGCTCATCGGGCAGATTAGCGACATCCGAGTGCAGAACCTGCAAGGTAACGCAGCCC
GATGGCCCTGTGGTCTTGGCCCCATCCCACCCCGCCCTCAGACCTCAGGTTTCCTATCTGTGAAAGGCAACGGTGGACTAAACcaatgtttctcaaactctgatgtgcacacagatctcc
GCCCAGGCATGGATGAAGGCTGTGCAGGACCAGCTGCAGGTCAATGACAACACGCAGGGACCCCGCGCGGCCCTGGAGGCCAGGCTGTGGGAGACCGAGGTATGCAGAGGCGTGGCCTCA
TTTCATTCCCTGCCTAATTCCATTCCTGACAAACGTGCTCACCTCTGGCCATATTGCCCAACTGGGAGCACCAGGGGAGGGTTGGTGGTGGGAGTGGGCCTGTCCCAGGTGTCCTGCCGG
CGAGAATTGCCTCCGGGCCTCAAGCTTCGAGAAGAGGAAGCAGGGAACCTGAGAGGCCAAAGACAAAGCAGTTTTGCCAGGCCAGAGCCCTAGGCCAGTTTTCCCAGAGGCCAGACCTGT
TCCCGCGCCTCTCCCAGTTGTCTCGGCGTAGTCCAGCTGGCCTCATTGGCTCACAGGAGGAAAGTCGTCTTCCCTCTTGTTTTGCCTCTCGTTGCCCTGCAAGCGTGACCCTGATGGACA
GTTGCCCTGCAAGCGTGACCCTGATGGACATCCAGTCTCTCCAATTAACTAACAAAGCGGTTGCCGACGACCAATAGTAAGGCAGTAGGATGAGGCTCCGGCATAAGGCCCACCTCCTAC
GGAATCGAGTAATTACTGATCAGTATTGTCCAATCACGGAGGGCAGTTTAGAGCCGGCCCAATGAGGGCCTCCAGGGGGCGGGTCGGACTGCCGCGGGCCGGGGAGCGCTCTGGGTGGCC
GCCGCGGGCCGGGGAGCGCTCTGGGTGGCCAGCTGTGGGCCCGGGCCGTCGTGGGCTCCGGCTTGCGTGCGGAGATGAGCGGGTCCCTCGGCCGAGCTGCGGCGGCTCTGCTCCGCTggg
GCTCTATCCCCGGGAGCCGCCCTTTTGCCTCCAGCAGCTGCCGGTCCAGCCACAGCCCCTCCAGGAGACCCAGGCCGGGTTCCTAACTCCGCTGCTCTTTGGCCTCGTCCCTGCCTAGCC
CCAGCAGCTGCCGGTCCAGCCACAGCCCCTCCAGGAGACCCAGGCCGGGTTCCTAACTCCGCTGCTCTTTGGCCTCGTCCCTGCCTAGCCCCTGCTGCAGGTTGCTTTTTTCccccctcc
GAAGCTTCTGTGCGTCTAGGGGTGCCCCCTGGCCGTCTGTGGATCCAGAGGCCTGGCATCTACGAAGATGAGGAGGGGAGAACCTGGGTGACTGTGGTCGTGCGGTTCAATCCCTCGCGT
AGGGAATGGGCCAGGGCCTCCCAGGGCAGCAGAGTGAGTCCTGGGCACGAGGGGAGGCTGTGGGGAGGGCTGCGCACTGACCCCTGCCCGTGTGGGACCGCGGTGGGGGTCAGAGGGGGC
CCTGTGGGCCTGGGAGAAGTTCGTGTATTTGGACGAGAAGCAGCACGCCTGGCTGCCCTTAACCATCGAGGTACAGCCAGCTTTGGAGCGGATGGCGAGGCAGCAGGGGCAGCCCCTGGG
GAGGCTCTGGCTCTTGCTTCTTAGGCGGCCCGAGGACGCCATGGCCGAGTGCCCGACACTCGGGGAGGCAGTCACCGACCACCCGGACCGCCTGTGGGCCTGGGAGAAGTTCGTGTATTT
GGGACGTAGCGCCTGCGCGGGACCCTCACTTGCCACCAAGACCCCCACAAACCCCGCCCCATCCTGCCTTACGCCCCGCCCCAAGGTCGTTCTCCCGACCCGGGGTCCCGCCCCAAGGCC
CAGCAGCAGAGGGCGGCGGTCGGTGTCGCTGCTGGCCGGGGCCTCGAGGAAGGCGCGGGCCAGCTGGGGCCGGGTCTGCGTTCCCAGGAGCTGCCACCGTTCCAGGGAGCAAGTCAGGCC
GGTCCTCAGGCTCGGGATAACGTGTCAGCCCCAAGAGAGCGCTGCCCACAGCCCCGGGTGGGTTGGGTTCAACTGCACGGGGCGGGGCGCCAACAGCTCAGGACTTGGGTTGCAGGCTGG
CAACAGCTCAGGACTTGGGTTGCAGGCTGGTTCTTGCACCAACCAGCGGGGCGGCCTCGGGCCTCAGTTTCCCCATCCCGCCCACGAAGGGAGGCGATTGCGAGCGCTTGGGGTTTCTGA
cgcGCTCGGGGCCCTCCGCCTAGTAGAGATCTGGAGCCAGAAGCCCAGAGACAGCCGAGTGCGCCGTGCGGTCTCCGGACGCTCGCTGCTCAGCCCGATCCCCGCCAACTGTGCAGGCGG
CAGCCCGATCCCCGCCAACTGTGCAGGCGGCTGACCCGCAGCGGCAGCGGCAGCAGCGAGGACTCGAGCGCTGGCTGCAGCGACACCATGGATCTCTCCTTTATGGCCGCGCAGGTAACG
AAATAATGATAAGAAATAAATGTTACGCGAGGCAAATTTATTCACATGGGGCTTCCCAGGCCACTTTGTGGTCAGCCGGGAGGGACGTTTTTGCCGTCCCACGACTCCAACGGGCAGCCG
TTGCCGTCCCACGACTCCAACGGGCAGCCGGGCTACGCAAACATGGAAATCTTCCAAGAGCCTCCCTGGCCCCCAGGGCTCAGAGGGTGGCAGAGCGGAGAGCGAAGGTGGCCGCAGCCT
ATCACTACCCAGCCCTTGAAAGATGAGCTGTTCCCGCCGCCACTCCAGCTCTGGCTTCTGGGCTCCGAGGAGGggtggggacggtggggacggtggggacATCAGGCTGCCCCGCAGTAC
CAGGGAGCGACTGAAGTGCCCATGCCGCTTGCTCCGGAGAAGGTGGGTGCCGGGCAGGGGCTGCTCCAGCCGCCTCACCTCTGCTGGGAGGACAAACTGTCCCAGCACAGAGGGAGGGAG
TTCACTGACACTTTGCGAGCCTTGGGGCAAGTTGGCGATGTCAAAACATGTTTTTAGGGCGTGTTTGCCAACATACAGGTCTTGGGCAGGATTGCAGACCTCTGCAGATGGTACCAAAGT
AAAGGGGGAGATGGTAGCTGAATAATCTCTTATCATCCCTAAAGTGCAAAGTGAAATGAGAGTGGATTTTTCCTTCCAAATCCACTTGGAGTGAGTCCCGAAAGACTCACTTTTGCGGCA
TTTATGAGAGTACAATATGAGAGGAAATCTGTGTCTCTTAGAAAAACAAAAAACTTCCTTTTACACCTACCTATTGGCAAAATTTTCCACTTCTGTGAGGGTACTTTTTAAAAATAATTC
TTACACCTACCTATTGGCAAAATTTTCCACTTCTGTGAGGGTACTTTTTAAAAATAATTCTAAATCAATTTAAGAGACTTTTATTTCATGCCTAGTTTGGGTCTTAATTGCTTTTCCAGA
GACCCTCCTCGGAAGTCCCCTGGCCTGGGGCCAGGAGGACCCCTCTGCGTCTTGCCTCCGCCAGGCCCAGCGCGAGCGGTGCGGCGCCGGCGATGGGGTCTCCCTGAGGGACTCCCGGCA
CTGGGCCTGGCGGAGGCAAGACGCAGAGGGGTCCTCCTGGCCCCAGGCCAGGGGACTTCCGAGGAGGGTCCCAACCGGCTCGGAGAGAGTGCAAGAGAGCGCGAGAGGAGGCGGCAGGGG
CTGAGGCAGCCACCGCCACTGCCGCCGCGCGACGAATTTGTTGTCATCCGCGAGGCGCGTTCCCGGCTGTAGGGACGCTCCTGGCGCGTTCACGAGACCCAGACTCCCGGCGCGCCGCCG
CGGGGGCCGCCCCTCGCCCGCAGCCACCCCGGCTGCCGCTCACCTGCGCGCCCGGCGTCCTCTTCTTCCTTCCTCCGGAGGCGACTGGAGCCGACCGGCGGTGCCGCCCCCTCCCTCCCC
CGCCCCTCTCGGCCCAGCCAGCTGCATGGCGTCGCGTCCCCATCCGGAAGGCCTGACGGCCCGCCGGCGCCCCGAGCCCCTAGCCCTTCTCGGGGGCCGCCCCTCGCCCGCAGCCACCCC
GCGCCGGCGGGCCGTCAGGCCTTCCGGATGGGGACGCGACGCCATGCAGCTGGCTGGGCCGAGAGGGGCGGCAGGCTGCAGGGGCCCCGCGCCCGTGTTAAGAGGGGTCTGGGGGCCGGT
cctgaaacataCAGCTGTTTAATCACAGTGAATTAAGACGACCAGTTTAAGGAGTGAAATGTTTACTGTCTCGGCAACTTTCATGAATGCCTTGGAAATACAGCCCAAAATATTGGTAGA
GTTTACTGTCTCGGCAACTTTCATGAATGCCTTGGAAATACAGCCCAAAATATTGGTAGATGGAGAAACATCTGGTTCCCCTTTCCACAACCACCTTTTCGTTTTAGAACCAGGGTACTT
CTCATTCTTTGTAGACTCATCTCAAGTATTCTCAGTAACTTAGATTCCCTTGCTCTTCATTCAGAAATATTTGTTAAGGTCCATTAAATGAAAGTCACCACAGTTGATCATGTGAACAGT
AAAGTCACCACAGTTGATCATGTGAACAGTGTCAAGAATCAGGCCGAACCTTCAAGGAGTTTATGTTCTAAAACGGAAGCATGGTGGTACctgcttgtggaggctgaggcggaaggatcg
cggcactccctgcttcgcccacgacacgcccctccccgcccGGCAAACTGCCCGGAGCCAAGGCCCCGCCCCCAGAGAGAACCTGCCCCGCCTCCCTGGCCCGGGCCCCGCCTCCTTGGC
AGGCCCCGCCCCCAGAGAGAACCTGCCCCGCCTCCCTGGCCCGGGCCCCGCCTCCTTGGCAAGCGAGTGGCGCTTTCACCTTAGCAACCAGCGCGGCTCCCACCATGGCTGAAGAAGAGG
GCGCGGCTCCCACCATGGCTGAAGAAGAGGAAACTGCTGCTCTCACGGAGAAGGTTATCCGGACCCAGAGGGTGTTTATAAACCTGTTGGATTCCTACAGCAGCGGAAACATCGGGAAGG
CCAGCTCTCAGCTCCCAGCCCTCGGCCCCCGGTCCGCAAACCCAGCGAGGGTCTGCGCCCCAGGGCGCTGTCGGGGCCTTTCCTCAGGGAGGGTCCCGCGTCCTGGGCACCACCAATGCC
AAGGTGGGACCTCACAATGCGCCGGAAGCGGTGCCTCGTGGCTTGGGATCTCTCCGGGTTCTTCCTTGCGCCGTCCACGCCGCACTGCCCACGAGGGCGTCCCCGCCCGAGGGACAACTC
AGTTCTAGAACGTTGCTGTGGTAGCGCTCGGGCGCCATGTTAGGACGAAGGGGAAGGAGGAGAAGCGCTTAAAGCGGCGGGAGCGGTGCGGGAGAGGGGTTGGACCCAGGGCTGAGGCAG
GGGGGGAAGTGACTGGGCGGTGCCGGCGCCGGAGACGATGCCGTTGTAAGTAATTTGTATTCTGTTTTCTTTCGCTCGCCGGCTGGGCCTTGGGGGGCGTCCGGGAAGGGGAAGAGGTAG
TGACTGGGCGGTGCCGGCGCCGGAGACGATGCCGTTGTAAGTAATTTGTATTCTGTTTTCTTTCGCTCGCCGGCTGGGCCTTGGGGGGCGTCCGGGAAGGGGAAGAGGTAGGCGGAGAGG
TTTCGCTCGCCGGCTGGGCCTTGGGGGGCGTCCGGGAAGGGGAAGAGGTAGGCGGAGAGGGTGGCACGCGAGCCCGACCCTCCCCGCTGGTAGGAGGCAGGCAGGACTGGGGACCTTCCT
AACAACCCGAAAACAAAACATTGCCTGGTGGTGGGGAACCACGACCCTGCTGCACGCGGGATCAGCACTTGGGGTTCGGGCTCGCTCTCGGCGCCCCTCGGGCCCATTCGATGTTGCTTT
TCTGTTCCTGGTCTGTCTCAGTTTGCTCACTCTCTTCCTCCCATTTCCAGATGCCTGTCTTGTGCGCCGGAGTTAGCCCCTTTCCACTGACCTTGTCTGAATGTAGGAGCACGAGTTAAA
TTAATCCTAACAGAAACAGGAAACTTATTTTACACCCAACTCTCTGCCAATACACTTAATAAATCAAGCTACTACGAACAAGGCTGTAAACCACATTTCCTAGAAGACCAGGGAGCAGAA
GGACGGGGATCTCCCTTTGCCGCTAAGAGACTCCAACTCCCAGGATGCCTTGGGAGCGCTGGACCACAGCTCCCGGCATTCCCGGGGAGGCGCGGGGCTAGCGTAGCCTCCGCCCCGCGC
GCCGAGTTACGAGTCGGCGAAAGCGGCGGGAAGTTCGTACTGGGCAGAACGCGACGGGTCTGCGGCTTAGGGTAGGGAGGCCGCAGGCGACACGGCTCGAGGACTcgcgcgccgagccgg
ccggcACTGGGCCTTCCGGGCGGCCTGTGGGTCCACCGGGGTGCGGGAGTCGCCGTCAGCCTCGGTCGCCCCGCGGGACCGCGCTCCGCCGCGTGGCTTCCGCCTGCGCGGGCGTCCGCT
ATGGAATTTATCACTGCCTTCCCTAACTTTCTGTTATTATTTCAAGACTTCTTTTCCTCCAGAGCCTTCTTTCCTCCTGCCATGGTTGCTTTCTCTCCTTTCTTTCAGGATATTAAAAAA
TGTTTCACGTGTCTTTTCAGATTCTCTAAGTTCCCTTCTTTTCACCAGTTATATAGTCCTCTGTGCTGTGTTTTTGTTTGTCTCACTTGGGCTCTGTCTTCCTCCAGTGTTGTGTAATTC
CCACATGAAGAACTTATTTCCAGACAGCTCCTACTCTTATGGTGGCTCCAGACCCTGCCCCATGCAGAAGGCACTTCTCAAGTTCCAGGACCAGGGCTTCAGCCACAGCACTCGGTAGGC
AGACACAGAGCTGATACAGACTCTAGAAATGAGTGGGGGGTAGATTTTCAGTCCCCACTGCAGGTTTGCGGTCCTTTGCCACACCTAGATTGCCAGATGTGGTCCCCTGCCCCTCCTAGG
TAAGTTCAAGAAGACATTTGCAAGTGCAAGAGGCCAAGCAGTTTGAAGAAGTGTAAGAGATTTTTTTTCCTTCGAAAGAATATATTTTTAAAGAAACCAGCCAGTCCGCGGAAAGCAACA
AAGTGTCAGGAGCCGGTGCAAAACCCAGTTTAAGTTCAAGAAGACATTTGCAAGTGCAAGAGGCCAAGCAGTTTGAAGAAGTGTAAGAGATTTTTTTTCCTTCGAAAGAATATATTTTTA
TGCGCTTTCCACCTACCAGACCCTGAAAGAAAGTGTCAGGAGCCGGTGCAAAACCCAGTTTAAGTTCAAGAAGACATTTGCAAGTGCAAGAGGCCAAGCAGTTTGAAGAAGTGTAAGAGA
tttgcattttttttCCCCTCCTGGTAGAAGTGCGCTTTCCACCTACCAGACCCTGAAAGAAAGTGTCAGGAGCCGGTGCAAAACCCAGTTTAAGTTCAAGAAGACATTTGCAAGTGCAAG
CTCTgcgcccgcgcggcccgcgggggAAACTCGCGCCGCGTCTCCGAGCTCTGCGAGGCCGTCCCTCGCCCTGGCCAGCGCCCCTCGGCCGAAGTccggcccgcgcccccgccagggtcc
gccgccgccgccaccgccgccaccgccTGGGGGTTGGTTGAGGCGGACGGCGGGGTCCGGGCCGGAGTACGTCGTTCCCGCTGCGCTAGGGGAAGCGGGCAGGTGAGTGCTGGCGGCGGT
GGGGGCGAACGCAGCCAGTTGCGACATCGTGGTTGGCGGCGGCTGAGCCGGCCGCTCTTGCCCCCGGGAGCTGCCAGCCCACTGGCTGGGGAGGACCCCGAACGGAACGCCGGCTGGGTG
CAGAGCTTTGATTGGACGAATCTCGACCCGGGCCCCGCCTACGCGCCCAAGTTCCGTTAGCAGGTTCGGTTGCTCCAGAATGCCTTTTCGCCCCGAGGGGCGGGACCGACGGGATGGGCC
CTGTGGCTGGCTCCTCCCTCTGTAAGCAGCAGCCACTGACCCGCGGGGCGGGCGGGGAGGAGAGCGGCGGCTCGTTCCTCTTTTGAGAGCTCTGCTTTCTTCCCATTGGTTGACAGGCAT
TTTCCGGATTCTGCCTCCCTCCGCTAACCTCCGGTACACATTGAACTTTGCGGGCGACGCGGGGTTGTGGGGCGGGCGTGTAGAGAGGGTCTGAGGCGCCGGGGCGGGGCAGGGAGGCCG
CGGCCCCGGCGCCAAGCCGCCGTCATCTTCTTCCTGTGCCAGGTGATCGTCTCCTCACCCACCCGGAAAAACATAGTCCGCCCCCACGTCCTTGTGGAATAGCGCCCGCTTCCAAGCACC
GTGACTCTCTTTGCCCTACCCTTGTCTTTCCCATTCCAATTACTCTAGAACCCACCGAGAGGATAATTCAGTCCTGAAAAGAAACTGATGGGGAGAAGCGAGGAAGGGAACCCAGGAGGG
GTGCGCGGATGTCCCGGCGAGTCCCGGGCTGAAAGAGGCGGCTCCGGGCGGCGCGAAGCGCTGGTGGCGGGCCCGGGCTGCGGCGTGTGCGCGCCCGCCAGCTGCTCCGGAGATACGGTG
AGGGCCGCGGGCAGCGGGGCTCAGTCCGCGACGCCGGTAGTGCTGGAGGGGGGCGGCGTCTCGCTTAGGGGACCGAGTAGGGGTTGGGGTGGAGGTGCTGGGGCGGGGGACGGCGCGGCC
gtctagtacatagaagaatctcagtaaggcttggctcttgttGCTATTATTGTATACATTGAGAAAACCTCAAACATTATTGTTGCATTAGTTTAACCAGAACTAGAGACACAAAGAGAT
TCAAGAGGTATTTTAGGGGTAAAGTTAACAAGACTTCAACTTATTTACTAATTTTGTATAACCAGAAATTTCAACTAATAATGCTGTGTGCAGTGTAAAAGCAAATTTGAAATTTGTATA
TACGATGCATTAGGGTATTGAAGAAAATTAACTTTTGAATTAAATATTTGGAATATAAGGAAATAAGGAAAGTTGACTGAAAATGGGGCGGAAGAAAATACAAATCACACGCATAATGGA
TGAAAGGAACCGACAGGTAAATGaaaattttaatttatttaattgatatgaatattcttttaaaaaaaGAACATAGGACAGAATGGTTGGGTTTTTCTTAAACTTAATTTTAAGTCTAAA
GGGGCGGTGACCGCGACTGTCGTGGGCTGGCCCCAGGTGGCTAGGGTTGGGGGTCAGAGGTCAGAGGTTCTGCCCTCTGGAATGTTAGGGCCCCGCCCGTGGAGCCGTGGAGCCCTGGGG
GGGGCCGCGGTCTGGCTAGGGAGCCGCGCGGGCTCATGGCGGTACGGCGACCTGGCCTCGCTCGAGGGTTCGCGGGCGGGCCGCCCCTCCCCGGGCTCCTAGGGGGACGCTCCAGCTGGA
agtcgccggtcgccggtcgcggCGGAGCCTGGGCGCTGAGGTACCGGGGCCTGGACGAGGGGGCCGCGGTCTGGCTAGGGAGCCGCGCGGGCTCATGGCGGTACGGCGACCTGGCCTCGC
ccccgccccgggcccTGTGGTCCCGGGATGAGCTCTCCGCGCAGCCAGGCTCGCTCCAGTGCCCGCCCAGCGCTGACTTCATTGGCTGCCTCCCCAGTCCCGCCCCCAGGGGGGCCCTGC
GAACAGACGCGAAAACAAGCCAGGGCCCGCGCGGGTAGACCTGGTAGGCGGGTGGGCGGGGCGAGGGCCACTTCCGGGGTGTGGAACCCTGTcgagccccgccccgagccccgccccgag
GCTGCTGCTGGTTTGGGGACTGGACCCGGGCACAGGTAGCGCCCCCTCCCACAGCCCTCTTCACCCCGCGTCCTGCGGCTACCTTCCCTCTGCGTTCTCGCGGCGTCCTggcggcccggg
ACTCCGGCTGGCGCCGCCGCCTAGCGCGCTCCTGCTTCGCCGCCACGGTCCGGGGGGGCTGCCGGTCCCGGGTACCATGTGTGACGGCGCCCTGCTGCCTCCGCTCGTCCTGCCCGTGCT
TGCCCAGAAACCACGTGTAAGAAAGCGCTGACAACCTAACTACGCACTGTGGTTTCGACCCATCCCAACCAGTAGGGAAGGAGGAGGCGGGGCGGAGGAAAGCGAGGGCCCAATCCCCTC
GCTGAGAGAGTTCCAAAATGAGGACAAGCTCTGAAGACCAGCCCCGCATCCTCCAGCTCTTCCAGGGTCCCACGGCTCCGGTCGGCTCCCGCGCGCCACCTGGTGCCGTGTCCCCGCCAC
CCAGGTTCCTGCTGGGTGCCGAGGTGGGGGATTCAGTGGGGAGCACTGAAATGTGCTGGAGGCCTGGACGTGATTCCACTGCCACCACCCCCTTTCCCCCGGCTACAAAGCCTCCTGCGG
GCGGTTAACAAGTTTGTAATTACTTTCGTGGGTTTCTACGTTGCAAATTGAGAAGAGGGTTGCTGGGTTGGGCCCCCCTCCTCTGGACGCTAACCCCACCCAGGTAAACAGGGATCTGGC
GTGCCCAGCGGTTAACAAGTTTGTAATTACTTTCGTGGGTTTCTACGTTGCAAATTGAGAAGAGGGTTGCTGGGTTGGGCCCCCCTCCTCTGGACGCTAACCCCACCCAGGTAAACAGGG
AAGGCCCAGAGTCCCCGTGCTCGCACAGATGGTGTCCTGGGGCCCAGTCGCGCTCCCCGCTCGCGGCAGCCCCCGTGTACTGGGCCTTGCAAAGTCCGTTAGGAGCGCTCCAGGGCGACA
CGCAGACCTAGGCCGAGAGAGGGCCCGTGACCCCGCGCAGGTCAAGGCCGAGAGAGGGCCCGTGTCCCCGCGGAGGTCAAGGCCGAGAGAGGGCCCGTGTCCCCGCGCAGGTCAAGGCCC
CGCCCAGACCCCGGCCGAGGGTCCTCGTCCCCGCGCAGGCCCAGGTCGAGGCCGAGAGAGGGCCCGTGTCCCCGCGCAGACCTAGGCCGAGAGAGGGCCCGTGACCCCGCGCAGGTCAAG
CTCACCGCGGTGTGTGGGGCTGCCCGACCGCGCCCCCCGCAGGTGCCGCCCAGACCCCGGCCGAGGGTCCTCGTCCCCGCGCAGGCCCAGGTCGAGGCCGAGAGAGGGCCCGTGTCCCCG
GGCCCTGCTCACCGCGGTGTGTGGGGCTGCCCGACCGCGCCCCCCGCAGGTGCCGCCCAGACCCCGGCCGAGGGTCCTCGTCCCCGCGCAGGCCCAGGTCGAGGCCGAGAGAGGGCCCGT
CACCGCTGCGGGGACCCCCCGCCCGGCCTCGCGGACCCGCCTCGGCCCAggacggaggaggaggcaggtgcggggcccggggcgggtgcggggacggcaggtggaggGAAGAGGGCATCG
GAGCCGCTTAGCCCCTCTCACCCAGTCACGAGTGATGGTGTCTCGCGAGGCCGGTGTAGGACGAGTGTGGTCCAGGCGCAGTACCTGAAAAGGGCGCCCAGGGAGGGAGCCGGCGGTCGT
GCCTGTAGACCCTTCGTGTTTTCACCTTCTGAAGAGGTTGTGTAAGGCGCTGGGTTCGGAATCACGGAAGGCCCAGGTGCAAACCTCAGCAGTCCCGGGTACCAGCTGTGCAGCGCAGGT
AGAGCCTGGTTCAGGGCTTAAGGTTGGGAGGGCGGCAGGCTCCAGGAAGCGAGTAGAGGGGTGCCTTGTTTCTCCGCCCCTGTTCAGCGCTTGTCAGACGCAAGTGCCCGGTCTTGGCGC
TCGTCTCCGATTGGTCTCACTCACTTCCCCTTACAGCTTCCCCGTGGTGGCTTCCGAGGCTCCGCCCCTGGCGGAGGGACTCAAAGCCGTTGCTAAGAGACACTATTCGCCGAAGGCGGT
GGCGAATAGTGTCTCTTAGCAACGGCTTTGAGTCCCTCCGCCAGGGGCGGAGCCTCGGAAGCCACCACGGGGAAGCTGTAAGGGGAAGTGAGTGAGACCAATCGGAGACGAATCTCTGCC
AGTGAGACCAATCGGAGACGAATCTCTGCCCCGTTCGGCACGCCTCCCTTAACTGTCGCGAATGCAAAGGCAACTTTACGGCAGGCAGAGGGTGGGGGCTGCCGGGGGTAAGGAGGAGAG
GGAGGGGGCGGGGGTGGCCCAGTGCAAAGTGCATCCCGAAAGCCCCCTGTCCGGAGACCCCACGGCTGGCACTTCGGGCCCCGTATGACCTGGGACCTCGCCGTCCCGAGACCTCCTGGG
AGCCGGCCGAAGTCGGGCGAGCGCGCCGTGCGGCGGCTGGGAGTGGGCTGCATGTGCCGCGCGGGGAGCCCGCCCGACTTCGGGGAGGCAGCGGGGCGCCGTGGCCCCGCGGCTCAGCTC
GCGGGGCGCCGTGGCCCCGCGGCTCAGCTCCCTGCCGGGTCGGGTGTCCCAGCCCTGCGACTTCCGGGGCCCGGCGGCTCCTCGGGGAGCTCGTCCACAGGCAGCCTCCGGGGCGAGAGA
TCCCGCAGCCAATTAGGCGGCCCCCTCGGGCGGGAGGCGTGGGGCGCTGCATAAAGCGGCGGGGAGCTGCCACCCCGGGAGCGGGCTGCGCAGTGTCCGGGCCGAGCCGGTGCGCCGCAG
ACTAGGGCGCCTCGGGCCAGGGAGCGCGGAGGAGCCATGGCCACCGCTAACGGGGCCGTGGAAAACGGGCAGCCGGACAGGAAGCCGCCGGCCCTGCCGCGCCCCATCCGCAACCTGGAG
CCCCGTGAAGAGCTCTACGCACATGAATGTTCCCCGTCTGTTTAACTGTTACGGCCGCAGTGTGTGGGCCGCAGGCGCGCTGGGGGCTCATCTGCTGATTTTGCTGCCCCTGGAGCAGAG
TGTGTGGGCCGCAGGCGCGCTGGGGGCTCATCTGCTGATTTTGCTGCCCCTGGAGCAGAGGGATAGCGAAAGCGGGGCTGAGCGCAGCACGGACCGATCCCATCGCCGCGCTCGCCCCGC
GAGGACCCGGTGCCGGAAGGGCCCGCGGACCCCGGCGTCTCCCGGGGCATCGAGCGCCATCGCCCGCGTTTTACGGCCAGGGAAACTGAGGCGGCCGCCGAGGGGACGCCTCGCGACGGT
CGCCCGCGTTTTACGGCCAGGGAAACTGAGGCGGCCGCCGAGGGGACGCCTCGCGACGGTTCCTGGGAGAGCTGGCGGCGGCCTTGCTCTGCGCGCTCTTCGCGCCGCCCTCCCCGCCCG
GACAGGCGCCGTGCGAACCGAGCCCAGCCAGCCGGAGGACGCGGGCAGGGCGGGACGGGAGCCCGGACTCGTCTGCCGCCGCCGTCGTCGCCGTCGTGCCGGCCCCGCGTCCCCGCGCGC
GGCGGCGGCGCCGGCTACGAAGAGGACGGGGACAGGCGCCGTGCGAACCGAGCCCAGCCAGCCGGAGGACGCGGGCAGGGCGGGACGGGAGCCCGGACTCGTCTGCCGCCGCCGTCGTCG
GCGGACGGATCCCGAGAGGGGCCACGGCTCGCCGCCGGCGGGGCCACTTCATAACGCGCCGTGCGTGACGTGAGGGGCTCCTGTTGCAATGGCGAGCTAAGCCGGAGGATGTGCAGCTGC
TTTGGTCAAACTTCGGCCACGTGAACCGCCCCTCATTCACTTTTGCGCCAATCGCGCGGCGCGGACGGATCCCGAGAGGGGCCACGGCTCGCCGCCGGCGGGGCCACTTCATAACGCGCC
TGAGTCGTTGCGGGGCAGCCGGGCGCGCGCCGCCACTTTTGCGACGCGCAGCCATGATGGGTGGGTCGTCCGCCGCTGCACCGGGCGCCGGAGCCTGGGAGGCCTGGGAACGGTCGGGCG
ggcggcggcggTCATGGAACGCCAAGAGGAGTCTCTGTCCGCGCGGCCGGCCCTGGAGACCGAGGGGCTGCGCTTCCTGCACACCACGGGTGAGTCGTTGCGGGGCAGCCGGGCGCGCGC
CCACACGCGCTGTCCCGGCCCCGGCGAGCGTAGCCGGGATTTCTCCCCCGCCACGCCCCTCGGCCACGCCCCCCTGCGTTTGGCCCAGCGACGGGGCGGGGTCGGCCTGCGATTGGCCGG
AAAAAAAGAAAGTAGAAATTCGGTAAGAAATCCGTGAACGAGGTCCGTCCTCCACCCCCGACTCAAGCCAAGAGATAGCACAGAACGTTCCCACACGCGCTGTCCCGGCCCCGGCGAGCG
TCCGGGGTGAGTCCGGGGGCGTGGGCGGCCAGTCCCCAGGCGGCACCGAGCCGCCTTATTTTCCGCGCTTTGCCGCGTGCACCGAAGGCCGGAGCTTGGCCCGCGGGCCGGTTGTCTGGG
AGGCCACGGGCTTTCCACAGCGCGGGGGAACGGGAGGCTGCAGGATGGTCAAGCTGACGGCGGAGCTGATCGAGCAGGCGGCGCAGTACACCAACGCGGTGCGCGACCGGGAGCTGGACC
CTTTTAAACACCAACGTCTGGAATCAGGGGTCCTCCAGACTCCGAAACACACCCTAGGAAACAACCCAGAACGAGACACATCCCCTGTGCGCGCGCCACGACTTCCGGCAAGAACGCCCC
TGAACCCCACGGGTTCCCGCGACGGCTGGTGGAGGGAGGACAGTCACCGCTTCCCCTCCCACCTCGAGGTGCGCTAATGCATGAGAAAGTTCCCCTCGGGTGTTTCCACATTCGCCTTAA
CCGCGTCCCGAGAGCCCCAGAAGTCGGCGGGGAAGTTCCCCCGGTGGGGGGCGTTTCGGGCCTCCCGGACGGCTCTCGGCCCCGGAGCCCGGTCGCAGGAgcgcgggcccgggggcggga
CCGGTCTAGGGAACCGGGGACTCACCTGAGACGCCGGGGCCTCCCCGCTCCCAGCAGAACTCGCGGGCCGAGGACGCCTCTGGGGCGGCACCGCGTCCCGAGAGCCCCAGAAGTCGGCGG
CCAGGCTTGGTCCCGGGCGACCCACTGTCTTCCCCGCAGCTTCTTCTCCCTGGGACCCCGCACACGGGCGAGCCCTCCGTCTAGGGAGGCGGGCGAGGCCGCCAGGCGTCTGAGGCCCCC
ATGGGCTCCGTGCGGTGGTTTCTCGGGTACACGCTCGTGAGCCCGGCTGATGCGCCACATGCCTTTGCCCCGCTCAATGTGTCCCTTCAGCCAGGCTTGGTCCCGGGCGACCCACTGTCT
CTGCGAGGAGGCCGGGCCCACGGGCGGACGCTGACGCGGGGAGGAGGCCGAGTGCCGGGCTCCGGGCCGCTTGTCGCTGCATCTGGAGTCTGGCGCCCTGGCCGCCCGGCCCGAGGCCGC
CTCCGCGCCTTGTGTCGCGTGCTGCTCTTCCTCTCGCAGTTCTGCATTCTGTCGGGCGGTGGTGAGTCAAAGGCTGGGTTCAGCGCCGGGTGGGGCTGAGTGGCAGCAGGGCCCCGGGAG
GGCGCGTGGAAATGGAACAACCTCCCAGGCTCGCATCCTCCTCGGGGACCTCCCAGAAGGCTCAACCGGAAGAAAACCCGCGACCCGCGCGAGGACAGCGAAAGCGCAAACGCCGGCCGC
TCCCGCGTTCGCCCGCCTCTGCTCTTGGTTGCTTCGGGCGCGCATTTCGGTCCACGGATGACCTTTAACAGGTCTCCTGCAGTGGAACCAGGGGTGAGGGCCTCGTCCAAGGGCGTGAGG
CTGCCAGGCGGAGGGGCCGTGCCTCACGCGGGAGGTGGCGCAGCTCCGGGCCGAGAACTGCGACCTGCGCCACCGCCTGTGCAGCCTGCGGCTGTGCCTCGCCGAGGAGCGGAGCCGCCA
CCGCTGGCTGTGGTCGGAGGTCGAGCGCCTGAGGGACGAGCAGCTGAACGCGCCCTACAGCTGCCAGGCGGAGGGGCCGTGCCTCACGCGGGAGGTGGCGCAGCTCCGGGCCGAGAACTG
TCTTCTGCCGTGCGCTGAGTGTCCGCGTCGCCCTCGCCGCAGTCGCGGGCACCCCGCTCGGCGTCGGTGCCTGAGGGAGGCCGCGATGGCGGCCGAGGCCCTGGCGGCGGAGGCCGTGGC
gccccgccccTGCAACGTGTAGGCCTCGGCTCCAACGAGGCCCCATGGCTCCGTCCCCGCCCCATCGCCCCGCCCCTCCCGGGAGCCCTGTCTTCTGCCGTGCGCTGAGTGTCCGCGTCG
TTCTTTTCTTGTGACAGTTTGGGTTGAATTTCTATCGTTTGCAGCCTGTCACTGTAAGGCACAAACATGATCACGCAAGATGCGATAGTAGATTTAAGCCAGTTGTTTTTAAGTTTGTGT
CAATATGTTTAAGTAGTTACAAGCCTTTCCTTCTTTTCTTGTGACAGTTTGGGTTGAATTTCTATCGTTTGCAGCCTGTCACTGTAAGGCACAAACATGATCACGCAAGATGCGATAGTA
tgAGTCAATTTTCCAGACATCTTTAATTAGCAATATGTTTAAGTAGTTACAAGCCTTTCCTTCTTTTCTTGTGACAGTTTGGGTTGAATTTCTATCGTTTGCAGCCTGTCACTGTAAGGC
CGGGGGCCGCTGGCCCCTCTTGGCCGCCGTCGCCACGCACCGAGGTGGGAGCCCGCGGCGGCCGGAGCCCTCTTGGGACCCATGGTCGCCCTCAGTCAGCGGGACTGCTCCCGGGACCGC
AGGGCAGGGCGGGGGCGCAGATGGGGGAGTCTCGGGACCAACGGCAGCCTAACGGGTAGAGGCCCCGGGTCCCCGCCCCTTCCTCCCTCAGCTGGCCCCGCCCCGCCCCCGGGACTGCGC
CCGCAGCCGCGGCTCACGCTCCACTGCAACAGACGGTGGGGCGCGCGGCGGCGGCCTCGCAGGGCAGGGCGGGGGCGCAGATGGGGGAGTCTCGGGACCAACGGCAGCCTAACGGGTAGA
tgtATAAAACAAAGGTATCCATTCAAGTAAGTAAAGGAGTTCTTATTCTGTGCAACGTATTTTCTGGTGACAAAATTTACAATAGAGGAATATGAGTTGCTTTGTGACTGAAATTGTCTC
TAAAGGCATATATTAGCCCTTGTCTAGTTTTCTGACAACATATGAATTGCTCATGATTTTGCCAACATCAATGCTTTTTGTCCTAAATCAAAGTTTCTCCTTACTCTCCTCTTTCAGTTA
CGGAAGATCCAGCTCCTCCTCTTCCTCTTTTTCTCAGTGTTCTATGTGTCAAGCCTGATGGGAAATCTCCTCATTGTGCTAACTGTGACCTCTGACCCTCGTTTACAGTCCCCCATGTAC
TTCCTGCTGGCCAACCTTTCCATCATCAATTTGGTATTTTGTTCCTCCACAGCTCCCAAGATGATTTATGACCTTTTCAGGAAGCACAAGACCATCTCTTTTGGGGGCTGTGTAGTTCAG
TGCCAAATAGCAGCCAGCTGACCCCTCTAAGTGGAAGTCCAGGGTGCATGTGATGAGGGTTATTTGGCTGTGTAAGATGTTAATATGATAGTTATTTTCATGGCTGGAGGCTTTCTTTCT
GTTATTTTCATGGCTGGAGGCTTTCTTTCTTGAACATGAATACTTGCCTAGGTAATTCTTTCTCATTTTCTTTCTTCCTTCAGGTAAGTAACATGAAAACTGATCTTGGAGTCTGAGGCA
TCTTTGTTGTTCTACTTTGCGAGCATGATGGGAAACCTTGTCATTGTATTCACTGTAACCATGGATGCTCATCTGCACTCCCCCATGTATTTCCTCCTGGCTAACCTCTCAATCATTGAT
TTCCTCCTGGCTAACCTCTCAATCATTGATATGGCATTTTGCTCAATTACAGCCCCTAAGATGATTTGTGATATTTTCAAGAAGCACAAGGCCATCTCCTTTCGGGGATGTATTACTCAG
TCTGATTCTCAGGAACTCCAGACCTTCCTATTTATGTTGTTTTTTGTATTCTATGGAGGAATCGTGTTTGGAAACCTTCTTATTGTCATAACAGTGGTATCTGACTCCCACCTTCACTCT
TTCAAGGTAACTGCAGAGGCTATTTCCTGGAATGAATCAACGAGTGAAACGAATAACTCTATGGTGACTGAATTCATTTTTCTGGGTCTCTCTGATTCTCAGGAACTCCAGACCTTCCTA
AAGTAGTGCGAGACAAAATTATGATCTTGTTGAATTCTGAATGTCTTTAAGTAATAGATTATAGAAAGTCACTGTAAGAGTGAGCAGAATGATATAAAATGAGGCTTTGAATTTGAATAT
TAAATAATGGTATTTTATATTAGGAATAAACCTAACATTAATGGAGACACTGAGAAGCTGAGATAACTGAATTATAAGGCATAGCCAGGGAAGTAGTGCGAGACAAAATTATGATCTTGT
AGGCCACATCTCTGATTGCCAGTCTAAAATTTGGCTACACTCAGAAGTAGCTTCACATATTGCTTACTAATGTAGATGTTTGGGGGAAGAAGTAGTGCATTGCCAAATTTCAGAAAAAGT
AAGTTTTTAACATTAACAAGCTGAGATTTGAGTTTCAAATATATGCCACACTTCATATAGTTTTAATGTTTCCAATTTGTAACTTCATCACATACTCTCTCCCTCTTGGTTTATCAGATA
TTTTCATAGCTATATTATGAAAAGAGTAAATTGAAGAAATGGAAACTGCAAATTACACCAAGGTGACAGAATTTGTTCTCACTGGCCTATCCCAGACTCCAGAGGTCCAACTAGTCCTAT
TTGTTATATTTCTATCCTTCTATTTGTTCATCCTACCAGGAAATATCCTTATCATTTGCACCATCAGTCTAGACCCTCATCTGACCTCTCCTATGTATTTCCTGTTGGCTAATCTGGCCT
attcttctttgctgtcaatcccAGCTCATCTTCCATTCAAAGCAAAACATGAAGTCCTCAATAACTGGGGTTAAGTTTTTTCTCAGTCAGAAAAATTTTCATATGCCTCATACAAATCAG
AAAAATTTTCATATGCCTCATACAAATCAGGAACAAATTCAGAGCAGTAACATCCAAGTCTCACATGAGTGAACACTTAAACAGAAGCACAGGACTGAAACAGAAGAAAGAGTGTGGCTT
TGTGGCATACCTTGTGTTTAGTTCAAGAACTATAATCTAGATGTAACACCTGAAAATAAACTCTTTTATTGATATTCTACAGGCAGAAGAAATGAAGATAGCAAACAACACAGTAGTGAC
AATGAAGATAGCAAACAACACAGTAGTGACAGAATTTATCCTCCTTGGTCTGACTCAGTCTCAAGATATTCAGCTCTTGGTCTTTGTGCTGATCTTAATTTTCTACCTTATCATCCTCCC
AGCTGCAGGGCCGGGAGGGTTCAGCAGGTAAGCAGTTCAGGGTTCCTGGAAAGGCGGGTCCCAATGCATTTGCTGACCGGGCACCTAACGGGCTGCTCTCAAAATCACTGACTGTCACCG
AGGCCGGCCAGAGACCCTTATGTATCTGATTCACGATGACACCAGCTAACTCTGAGTACAGTAGAAAACGTACCGTCGGGCAACCAGAAAATGCGCACTCCAGTCCCCACCACGGGACAG
TGCGGCAGGAGCCCGAGCTCTCGCGCGACAGGCACCAATTCGTTAGACGCGCGCTGCAGGAGCGCGGAACATGGCGCGGCACGGGCCACCGTGGAGTCGGTTGGACGCGCAGCAGGAGCG
CGACGTGCGGGAGCTCGTCCGGGGTGTCGCCGGCCTCCAGGACGAGGCAGACCCCAACTTCCAGCTCGCCCTAAACTTCGCCTGGTCCAACTTCAGGTGTGGGGCACGGCGCGCGGGCGG
GGGGGTAACCAAACCTTCATAATCTAGAGACCAGACTAGAATATCTGATGCCCATCCTTACTGTTCTCCGTAAGAACCAGGGGTCGCGGATGAATGGGGAGTGAGGTTGCTGCGGCTGAG
GCCCATCCTTACTGTTCTCCGTAAGAACCAGGGGTCGCGGATGAATGGGGAGTGAGGTTGCTGCGGCTGAGCGGGGCGTTTAGGGCAGTTTTCCTAAACACGCCTGTGACCAGCTGACTC
CGGGGCGTTTAGGGCAGTTTTCCTAAACACGCCTGTGACCAGCTGACTCCACTCAGCGTTTCCGTGTGAGGTATGTTTCTTCACCGGCCTTTCAAGATTGTTTTTTGGCACGAGCTCAAA
CACTCAGCGTTTCCGTGTGAGGTATGTTTCTTCACCGGCCTTTCAAGATTGTTTTTTGGCACGAGCTCAAATCAGGTTTTCTTCCGTCCGCCGTTCCCGCAGGTCTGCGCACGGATTTGT
CTGCAGCTGGGACCCGCGCCTGGAACCCTCCCGACGAGCGCAGGTGAGCGCCTCCTGCCAAGTGGGGCGGCGCCACACGGGCGTCCTGGGTGTCCCCCTGAGCTCCTTCCGCAGCTCAGG
GCCTCCTGCCAAGTGGGGCGGCGCCACACGGGCGTCCTGGGTGTCCCCCTGAGCTCCTTCCGCAGCTCAGGCCAACCCCCGCCCTGACCCGGTGGAGCCCCGGGACAGGGTGCGGACCCC
CTGAGCTCCTTCCGCAGCTCAGGCCAACCCCCGCCCTGACCCGGTGGAGCCCCGGGACAGGGTGCGGACCCCGTTCCTTCGCGCTCCGAACCGGACGGACCCGCAGGAGGACCCCACGCC
GTTCCTTCGCGCTCCGAACCGGACGGACCCGCAGGAGGACCCCACGCCCGCTCCGCTCCGACCCCGCCGTCCCGCGCAGGCTGCGGTGACCCAGGCCGGCAGGTAGCCAGGGGCTCTCTG
CCGGACGGACCCGCAGGAGGACCCCACGCCCGCTCCGCTCCGACCCCGCCGTCCCGCGCAGGCTGCGGTGACCCAGGCCGGCAGGTAGCCAGGGGCTCTCTGCCTGGGAGGACACCTTCG
GCCCGCCCAGGACCCCCAAGCCGCCGCGGACGCAGGTGAGGAACCCCGCTCGCCCGCGCCTGCCCTGCGGCCTCCGCGGGGTCCGGGTCCCCCTCGGAACCTgggccggccagggcggcg
GAGCGTGAGGAGACGTGCCTTGATTGTCAGATGTGTCATGTGCACTAAAAAGGAGTCTGACTCCATTTCAACTCCCATCCCAAAAATGTGGGCACAAGTCCACGTGTCTGTATTCATTCT
GGCACAAGTCCACGTGTCTGTATTCATTCTGTGTTTCTTGATGGGTGTTTGAATGTCTGTATAATTTTTACGTTGGGTCTGCAAATGACTGTAGATGGGGCGTGGGAAACTGTGAGGTGC
CCGGTTTAATCCACACCGCTGCGTCTGTCCTCCGTCCTGGGGCTGGTCTTCTCCCTCATCTCTGCCGGAGGCTTTTAATCTCTTCTGCCACTCTTCTGGAAAGTCACCAGCAATGCACGC
CTCTTCTGGAAAGTCACCAGCAATGCACGCTGCTGGCTCTGCAGGAGGGTCAGGGGGACGGCCCTCGGCCTGTGCGTGGTGCCAGCCACCCTCCCTGCCTCCCTCTGCGTGCGTCCCGTG
TCTCCCACTGGACGGCGACGAAGGCGGTGGCCGTGCGAGCGCAGGACTGGGCGGCCTGTGTGGGGGTGTGAGCCGCGGTGCCCAAGGCTGCGCCGGCGAGGGGAAGCCGCGCGGCCGGCC
CCGGCCCTAGGTCCCGGCAGCGGTGGTGACGGCGGTGCCGGAGGTTGTCCTTGGCAGGTTTTCCTCGGCGCTTCTCCATGGAGGAGGCGGTGCGAACGGCTTCAGCCCCGAATGCTCGCA
TCGTCCCTCGCCAGGTCCCGCCTGGATCCTGCGCCCCGCCCCCGTCCCCACACTCTACGCGCCCCGCCCTCCGCGCTCAGCCGACTGGGGCCTTGTAAAGGAACCGGAACCCGGCGGGAG
agccacagcgccgggccCGGAATCCTCGTTTTAAATAAGGGCCACGCCGGAGTTTGATTTTGAACTGATCGGCCAACGCCACCTGGCAGCATACTGTACTGCTTAACTACGCTTCCAGCT
CCCGAGCCCCGCCGCCGTGTCGCTCGGCCTGGGCGTGGCCGTCGTGTCGAGCCTGGTGAACGGGTCCACGTTCGTGCTACAGAAGAAGGGCATCGTGCGTGCCAAGCGGCGAGGTAGGGC
GTTTCTCCGCGCTGGAAACTTAACCAGGAGTCCTGCATTTCCATTTGCGAAATCCGGGAAcccccgccccacccagcgcctcaccggcccctcactgccgccgcgtccggcgccactgct
ACTCAGAAAGTATGCGTGTTTCTCCGCGCTGGAAACTTAACCAGGAGTCCTGCATTTCCATTTGCGAAATCCGGGAAcccccgccccacccagcgcctcaccggcccctcactgccgccg
GACCGCTGCCCGCCGGTGCGTCCTGCCGCGCTCCGCTGCCCGGATATTGCAGAGGACACCACTCAGAAAGTATGCGTGTTTCTCCGCGCTGGAAACTTAACCAGGAGTCCTGCATTTCCA
ATCACAAGCCCAGAGCCCCATGTAGCTGACTCTAGCGCCAAGGGCGGAAGAGAAACGCCCAGCGCCAGGGCTCTCCTTCGATCTCTGCAGCGGCGCGCCGGGCTTCGCGCTCCGGTGAGT
ACCCAGCCCCAGGCCCCCTCCCATGGCAGAACATCTGCCAGAGTCCATGCCATTCCAGAGGCACACTGGGCTGGGTCCCCCCCAGTGCCGCTGGGCTCCCCCAATCAAAATCTTCTCAGC
AACTCACTGGGTTGCGGCACCCCAACCCCAACCCAGCCCCAGGCCCCCTCCCATGGCAGAACATCTGCCAGAGTCCATGCCATTCCAGAGGCACACTGGGCTGGGTCCCCCCCAGTGCCG
ACAAATTGGCTGAGGCCAAGAAAAAGGTAAAACTCACTGGGTTGCGGCACCCCAACCCCAACCCAGCCCCAGGCCCCCTCCCATGGCAGAACATCTGCCAGAGTCCATGCCATTCCAGAG
ACCCCATGATGTCAGAAAAAACCAGACAGAACAAATTGGCTGAGGCCAAGAAAAAGGTAAAACTCACTGGGTTGCGGCACCCCAACCCCAACCCAGCCCCAGGCCCCCTCCCATGGCAGA
GAAGTCTGGCGCTTCTAACACAGTGGGAAAATGAGCATAGTAATCACAATAAAGAAAGACATCTGAAAGGTGCTAACTTAGCCTCGGATCAGAAGTGCTCTCTGCTAATGCCTTGCTGGT
GAAAAGCGTATCCAGTGTAAGCCCTCAGAAATCCCAGAAAACAAAGACCAAAAGAAACGGCGCCTTGTCAACCGAACGAATTGAAAAAAGCTTCCTGCCGCGATCGGGCATTAAAAGAAA
AGCGTGCATGACCGAAACCAGAAGAGATTAAAGTAAAACCTCATTCTCCTGAGGAAATCGTGTGAGAAGGGACTTAGGGACTGCCGGAACACAGCGAAGCAGAGGCAGAAGGCAGACAAA
AGGGGCTGGGTTGGTCCCCGCCTGTGTGAACGAAAAAATATGTCAGATTGGAAAATTGCGGTAAAAACCAGGCAGAGCACGTACGTTGCCCCCACAGGAAGTGTCCGCCATGCTGCCTGT
CTACGGTTCTGATGCGGGCCCCGCCCGCTTCCTCCCGGGCTCCGCCAGTCCCTTGGGATCCACCTCCAATTGACTTGCAGGCTTCATTGGCCGCTTGGCAGGCACCTCAGCCTGCCTGGG
GTCAGCAAAGGGACATGTCGCAGCTAAGTAAGAATCTGGGTGACTCGAGTCCTCCGGCGGAGGCCCCGAAGCCGCCTGTCTATAGCCGCCCTACGGTTCTGATGCGGGCCCCGCCCGCTT
GAAGGGGCGGGATTGAGCCCCCTTCCCCCCTCCTCCTTACTGCGGAAAGCTGCGGAGCGAGCAGCACTCACTTCCTATTCAGCATTCAGCAGGGAGGGAGCCTCTGAACAGCCACGTAGG
ggttcctgtcactcccctgtgaaaagtcatccatgtggAGTCTGACTGGTCTGCATTTGGGGACTGGACAGAGTGAGAAGGGATCCTGTGTCAGCCAGGACTCCGGTAGACGCCCCTATG
TTCCTCCGTCCGCGACCCTGGCAGAGCCGCAGAGCCCTCCTCTAGGCCCGACGGCCGCTCCGCAGGCCGCGCCGCCTCCCCAGGCCCCGAACGACGAGGGCGACCCGAAGGCCCTGCAGC
CCCTGCCCTTGCCAGACGGCGCAGACATGTCAGAACAAAGTAAGGATCTGAGCGACCCTAACTTTGCAGCCGAGGCCCCCAACTCCGAGGTGCACAGCAGCCCTGGGGTTTCGGAGGGGG
tccagtacgcatccatctcacttCTCTCCTGCCCTAGATCTTCTCAGCCCAAACAGGAAACCCCGGGATCGCTCTCCCAGCAGGTGAAGCCTCGCCATGGACCCTCCCCGTcggggcccc
aaggtatctttcccttaaactggccccttctccagtacgcatccatctcacttCTCTCCTGCCCTAGATCTTCTCAGCCCAAACAGGAAACCCCGGGATCGCTCTCCCAGCAGGTGAAGC
gagccaccgcgcccagccTTAAATGTTGTTTAAAACAAATTTGTGAAAAGAAGTGAAGAGGCCCTGCCTGCCAGGAAGAGATGTGGTAGGGCGTAGCATCTAGTCAGGACAAGGCACCAC
GCGTAGCATCTAGTCAGGACAAGGCACCACGTCCCCTCCTCGGAAACCCTCACGGCCTGGCTGGTGACCCTGGCGCCACAGAGACGGCACACCTGGCTCCAGGCAGCACAGAGCACTGCC
CGACACAGGGCCACTGCGTGCAACAGCGCCGGGCCAGGGCTAAGGAACAGGCAGAGCCGGCGCCCAGGTGACAAGAGCTCTGGCGATGGGCCCGCAGGCCCCAGCAGTTCCCTCATAGAG
CCCGCAGGCCCCAGCAGTTCCCTCATAGAGGCCACGCGGTGCAACACCTGCCACCGGCAGCGGGGCTTCCGGGGGTCCTGGGGCAGCTGGGGCCGACGGGGCGTCGCCCTTTGCCCTCTG
TGAAATAAAAGGATTTAGAACTTTAGAACATTGCTGTTGTTGCTTATGTCTCTAATGTTCTCTTGAATCTTGACAATCCCCGAACACTGCTCCCCGCTTTATTTGTTTAGTCCAGTCCCA
GTGAAATAAATTAGATGTCAAGGCTCCTCATTATGGTTGCCTGGTTTTTGGAACCTGGGGTACTTTGTACTCCTCCAGCAACAGCCAGAGGTGGCAGAGAGCTGTCAGTCATCCCTGGGT
GGTTTGCGGGGGCAAGGTCAGCTGCCCCCTGCCCTCTCTCTGGGGCTATTTGAGGAATGCGGCCTTTTTGCATAAGAAAGGCTTTTCTCTACAGTAACTGTGGTCGCTGATCAATGACAC
CTTCCTGGTAACATTTCATATTGCTTTTTTGGAGGTGGGGGTGCAGATATCTTTAAAACTTGCATGCGATTGTCTTTCTTTTAATCACATAAACATCATTTAAAACCAATTCATATTTTG
GAGCAGAATTTAGAACTCACTATTACTGATGACACTTAGGTCTTTAATGTTCTTGTGAATCTTAGACAACCCCCACAACATCATTCCCTGCTTTATTTGCTTAGTCCATTCTTGGTGGAT
TTTATGAGATGTCAACACTCCTCATTAGGATTCCCTCCTTCTGAAGCCTTTGGGATTTTCTACCCACCCAGCAACCACCAGAGGTGGCAGAAACCCCTGCAGACATCCTTCTTGCGCAAG
CCCCTGTCTTCCCTCTGGAGCTGTTTGAGGAATGCAGTTCTTTTGCATAAGAAAGGCTTTTCTCTCCAGTCATTCTGCTTGCTGATCAAGAACACTTAACAGCTTCAGGCTTTCCTGGTA
ATATTCATTCTTGCTTTTGTGTTTTTGTTTTAAGGTCCAAATATCTTTAATACTTGTATGCAGTTTTCTTTTTTATAATTTCACATAAACATCATCTAAAACCAACTTCGCATGTTCGCA
GCATTTAACTTTTCCAAACCAGCTTTTTTGTACCGCACATAGGAAGACCTGAGGGTGAGTGTAAATTAGGATTGTTTGGCCAGTGGTGTGTGCAAAAATTTATTGTAGAACCAAGAATTA
TACCGCACATAGGAAGACCTGAGGGTGAGTGTAAATTAGGATTGTTTGGCCAGTGGTGTGTGCAAAAATTTATTGTAGAACCAAGAATTATTTCTTTAGTATTTTACACATTTTAAAAAA
CAGGTAGACATGTCCATTGATCCCAGGTTGCTTATGGTTTCTAGAGGCCCCCTCTCATTGCAACAGTGCTGTGGGGCCCTAGGGGTCCAGTAGCCCCCTCCCCCCAGGTCATTCCGGTGA
TGGCGCAGAGTGGAGCGGCCGCCGGAGATGCCTGACGCATCTGTCTGAGGAGCGGTCAGTGACGCGATGGAGCGGGCAAGGTCAGCTGTGCCGGTGGCTTCTCTCAAGAGACAGCCTGGG
GAGCGGCCACTTTTATTCATCAGATATTCCAAGTTTTTAGGACTTGGAGTACTGAATAAACGGAATTTGGGCCCTAAAGTCCTTTGTTCTGGAGAACCAGATCCGGAATGTTCAGAGGCT
ATACCTACTTTTTTTCCTATCAGATAACTCTAAACCTCGGTAACAGTTTACTAGGTTTCTACTACTAGATAGATAAATGCACACGCCTAAATTCTTAGTCTTTTTGCTTCCCTGGTAGCA
GTTGAGACTGTGGTTCTTATTTTGAGTTGCCCTAGACTGCTTTAAATTACGTCACATTATTTGGAAATAATTTCTGGTTAAAAGAAAGGAATCATTTAGCAGTAAATGGGAGATAGGAAC
AAATAAATGTGTTGTATGGCCACCTGATCTGACCACTTTCTTTCATGTTGACATCTTTAATTTTAAAACTGTTTTATTTAGTGCTTAAATCTTGTTTACAAAATTGTCTTCCTAAGTAAT
CACGTATTTGACTTTGTGAATAATTATGGCTTATAATGGCTTGTCTGTTGGTATCTATGTATAGCGTTTACAGTTTCCTTTAAAAAACATGCATTGAGTTTTTTAATAGTCCAACCCTTA
AGCCAGTCCTCCCGTCTTGCGCCGCGGCCGCGAGATCCGTGTGTCTCCCAAGATGGTGGCGCTGGGCTCGGGGTGACTACAGGAGACGACGGGGCCTTTTCCCTTCGCCAGGACCCGACA
gcgcTGCCTGCCGGGATACTCGGCCCGCCCAGCCAGTCCTCCCGTCTTGCGCCGCGGCCGCGAGATCCGTGTGTCTCCCAAGATGGTGGCGCTGGGCTCGGGGTGACTACAGGAGACGAC
CCGAGGGGCCGCAGGCCACCTCCTCTTCCCAATGGCCCGTGCGCCGGCGGCGACGGCAAGCGGGAGGGAGGCGGGGCCGGCGAAGGAAGGAGGGGCGGAGCGCGGCGCCCTCCCGCGCGT
TTATTCTTTCGGGTCACAGACAGCAGAAACTAAAAAGAGGGATTACCCTTTCTGTCCAGTCGCAAGATGGCGACCGAGCCTGGTGGGACTCCGAGGGGCCGCAGGCCACCTCCTCTTCCC
CACGGTGCGCTCCAACCTGCTGCCGCCCCCGGGCGCCGAGGACCCTGCGGCTGGCGCGGCCAAGGGCGAGCGGCGACGGCGGCGCGGGTGTGCCCAGCACCTGGCCGACAACCGGCTCAA
GGGCGGGCGTGAGCGGCGGAGGAGCCGGGCGCGGCGACACGCGGCCATGGAGCGGGAGCCGGCGGGGACCGAGGAGCCCGGGCCTCCGGGACGGCGGAGGCGCCGAGAGGGCAGGACGCG
GGGCGGGGCCGTGGCCACCGCGGCGGAAACGAcccgggccgggggcgggcggcgAGGACAAGGGGGCTCTGTGCGGCACCCGCCCAGCTTGCGCCCTGGggactgcggccgggcggcggg
GGGAAACGAAACTAAACCTCTCTGAAGTTTCCAGCTCGGGCTTTTTTTGTTTCCCGCTATCCGGCGTGGCCCAGTCCGGGCGCGGAACGAGGGCGGGGCCGTGGCCACCGCGGCGGAAAC
GGCCACCTACCAGACAGAAGAGGTAAAAGTCGGGGACGCGGGCTCTCGGCAGTCACAAGGAGTGGAGGCGCTCTTGCACCTGACTCCCCCACACCTCCCAGCTCGGATTTCCAAGGCCTG
TAAAGAGCAGAGATGGAGAGGAAGCGACAGTCACAACTTCCGGTTAGCGTGGCGGAGGCTCTCGGAGTCTTTGGGACCTCAGCACCGGGATACCGGGAGACTCCCTCGTGTCCCCATGTG
GCCGCGCACAGGGAGGAGCTTGCCCGCCAGGCTCCTGAGCTGGGCCACGCCTTTTCCGCTACGGGCCACGCCCCTCGAGCCACAGACCACGCCTCCTCCCTCTCGGGGCCAAGCTTCCGC
TGATAAGGCTGGTTGTGCCACAGCCAAGAGCCAGTGCCAGGAGACAGCCTGTCTCTTCCCGGTGTGTGCTAATCTAATCAGGCCCACCCTCCCAGGGCGAGGTTCTCCACGCCGCACAGC
TGAGGCAGGCTGTGAGAAGTTGGTGAAGACGGTTTATGGGTTTGACCTGCTTGGGGAACTTGCACACATTGCTCAAACCCCCTGAGCATCGTTTCTTCATGGCAATTGTGAAGATGGGTT
CAGTTGGTGATAAAAATAATTGGATGATTCTTAAAGAAATAGAAGAGACTTGCTGTTGGCAGTGAGAACCCACAAGAGGCCTCTAAGGAGATGTAAGTAAGTGGGATTCACAAGTTGATG
CGCTGGGTGGAGGTCCCAAGAGCTGGGCTGTCTGTCATTGGGTGGATGTCCCCAGAGCTGGGCTGTCATTGGGTGGAGGTCCTCAgagctgggctgtggttgggtggaggtccccagagc
ATCGGAGGGAGGTCCCCAGAGCTGGACTGTCGCTGGGTGGAGGTCCCAAGAGCTGGGCTGTCTGTCATTGGGTGGATGTCCCCAGAGCTGGGCTGTCATTGGGTGGAGGTCCTCAgagct
CCCGTGCCGGGGCGCGGCGGAGGGATGTGGGGCCTTGCGGGAGGAAGGCTTTTCGGCATCTTCTCGGCCCCGGTGCTGGTGGCTGTGGTGTGCTGCGCCCAGAGGTAGGGTCGCGGGTgg
GCCGCCGAGGCGGGAGGGGAGCGCCCAGGGCCCCGGCCTCGGGCCGAGGCGAGCGTGGGGGAGGGCAGGGTGCGCGGCGCGGCGGCTCCGCCTCCGACTCTCCGGCCTCCTcccccgccc
CGACTCCGCGCAGCCGCGGCTCCGCTCGCAGCGTCCGGCCCAGGTCGCCCCCGCACTCCGCGGTCCCAGAGGTCCGAGTCCCGTGCGGCGGCCGCCGAGGCGGGAGGGGAGCGCCCAGGG
TCGGGAGGCGGCGGCCCGCAGTCCGGCGGGCAGAGGCGCGGCACCCGGGGGCTCTCGGGCTGCGCTGCAGCGGGCGGTGGTCGTCGTGCGGGGCCAACTTCGGCGGCCGGGGTAGGCGGG
CGCCATGTGCTCCGGGCTCCTGGAGCTCCTGCTGCCCATCTGGCTCTCCTGGACCCTGGGGACCCGAGGCTCTGAGCCCCGCAGGTGAGGCGGGGGCTTCCCGGCGTTCTGCAGGCACCG
TTCAGTCCTCACTTAACCATCCATTACATTTGTATATATGTGAGCAGAAAGGGCTCAGTGCTCCCAAGAAATGTTCAGGAGTGAGGGTAAGAGGTGCAGTTTAAGGAGCAGCTGTTAAAA
AATGACAATCCAGTCTCCAAGTCTGGCTGGGATTCCAGTTTGCTGATAACAAAACACATATTCAGTCCTCACTTAACCATCCATTACATTTGTATATATGTGAGCAGAAAGGGCTCAGTG
CATGTACGTGGCTAATGAGGCAGTGACCCGACGTGGCTCGGAAGCCCTGCTGGGGAGATCCCGCCCCGTCACCCCAGAGGCGCTCTCCGACCTGCAGCCCCCAGGGCTCCTGGCCCTTTC
CCGTTTGCCACTGCGGCTTGTTGTCAAGAAATGGAACTTCAGAAAACCCCCAGATATACACTGCGTTAGGTAAGGATTTCATTCTAATCGAGTCCAATGTGACCCTGGCTTTCCCTCCCG
CCTGGGCAGGGAGGCGTTGGGGCCGGCTCTAGGGAGCAAAGCTGTCGGAGTCCAGGCCTCTATCACCCGACTGCTGACACTGCCCTCCCATCCCTGCTCTACAAGCGGGCGGTGGTGACT
ACACGAGGCGCCGAAGATGCTGTTGAGGGCCCTGGAGAAACTTCAGCAGAACAGGGCCTCTCCCCTTGCAGGCCGAGCCGGGGGCCCTGCGCCCTCCCCCTCCGCCCAGCTCGGCCAAGG
AGAACAGGGCCTCTCCCCTTGCAGGCCGAGCCGGGGGCCCTGCGCCCTCCCCCTCCGCCCAGCTCGGCCAAGGGCGCATTTGCTGAGCGTCTGGCGGCCTCTACCGGAGCACCTCTGCAG
GCCAGCCGGGCGAGAGCAGGCGGAGGAGAAGGAGGATGCATCCTCACCGACGGCTCGCCTCCCGGGGCCGGCGCGCAGGGTGAGCCCTGGGCGCGCTGGGCCGGGGCAGTGGGGTAAGAG
TCAGGCTCCCTGCGGGATCCCCAGCCTCCCCTCCCCCTCGGAGCTCCGCCCCCTTCCTGGCCTCAAACTCCGAGTCCATTCAAACCTCGCCTTCCTCGCCCTGCGCGTTGTCAGGCGTGT
AATTGGGGAAACTCCTCCCCGCCGGGACCGCCTCGGAGGCGCTGCCAGGGGACAGCCGCCCAGCTGCCCCCACCTCCCAGCACAGCGCACACAgccccggcctgggcacccgcgcccgct
cggcgTCCCGTGTGCGTCCAGTGTgcgccccgcgggggcgcggccAGCGCCAGAGTAGATACCTGTCCCGCCCGCCGCGGCCAGCAGCCTCGGAGGAAGCCAGGGCAAAGAGGGCCGGCG
GAGACCAGGTCCGCGCCGGAGGAAGCCGCGCCCGGCCGAGGCCCCGGACCCTGCGCCCCGAGCTCCACGGCACCATGGCCCCGAAGCTGCTGCTCCTCCTCTGCCTGTTCTCGGGCTTGC
GAGTCGCGGCTTAGGAAGCAAGGCAAGTTCCCCTAAAGGTTAGTGTGCACAGACGGGTGCGACGGAGCCGACCTAGCGCGGCTGAGTCCGCCTGGGCCTGCAGCAGCTGCCCCCTGAGCA
CTCCTGGAGAAAGATCTGCAAGTGCGCAGGTAAAGTGCACGTGCTCCGCGGTCGGGAGGAAGGAGGCGAGGAGCCAGACTAGCCTGGGAACAGGCAGGGAGGGTTTACACAGCCCCGGCT
TGTCGGGGACGCCGGGGCGGCGTGGCCTTAGACGGAGCTGCTCTCAGCCCGCGCCGCCGGGGGCTGGGGAGCTGAggggccgggggtgcggagcgggcgagctgtgggcggggccatgtg
AAAGCTGGAAACTATCCCCGCGGAGAGCGCTGTCGGGGACGCCGGGGCGGCGTGGCCTTAGACGGAGCTGCTCTCAGCCCGCGCCGCCGGGGGCTGGGGAGCTGAggggccgggggtgcg
CTGTGGCCCGAAATCATTAGTTGTCCATACTCACTGACCTTTGGAAATAAACACGAAGGTTCACTTGAAGACTTGGGGGAGAATCACGGTCAACTTGTGACGCTTGGTTTTTCAGATATT
CAGCTGCTCTGGAGAGCCTTGGAGTTCCAGCTGCTCTAGAGGTTCTGGGGAGGGAGCTGTTAGCCTCCCATATGAGCGTGTGGCCCATCGTTGCCATCCACACCTGCCCCTCTGTGGGTG
GACTGTCCTGTGGACAGACGGGGTGAGCCTCTTCTTGTGTCTGGAGATTCTGAGTGAGTAGAACCCGTTATGATCCCCACTGCACTTAATGTGGCATTCATGAATGAGTCTGGGCTGATG
TGCTAATTGGGGGCCGTAAGAAGAGTTATAGCCACGATGGCCCTCACCTTTCTCTAATAAAAGCTTAAACACAGCTACGGTAAATATTTTTGCTTTCTGCTTTCACAAACTTCACATACG
AGCGGAAACCCCGGGGCTTCGCGGGCCGGGGAAGACGCCCGGGTTCTCAGAGACGGCTTTGCCGAGGAGGCCCCGAGCACGTCCCGCGGGCCGGGCGGCTCGCAGGGGTCGCAGGGCCCC
GCCGCGGCTGCTTGCCTACCGGAGTGTGCGCCGGCACCTGCCGCCGGAGACATGTTGCAAAAACCGAGGAACCGGGGCCGCTCTGGCGGCCAGGCCGAGAGGGACAGAGACTGGAGCCAT
GTTCTCGCTCTCTGTTTGCATGGTTTGGTAACAACACTTCACTATACTAAAAATCATCGCCCGGACCTGCAGGGCTGCACGGAAAACGCTGTTCCTTTTGGTACCCGCCGCAGCCGCGCA
CATCCTCTGAATTCTTTCCGTTTACAAATGCTCCCGATTTAGAAACTCATAATACTGTCTGTAAAACTTGCCTGAGCCTGTGTGGTCTGAATTTAGCGACACACTTGTTTAGGAGTTTCG
CGCGTCCGCCACTCCTGCCCCTTCTGGGCAGGCTTCTCGGTGAGTGTCCGCGACCAGGCGGGGACGGGCTCCGGGGACTGCGCGGGCCGGGGGGGCTAGGCGCTGCGGCCGCCGGGACGC
TTCGCCGCGCTGGCGCTCACCACCTCGGCCCGCGTCCGCCACTCCTGCCCCTTCTGGGCAGGCTTCTCGGTGAGTGTCCGCGACCAGGCGGGGACGGGCTCCGGGGACTGCGCGGGCCGG
CGCCTGCGCGAGTGCCCGGGCCGCTCCCGCATCGTGCTGGCGCTCGGGGCCACGCAGATGGCGCTCGGATGCCTCATCGTGGCAGTCAGCTTCGCCGCGCTGGCGCTCACCACCTCGGCC
cgtcccgccgcgctgccccgcAGCCTGTCCCGCCTGCGCGAGTGCCCGGGCCGCTCCCGCATCGTGCTGGCGCTCGGGGCCACGCAGATGGCGCTCGGATGCCTCATCGTGGCAGTCAGC
TAAACTTTCACAAGTAATACAAAGTATTCCTACGAATGGACAATAAGATGAGCACTTAAAAATTAGTAAAGGCCGGTGAGTTCAGCCGAAAAAAGTAACGTTTTTCCTGTTACTTTTCCT
GTAGTAGGTCGGGTTTTCTTTCATGCTGTATTACTTATTTAAGGTAACTTTGAAAATAACCTCTTTAACATTTAATAATTTAACTTGAATTAAACTTTCACAAGTAATACAAAGTATTCC
GCTCCAGTGAGGGTTCGGGGGCTGGAAGCCGGCTCTCAGCGGGTCGGGGCTTGGGGTGCCACCTCCTGCTGGCCGGGAGCTGCTGTCTTTGGAGGAGTGGTTGGTCCCCGGCGAAACCCT
gggagggggctgcgggcgcccggccgccgTACTGGGCAGGTGCATAGCTGCCGGCGCCTGTGCCTGGCTGCGGCTCGCTGAGGGCGGGGACACGCAACAGGTCCCTCGCGGAGAAACTCG
CGAGGCCGACGTGGCCGGGCTGCGAAAGCTGCGGGAGGCCGAGTGGGTGGCCGCGCTCGGAGGGAGGTGCCGGTCGGGCGCGCCCCGTGGAGAAGACCCGGGCGGGGCGGGCGCTTCCCG
CTGAGCCAGCGGACGCCGCGTTCCTTGGCGGCCGCCGGTTCCCGGGAAGTTACGTGGCGAAGCCGGCTTCCGAGGAGACGCCGGGAGGCCACGGGTGCTGCTGACGGGCGGGCGACCGGG
GGGCGAATTCTGCCAGACCTTGGATAAAAACAAACAGGAAGACTCGCACGGCAGCGGAAACTGTCTTCCAAGTTACTTGGGTTACCCGGCTTTTCCTTCCGCGCTTGGGGTCGGGACCCC
GGGCTCACCCCATGATGTGCGTGGCTTGTCGAGGAGCAAGTGGACAAGTCTCTTAAGGAAAGCTTTGGTGCACAGGCGCTTTCTCCTTGGGGGCGAATTCTGCCAGACCTTGGATAAAAA
GGGACAAGATGAAGTACCAGAAATACCTGACGGTGCTGCAGATGGCCATCGGCGTCACCCCCTCCAACCGCGGCAGCCTCCTGCCGCTCAAGAGGAAGCTGTGGTGAGGCGGCCGCGCGG
ggcggcggGGCCCTGCCCGCGAGCGGAGCGGGGACAAGATGAAGTACCAGAAATACCTGACGGTGCTGCAGATGGCCATCGGCGTCACCCCCTCCAACCGCGGCAGCCTCCTGCCGCTCA
GCCAAGCCAGCCCGGCCTCCCGCGAGACCCGCACCCGCCCACCGGAGCGCGCCGCCGGGCCACGGCCTGCAGGGGTGGAAGGggcggcggcggcgggagctgcgggccacgcacggcggc
GCTGGGGCTGGAGGAGCGAGAAGGGTTCTCTTCACATTTCAGAGCGAACCAGACGGACAGTAAGGTTTGGAGGAAGGGGGATCGTTGGAAGTAGCAGGAAGTGGAGAGAATCTGGCAATA
GGCGAGAAACCGAAAGAATCAGAAAGAAGTCTATGTGAGTAGCTGAAAGCATTGGGTGACCAGAAAGAAGGTCGCTGTAAGTGAAGGAAGAGTGAGGTGTGGCTGGATCAAAGGGCTAAG
TTGAGAGCGTTTGGAAATTGGAAGACTTGGTGGCGAACGAGGGTCAGGACCTGCATCCTGCCTCAGAGTTATCGACGTATCCGGAATGTGGGATCAGAGGCTGGTGAAGTTGGCCCTGTT
GCAGCATCTGCGGGCCTTCTATGGTATTAAGGTGAAGGGTGTCCGTGGGCAGTGCGATCGCAGGAGACATGAAACAGCAGCCACGGAAATAGGGGTAAGTTCTGTGAAAAGGGATTTAGG
TGCTCGCTTTGACACTGAATGCTCCCCCAACAAACACGTTTAGCTTGCTTGCCCTTCTCACCGACTGCGGAGAGGAGTCTCAGAGTGCACAGTCGCAGAGAAGGCGTGCGGGGGCGTGCA
CTCCCCCAACAAACACGTTTAGCTTGCTTGCCCTTCTCACCGACTGCGGAGAGGAGTCTCAGAGTGCACAGTCGCAGAGAAGGCGTGCGGGGGCGTGCAGGGGCGCACAGGCGCCTGCCT
GGGGCGCACAGGCGCCTGCCTCTGCGGGTGGGAAAGGAAGGAGGTGCCCGGGTTTCCGCTCCCAGGGCTCAGCCTGCCTTGGGCACCTACGGTATGGGAGCCTTTAACGTGGAAAGGAAA
CTGCGGGTGGGAAAGGAAGGAGGTGCCCGGGTTTCCGCTCCCAGGGCTCAGCCTGCCTTGGGCACCTACGGTATGGGAGCCTTTAACGTGGAAAGGAAAGGAGATCGATCACTCGAGCCT
GGGGATCTTGGGTGACAGGGCACCGAGGGAAGGAGGACGCGAGGGCAGCCAGGCCCTAGGGAGCAGGGAGAGTGGCTCGGGCTCAGTCGCGTGGCCCCAGGTGCGCGTCCCAGGTGCGCG
ACCGAGGGAAGGAGGACGCGAGGGCAGCCAGGCCCTAGGGAGCAGGGAGAGTGGCTCGGGCTCAGTCGCGTGGCCCCAGGTGCGCGTCCCAGGTGCGCGGCCTTGACCCAGCAGCGTCCG
GCCTTGACCCAGCAGCGTCCGCCGTGCTGGCCGGGGCCTCGGCTCCGCAGCAGAAGCCGCGGTGGTGGCAGCCGGCGCGGGCGCAGCTGCCCGCGGCTGGGGCGTTTCATCTGCGCCGGC
CCGTGCTGGCCGGGGCCTCGGCTCCGCAGCAGAAGCCGCGGTGGTGGCAGCCGGCGCGGGCGCAGCTGCCCGCGGCTGGGGCGTTTCATCTGCGCCGGCCTATGGTGCGGGCATCGCCCT
CGCCCGACTCTCCTCTGCGCTTCCGTGGAGCCTCCAGGCCGACCCCCGGGAACTGGAGGACCCCAGGAGGCTGCGCGCGTCTCCCTGCCCACAGCAGCGCGGCTGCCTGATTCCCGGCGC
GGCCCGCGACGGGAACGGGGCGAAAAGGCGGCGGCACCATGTTCTCCCTCAAGCCGCCCAAACCCACCTTCAGGTCCTACCTCCTGCCACCGCCCCAGGTAAACAACCCCTCCCCGCGAG
CACGGTCAGGGAGCGGCGGGCCGCGGCCTTGCGCGCGCCGTCTCTCGGGGCGGGGCACCGGGCCCCTTCCGGGGATGGGCCCCGGCGCCCGCGTCGGCCTGGCTGTGCCCGGCCCCTCCC
GGACCCTCCAGAGGCCGCGCTCTTGAGATGGCCGTCGGGCTCCGCTCCCCGCGGCGCCCCGGCTGAGGGCCCGCCAGCGGGCACCTGGCGCCACCGCTGCGTTCCGGCACTAGCACGGGA
GTTAAGCTCAGGTGTTGGTAACCTCAGGTGCAGGTAGGCTCAGGTGCAAGTAAGAGCAGGTGCAGGCAAGCTCAGGTGTGCTTTCTGGGGCCTGTTACTCATCTCCTCTTGAGGCTGGCT
GCTGTGGCAGGTAAGCTCAGATGCGGGTAAGCACAGGTGAAGGGAGGTCAGGTGCAGGTATCCTCAGGTGTGGGTAAACTCAAGCGTGGACAAACTCAGGTGCAGATAACCACAGATGCA
TGCCTTTGTGGGATTCCACACAGAACAGCCTGGAAGCTTGGGGCCCTGGCTTCCTTTTCTGGCCTGGGAGTCAGGTCATGGGGCCATCGCTTCACAGCAATCATGAGGGCCCAGGCCCAA
AATTATGCAAACCCTGCTGACATTTCCAGCCAGGGAAGGGCGGCTGGGTGGGAGGGGGCCATGGCGGGGCCACTTCAAAGGAAAAGCTCTAGCTCCCCTACCTCTCTCACATCCTAAGGC
GGGCTGCCGCCGAGTGTGGGGCTGCCGCCGAGTGTGTGGCTCCGCTCCTGCCCACCCAGGGAGGGCAGCCCCTGTGCCACTGGCCTGGCCACCCGAGGGAGTCAGCAGGGTGGCTCACAG
GGGGGTGGTAGCAGGAGTCGGGCAGGAGGGGCCACCAAAAGCCAGCACATGCTCCTCCTAGGCTGAACCAGCCTCCGGCCGGCCTCGCCCCAGGATCTCGGCCCCCTCGCCCAGTGCGTG
GGCCAGGTGGGCACCGGGCCTCTGGGATCTGGATGCCACCCTCCAAGGGGCCTCAGATGCCAGCAGCAAGGGGCTGTCTGCCCTCGCAATGCGCCTTTCCAGACGCCCAAATCCTTCCCA
AGGCTTGCTGTGTCGCTGCCAGATTAACGGGGCGAAAATGCGCACTGGCAGCTCCAAGGAGAGAGCTGAGACCCACAGCCTGGGCCTGGATGCAAATTCTTCTCTGAGACTCAGGCGGTT
AAAAGGAGAGGGGTCTCCCTTCAGCTGCTGCAGGATCCTGGTAGAAGGGGGCACAGATGACATGAAAACCCAGGGAGCCATGCCTGCTGCTGGGATCCGGGCTCACCCACCTCGTGCCCC
CTTTTACCCACCTTCAAAATTACATCTGCTTTTAGCAAGAATTACTGATGTGATAAAGATGGGAGTGTTCACCATGCAAGGGCAGGTAAGTTGCTCTGTGCCACTGGGGGTTTAACCCTT
CTCCAGGCCCTGCCAATGGTGCATGACCAGTCACCAGCCAAGCATGGCGCTGAGAACGTATGTGGCCTCCCTGAGGCTTTGCTCAGTCCCCTCCCTCCACACCCACAGAAAGAGGTGTGC
TCTGTCCCCAGTGTGTGTTCTGTTCTGCTCACACAGACCCAGAAAGAGGAGCCAGCCAGGTGACAGTATGAAACACACATGTTGAGTGTGCAGAGCCGGGAACTCTGTTCCTTGCACGTG
CCGGGACCGGGCACGCCCCTCTAACGGCTCGGATTGGCCTGGCCGTGCACTCACGGACCAATGGCGTCTGTCCCGGCCCTCGGTCACGCCCCCTTGCCCAGGCGCGGGCACGCGACCGCT
ATGGCGTCTGTCCCGGCCCTCGGTCACGCCCCCTTGCCCAGGCGCGGGCACGCGACCGCTCCGTTCCGCCGGTGCGCGCTCTGGGGTCCCCGCCCCCTCCGCGCGCGCAGCTCCCCGCAG
GCGAAGCTGCGGCCGCGACTTGGCGAGGTGGTCCCTAACGTTGCCGCTCGGCATCCTTAGAACCGGCCGCCCCTGACGCCGCGCGGGGACCCCAGTCGCCCGCGCGCCCCATGCGCTCAC
TCTTCGGTGCCCGGCCGGGCCGGCGCCTCGCAGACGCGGAGCCGCGCGGGTGACGGCACAGGCGGCTGCGCgcccagcccagcccagcccagcccGAGGAGAgggcgcgccgcgcccccg
GCAAAACAGCTGATCTGGTTTTCCTTTAAAGCGAGAGAAAATGGAAGTCGGGTAGCGGCGACTgcggcgctgcgggctggcggagcggagcggcgcggcgcggcaggtaagacggcgctg
TGGGGAGGGGGCCGCGGAGCCCGAGCGGGAGCAAAACAGCTGATCTGGTTTTCCTTTAAAGCGAGAGAAAATGGAAGTCGGGTAGCGGCGACTgcggcgctgcgggctggcggagcggag
ggagAGGCCACCGGGACCGCGAGCGGCAGCTGGGGAGGGGGCCGCGGAGCCCGAGCGGGAGCAAAACAGCTGATCTGGTTTTCCTTTAAAGCGAGAGAAAATGGAAGTCGGGTAGCGGCG
gcggagcggagcgcgggaggaggcgggggaggagAGGCCACCGGGACCGCGAGCGGCAGCTGGGGAGGGGGCCGCGGAGCCCGAGCGGGAGCAAAACAGCTGATCTGGTTTTCCTTTAAA
AGCGGGCTGAGTGGGGACAAAGAACGCAAGGGAGAGGTAGAGCCTGGCCTTGGGCAGCCCCTGGCCTGGCCAGAGGCGCGAGGCCGAGAGCCCGCTCGGTGGAGACTGGGGGTGGAGGTG
CCCGCTCGGTGGAGACTGGGGGTGGAGGTGCCCGGAGCGTACCCAGCGCCGGGAGTACCTCCCGCTCACACCTCGGGCTGCAGTTCCCTGGGTGGCCGCCGAGACGCTGGCCCGGGCTGG
GTGCCTCTGTGGCCGCAGGCGCAGGCCCGGGCGACAGCCGAGACGTGGAGCGCGCCGGCTCGCTGCAGCTCCGGGACTCAACATGCGCTGCTCGCCGGGAGGCGTCTGGCTGGCGCTGGC
CGCGTCGCTCCTGCACGGTAAAGCCACTGCCTCCCCGCCCTCCACTCCTCCGTGGGATCCCGGGCACATCCCGGGCGCCTCTGTGCGCCCCGCGCCTGGGCCAGGTTTGGGATCTCCCCG
TCAACAAGATAACCGTCTGGACCGGAAGCTGGGCTCCTCCCGGTCTCCTAACGCCAAATCCAACACCAAGCTTCTGCAGCTGCCACCTCCCGTAGACTTCGCATTTCTTCCGCACTCTCC
GACAGCCAAGCTCGGAAAAGAACGGGAATAAGTTGTCTTTTATATTTCCTCAAATACTGTGAATGGTCTGAGGCGCAGGTCAGGTGTATTTAAAAACCTTTAAACAGTATTCCCCCGCCC
TAAGTTGTCTTTTATATTTCCTCAAATACTGTGAATGGTCTGAGGCGCAGGTCAGGTGTATTTAAAAACCTTTAAACAGTATTCCCCCGCCCCAAAAACTGGCCTTGAAGGAACAAGTGA
AACTCATCCTGCTTTTCATGTTTGCTGGGTTTGCCCGTTACACCCCTTCGCCCGCACTTATCTAGACAGGCAGCTCTCGGCCACCCTCCGGGGTCCTGATTTTGAAAAGAGGAGTGGACC
AGGAGCTGGGGGCGGAAGCATGAGGCTAACGGCTTGGCTTCAGTGAACGCACCGGGATGTGCAGGCCGGGAGGTAGAGGCAGGCTGATGGGGGAGGGAACGAGCAGCCTGTGAGACGGGG
CATTAAAAGTTCTTAGGACTTCATCTTTTGTCTCTCTACCATTCATTGCCTCTTCCCTCTTGAAGCTGAAAGGCTTTAGACACAAAAACAAAAAACATATTCTAGAAGTTGACAAAATTA
AAGGTGTGCTGTAGTGGTGATCTGGCACGTTGTAATTGAGACTGAGGAGGTGAATGACTTACATGGAGGTCGATGGAGCTGAAGAGGGTCTCTAGGAAATGTCATAGTCAAGAGGTTTGT
AGCTAAGATGCGGAGGAGGGTGACGCACTAGCTCTCCAGTTCGCCCGTTCCTGGCCTGACCCCCACCAAGGCCCATACCGCAGTAGGCTCCTCGGGCTGCCCCTCGGTGAGTACAGTTTT
GATGTCGGCTCGGCCGCCTGCCGCCAACCCGAGATTTGGTATTGCCAGTTGTGGGAGGGCGTCCTGCTAAAATCCTTGAGGTGGAGGCTGGGGTCAGACGAAGGATGCGTAGGGGATTAG
CTCCCGCTCTTCCCTCTCCAACGGGAGCGGAAAATGTGATTTGCTGTGCATTCCAGGCGCGGTTCCCTGGGGTGACCTCTCCCAGCCGGCCCGGGCGGGGGGAGCAGACAAAGAGGCGAG
AAAATGTGATTTGCTGTGCATTCCAGGCGCGGTTCCCTGGGGTGACCTCTCCCAGCCGGCCCGGGCGGGGGGAGCAGACAAAGAGGCGAGGCgggcggagaggggaccccgcggggaagc
CCCGCTGACCCCGCGCCGAGCCCCGGCGGCTCTGGCCGCGGCCGCACTCAGCGCCACGCGTCGAAAGCGCAGGCCCCGAGGACCCGCCGCACTGACAGGTGAGCGCGGACGCACCCGGCA
GGGATGTGAGTGGGCGGAGGGAAGAGGGCCGCAAACCAACCCAGGACCCGCTCAGTTCCACGCGCGGCAGCCCTCCGTGCGCGCAGGCTCGGGTGCGTTGTTCGCGGGGGTGAATTGTGA
TGATGTGTCAGAACCAGCAAAACCAGAAGCCGGACTTGAAGTGGCTCAGTCGATCCTGAGTAAGTTCTCTATGAAATCCCTATTTGGGTTTACGAGTAAATTAGAATCTGTGAATCCAGA
GTAAATTAAGAGCAGATGGAGTGGATAAACTGAGAGCGCAGGAGAAGGTAACACAAGTCAGAACTTCCACCAAGGGCATTACTGAGACATGGAGAACGTTGATAATTCTCTGGATGGCAG
AAAAGGCTTTTGTCCCCGGGAATAAATACGGAAGTTTCAGAAGAGCAGCCTCCCTGGTCCGTGTGTAGTAAGGTGCGCAGCCTCGGCTGCTTCTGGGCATAGACTCCACAGATTTTTCAC
GCCTTCACTTGCTCACCAATGAGGAAGTTGAATGCCACCAGGAGAACCGCCGGCCTGGGGCGGAGCTCCTCGTGAAGTCCTGGGTTGGGATTACAGGGCAGGCTGACTTTCCCTATGACA
CTGGCCATCTGCCCGTCTCTTCTTCCCGACCAAAGGCTGCCTGCTCCGCCTTCCCCCGTGGCTTTCAGGGTTCTTGGAATGAGGCATCAAGTCTATTTACCCCGCCAGCTTATCTTCCTC
ctgggactCGGGACCAGCCTCCCGAGTATTGGTCAGGTAAAGAGAGTCTTGTCTGTTCTGCTGGCCATCTGCCCGTCTCTTCTTCCCGACCAAAGGCTGCCTGCTCCGCCTTCCCCCGTG
GCTGCTGATTGGGCACCGCCGCCTCCCGCCCCGCCTCCCCTGCCACCTCGGGCGCCGCTGCACGTTTCCACTGGTCTTCAGCCCTGCCGATCAGTTTACTGCTCACCTCCCCCAAACAGC
TGGTTGTCGCCCTGGCTGTCCGTCTTAGACCTAGCTTAGCGACCACCGCCTTCAATCCCTCAGCCCGGATCAGACGGTGCCAAAAGACAGCACTGCTTCCCAGCCTGGCCCAACGGCTCG
CCAGCGGTGCGGGGGAGGCTCCACCGCGCCAGCCCAGGGCCCCCGCACCGCCCCCGCCAGCTCGACGCGCCCAGCGTTGCGCTCTCCACGGAGCGGGCGGCCGCAGCGCACTTGGCTGGG
GCGAGAGGCGAGAGGGGTGGGCGGACTGCTTGGTTGGCGTTGGCGCTCTGCAGTGCAGTGGAGTGTTAGCCCAGCTCCCTATATGGTCGGGGATTAGCTTGGCGCTGCTGAGGCTGAGGC
GGCACCGCCGACGCCTCGGGAGCCATGGCCGAAGGGGGAGAAGGAGGCGAGGACGAGATCCAGTTTCTGAGGACTGTGAGTCTCCGCGGCGGGGGCGAGGCCGTGGGCAGGTGGGGAGGA
GCGCGGAGCGCGGCGAGGAGGGGCTGGCTGCGCTGCGCCGCGGTGCCGGGTGCCCGGTGCCGGGCGCTTTCTCCGCACCCGCGGGCTGCAGAGGCGGACCGGCCACCTACCCGCGGGGCC
CCAAAAAGACTAACAGGAAAAAATGAACATTTTCAAAAGCATTTTGGAACCTTATTCCAGCTACCTCCATGCTAAGCCCTCTTTTTCCTCCCAAAATACGTCACTTAACTGTCTGTCAAA
CCAAAATACGTCACTTAACTGTCTGTCAAATAACTCTTGCCCATTCTACCTGATCACACTCTGAAGCTGCAGCTTTTCCTGGATTCTCTTCTCAATGACAAGCTGTTCAAACAGAGAACA
TCCAGCAGGGGAAGTAATTAATGAGTTTTTTATGTATGGCAGCGTCATCCCATCAGTTTGCTGTCTGGTTTGAATAGCTCCTATCAGCTCTTCATTCATGCCAAGTACGCTCACCGTCCA
TTCATTCATGCCAAGTACGCTCACCGTCCAGAGACATGATAAAGCCGTACTTCCTTCTGGATTTTTACCTCACTATTCAAAAAACAGGGTACCAGAAGCATGGGTTACAAAAGCATGAGG
GAAGCATGGGTTACAAAAGCATGAGGAGGACAGAAGAAATGCCTTCATCTTCTACAGAAAGGAAGCTGATGGACTGAAAAGTTCGTATGGAGAAAGGAAAGCAAGAGTGCAAGAACATCC
ATCCAAATGGAGTCTTCATCTACCGCATACTATCCTAACTAATGCTACAGGATTATCAGGAATACAGATATAAAGACACTGCAAGAAATAAAACACTGGCAAAATAAAACATGAAAGGAA
AGTAGAGAAGGCATTTTGGGTCTCGAAGCTTACTATTTCCAGCCAGAGTTCAAATTACTGAGCTTCAAACAAACCACTGCCAGGTAAGATTTAATTTTATAACCTTAATTTATATCTTGT
GAGATCGCCACAGCGAGCGGCCCGGAGCCGCAGCGGCGGTAGCCAgaggcggcggcggaggcggcggcggggacggaggcggaCGCCGGGGCCGTGGCCGTGGCCGGGGCTTCCGCGGCG
CCTCCGTGCGGCCCGCTTCCGGTGGGGCCAGGGCGTCTCCGCCGCAGCTCGGCTCCCGCGCGCTCAGCACCGCCAGCGGCGGCCAGATGCAGGCGGAGCGAGGAGCTCGGGGAGGCCGTG
CCTATCTCTGATGCCTTGAGAATCCCCCCGCCCCGCTGCAGACCCCCACCACTTCCAGCTCCCAGCGGTCCGGCCTTCCCGCGGTCCCGGTTCCGGCCCCACCTGCGGGACGCCGGccgc
CACATCATACAAATTTTATTTTATGACTCGTCCTTGCACTTAGCACGGTCTCTCCCCCAACCTATCTCTGATGCCTTGAGAATCCCCCCGCCCCGCTGCAGACCCCCACCACTTCCAGCT
GAAGCCTCAGGACTGGATCTCGGCGGCCCGAGTGCTGGTAGACGGAGAAGAGCACGTCGGTTTCCTTAAGTGAGCATCCTGAGGGCAGCGGGAAAAAGGCTGGGATGGAGGCCGGACAGG
GCTATCGGGGGATGTCCAGAGCTCGGAGGTGCCCGGGGCTGCTGCTGAGGGATCGGGAGGGAGTGGGGTCGGCATAGGAGATCGCTTCAAGATTGAGGGGCGTGCAGTTGTTCCAGGGGT
GCAGGACGGGAAAGAAGCCCCACAGAGCGGCCGCCATGACAGCAGCTCTGCACTCAGACCGGCAGCCCCGGAAGCCCTCCCAGTCTCCCGGCCGCCACCGCCGCCGCTGGCGGCTTGATG
GCCGCCACCGCCGCCGCTGGCGGCTTGATGTTGTCATCACTGCGCGCCCGTTTCTGTCATAAGCTGTGGGATCCAACCAGAGGGAAGAGATCATGGCCGATCGACTAGCGAGGCGGAAGT
CCTTGGCCTCCGTGGCTGCCGCAGCAACACACACTTGACTTTCACTTCATGGGCAGTCCCCTTCATAGGCACTTGACACAGGCTCTGTGCGCCGTCTTCCAATCCAGAGTGCCGGGAGTT
ATGAAGTGAAAGTCAAGTGTGTGTTGCTGCGGCAGCCACGGAGGCCAAGGACCTCACGGGAGTAAAAGATGACGAGACTGGCTTCGGGAGAAACACCATCCAGAAGAGACCTTTCAAAAA
GTGACTGCCGAGCCGGTGCGAGCCCCGCGCCCGCAGCTGCCCTGCCCTGGCAGGGCTACTCCAGCCGGGCTTGGCCGCGCCCTGGGCCCACCTGCAggccccgcggcggcctcggctcgg
cgTTTGAATGGCCCTGAGTGGGACTCGGCCCAGAAGCCGAGGGACTCTCTAGGCTGCCGGGCGCTGGTCGTCAGCGCCGAGGCTGGGCTGAGGCGCCGCGGTACCATGAGGCGCCGGTAA
CCTTTACCCACCCTCAGTTCCTATCGCAGTATCACTTCTCGCGCCATAGCAAGGCTACCGTGCGAAGCTCTAGCCACCAGGGGGCACTGTGGCCACAGGTCCTTTTCCCCTCCGGCCCTT
ATGAATAAATCTCTCCCGGAACCATAACTTTATAGGAAATTGTTTGCACCTCCTGGTACACCACTAAGGCACGGTCTCCCACACTAGGTTGTTCCTAGCGCACGGTCGGTCATTCGTTGA
cttcaggtgatccgcccaccAATTCTTAACGCTGAGTCAGTATGGGCTTTCCTTCAGCCCCATAAAGTGCACCTCAGAGGTCAGGGAACACATAACAAGGACATTCAAAAGGGGAGCGCG
CATAACAAGGACATTCAAAAGGGGAGCGCGCGGAAGTGGCTTTAGGAAGCACTAAGTCTTGCCTGGTTTTTTTTCCTCCCTGCTTTTCTAAATCCAAACCCGGACTCCTCAACCCACAGC
TGTTGTGGAGTACGCTTTGGACTGAGAAGCATCGAGGCTATAGGACGCAGCTGTTGCCATGACGGCCCAGGGGGGCCTGGTGGCTAACCGAGGCCGGCGCTTCAAGTGGGCCATTGAGCT
AAGCGGGCCTGGAGGAGGCAGCAGGTGAGGCACCTGGGCAAGCTGTACATCACTGTTCATCCCAGAACTGCACCAGAGTAATGAGACCTGAGCCCTCAGGCATAACTCTGAAAAAGATGG
GGAGGGGGCAGCGGCTTCGATCTCTCAAGAGCCTAGTTTAGCAGACATAAAAGCCCGGATTCAGGATTCAGATGAACCAGGTGAGTACGCAACTTGGGAGCTTTTGGAACCTATAAAATG
CAGCAAGGAAGAGGTAGGCAGGGAAAACTAACTGGAAGGAAGTTTAAATACAGAAAGAGCAAAGTATTATCTAACTATAACAATGCCACATTTTACTGTGACTAAGGTAGAGGACCCAGA
TCTGTCCAGTCTCCAGGTTTCAGCAGCTTTGGGAAGCAGGCTAAACTGTTCTTGGGGTTCTTCAGGTTAATAACAATAAGCAAGGGTGGAGTGCTTAATCCTTTTAAGTGAATGATAAAC
CTCTAATCTTTCTTGTGTGAAATATGAGGGCAGAGGTTGAGATCATGACATGCAGATAAGAATGACAACTTCAGTGAAGGAAATAGAGGAGCAAGCGGTAGACAGTAGTTCACTGTGAAT
CCACCACCAAGATGGCTTCAGTTCGGTTCATGGTGACACCGACAAAGATCGATGACATTCCAGGTTTGTCAGACACCAGTCCGGACCTCAGCTCTCGATCTAGTTCCCGAGTAAGATTTA
TGTTATTTTTCAAGTTATCTTTTGTATTGCAGTCAAAAGTAGCTAGCGTAAGAGGAAGATTTTGCGAGGTTCCCCCCACTTTTTTTGTTCTTAAAAAGAACAAAATGCATCCTCCAGAAA
GGGGAGGGAGGCTTCATCTGCTGCCCTGAGACCATGGCACTGAGCCTTCAGCCCCGGACCAGAGGGGTTAGCTAGGTAGCTCTTCATTCTGAAGGAAAGAAGTCACACAAGATTGGCATT
ATAAAGGTTTGCCTGCACGCACTTCGCCCAACTAGAACCGTGGGACACTCACCAGATAAAGGACTACCTCGACAGGAAACTGGGGGCTGAGGGGAGGGAGGCTTCATCTGCTGCCCTGAG
GGCAAAGGGGGTGGCTCGTCCTGTCACACGCAGGAGAAACCTAGCGAGCGGACCGTGGCTCAGTGGACTAGCTACGACTTGCCACGACTCTGAGCTGCAGTCCGAGGTGTCTTGATCCGC
CTCACCCTGCTGCCCAGTCAGGCCAGCCTGCGTGGCCGTCTCCTCCTCTACTGGGACCCTGAGGAAGAACGACGAGGGGGTGACCTGCGCCGGGGCGGGGGTAGGGGAGAACGCGCCTCC
ggcTGGGGGAGGCCAGGTCACGTAACTGCTGCTCTGGCGTCGGGCCGGGGAGGGGGCGCCAGCCCCGGCAGCGCGAACCCTGCGCGCGCCGCGGCTCTGAAACAGTTACCGGCTAGTAAA
gcgcgggcgcaccccgtcgggcccggggcTGGGGGAGGCCAGGTCACGTAACTGCTGCTCTGGCGTCGGGCCGGGGAGGGGGCGCCAGCCCCGGCAGCGCGAACCCTGCGCGCGCCGCGG
TGCACTCGGTCACCGCGGGCTGCGGCGGCTGGGCGGGGCTTTCGGGCGCCCGCGGGACGGTTCCGCCCTCTCACTGCACCCCCGGGCTTCTCTTCGCAAGGTTCACCTCGAATGAGGAAC
AGCAGCGCCCGCCCTCTAGGATGCTTCCAGAGTGAGTGTGCAGCACAGCCGGACCGAGGAAAAGGATTATTCCCCTCTTCACGCGGGTCGGGCCGTGCCCTGGACTACAGCTCCCGTCGT
AAATGTAGATGGGAGGAGTGGGTGAGGTCATACGTGGAGTTACCTAGCTGGGTGCGGGGAACCAGAAAGTCCAGAACCGAGGTGGGGAAGAACCGGGACCGCGCGACTCATTTTTTAATT
AATTGGGACCGCTGGCTTATAAGCGATCATGTTTCTCCAGTATTACCTCAACGAGCAGGGAGATCGAGTCTATACGCTGAAGGTGAGGAGAGAAAACAGGGTGTAAATAGGCATGGCGAG
CTCACCTTCAGCGTATAGACTCGATCTCCCTGCTCGTTGAGGTAATACTGGAGAAACATGATCGCTTATAAGCCAGCGGTCCCAATTCGGTCCACCGCTCAGTCTGCAGTGGTCCGCCCG
CTCCGGAAAATGTAGTCAATTTTTGCCTTGTTTTCAGCTAGCCAGAAGGGGGCGCACGAGAGCAGGGCTTGGCTTGGGGCCCTACTTGCAACTTTGCAGGCTAAAACACGTGGAGTGTCC
TAACGCCGTGTACCTAGCACACAGTAGGGACACTCCACGTGTTTTAGCCTGCAAAGTTGCAAGTAGGGCCCCAAGCCAAGCCCTGCTCTCGTGCGCCCCCTTCTGGCTAGCTGAAAACAA
GACGTATAGAAGCCTGTCTTTGTCTCAAGATACACACCCATTTCAGGAGCAGTGAGTTTTCAATGCCTGAAGAAACAAGGGCTCCAGGATTCAGAGCCCCTTTACCCTAGGGAAGAAAGA
AGAGGTTTTCTTCCCTCCCCTCTTTTACATCCAGTTCCCCTGCTCCATTTCAAAGCGTTGGCGGTAAAGAATGCATGTTGAGTATCAATATTCCGTAAAGCGAAAGAGCGTAAAGTTATT
ACATCTCTCTCGCCTCCAGAGGGTTAAGGTAATGTGTGGGGAGCGGGCGTCGGAAGGACCCGTGAGGATAGGAAAATGGGGCCATTTGAGCCCTGGCAAAGGTGGGCTTGGGGATCCACG
GGCCGGGGTGCCCTCCCTCCCACCTTCTCCCGCCATGAGCCAGGGAAGTCCGGGGGACTGGGCCCCCCTAGATCCCACCCCCGGACCCCCAGCATCCCCCAACCCCTTCGTGCATGAGTT
CCCAGACCCACTCCCACTCCGAGGCGGAGGCCAGGTCTTCAGAGAGGAACGACGGAGGCGCAGAAGCCCAGGGGCAGCCCGCTCCAGCCCTGGCAGCCGCGGAACAATGGCCCGAGCGGC
CAGAGGGCGCTCTGAGCTCTGCGCTCAGCTCCCAGACCCACTCCCACTCCGAGGCGGAGGCCAGGTCTTCAGAGAGGAACGACGGAGGCGCAGAAGCCCAGGGGCAGCCCGCTCCAGCCC
CCGCTAACCCAGCCACAGATCCCCTCCGACGACAAGACCGCTGCCACAGTCCATACTACTCCTGACGCACACCGGACTTTGCCCCCCAACCCCGGCGCTTCTGGGCTCCCCCTACAAAAG
GAAAAAGGTAAAGACGTACCGGGTCATGGCCCGCTAACCCAGCCACAGATCCCCTCCGACGACAAGACCGCTGCCACAGTCCATACTACTCCTGACGCACACCGGACTTTGCCCCCCAAC
TCTGCATTCTACTGTGGCCCTGGTTACGCTGCCTCTGGGTCAGTTACGCAGCTGTCTTCCAGGTGACTGGATGTGTTGATCAGCGCTCGCTGGGATTTGGCTGACGTGGCCCCAGCCCCG
GGCGGTCAGGGGGCCCCGTCGGGCGGCCCCCGGGAGTCCCTTCTCACACCTGGACTGAGTCTCCCGCTCCAATCCCCAGTCCGTCCTCTGCCTCCTCCCCATCGTCCTAGGTCAAGGCTC
CAGTCTTTGTCTGCTGCCTCCGGATGCACAGCGATGGGGGAATGGACCATCTTGGAGAGGCTGCTAGAAGCCGCGGTGCAGCAGCACTCCACTATGATCGGGAGGTAAGGGCGCCAAGCC
GACCCGAACCCCGGACGGCGCCCGAGGTTCGTGCCCTCTCTCTAGACCGCGCCAACTGCCCCATCGGTCGGGACGCGCTTGGATTTCTTTCCCCATTTCTTCTCTTTTAAGTACAATAAA
CCCCTGGCCCCCAACCTGCGGCGGAGAGCGGCGCTGAGACTTCTCCTGGGCGGGCGAGCGCTGGAGGACCTGCAGGCTGCCACCCCGCCCCGCCCCTCGTCCCGGCGTCCGCGGGATCCA
AAGCGGCCCTCCTGGAGCCAGCCACCCAGAGCCCGCTGCCGCCGGAGCCGAGCCGACCCGCCCCGCCGACGGTGAGTCAGCGCCCGGCCCTCCGCGTTCACTCCTCGCCTGGTccgcggg
ATGAATGGCCTCGGCAGTCCTAGCGGGTGCGAAGGGGACCAAATAAGGCAAGGTGGCAGACCGGGCCCCCCACCCCTGCCCCCGGCTGCTCCAACTGACCCTGTCCATCAGCGTTCTATA
GGAGGACCGAATCCACAGACCATCCAGGGAGCACCCACACCCCAGAAAGGGGGAGGGGTGGGCTGGCGTCACTTAGTCTTCCCCTGCCCCCTACCCTTCAGCGCCTGCCCCTCCCCAGCT
GAGAAGCCGCTGTTGCTCCCCTGCTGCCCTGGCCCAGCTGTCAGGACCCCTCAGCAGAGGGCAGGGCGCCAAGCCTTCCCACTGCATGTGGCTTATTGTCCCCAAGGCTGGCAGGGCTGC
CATGGCAGCCCCTGCGCAGCCCAAGAAGATCGTGGCCCCTACGGTGTCCCAAATCAATGCGGAGTTCGTGACCCAGGTGAGCTCGGGCGAGTCTGGTGTGTGTGAGTGGGTATGGACGTC
CCCCGGCAGTAACTTAAGGGAAGTGGACCAGGGTTGCCGCTGCCCAGAGCGGTCCTTTAGTTTCCACTGGAGTGGAGGGAAGAGTGCTGCCATGGCAGCCCCTGCGCAGCCCAAGAAGAT
GGTGTCTTCTCTCTGCCGCCCGCTAGAGGGCGTGTACAGAGGAGGTCAAAGCTCTTGGCTCGCTAGCTCAGCCCCAACGCCTGCATGAACTTCCGGCTACACGCCATTCCGCTTCCCGAG
TAGGGTTGAAAAAAAACTAAATCCCCATTCACCGCACACGGCACTCTTCACTAACCACGAGAAACCCCACCCAACACCATCCACCGGGTCCCTCCCTTGCCCTCCTAATCCCGCCAGCGA
GGTGCCTGGGGACCCAAGAACGGGGGCTCCACAACCTCAGTTCCTGAGCTCCTTTTGCTTTCTCACTTCCCCACCTATTGAGTGCGTCTCACGCGGAGCAGAAATTTGAGAGGAAGGCGT
GCCTGAGGTGCGTGCCTCCCGGGCCCTCGCCAGCTCCAGATGCGTGAGGAGGACTTCAGAAACCCGACTGAGAAGTGGAGCGACCCCCAGGGAGGGTCGGACCTGCCTCAATACCGCCAA
ATTCTGTTCTCTCCCCTGCAATGACAGGGTGAATGGCGGTGGGGTTGGGGGCACGTCTCCAGAGTCCCAGTCCGCTCGGGACCCGCGGACCGCCCGGAGGCGACAACGGCCCTGAAATTG
CCCGAATCGGCTTTGAACGCTGACTCGCCCTTTTCCAGTCGGCCCTTGAGCCCACTAGTCAGGGCTACAGCGTTTTCCTAACCGAGGTTCAGAGGTGAGATGGAAAATGTACCCGTCTTT
GTCGCGCGTTGGGGGTTCCGCGGCTCCTCCGAGCCACAGGAAGAGGCGGAGCCTTCGCTGTTGCCGGCCCGCATGTGCCTCGGCCCCTGGCTGGCGCGCCTCCTCCCTGTCTGTCGCTCT
GCATGAGGGTCGCGGCTCTGATCAGGTAATGCGGTCCTGGAGCCGCCTCCTTCCTCCTAGGCCAGGCTCTCGTCCCTTCCAGCCGCCGCTAGCGCCGAAAGAGTGGGTGTCTCCGTCTGA
GGCCGTGCCTAAACCTCATTCTTTCCTGGGCCGAGATGTCCCTGCCACAGGGTCAAGGTGCCAAGGTGCCGCACCCTCCGCGCTCAGGTGTCCCGCAGGCAGCCGCGGGGCTCGCAGCGC
CAGCAATTGGGACGCTAAATCCCCTCTTACCAAAACAAATCCTGCGCCACTGGGCTTGGGCTCTGCAACGCGGACCTTGCCCTTCCCCCGGCAGCTTCAGTGCCCTCACTTAGGTGGTTA
TAGGAAGTGTATTCAAATCGCGCGCTCTGGCAGGGGCTTTCGGGGGCTCACGCTGAAGGATCGCGGGGCACTCGTGAGACCTGCCGCCTGGTCTGTGCGTCAGGCCGCCCTGGCTTCTAG
TAATTGGGAGAGTACAAAGCATCCCTTGTTGACCCTTTGATCCTAGGTGGGCGATGCCCTGGATTCCTACCTGCCTACTGAAACTCTGGCGCGGCGCCTTTCCAAGGGCGGCCGCTACTT
GGTGGAGCCTGGGACCGGGCGAGTCTCCGCCCCGCTTTTGCAGCTAGGGGTGTGTTTCAGGGGGGATTGGGGCAAGCCAAGCAGGCGAGGACCCGGGCCTGTGCCGCTTTGCCTACCCCT
CATCCCTCGGCACCAAGGCTACTTGAGCCCCAGGGTGTTTTTTCCTTGTTCCCGCCACCTCCTGGTCCCTGGCCCAACATGATACTGACCAAAGCTCAGTACGACGAGATAGCCCAGTGC
CTGCTGAATATGACTTTACCATGAAAAATTTGATGCATGGAGAAGGAAAGGTTGGAATATATCAACCTTTTCTGACAAGGGACTTTGAATTTTGACCTAATACAGATGACCTTTGTGCGC
AATAAAAATGAGCTTAATcttgaggttaaggttgaggtgaatggcaggacagtgtggtggagcttacactgACTGGAGGTGTATTGGTGCCTATGTGGCTATTGGCTAAATGGGAGTCCG
CTGTTTTTATGAAGTTTACTGTTTCTGAGTAAAAGGTATGACTGTGCTTTTATTTATTTTCTGTTCCATAGATAAGCTATAGAGAAAAAAATGTTCTTATGGCTTATGGAAAAGACAACT
GACATATGTAACCTTGGAACTGAAAATAAATGTTCTTTTAAGAAGATTTTTTTCTTTGACAAGTTGAACTTTTGTCATCTAACTTTGGAACTGTCAGGAGAATTTTTAAGCAGTTTGTGC
TACGGCGGGATGGACGGAGTAGGGGTTCCCGCTTCCATGTACGGAGACCCTCACGCGCCGCGGCCGATCCCCCCGGTTCACCACCTGAACCACGGGCCGCCGCTCCACGCCACACAGCAC
tttccctttccacccccctcctctgttctccctcacctcctgcgccccctcccccttcccGGGTTCTGACAGTACGATGAGCTGCCCCATTACGGCGGGATGGACGGAGTAGGGGTTCCC
TCTTGGTTCATGCTTTTTCATTTTTAAATTTAATAACATTTTTTCCTCACAACTTTTAACTCCGTTGTTTTGGCTGGTTTGGTTTCTGTGTGCTCAACTTGTGCTCGGTACTTTTCTCCT
CTCCCGGCGCCCCCTCAAATCCCCGGCCTCGCCGCCTCCTCTTCCTTCTCTAAACGTTGCTCTTGGTTCATGCTTTTTCATTTTTAAATTTAATAACATTTTTTCCTCACAACTTTTAAC
GCTGCTGCTCGCTGCTTGATGATGGCGGCCAGTATTTTAAAAAATAGCAAAATTATTCATCGGCTTCTTTCCCTCCCGTGCCTCtgcgtgtgtgcgagtgtgtgtgcgtgcgtgtgtgcg
CCCGATGCCTCCTCTCCCTTCAACGCTTCTGCTGCTGCTCGCTGCTTGATGATGGCGGCCAGTATTTTAAAAAATAGCAAAATTATTCATCGGCTTCTTTCCCTCCCGTGCCTCtgcgtg
GTTTATTGGAGCGCAGACTGATGGCGCAAAGGGTAGGTTTAAATCTCCAACACTTACCTAGATATAAATCCTCTCCTAAGAGGGGCCTGTCCCGATGCCTCCTCTCCCTTCAACGCTTCT
CTTCAGCCTAGATCACTTTCTTATCCGGACTGGGATATTAAATATACGACACATCCAGGAGTTTATTGGAGCGCAGACTGATGGCGCAAAGGGTAGGTTTAAATCTCCAACACTTACCTA
TTCCGGGCTTTGATTGACAGCTGGAGTGGCAAAAAGCCATGAAACACGACAGTTCGGTTACATGTGGGCTGCTGACGGGCCGCTCGTAACCTTCAGTTCGGGGGCTTGACAAtttttttc
CGCGGGGGCAAAGCTAAAAAAGGGGGGAGGGGGGAGGAAAAAATTCAAGAAGCAGAAACCCCTCGCGGAGTTTTACTGGAAGAAAAAAACGGGTCTGAAAGATTCCTCCTCTTCATCATC
agcgagcgcgagtgagagcgagcgagcgagcgagaaagagagagagggagagaCAAAATACCTACCAGGAAAGGGGGGGAGGAAGTCCAATTTTTGCAAACTATTCATTTTTTTTTCTTG
GGGTTCCGTCATTTCGTTCTCCCGCCGCCGACCCGCGCCGCCAAACTGAGGCTCTTCAATAAGCCAGGCAGCAGCCAACCTGCCAACACCTACTGACACTCACTCATCTCCCagagagag
GCAGAAAAGAAAGTGCCACTTAATAAAAAATTTAGCCCGGCAGTGGTACCGTCTGCAGAGCTTGCTGCCCTTGGACGTTAGCAGGAAGCCTTCGGGGTGCTGTAATCGGCGGGCAGAGGA
CCCCCAAAGACTCTCGGGGTGGCCCCTTGTCCGCACCGCTTGGAGGGAGTGTGCTCTGAGTTAAGCTGGTCTCTTCTGGTCCTGGAAAAAAATGAGTATTGACAAGGTTGCTGGATCTGC
CTCCTCCTCGCCCGGCAACTTCTTTCTCCCCCACTCTCTCCGTCTTTTCCTCCTGTGCTTCCCAGCTCTGAGTGAGATCCACTTTGGAGACGCACACTAGTcgcgcgcgcgcacgggcgc
CATCTCCCTGACCCCGCGAAATCGCCCCTGTGTAATTAACACAGCCATTAGCAGGCGTTACCGCGGCCCGCCGCTGCGCCTCGGGCGACCACAACAAAGCTGGGCTGTGAGCGCCGGCCA
CATGATGAAATTAGACTGCTGGCCAAAAGACCTAGACTTTCCATTTTAGTCACACTGAGGCAGGAAGAGAGCTTTATCTGCCAGAGAAATAAAAGATAGAGGTTGCCCCTTCAAACAGCC
CAGAAATCAAATCCATTGAACCTACTGCTATCCAGGGAAGACTTGGCCATGAAATCCACACACTTATCTAGGCTCTGGACTCTACACAAATGATGAGAAACCATTGCCACCCACCCCACT
GGAAGACAAGACACATCAAAAAGGGGAGGTAGAGTTTGTAGAAGAAATAAAGGGGAAAAAAAGAAACTAAGGGGAAGGGAGAGACAAATGATTTACATATACTTGGTTTTCTGAGCCCTC
TTTAATACTAAAGATCTTAATATCTGGAAATTCTGGCATAAGCAAAGATAGAGAGCAAAGATTACTTTTCAGGGATATTGTAAACCTACATCCATGCCCATGGGGCTTTATGGAAAGCAA
CGTGTCTGGAGGAATCCGCCGCCGCGGGGCCCCTAGCCCTGCTCTGCCGGCGCCTGAGGACCGACCCAGACGCCGCCGGGGGTTGAGGGGCAGCCGGCGGCGAGGCGGGAGATGGTGGGG
CCGACCCAGACGCCGCCGGGGGTTGAGGGGCAGCCGGCGGCGAGGCGGGAGATGGTGGGGTGGGCTCCGGCAGGACCGCGCCGCCGCTGCCCGGAGCCTGGGCTCGGCACCCCCCCGCCG
AGTGGCTGGAGGAGCAGCTCTCCAGTCAGCCTTTGCAGCCCCTCTCTTTTTCCCTTTCCACCGGGCCTCCTCGGATCCCTTGGCTGGGCACTGAGGCGGGGGAAGAGGCTGGGGTCGCCA
CGGCGGAGGTTGCTGCCGCCACCCCCCTGCGGGGGTGGCCGGGGTTCCCGGCTGGGGGGGTACCGTTCTGGGTGAGGCATCCACCATGGTGAGGCCCCTGTGCCGCTgcccccgcgcccc
ttattaaaaaggtctggaatcggataggttgagaTCAACCCGATACCACGATATTTGCTAAAATTTATTTGAACACACAGAAAAGTCCCAACACAGAGAACTCtttattactattattta
ttatttctactattcttttaaaaaattattatCGTTACACGCAGCGGTTTTAGGCACTATGAAGTGTTTATTGCCTCGGGGCTGGGAACCTTTGCGCCCTTCTTCAGCTGTGCTCTCAGG
AACCGACGATGGAGGGAGACGTGCTGGACACACTGGAGGCGCTGGGGTGAGTGCTTTTGGAGACGCCTTTTCCCTGAAAACGCAACCTCTCCTTGGCCTGGCTGCTTAGCCTACTTCCCT
TGGGCCTCTGTGGGCCTGGGCGGCCATGTGTAGGCCTCCTTCCCTGCCTCGATCCCTCCGGCGCCGACGGAGTTAAGCGGGAGGCGGGAGAGAAATCTATTTGGGGGGTGGAGCAGGGCC
GGGCACCCTGGGCAAGGCGAGAGAGGCTCCGCGGTGAGTAGAGGCGGCCGTGGCCCTCGGGAGCGCCTGTGTCCTTTCTTGGGAAAGAGGCCCCTGCCCGTCGCCCCAACACCCCGAGGG
CGATGCGCCGCGCCCGGCCGCGCTAGGTGAGCCGGCACCGGGAGCGCGGGCCGCGGCCATGGGCACCCTGGGCAAGGCGAGAGAGGCTCCGCGGTGAGTAGAGGCGGCCGTGGCCCTCGG
GAAGGCGGGCAGGGGTGAGAGAACCGCGCGAGGCGCAGGCCGGGGCACCCGCGGAAAGGGGGCAGGTTTCGGGGAAGAGCGGCGGGGCGCCGCACGTTTCCTGCAGCCGCCAGCATCAGC
GTTTCCCGAGCTGAGGTGGAGGTCGACGGGCACAGGTGCCCTGCAAGGCGCGGGCGTGGTAGCCGGGAGCCCGCTCCTCTCCAACTCCCCTGAGACTTAACCCTTTGGCCAAGAGAGGTC
TGTGCTCAGCAAGCTGAACTGCTTCTTGGGTGTGCGACTAGGGTGCCAGCCAGGCCAGGGACGTCCAGGACTGGAAGAAATGCAGGGGCAGGACCACAGCACAGGCTGATCAGGAGGCTG
CCCCACCAGGAGCTCTGCTGAAGGCTGCATCCTCTCTGCTGAGAGTCAACCACTGTGCTGACTCACCATCCTTGTGGTTGAGAACCCATCAGCAAATTGGTGGCTCTGATGAGCCCTGGA
CCGGAGGAACCATGAAACCAGGCCAGGAAGCAAGGCTAAGGGCAGGAGCAGCATCTGTCTCCAGGCGTCTGTTTGGATGGCTGTAAGTCCCACCTTGCTCTGTTTTTTTCTGCTATGGCT
GAACCTGGATCTAGCAGGGTTCTCAGTTTCTGCTATGGCTGAACCTGGATCTCAGTCCCCTGGTGAGCTTAGCTCCTGCCTCCCAGAGAACTGGAATGACCTTATTCAGACACCTCCAGC
CGGGATGCTTGCTGATCACCCCGAGCCCGCGTGGCGCAAGAGTACGAGCGCCGAGCCCGTGCGCGCCAAGGCTGCGTGGGCGGGCACCGACTTTTCTGAGAAGTTCTAGTGCTCCCAAGC
CCCGACCCCCGCCCCCTTCACTTTCTAGCTGGAAAGTTGCGCGCCAGGCAGCGGGGGGCGGAGAGAGGAGCCCAGACTGGCCCCCACCTCCCGCTTCCTGCCCGGCCGCCGCCCATTGGC
TCTACTCCGGACGCACAGGCATTCCCCGCGCCCCTCCAGCCCTCGCCGCCCTCGCCACCGCTCCCGGCCGCCGCGCTCCGGTACACACAGGTAAGTCGCCCCCGGCGGCCGCCGAGGACC
AAAGCTGCCCGGGACATCCACCTGGAGCGCTGAGGCTTCAGTCCCTCTGGTGGACCCCGGAACCTACACTCTCCCCGCTCGCCTACCCCAGCCCGCTCCTCTCAGCCGCTGGAGGACTCT
GGCCAGTTCCTCGAGGAGGCCCGGCGGGAAGGTGAGGGGCCGCGCAGATGAGGGCGGAGCTCGGTCGCGGGGCGGTGCGCCGAGGAGTGGGCGGGGCGGAGCTGCGTCGGGCCGCTTGGC
GGGAGAGACCCCTCTCCTCTGGGGGTAAGTGGCTGGCGCGGCGAGTGTCTGCGGCGCGCTTCTGCGGCCATCTGCGCCCTGACTGACGGCGGCCAGTTCCTCGAGGAGGCCCGGCGGGAA
GCAGCGAAGACGGAAGGACACACGCCGGCCGTCCCAGCTCGCAGGGCTCCAACAGCCGCCGGCCCCGGTCCCATTTCCGGATGGTACAGCCCTTTCCGCTATCGCGAGACCGGAAGCATC
aatatgagggacagagatacacaagcatccagacgtccgcgttccgaatccaACCTAAAGACGAAAAATCGCTCCCAACCCCCACCGTCGGCAGCGAAGACGGAAGGACACACGCCGGCC
CCAGCGACACATCTTTGGTCTTTGTTCTCAGTGTTGGGGGTTGCGTTGTGAGGTGTTGTCTCTTCATGAGAAGGcagtgtgacgtagtgatcacatcccaggctctggagttcaactgct
ACTTTGGCATTCTTTGTGACCTCATGGCTTTCTTACTCTCACCAAGTTCTTTCCCTGATCCATTCTGATGCCCGAGTCCAAGTGGCTTTTCCAGCGACACATCTTTGGTCTTTGTTCTCA
TTCTGGATGTGTCCCCAAGCCCACCCTTTGTTCCTGAGATGACTCACTTTTCCCTGTAGATCCTGCAACCTCACTCTACAGGGCTTTCCTAGATTTGACCTCAGAGCATTGTGAGCTCCT
AAAACAAATTAGATCATATAGATATGGTTTAGCTGTTTCTACTTTAATTTTAAACCATAGTCTGTTAAGCAACTAATGGTCTCAAGTCCTTTCTGGATGTGTCCCCAAGCCCACCCTTTG
AGGACCCAGCACGGGCGTCTTGGCAGGCGGCCGGGCGCAGGGCCAGGCTGCTGGGGACGCTCAGGGCTTTCCACCCAAGCCATGGGCGCTGTCGGGCACTCGGGGGTCCCCTCGTGGCTC
CGAGGGGGGCTAAGAAAGGGGGCGCCCAGCCATGCAGAGGCAAAAAGGCGCTGCGGAACGGGGTCCCCGTCGCCAGTGCTGAGGCAGGAGGTCGGAGCCACAAGTGAGGGGCTGGGAAGC
CACGCTTCCAGCCGAGACAGTCACGCTCCGCGGGGCCAAGATGGCGCCCTCCCCGCGGCAGCCTGGGCGCGAGGGGCGGGGTCGCGCGTGCCACGTGACCATCCTCGCCAGCCGCGCGCC
GCAGGCAGCCCCTGCTGACGAGATACAGAGGAGTAACGACAGTTAATAGTAAACGAAGCGAAGCCCCGGGAGGTGTAGCGAGCATGTCCACGACAGCCAGTCACTGATCCTCCGGCCTCC
GAGAAGTTCCAGCAAGCACTTCTGTTAAAGATACTTGTTTCGTGAAAACTATACAATGTGGCGTTTTCATTCCTATCTGTGATTCATTTCTTAAGTTCGTGGAGTTCCTTTGCTCCCCTT
CCCCCAGCAGGATGTGGGCAAAGCTGTCCCCCTGCCTTCTTCCTTCGCCTGGGCTTCTGGAGCCTCCGGAGCTAGCTCCCGGCGCGGAGCTCCGCCTACGGCCCGTCCCCGGCGCGGAAC
gcccccgggcgcggccgggACGAGCCTCCGGAGAGCTACCCGCAACGACAGGACCACGAGCTACAGGCCCTGGAGGCCATTTACGGCGCGGACTTCCAAGACCTGCGGCCGGACGCTTGC
GACTTCCAAGACCTGCGGCCGGACGCTTGCGGACCGGTAGGAACGTGGCTTGTCAGGCCCGGGCTGGCGTGCCCTGGCCTCCCCGGGCCCTGGGCCAAAGCCCGGACACTTCCAGATTGG
AGGCGTTACTCGAGACCTGTGCCTCCTGCAGGAGGACCAGGGCCTTGACGCGGCAGGACGAGGATTTGGGGCTGGCTAACGGGGCTGGGCCTGTTGTTTTCCAGTTCCTGACGGAGCTGA
GAGGGAGTCGAGCCAGCGTCGCCGCGATGGTGTTGTTGGAGAGCGAGCAGGTATGGCTAGGCCTGGCCGGCCGAGGGAAGGGGGCGGCTCAGGCGTTACTCGAGACCTGTGCCTCCTGCA
AGGGCGCAGGCCGGGATTGGTGGAAGAGAAGAGATTGGTGGAAGACAATGGAAGTCTAGTAGCGGAAGTCCCGCCCAGCCTAGGCCGAACTTCCGGCTCTCACTGCTAGGGGCTTAAGCG
ctatcaaaactttcttttgctctcactccgtCACACTGGCTGGGGTGAGACGATTTCTCGCATGTGACGACCCAGGACAGCCCCAGCGCCTCCGGGTCACAGGCCCCCGGACGTCCCAGG
GAGCCGGTGACCCAACCCGGGAGCTTGCTCTCTGCTGACCTGTTTGCCCAGAGCCTACTGGACTGCCCCCTCAGCCGACTTCAGCTCTTCCCTCTCACCCACTGCTGTGGCCCTGGCCTT
AATGTCACCCTTAGCAGTGCTTTATTACCAGGGTTGTATGTCATCAGTATGTGGTCCGGCCAGCTCAAATAAGAAGGGGGAGTATGGTAGGAAGAAGGGAAGGGGAGTCCTTCCAGGTAT
CAAACTTTGTGACCGGCCTAGGTCAGAAAACGTGATCAAGAAAAAGGGTGGTTCCAGGCGGGCCCAGGGAAGAGGTGTGGAGAGCCCCTGAACATTCAGGCAGTCCACATTTGGGGAGTG
CTCAGAGTCAAACTTTGTGACCGGCCTAGGTCAGAAAACGTGATCAAGAAAAAGGGTGGTTCCAGGCGGGCCCAGGGAAGAGGTGTGGAGAGCCCCTGAACATTCAGGCAGTCCACATTT
CTGCAGAGCCTGTTTGTTGTGTTGTGCAAGCAAGGGGTGGAGATTAGAGTAGATGGGCAGCAGGGCGGGGCTTAGAGGTTTGGAGGGAACCTGGCTGTCCTAGGATTGCTGGCTTTTGTT
TGCGCACGGGGGCCCGGGAAGGGTTTGGGCTGCGGACGTCTGGGGTGACCATGAAGAACTGGGGCGCTGGGGTGAGGGAACGGGGTGCAGAACCCACAGTTGGGTGCGCTGCTCCAAGAG
GGAGTCGCGCTGCGCACGGGGGCCCGGGAAGGGTTTGGGCTGCGGACGTCTGGGGTGACCATGAAGAACTGGGGCGCTGGGGTGAGGGAACGGGGTGCAGAACCCACAGTTGGGTGCGCT
gccgggggccgggcggAGTTGGATCGCAGCTCCTTGGGGAAGTGGGGAGCGGAGTCGCGCTGCGCACGGGGGCCCGGGAAGGGTTTGGGCTGCGGACGTCTGGGGTGACCATGAAGAACT
ccgggtggccgccgggggccgggcggAGTTGGATCGCAGCTCCTTGGGGAAGTGGGGAGCGGAGTCGCGCTGCGCACGGGGGCCCGGGAAGGGTTTGGGCTGCGGACGTCTGGGGTGACC
GAATTTTGCTCGGCCCCTTGCAATGTTTCCATGGGAAGGTTCGTACATTCGTGACCGTCCCTGGCAGCGGCCCAGCCCGGGACTTGGCGCTTCACTCGCCATTGGTCAGTCCTCGGCGTG
GCGACGGTCGGAATTTTGCTCGGCCCCTTGCAATGTTTCCATGGGAAGGTTCGTACATTCGTGACCGTCCCTGGCAGCGGCCCAGCCCGGGACTTGGCGCTTCACTCGCCATTGGTCAGT
CGCCCCCTCTCCCACACCTAATACAGAGGATTCAGGGACTCTCTGGCGCTTCCAGAGCCTGTGTTAGGGACAGAATCCGCACTGGCGACGGCGCTCCGACTGCGCTTCTGGCGACGGTCG
GTTACTTTGGCGCCCCCTCTCCCACACCTAATACAGAGGATTCAGGGACTCTCTGGCGCTTCCAGAGCCTGTGTTAGGGACAGAATCCGCACTGGCGACGGCGCTCCGACTGCGCTTCTG
GTAGTCACCCTACAAGAGTCACGCCAAGTGCAAGCACTCAGAGACATCTCCCAACACTCAAAACAGCAAAGAAGTTCTGGTGCTTTAAGTGTTCCTCGCTCGGCTCAGAGACTCGGCTTC
GAGCCGCGACTCAAGACAGCACCTGGGGGTATTTGTTTTGCCTAAGCCTGCTGCACTTCCACGGCCATTGAATCCCAAAAACTACAATTCCCATTATGCACCGCGAGTTCGCGGACTAAA
GTGGGCTTGAGGTGGCCGGTTTGTTAGGGAGTCGTGTACGTGCCTTGGTCGCTTCTGTAGCTCCGAGGGCAGGTTGCGGAAGAAAGCCCAGGCGGTCTGTGGCCCAGAGGAAAGGCCTGC
AGCAGGACGAGGACCTGAGCCAGGAATGCAGGATGGCGGCGGTGAAGAAGGAAGGGGGTGCTCTGAGGTAGGTACGGGAGAAAGCTGCTGGGGGCTGGGCCTGAGAGGACACGGCCTGGT
TCCATCATAATTCCTGTCAGTGTATAAATCATTGCAATTGTATGTGTTAATGTGTACAGTACAGGGAAGAAGCCTGTGCTCTGCTTCCATACTTACTTTATATAATATGGAAGCTTGATA
AATGTTTAATGGTGGCCATGCACCGTGATTGAAATATACTTTGTGTCACCAAAGTGGTGACATTCCTTCCGCATTGGGTGGACACTGCCACTGCTCTGTCTTACAGGTGCATTTTCAAAA
GGGCTCAGAATCCACGATCCCTATGATTGTAACAAGAACAATCAAGCTTTGAAGATAGTGGACTTTTCCTACAGTGTTGACCTTAGGGTGCAGCTGGATGTTTTTACCCTCAGCGGCTTT
CGGACTGTACAGATCCTGGAAGGACAAAAGATCCTGGCTAACTGTTCTTCTCCCTACCAGGTAAGTGTAAAACAAGCCTGAGCAAATATGGAGAGGGTTTCTTAATCTCTTTATTATCTA
CAGATAAAAACGTGTTTTTATAAATAGCTCCAGCCCCAGCTGATTTGTAAATTCAGTGGGTTTTTTGTGTCAATGACATCACCTTCCTCCCCATGGCAACCCCCGACGATATCAAAATTG
CCGCTGGGCCCTGATGGGCGGGAGCGGGGTGGAGCGGCCTCGCCTGCCAGGCAGCCCTGGGCGCGGGGCTCGGCGGCCACACTCTGGAGACAGCCACGGTCCAGGCAGGTGGGGGAGGGC
CAGCCACGGTCCAGGCAGGTGGGGGAGGGCGCTGCTCCCGTCCTGATGTGCCAGGAGCCGCCAGCAGCCATCCAGGTGACTAAGCCGGCCCACTAGCACTGAGTCACCGCCCGCCTCGAG
GAAGATGGGACTTGCTGTGAGTCTGCTGCCACCCCCTAAAGATATGGAAGACGCTGTGGGGGCCAGAAGTGCCCGGGGGGCTGTGGCAGCAGGCAGAGTGCAATAGCAGATATGGTGGTC
AGGCTGCCTGTGTGTGTCCTCTGGAGGTGTTGGGACAGAAGGGCAGTCTTGTCCGAGCTGACTGGAGTCCTCCCGGGCTGGCTCTGAACTCATCTCCCACGGGGATGTTTCGGTAAAGGA
TAAGCCAGTGTGTGTGCCGTCCCCCTGCTGGGGACAGCAGCTGGGTCCAGCAGAGAGCTGGCTGGGGGCTTGACAGGAGTTTATCCTAACTGATGCTGGGTGGGCGCAGGCCCTGAGATG
GGCGTCAGGGAGAGGGGACGCCAGACACACGGCCTGAGCAGGGTGAGGAGCAGCTGCCAGCCCCGGCAGGCCCAGGCCCTGTCTGGGTGCACAGGACAGAGACACAGCAAGATGCCCAGG
CTCTCGCCGCGAACCTCCGGGGCAGCCGGGGAACCCACCTGCGGAGCGGGAAGCCCAGGAACGCTCGAAGAGGTCGTGGGAGCCGGGCCCGCCCTCCGCGGGAGGGACCTCGGCGCGGGA
GCTCCAGGGACGCGGAGCTCCAGATGCCTGCGCCCAAGGCCCCTCGCCTGGCGCCGGCTGGTCCCGAACTTCGGGGCATGGGCACCCAGGAAGGGGGCTGCGCGTGTTGGGAGGCCCGTC
gcgcggggcATTCGCGTCCCCGAGAGGGCGCAGCAGTGGGGCCTGCGAGCTGGGGCCGGGTGGCCGCGCCGGGTCGGAGTGTGGCTGGAGAGGGGCCGCCCCGGAAGCGGTGCTGCGCCC
AACGTCCCCTTCTCCCCGTAAGCCCCGCAAGGAGCCTGCCGCCTCTTGCACCTGAGCCAGGAGTTCAGTCGGGAGGCGGGCGCGGAGCGGTTCCCAGCGCCTGGACGTCAGCCAGTCGCA
CTGGGACCTTGCTGGGCCAGTCCTCCGCAGGCCTGCGCGGAAACAGATCAGAAATGCATTATGGCAAATGTAGCAAGTGTTCCCGCGGGTGTTGCGACTGGCTGACGTCCAGGCGCTGGG
CAGTGGGCAGGCAGGTGGCCCTCCTGGGCTGGCTCCTTCCTGGTACTGCTAGGCAGCGGAGGTGGTCCCTTCCAGGTGCCGTCTCTCGATCCTTAGTGGGTGCATGTTAAGTCACTTACA
CAGGCGGGCAAAGTGCACTTGGCCCGCTTCGTGTTGGATGCGCTGGACCGCAGCATCATCGACTGCCGCGCGGAGCAGGGCCGTACGCCGCTCATGGTGGCCGTGGGGCTGCCGGACCCC
ATGCTCAAACCCAAGGACCTGTGCCCCCGAGCGGGGACGCGCACCTTCCTGGAGGCCATGCAGGCGGGCAAAGTGCACTTGGCCCGCTTCGTGTTGGATGCGCTGGACCGCAGCATCATC
GCGACACGCCAGGCGTGCGGCCCAGGAGCGGCGGGGCAGTCGGAGCCTCCGGGACAGCGGAGTAGGAACCTCGGGACCCTCGGCTGCAGCCGCCCACGCGCGGAGGGAGAGGTATCAGAG
TCTGCTCCCGACGTCTGGTGGCGGGCCAGGAGCGGAGCCCGGAGTAGCGAGCAATCAACACCTCCAGGCGGGAGGCCCGGGGAAGGAGCGGCGACACGCCAGGCGTGCGGCCCAGGAGCG
GAGCAGCTCGGGGATGGGTGCCATTTGAGCCCAGCTTGGCTCCCCCTCCTGGCTGGCCTCCTTCCTGCCCTTCTGCCTGCCTGTGTCTGCTGAGATTCTGCAAAGAGGAACGCTTGGCAC
CATGGCAGGCAGGGCGGGTGGGAGGAGGGTGATTTACAAGGCAGATGGGCCTCTGGCTACAGCTCAGTCCTGCACTCAGCCAGGGCCACCCCAGGGGCTATAAGAGCAACTAGATTTCTG
TTCTCCAGCCCTCCTGGGCCAAATCTGACCAGAGACCACCACAGGGACTGAGAGGCCCTGGCTCCAAGGCGACCCGGCCTCATGACCACGTCTCCGCTGTGAGCAGCGCAGAGAAGGAAG
GTCAGATGCCCATGCTCTGGACCCTTCCCCTGAGGAGGTCCTTTCTCCTAGTGAGCTCCCTGTGCCTTCCCTCAGTCCAGGCCTGGGCAGCAGTCTCCCCAGCTGGTCTCCATGTCGTCC
cggagcgcggggccgccgggaaccgagggcgccgggccgcccccTGCCCAGTCCTTGCAGGCCGCCAGGCCCCCTCCAGCCGGGGCCGTGGAGCACCGGGGCAAAGGCCGGGGCCCCCCC
GCCGCCAGGCCCCCTCCAGCCGGGGCCGTGGAGCACCGGGGCAAAGGCCGGGGCCCCCCCATGAAGGAGCGCGACGCGGCCCCGGCCGAGCGGGGCAAGCCGGCCACCTACACCGGGGAC
CGGGGCAAGCCGGCCACCTACACCGGGGACAAGAAGGCGAAGATGGCGGCCAAGACCAACAAGAAGTGGGTCCGGCTCGCCACCGTGTTCGCCTACGTGCTCTCCGTGTCGCTGGCCGCC
AAGAAGTGGGTCCGGCTCGCCACCGTGTTCGCCTACGTGCTCTCCGTGTCGCTGGCCGCCATCGTGCTCGCCGTCTACTACAGCCTCATCTGGCAGCCGGTGGGCGCCGGGACCTCGGGG
GGCAGGGGGCTTCTTGGGACTGGGAGGGGGCTGGGATACCAGGCAGCCACCCTCTGGGGGCAGCTGGGGACAGCTGGGGCTGGGAGGAAGAAGGCTGTGACTAGGGTCACAACAGAGAAC
CAGAGGCCCGGCTCCGGTGGCTCCAGCTTTCCTCCCACTCTGGCTCCCCAGGGGCTGCTCTGGAATTCTCTCGGTGCCCGCCGTTGCCATGCACTCGGCTGTGAGTGGCAGTCTGCCTTT
TCCTGTGTAGGCTTGACCCACCAGGGAGAAGTCCCTACCAGTCTGTCTGGGGACGCTGGGGTGGGGCAGGGAGAGGTGCTAGGCAGGACCAGCCAGCTGCCAGTGCCCTGGTCCTCGCCC
GCATCTGTGTGCTGTAGGCCTTTTTCTACTCATGGGAGGCACAGAGGCCTACGCTGGCTGCCCATCTTGTCTGCAGGCAGGCCCAGGCTGGGGTCCTGCTGGGGCCTAGGCAGCCAGGCC
GCCAGTCCCTGGTGTAAACAGCCTTGCCAGTGTTGGGGACTTCTGCCTGGATTCTGTGGCATCTCGTTACCACACCAATCTGGTAACGGCTTGTTCCCCAGCCTCCCCATcacacacaca
TCCTGCTTTCAACTGTCCTTTGCCCAGATAAGGATTAGCCCATCCCTCTTCATTCCCTCGAGCCTTCTGCATCTGGCCCTCCCAGTGCACCTGTTCAATCCCAGCCCCTCCCTGACCTGT
GGGGACAGTAGGGTCTCTGTGGGGTATGTTGTGTGTGCATGTGGTCAGGGTCTCTCTGGGTGTGTATATGCATTGAATTGGTATCCGTGCTTCCGTGTCTCTGCATGAGGGTGTGTGTCT
GTCCATTTGCACTGTCCCCACTCCTGGGCTGGGCCCCTACACTTCCACTGTCTTCTTCAGTTATGATTTATAGCCTTTGCCATGCCAGGCAGCAGGGCTTAGCTGAGAGTGGAAGAAATT
GGAGCTCGCCCTCTATCCGGCTGGAAGGGTCTGCGTTTTGATTTGTGAGGATCTCTGCATGTGTCGCGCTCTCTGGTTCCTTACGGGAAGGCCGAGGCCGCTAGGAAGGGTTGCACGGCC
GGACTCCTAACAGCGGCTCTCTGGCCTGGCGGGAGCAGAGGGGCGCTCACATCCGCAGCCCCGGGATCTTAGAGACAGAGCGCTCCGCTCCGGCAGCGGCGCCGCGCCCATTGGCTGGGC
GCCCGGACAGCGGTGCCGCCCACGGGCATGGACGGTGAcagcagcagcagcagcggcggcagcGGTCCGGCTCCCGGCCCGGGTCCGGAAGGGGAGCAACGGCCCGAGGGGGAGCCCTTG
GCCCCAGACGGCGGCTCCCCGGACAGGTAGGGCGGACAGCTCCGCAGATCCGTATCACAGACCCTCCCAGACCCTCCCCGCCCCAGGTATCCCCAGTAGCCGCCATATGTTGCCCCATTC
TGCATTTAGTAATGGAAGCTACCCTGTTTATTGGGAGTAGCTTTGAATCACTACTGAAAATCTGGATAAGTGCTATTAAAATTAGGACCTCAGGTAGGTGCCTCAGGTATCTCAGCCCAT
AGGTCCTTTTCTTCAAGCCTCACCTGCCACTCTCCACCTGTAACGTGTAGTTTTCATCCAAATAACCTGTGCTCCTGGCAATATCCCTAACAATCCCAAACTAAATAAAGAGGATTGTGA
TCCAACACCTTTCGCTAGGTCTGGCTCTGGCCTCTGAGCGAACCTTCCGTACAGTATGGCGGCTCCCGAAGCCCCGCCCCTGGACAGAGTTTTCCGTACAACATGGCTGTCTACAGAGTG
CGATTCCCACCCACTTCCGCCTAGCTACCGGAAGTTTCTATTTGAAACCCAGGCGGCCGACTTAGCCGGTGGCACGACAGTTGCTGCAGGGAATCTTTTAAACGAGAGCGAGAAGGACTG
tatcgagaagtaaccccactgtaaatcgaggcgcatctCCAATCTAGAAGGCAGCTACTCCTTAATAACCCCTTTCCCATAAAACATGAATCTAAATCTACAAACCTTGTTATATAATAA
AGCAAGATGTACTCTGTTATGATCAGTGTGCACGTTAGAGCAAGCACTACTTTTCCGATCTTAATTATTCCAGAGATGCTTGACCAATTTACTGGGTACGTGGGCAGTTTTCTGATTGCT
CTTCTACCCCGCTAAAAACACTCATCCTAGGGAGCACGCCAGCATTTGCAGCGTTCGGGGCAGGGCCACTCGGCCTGCGGCCGTTGCACTGGCTGGAAGCTGGCAGGCGATCACGGTTGA
TTGGCTCGGGTGCGGTCCAAGGGCAGCAACGCCTTCGGCGGGCCGCCTAGGGTGATTGGCTGCTGCAGCCCACCCCCTAGCCGGTTTGGTGGGCGGCGAAGCCTGGATTGGTGGAGCTAA
GTGAGCGCTGGAGTCCCAAGGTCTAGGAAAGGCTGGGCGCTGTGTGTGGTGCAGGAGGAGCCCCTCCGAAGCCCCTGGGCCACACTCCAAGGCTGGGTTTTCCTTGCTTGCCTGGGCAGC
CTCAGCACTCTGGGTGCCTCTCTCTGCCCAAGGCGTTCCTGGGGCCCAGCCCCTCCCTGGGCTGCTCCAGCGCTCTGGTGACTTGACACTACCCTTTCTGCCGCTGCTCCTTTTACCTCC
CACCACCAGGTGCCCAAGACACAGCTCCTTCCCGCACCTAACAGGGACTTCCCATCTCTCTCTGTGCCCTTAGCCTGCTGTGCCCACCCACCCCACTGACCCCGCGAGCGTGCTCGGGCT
TGGGAGGGCACGTCTGTGGGGGTGAGAGACGGAGCCACAGCATTTGGTGACTAGGGGGAAGCCAGGTAAGTGTCTACACTTGGTTCTCCCGTAGCTTGGGGACGCGAGGGAGGGAGTCCA
CAGGGCGGGGCGGCTGATTGGCGGAGCTGGCCGAGGGGCGCGCTGCTGATTGGCTGGGGACGAGGAAGCAGGAAGGAGGGCGGCGGAGGCTCCGCTCTCGGGGAGTTTGTGGGGGAACCG
CCGAGGGGCGCGCTGCTGATTGGCTGGGGACGAGGAAGCAGGAAGGAGGGCGGCGGAGGCTCCGCTCTCGGGGAGTTTGTGGGGGAACCGCGAGCGGCGTAGCGGATCCCGGAGCCCGGC
cgcccggccccggcccCCAGGAGGAGGCGCTGACGCAGCAGCGTGGAGCCCGGGAATTGAGCGCCCCCGGGGGGTTCCAGCCGCCGGATTCCAgcccggccggggcctgcgggcgcccag
GCGCCCCCGGGGGGTTCCAGCCGCCGGATTCCAgcccggccggggcctgcgggcgcccagagccgcgccgtccgcgccgcccgTTCTGGTGAGTCAGGGGCCGGGGTCGAGGAGGGGGAA
TGCCCGCCTCCCTGCCTCCAGACCCGTTGCTGGAGGAAGGGCTAGGACAGGCCTGAGTTTGTGGCGAATCCCCCTTGTCCACTTCCCTGAGGACACACGCTGCAGGAGAGCAGCCTCGAG
TCTTTTCTGCCTTCGAGGTCTCAGGAGCTTTTGTCCCCAAGCCCAGAGGACAGGGGTGGCCCTGACTCAGGCGCCCTCTTCCGGGTAGGGGTCCGCGTGCGCCCTCCCAAgcccgcgccc
AGCCCGGGAGCCGGCCACCCCTACACGCGCCAGGGCTGTCCCCTGCCCTCCCCTCCCCAACTACCCCCGGTCCCAGACCCTCCTCCCGCCCCCAGCCCGAGCCCGCCTTCCAGGCCGCCC
CCCAGCCCGAGCCCGCCTTCCAGGCCGCCCTCGGATCGGCCGGGCCCGCGCAGGCCCCCACCCCTTGAGCACCATGTTCCCCCGCCCGCTGACCCCGCTGGCGGCCCCAAATGGCGCCGA
TCCAGACAGCCCTAGAGACCTGAGCGACTGAGGCCTGGGATCTGGACGCCGGAATTTCCTGCGTGGTTCTGGACGCCCTGCCCTGGGGTAAGGGGCCATGCGGGGCTCTGGTGTGAGCAA
CGTTTACTGGGCAGCTGTTACGGTAAGTGAGGAGGGGCTGGGGTGCCCAGCGTTTTGGATCTCCCACTCTGGCCCGGCCCCGGAATACCACATAGAGGCCTTGGGACCTGATTCATCCCG
CGGGAGGGGAGGGGCAATGCTCAGGGCACGTGACTCCACCGTTTCCCGGCAACCAGAGCCCCGTCCACCGCTCGCCTCTTGCTGCTCCTCACTTCTTCACCACGCTGAGCTCCTCTCGAC
GAAAGTTGTGGAGGAGGTGAACTGGCTCCGGCGACTAGGAAAAGTCAAAAGTCTTGGAAACGACTTCCCTATCCAAGCAGGGACTGGAACCCTGGATCTGCAAGGAATCAACCTGGCCCT
CTTAAATAAAGCTCCTTTCAAGCGTTTCTTCAGACCCAAGGGACTACTCGGAATTTACACGACCTACTCCTGTCATGGCCTTTACACGGAGCAATTCCAAGGGTTTCCTTTATAAATAAC
GTCGTATCTCCCTAATAGGAAGACGTCTGAGTAAGGTCACTTTTGGTGAGACATTTACAGTCTCTCATCTCTAAGCTCACTCAATTCACCTAATTTAATTCGAGCAGCTCACTCATTCGC
CGCGGATGGCTCAGGGTTCTTGGACATTGGCGCTACGACCTTAGGCGCCCTAGCTTTACCAGGACTTGGAGTGGCGATAAGGGCCCAATGGCAGAAACAGTGTCTACCCAGGTTGGGACA
GAGGGCGGGCTGAGGGCTTCGCATCAGCAAAACGGTGACGCTGGTGGCGACGCGAAGGTTGAGCTGTCCCCCGGGCCCCCGAAGCCGGCTGGCCGGGAAGTGGAGCCGGCCCCAGTAGGC
AAGGGGCTGTGACGCAATGTTATGGAAGCCGCCATTTTGTACGGAAGCCAAAGTCCAATCACTTCCATAGCAAGCAATCGAAAGAAGATGGCCGCTCCCACGATTGTGGGGGAGGTCTCC
ACTGGGGAGGGGCAGAGGAAATTCGGTCGAAAAAGAGATAAAGCTGAAGGAAATAAAATTGGCACGGAGTCTGGGAAAGTAGTTTCCCTAAAGGAGTCTTAGAAATAGGGTTGGTCTGGA
TCTGTTTCCGCTCTAAGGAAACTCAGAGCGTGTGGACCCCAAACAAGTCTGCGCAAAATTTGTCGAGGAGGTTTGCCGCGGCAGGTAAAGAGAATGACTCTTTCGTTCTGGGCTTCAGGG
AAGGCTTCGGGTTTTGTCTGGGCGCCCTGAAGTTCCTGCGGTGGGAGGTAGGGTACGCTCCCTCAGCCTGGCGGCCTCCGTTAGCGCCGGGCCGAGTAGACGCCCCTGCCCCGGGCCGGG
TTCCCCCACCGCCCCCTGAAATCCCTCGCCCCACCCGCGAGGGACTGGGGTAGGAGTAGGGGCGTTGCCGTGGTTagcctcgaactcctaggctcagacgatactctcgcctcggcctcc
gtgagccaccgcccccggcATAAAGTTTGAATTAGTCCTTACGCAAAAAGGGAAGAGGGCAGTCTGTAAACTCGCGCAGGATCAAGCTCTCGAGCTCCCGTCTTGGGTTAGCGCGCAGGG
CGAGCTCCCGTCTTGGGTTAGCGCGCAGGGCGGAAGCGGGGAGAAGGCGGATCCGGGAGGCGGGGATACGTTACGTCGACGCGGGCGTGACCCTGGGCGAGAGGGTTTGGCGGGAATTCT
CTCATCTGGGTTGTGCGCAGAAGGCTGGGGCAAGCGAGTAGAGAAGTGGAGCGTAAGCCAGGGGCGTTGGGGGCCGTGCGGGTCGGGCGCGTGCCACGCCCGCGGGGTGAAGTCGGAGCG
AGAGAAGTGGAGCGTAAGCCAGGGGCGTTGGGGGCCGTGCGGGTCGGGCGCGTGCCACGCCCGCGGGGTGAAGTCGGAGCGCGGGGCCTGCTGGAGAGAGGAGCGCTGCGGACCGAGGTG
GGGGGCCGCGGCGGAAGGCCAGGAGTTTGCAGCCAGGGCGCCGGGTTTGTGGTCTGCAGTGTCGTGAGGCTGAGGTGGGGGTTGAAGGCCCAGAAGCCGGACTCTGTGACCCGGGTCGGG
TGACAGCGTGAGCCCGCGGCGGCTGCTGCCATGGTGGCTGGCGGCCGGGTAAGGGTCTGAGTGGATCTCCTGCCAGGCCAGAGCGCCTTCGGGGGCCGCGGCGGAAGGCCAGGAGTTTGC
ACGGTGAGGGTGACTGCGCGAGCGTCCGCCCAAGAAGTCTCCCTGCCTTCCCGCCTTTCCCCTGTCTTGGGCCCCTTCTTGCTTTCCTTTCGCGCTCTGTGCTGACTCCGCCCCTCCGGC
attccgggagcagcaagttaagccggtgtgaccggagggaaatgGAGGCCTGGCTGCCGGACGGTGAGGGTGACTGCGCGAGCGTCCGCCCAAGAAGTCTCCCTGCCTTCCCGCCTTTCC
GGCTGCAAAGAAAACAGCACTAAGCGTCCTGGAGGACGCTGGAGCTTCAGGATAGTGTCCTTCCAGGTCGTGGGACCGCCCCCTCCTCCCCGCACTCCACCTTCCCGCAACTGGATCACT
TTCCAGGTCGTGGGACCGCCCCCTCCTCCCCGCACTCCACCTTCCCGCAACTGGATCACTCGGCGGAAGCCTCAGGTGGGCCCCGGGGTCCAAGTccgccgccgggagggcgggggcggg
CCCCCGGTGGGAGCCAGGCCGGGACGCGTGCACCATGCCCTACCTGCTCATCAGCACCCAGATCCGCATGGTGAGTACCGGCCGCCTGGCGACTTGGAGCCGGGACCAGGCCCTAGGGGG
CTGCGACTGCACCTTCATGCCTCCCTCCTGGGCTGCACCCACCGGGGACTGGACCGGGAACCCGCCCAGACACGCCCCCTTGGCCGGGGAGAGGGAGTGGAGAAGCGGGCTCAGCTCGGC
ACACGCCTGCCTTTCAATTAACTCCCACCCGCCCCGAACTCTTCCTACCCAGACACTGTGGGCAGGGAGCCAGGCGCACCTGCTGGGGGCCCAGGGTGGTGGGGCTGTGATCAGAAAGGA
AGCCGCGTGGTGACACATAAAGCAGGGCTGCCCCCACACGAGTCCCCAGAGGAATCTTAAGCTCCCCATTGCCCTGGGGTGTTGGTCCCAGCTGCCCCATCCCTGCACGCGGATGCTGCA
GGGCACGGCCCCACACTGCCCCAGAGACATATAGGAGCCAGGCAAACACCAGGGCGAGTGAGCTCGGGCCATCTGCTGCCTGCCTGTGGAAGGAGCGCTCGCCAGCCTCACCCAGCCCGA
GAAGGTCCACCTCTGCCTCCGCCGGAGCTGCCCTCATTCTGGCTCCAGTAAGTGCTGCTTCTTCCTCCTGGGTTTTTTTCCACTACCCTATTCAGTAACCAGGCCACTCCTGTCCCTGTG
TGCCTTAACCTTCTGATCCTCCTGCTTTTAGCCCACTAACTAGCACATGCTGAGAAGGGCATCAGCTACTTGAAAAGAGTCAATGGGCTTGAGTGGAAAAGAAAATAGAGACAGCAGGGT
CATCGGTCACATTGGCAAGGGGGCATGAAAAGGGAGTGGAGAGGCTTTGAGATCTTACTTTTCTTTCGTTCTAGGCTCTTAGTGGAAGAATTAAATCAGCCTGCAGAAGAGACTGAAATG
GGAGAGCACAGCCACCCGGCGCGAAGAGCCCTCTGTACCCCGCTTCCTCTTGAGGCCCTCGGACCGTCCAGGAAATGTCTGGGAGCCCGCCTGCGGAGGGCATAGCGCCGACCCTCGCTC
CTGCTGGCATCCGCTCTCCAGGTTCATTCGGGTCCTGGGCGGGGAGCGAGGGTCGGCGCTATGCCCTCCGCAGGCGGGCTCCCAGACATTTCCTGGACGGTCCGAGGGCCTCAAGAGGAA
CCCGCCCAGGACCCGAATGAACCTGGAGAGCGGATGCCAGCAGTGGCCGAGGCGCTAGGACAGGAAGGACCGCCAGACCTCTCAAGATCAGCCTTCCTCGCCACCGTTCTCACCTCTTTG
TGGACCTGTACGCGCTGCTAGGCATTGAGGAGAAGGCAGCGGACAAAGAGGTGAGAACGGTGGCGAGGAAGGCTGATCTTGAGAGGTCTGGCGGTCCTTCCTGTCCTAGCGCCTCGGCCA
TCCGGACGCTCTCCTGCAGCCAGCGTACGGCAGCGGCGGCAACGGGGGCTGCTGGGAGTCGTAGTTCATTCACGACTGCCGGCCTCCCTCAGAGTCAGTCAAGCCTGACCCAGAACACAA
ATCACGCCGGCCAAGTCCTGGGCCCCTTGGACCCTCACcccagctccgcccttcccttccctgccctgccccgcccCACACGCCCACTGGCACTGTCCCGCCGCGACCTAGAGCAGGGAA
AGTCCAAGTCCCACCCGGACTCCTCCAAGATACCCAGGTCCCGGAGACCCAGCCGCCTGACAGTGAAGTATGACCGGGGCCAGCTCCAGCGCTGGCTGGAGATGGAGCAATGGGTGGATG
ATACTTCCATGCTGTCTTCAAGCCCTGCTTCCTGCACATCTCCCAGCCCAGATGGGGAGAACCCATGTAAGAAGGTCCACTGGGCTTCTGGGAGGAGAAGGACATCATCCACAGACTCAG
GAAAGGGAGGCTGGGGCATGGCTCTGGAGTGCCACTCACTGGCTGGCAGTGAGGAGCCAGGAGACTGGCATTCCCAGCACCAAAGTCCTATTGATCTTTGCCCTTGCCCCTCCCTGGGAG
GCAGCGATTGGAGCCCTGTACCCTTCAGGACCCCAGGGCCCCTTCCTCCTCCCTGGGCATGGCAGCCTCTTGACCTTTGCTCATCTGCAGTTTATGCCACTTTGGGCCCTAGAAGCTGCA
CGGCCGCATCCCCTCCCGGCTGGGTATGCGCTTCGGGCGCGGGGCTCCCTCGCGAGGCTGGACTGGGTGGAGCCCGAGAGCCCCTCCGGGGAGCTGGCTGCCGGGGAGGCAccggggctg
GGAAGCCGCGACCCGAGCCGCGCAGGAAGCTGGGACCGGAACCTCGGCGGACCCGGCCCCACCCAACTCACCTGCGCAGGTAACCCGGGCCCCCGCGCGCAAGGCCGAGGCGCAGGCGGA
GCGGGCTGGAGCATGTCCGGCCCTTTGTTCTGCGCTCGTGCGTGTGTCCGGGTACTTGAGCTCCCTAGCGGTCCGCCTGTCCGTCTGTCTGGCTGCCGGGTCCCTGGAGGGCGCGTGGGA
GTGCGTGTGTCCGGGTACTTGAGCTCCCTAGCGGTCCGCCTGTCCGTCTGTCTGGCTGCCGGGTCCCTGGAGGGCGCGTGGGAGGGCCGGGCCCGTGCGCCCTCTTCGATCCTGGGGTGC
TTCTGTGCACGCTCGGCCTCCAGGGCACCCAGGCCGGGCCACCGCCCGCGCCCCCTGGGCTGCCCGCGGGAGCCGACTGCCTGAACAGCTTTACCGCCGGGGTGCCTGGCTTCGTGCTGG
TCACCGAGCGCAGCGAAGCCGAGACCCGGGCTGGCCCCTCTGCTGCCCCCGGAGCGGGCCATGCCGCCGCGGGAGCTGAGCGAGGCCGAgccgcccccgctccgggccccgacccctccc
GGGCGGGGCCCTACACAAACCCGCTGGTAGCGCTGGGCCGACTCGCCCAGCCTGGACCCATTCAGTCAGAGGCAGCCAGCGGGACCTGCTTCACCGAGCGCAGCGAAGCCGAGACCCGGG
ataaatcatggaTGTCTATCTCTTCTTGGTATTCTCATTTGACGATTCTTTGTCCTTGTACCTGCGTGACTCTTGGAGCTCCAGCTTTCTGCCTGCCTTTCCTCCTCCCGGGGTTTTCCT
CTTGTAAGTTGAACAAGGTTTAATTTGCACACTTGTTTAACCTGaacatactgtattatatgttctgcaacttgcttcttcctcctaacaataaatcatggaTGTCTATCTCTTCTTGGT
AGAGGCGGGAGCGGGAGCTGGTCAGGGAGGCTGGACAGACCACCCGAGGGAGCGGAGCTTGGGCACGAAAGCCAAAACTGGGCGGCGCGGGGCGGGTGGGGAAGGCCGGCTGAGAAAGCC
GGGATTGCCTCCTGGTGTCAAAGCTCGGAACTGCAGCAGGATCCTGGGGGCGGGGCTTGTGTTCAGCAGCACTCGCCACGCGCCCAGCCCTCAGCCCTCGTCTCGCCTTCTGCTGGCTGG
ACCGGCTGAAGGGAGCCTGTGATTTTTTTGTAGCGGGGGCGGGGAGTAAGGTGCAAGACTGCGCCAGATTCAAGGACGAGGGCTGCCCGATTATCTCGCTGCATAAGGCAAGAGCAAGAG
GATCCTCAGGATTTTAAAGAGGAGGCGACGGCTGCAGGTTCCCAGGATCTGTCAGAGGCTGGGGAGTTACAGCTTCCATTCTGGGGCGACGGGGACCCCGGGGGGGTAGCCCTTTTGTAA
GCAACCCCTCTATCCTCCGGCGGCCAGGGTCTCAGCCCTTAACCCCGCCATCACGGAGGACTGGTCACCTCGGCACGCGCAGAGCTGGGGGACCTAGAGGTTGGGAGCGGCACGGAGGGG
CCGGGCGGCGCTGGGACTGTAGCAGCTAGAGGCCGGGAGGGGAGGGGAGAATGACCATGAGTCTGAGTGACAGGCGGCGAGGAGAGGAGCCAATATATATAAGGAAGGCCCCCAGCGCGC
GCCGCCTTGGTGCAGCGTACACCGGCACTAGCCCGCTTGCAGCCCCAGGATTAGACAGAAGACGCGTCCTCGGCGCGGTCGCCGCCCAGCCGTAGTCACCTGGATTACCTACAGCGGCAG
CTGCAGCGGAGCCAGCGAGAAGGCCAAAGGGGAGCAGCGTCCCGAGAGGAGCGCCTCTTTTCAGGGACCCCGCCGGCTGGCGGACGCGCGGGAAAGCGGCGTCGCGAACAGAGCCAGATT
TGGCCCAGTTTCTCCATTTGCTCACAATGGCCAACGGCGTGAGGCACTTGAGCGGAATGCGGACGGTGCCTCCGACAGCTTTCCCGCAGTGCATGATCTCAGGAGGGGCCCCAGAGACGG
AAGTTTACGACGCCCAGAGCGCTCCTTCTGGACGTGCCCTGGACTCGACTTGGGACTGAGTCTGTGCCGCCTAGGCTGGCAGGGACTCGGCCAGATGCACTAGCGGCAAGGCTGGGCTGA
GCAATCCGAGGCGCCCTTGCTGCATGCCGGCGCTGGAGAAACCTCCCCTGCCGTTGCATCACTCCTGCCAGGTTTGCCACAGAGGTGGAGCTGAACCAATCAGCGGGCGCGCTGGGCCCG
CGGCGCGGTTAAGTGAGAAGCAGAATCCGAAGTTGATTGGCCAAAAGGGGATTTGCCCCACCCCAATCACCGCGGCAGCTGGCCGCGGTGGGCGTGGTCTCCCGGCAAGAAGGTTTAAAG
TGGGGTCCCAGGAGCCGCGGAGGGAGCGAGCTAGGAGCGTCCACGCCCAACGCAGTCACCGTCCCACGGCCTCAGAGAGCGAACCGCGGCTCCACCGTcggcggggcgacccccccctcc
cccgcagccgcctcagcgccgccgccATCTTGGGGTCCCAGGAGCCGCGGAGGGAGCGAGCTAGGAGCGTCCACGCCCAACGCAGTCACCGTCCCACGGCCTCAGAGAGCGAACCGCGGC
GGCGTCAGGTGGCAGCGGCGGGGTGCGAGCTGCGCGAGGCCGACGGCAGCGGCACTACGGGTGGCCACGGGCAGGCGACGAGCAGTGAGTGTGGGCGGGGTGGGGGTAAGCCACCCGTGT
CTTTCGGCAATCTTCGCCAGTCCCAGTCCCGACTAATCTGTACTCAGATGGCATGGATCAGGGTCTCCCCTCGAACCCCGGTTCGCACGGGGCGTCAGGTGGCAGCGGCGGGGTGCGAGC
AGGAACGCACCACTTGGCTGAAATTAGGATCCAGATTTCCCAAACTTCCTTCGGAGGAAAAAGCCCTAACGATGGAGGACAGTGAATTCCTAGCTTATGGTCCGCCatttatttgaagtt
GCGGACCTTTCTCCAGGTTTTCAGCCTGTGATTTGATAACCGCCGCCGGGTGGCGTGGAGCGTCCCGAGACTTCTTCCTTCATTGCAGCCCCTCTTCTTTTAGTTCTAGACTGAAGTTCG
TCCTACTCGATAGGTGGCACGGATTGCGGAGAGAAACTTCGCGTGGGGGGGAACCCTAGGGTGTACCCTTCGGGGACTGCACGCGCTCTTCATCTTTCCTGGCTGCCGTCCTCCTCCCGG
TCCTAGTGTTCGATTCCTGTGAGAAAAGGTAGACTACGCTGCCTGTCGCAGGTTAGTTTGTTGTAAAACTGTTGGTCAATGACGTTGCCCTTTTAATTGCGTCGTTAGCGACCGAGTGGC
ATCGCCCCTTTAAGGCCGGTGGCAGCTGCGGTTCCGGGGGCGGGGTCCGTCTTCAGCAGGACTTGGGCTGGAGCTGGGCTGATTCATTCGGGGCTGGAACTCGAACGCTGACGTTGGCTC
CCTAGCccttccttccctccctccttccctcctGTCGCCGTCTCTTCTGGCGCCGCTGCTCCCGGAGGAGCTCCCGGCACGGCGATGGGTTCTCGGGCCTCCACGTTACTGCGGGACGAA
GAGCTCGAGGAGATCAAGAAGGAGACCGGCTGTGAGTTCGGGTTGGGGGTGGGAACGCCGGGCGCCTCAGGCTGGCCTCACAACCAAGGGCGGCTGTCGCTAAGGTCTGGAGCTCGGGTG
ACGCAGGTGGTGAAGGGGTCCTCGCCGCTCGGCCCCGCAGGGCTGGGGGCTGAGGAGCCAGCCGCCGGCCCGCAGCTGCCGTCTTGGCTGCAGCCTGAGAGGTGCGCTGTGTTCCAGTGC
ATGGCGGCTCAGCCGCTGCGGCATCGCTCACGTTGTGCAACGCCGCCCCGGGGGGACTTTTGTGGTGGCACTGAGAGGGCGATTGACCAAGCTTCTTTTACGACCTCCATGGAGTGGGAT
GGGCGGCGTTGCACAACGTGAGCGATGCCGCAGCGGCTGAGCCGCCATCTTCCCGCAGCCGGCGCCTTCCTTTCGAATACACGCCAGGCCCCGCCCCAAGCACAGCTCCTGCGTCCTCAT
GGGACGGGAAATCAGCCTTTCTATTGGTCAGGGTTAGAAACCCCGCCTTTGAGGCATTTTCAACCAATGGAAGCGCGGCATTCTTCATTTAAACTGTCTATAAATTTCTGCCTAGTCAAA
TCACCAAACTTCGTCAGCGCGGTTCAAATCCCTGGCGCCACTCTTAACTTTGACTAGGCAGAAATTTATAGACAGTTTAAATGAAGAATGCCGCGCTTCCATTGGTTGAAAATGCCTCAA
GTTAAGAGTGGCGCCAGGGATTTGAACCGCGCTGACGAAGTTTGGTGATCCATCTTCCGAGTATCGCCGGGATTTCGAATCGCGATGATCATCCCCTCTCTAGAGGAGCTGGACTCCCTC
GGGGCCTCCCCAGCGCGGCGAACCGTCTAGCCTCCGGAGGCCAGGCCGTGAGTGCGGGAGGTATACGCCAAGGCGGAAGAATtttgccactcactacctgtgtgacctcgggtaaattag
ATAGGCTCGGGGAGGTAAGCGGCGGCAGGCCGGCGGTTGGTGTGTCCCGGGTGTGGGGAGGCGACAGAGCCCTGGCACTTGAGGGTTGAGGGGGCCTCCCCAGCGCGGCGAACCGTCTAG
CGACCAAGTGGACCAAAAACCTCCAAAAACCTCAGTTGGCTGGGCTACGGGGTCCTTGCTGTCCTTCCTGGGCTTCTGTACTCGGCCGGAACTTTGGTGTTCTGACGCCTTGTTTGGCAT
aaGACGCAGGGATGGAGTTTGCCGCCTGAAAGGATACAGGAAGGAGAGGCGAAAAACTTATCTGAATTCTCACTGCTTCCTTACAACTGGCGACCAAGTGGACCAAAAACCTCCAAAAAC
CACGCCATCAGTGTTGGACAGCTTGAAAGTAGGTAGACACGTGAGCCCCCTCAGAGAGAACCTGGATCCTTGCGGCTCCAGCCCCCGATAGGAAGAGAGCCCACCAAACTTCGGCTCCGC
AGCAGAGATACAGCCAAGGACTCCAGGGCAGTCGCGGGTAAAGCCACCACCACTCTCTGCCGGGAACCAGCGACGGGGGAAGGCCCCGCCTCTCACGCTGCGTCGggggcggggcagggc
agcggagcgCGCATGCGCGGTCGCCTTTGTGTGGGTCGAgcagcggcggcggcggcggcagtggcggTCCCACTGGCAGGCGGGCAAGAGGGGAGTCCGGGCGGCGGCCGGCGTGGGAGC
GACAGCGGCAGCGACGAGAACCTGGATCAGGTGAGGGCAGGCCGCGGAGGCGCGGGCCGGCGGAGCCAGAGGGCTGTCGGGGCCGCGGGAGCCGGAGACGGCCGGGCCTGGAGCCTTCCT
AGGAATCTCTCCCAGCCGCGAAGCCCGGGAAGGCTGCGAGGCCCCAGCGCGGAGCGGCCCCTCCCACCTCCCCGAGGGCAGGCGGAGCGAAGCCTCGGGGCCCGGGCCCAGGTTTTGTGC
AGCCTCGGGGCCCGGGCCCAGGTTTTGTGCCTACGGAGGCTGGACTTCCCCGCCACCCCGAGGAGTCACCGAGAGCCTTCTCTCCCTCGCAGGGGCCCTGGGAGGCCCGCGCTTTCTCTG
GGCGCCGAGCCGCTCCAGTCCCCGGCGCGCCGCGGGCTGGTGGGCTCAGCGGCGGCGCCGGCACTGGGAAATGACCCTGCCCGGGGGCCCAACGGGCATggcgcggccggggggcgcgag
AACGGGCATggcgcggccggggggcgcgaggccctgcagcccggggctggagcgggccccgcgccggAGTGTCGGGGAGCTGCGCCTGCTCTTCGAGGCGCGCTGTGCGGCGGTCGCTgc
GGGCTGCTGGGGACAGCTGCTGGTGTGGTTCGGAGCCGCGGGTAAGTGCTATCTGGCGGTCAGGGGACCGTCCAGCCTGAGGCACTTTCCTAGGCTTGGGGGTGGCCGGTCAACAGGCCA
GCCGTGGCAAAATGAGCTGTCAACTTTAGGTTGACAGGGGTGTGGCCGCGACCGCAAGGGCTTTTGTTGCCGGGTGGACCCAACAGGGATGGGCTGCTGGGGACAGCTGCTGGTGTGGTT
GCTGCGGCACATCTGACGGCTGGAAACTAGAACCCCTGGGTGGGGACTCCTTAAGGCTCCTCCCGGAAGCGTAGGGACCTCGCTGCCCACACGCCCCTCCCTTTCCTCCTCTGGCGTCCT
CACTCCACTGCTCCTGTCCTCAGGAACCTGGAAGCCCCCACCTGGTGTCCGAGGTGTGGCTCCCACTTTAAGCGTGGGGCACCTCCTCTCCGGCCTCAAACCTACCGGAGCTCCCAGCAG
GCCTCCTCTGTGCATAGATCTCGGGCACGGCCCTTCAACGGGCGGCGAAAGCTGCGACTCGATGATTCCTCATTGTAGAGTTGGGTGGTCCAGGAGGCTTAACTGGAGCCCTTGACCTGA
GGTGATCTGGGAGGAGGACCCAGGGTAGCGTGTCCAGTTTCTTTGCTGGAACCTGCCTGCGGGCCTTTGGTCTGTAAGGGAGCAACTGTGGCCTCCTCTGTGCATAGATCTCGGGCACGG
CGCTGCACTGAACAAGCAAAGCCCAGAATGCTCCGAGATAAGACCGGGAGAGGCGGGGCTGGGCTGCGGGGCGGAAGCTGGAATCTGGCGGCGGCGGAAACGCGATCTCTGCGGGGCAAG
aaaaaaaaaaGGATGTGTGTTCTGGGTGATGGTATAGAGCTTACGTGGGGGTAATAAACCGCCAGCCGCGCAGCACCGCGCTCACCAGTCCGCTGCACTGAACAAGCAAAGCCCAGAATG
CTGGAGGGCTGGGTTAGAAAAGATGCCGGAGCGGGTTTAGGGAAAGGAGGGGCGTGGCCGGGGAGCCCATCCTGGAGGCCAAGCCGGATCCTCAGGTTTGGCCAgggggcggctggggcc
gggggTTTGCGGCGCTGGCTGGGATTCGCGCTCCGAGCCAGTCGCCGGGGCTCCGCGGGGGGGCGGTGCGAGCTCGGGCTGCGGGCGGGCCGGGAGGAGGCGGCGGCTCCGAGAAGAACA
ctcccgctcccttcccgccgcctcctccccgccctcctccctcCTCGCTCGCGGGCCGGGCCCGGCATGGTGCGGCGTCGCCGCCGATGGCGCTGAGGCGGAGCATGGGGCGGCCGGGGC
gccctcctccctcCTCGCTCGCGGGCCGGGCCCGGCATGGTGCGGCGTCGCCGCCGATGGCGCTGAGGCGGAGCATGGGGCGGCCGGGGCTCccgccgctgccgctgccgccgccaccgc
GCCTCGATGTTCCCAGCTGTTAGCTCCCTCCTTCCCAGTACTGGGGACCCCATTCTGCCTGCCCCGCACGCGAAGGTCCGCCTCGGAAACCACACGGGCCGGGGCTGGGCACCCAAAGGC
CACCCTGATACCATTTAGGTACACAGGGGCTGTGAGGGTGCCCAGTCACAAAAAACAAATGGGCACACTCGAGTTCCTGTGCCCTCAGAGCTTCCTGAAAGCAGAACCTTGGAGAGGATG
CGCACCTCGGGGACTGATGGGCATATAGGGAGCGGGAGGCTGGCCCCCATCCTGTGACTGGTCCTGAGAGGGTGAAGGGAGCAGGGAAGAGCCACAGGCCAGGACAGCGGCCACCCGCTG
GCATCTTCTCTTGAGACAGCATTCCTTGCCATATCAGCCTCTCAGGGAAGGGAAGGGAAACGGGGTGACGAGTATTTACAAGCCGAAaggtgcggacctgatgctcagggagcccacgac
TGGTTTCACAGTTTCCACGAAGGCTTCGTGTGCAAGCCTGAGGAGTTTAGGTGCCTCCCTCCTGCCTCGCCTTTCTTGGTTCTAGAACCTTCAGTAGGCTTTTCTGGGTTGCAGGGACCC
GGAAAAGCAGCGGCTTCCACTCGGGGGGCGGGTCCCAAGGGTCTTGCTGCTGCTCTGGGGCCGTTTGGACTCCTGGTGTTGGGGGAGGGGTCAGGGAGGTGCTGCTCGCGTCTCCTTTTG
CCGCCCCCAGCGGGATGTGAAGGACTCCGGGTGAGGCCGGCCACGCCCCGCACGGTAACTCTCGGGCCTGGGTGGAGGGCATCGCTTAGTACTGGCCCGATTGGAGTTTTTCGAGAGTTT
GAAGCTCTTGTGTATTTGAACGGCGTGAGAAACGTTCCGCTGAGAGAGCTTCGCACGCCCTCGCCAGGCCGGGCCTTGCGCAGGGCCGCCTTTGGCGCGCCCCTGTGGTCCCTGAGCGAG
CGGGCCTATCAGATGACAACCTTAACACCCTGGAGGCGTGGTTATCGTCTTGGGGCTCTGGGAAGTGCAGTTCCATGGGGGACCAGGCCTGATAATACCATAAAAGGCTTGGTTCTCTCA
ATTCTGAAGCCATGTTCTGTTGACCTTCCTCTAAAAGCGGTACCCGCAATTGTGCGGATTCCGTGGTTCCCTAGTCCCAAGCCGTCTGCTTCCTGGGCCCTTTCATTGGCTCCGCCCCCG
TGCCACCATAGCTCCTGCTGCTGCCTCTACCGCTGCGGCTACCGCGGCGGAGCTGAAATTGCCGAACGCGATGCCCGAGGGCGCTGTGAGCGGGGTGGCCTTAGCTCGCCGAGGCTGGTG
AGGCTGGGCCCGAACGGGGGCGCTGACGAGTAGCAGGGGCCTCAGAGGCGGGTGAAAGATAAAGGTCCAGAGCCGCTGTGGAGGGCGGAGAGCGAGCTCTGGAGGATAGGGAGTGGGGGA
GGGGGCGCTGTTTTTAACGTGCCCGTTTGTACTGATGTATGAACTTGTCAATAAACACAATTGTTTGTTAACCCTGGGATGCCGGCCAGTGGGGCAGGCCGAAGCGGGCGCTGCCAGTCG
GGGGCAGGCCGAAGCGGGCGCTGCCAGTCGCTCCACCGCTTCGGTGGCAGAACCCGGTGTGTGTCCAggggcaggacggggcggggtgctgggggtgtggcctgcggcgggtgcctctgg
AGCCGTGCGGAGCGAGTTACGAGAATTCCCGGCCGCTGCAAGGGGTGAGTGGCTCTCCCACAGGCTGCGGCGATTTCCGAACACGGGAGGGGCCCTGGGATGCCGCTGACACCGGGGGCT
CGGAACCTCGTGTGTGCGACTGCCCTGAGGCCCCGCTCGGGTTGCTCTTCTGTGGCAACCTGCTTCCCTTCTCCCGTGTTCGCGCGCTCCCGCGGCTTCCTGGGTGATTCTGTTCACGTT
CCTGTCCAACAGGTGCCAGAGTTGCGAAAGGCCTGTGACAGGGAACTCCACTCTTCCCTTGGCTGCTGTTCTGGGACTCACCCCTGCTTTCCTTCTGCTCAGCCCCTGGCAGCAAGCTCT
CCAGGCTGGGATTGCAGGGCTGGGTGGGGCAGGCCCAGCTGGTAAAGGCTGGCGAGTGCCACAGAGGTATCAGGAGCTCTAGTATAGGCTTAGGGTGCCTCATTTCCTGGACAGGTGGCT
GGCCACTGCCCCATCATTCCTGCTCCTGAGGACTCAGTCTCATGGCTGTGGTAAGGCCTGGCAGGGCCCTGGGTCCCTACTGGGACCCCTGGTCTCTACCTGGGGCCTAGTTAATATGTT
TCTTATGGGAGCTGTGGTCTTCTCCAGGGGTAGGGAGGGGAGTTTATTGACCACAAGACCAGGGTAGCGGGCAGAAGCCAGGGGAGGAGGAGGCTTGGGGATGAGGGATCCGTCCTGAGT
TAAGCAGCCCCTGCTATCTACCATCTCCATCCGTCCAGCAGAGCCGTCTCTGTGGGACCCAGGCATCACCAAGGTAAGCAGTTTCCTGTCTTCCTTCCACCTGTCCCAGTCACTGTGGTG
TATCTGCCATCTCCATCCGTCCAGCTGGGCCGCCTCTGTGGAACCCAGGCATCACCAAGGTAAGCAGCCCCTGCTATCTACCATCTCCATCCGTCCAGCAGAGCCGTCTCTGTGGGACCC
TGCGGTGGCAGGGCCGCTCCATGGGCCTCTGCGTCCTGGGAGCCAGGACCCCCACCTGGAGTTGGAGAAGTTGCTGGCGGGGAAGGGAGGATGATGAAGGAGGACATCATCTGGCAATGG
GGTGCTCACAGAGAGGCCCCAAGAGGGTACAGAGGGCAGTCTCAGATTGGGAAGTGCGTCCACAGGCTTCCCACAGAGGCTCTGCCCTTTGGTACCTCCTACGCAGACTGCAGCACCCCA
GAGGAGGCGTACCGCTTCCACGAGTTCCACTCGCCTGCGCTGGAGGACGCCGACTTCGAGAACAAGCCCATGATCCTGCTGGTGGGCCAGTACAGCACCGGCAAGACCACCTTCATCAGG
GGCGGGCGCGAACGCGCTGGCGGCGCGGACGCGGTGCAGACGGTGACGGGCGGGCTGCGCTCGCTCTACCTGCGCAAGGTGCTGCCGCTGGAGGAGGCGTACCGCTTCCACGAGTTCCAC
GAACCTCCTCTCAATTGGCTGACGCCTTCAGCCCTCTCTGGCAGAGATCCAATCAGGAAGGACCTGAGAGAGCTCGTCTGAATAGTGGGCGAGCGCGCGTGACGTAGCGGCCGAAGACTG
GGTGAGGCACCGGCAACCAGAAGGGGGCCCTGAGCATGACCGGTCAGTGCCACCCGGCCGGGAAGACACCATCTCCCCGCCCAGTCCTCTAGAATGACTCCGTCATCAATAATTCATTAA
GAGGTATGTCTGTGTTCCTGGGAGGGGGGTCTGGTCCCTTAAATTTTAACCTCACTTTCCTGACTCGGAATAAGATCACCTGCATTGCTGCAGAGTTAAGAGGTTGTGGTTTTTGTTCAT
AGCCCACAAACGGATGAAGAAGGCAGCAGGTCAGGAAGAAGTTTCAGTGAGTTCGAGGATACACAGGACCTGGACACTCCTGGTCTCCCACCTTTCTGTCCTATGGCTCCTTGGGGCTCT
GGCTTCCTTCAGCTCCTTAATAATTCATCCTGGCTTAGCTTCAGGAGGAGTCTGGTGGCACTGCTTCCCTTTCACACAAAACTCCCTTGAAATTACCCCAGGAGGCTCCAACAACACCTT
GCATAATGCTAGCTCCCTGCTTGTCTTTCAGGCAGCGCAAGAAATTTCTCTCCACAAAATAGGTCCAGATGGTTTGAAATATTCACAGAGATAGACGTGGGGCTCCTTTAGTTAAGCCCT
GGCCTGGAGCCAGGGTGCATTCTGGGAAGTGTGATAGCTGGAATCAGGGTGATTTCAGACTGGGCCAGAGGGCGAGGGAGTCTGAGATTTGGGATGCAGAGTGGGTGGGGTGGGTGAGCA
AGGGCTGGGCCTGGAGTGAAGCTGGAAGGGCTAGCATGGAGAGCCTGTCACCTGGGGGACCACCTGGCCACCCTTACCAGGTAACAGTGTCTGCAGAGCATGTGGGCACCAGTCAGGGCA
TCCAGGTCTGGAAGAGGTGCTCCGCCTGCAGGTCCTGGAGCCCTGCCAGAGGTTTCTGGAGATGCTGGTTGACCCAGCCTCTTGGGGAAGAGGGGCAGGTGCAGGGCTGAAGGAGCGACC
GGGGTTTCCTCAGCTCTACCCCCACCCCATCCTCTGCCCTCAGCCTCAGGGGAACCAGCTTCCTGCCACCACTCCTGGGACTCGTCTGCCTCCCCCTGGCTGCATCTTCTGTCCTGAAAC
GCCCTCTGTGGAGGCACTGGCGGGTAACGTACCTGAGATTACCTGGGAAACCCGGACTGGGGGAGTCCTGGGAGCTGCAGTGCCCTGTGAAGACTGAGACCAGCCCCAGCCCTGGGTTTT
GGGTTCCCTGCTGGGGCCCGGGCTGCCCAGCCATGCTTTGGGCACTCTGGCCAAGGTGGCTGGCAGACAAGATGCTGCCCCTCCTGGGGGCAGTGCTGCTTCAGAAGAGAGAGAAGAGGG
GGGCGCTGGGTTTGGGAACAAGAGTGCTAACCAGAGACCCCAAGAGTCTCTTGGAGAGGGACTGAGCTGCCTCCTGCCTGGGGAAATTAAGCTCCAGTCACTTCCTGGAGCATGTCAAAC
GACTCTTCCCTGATTTGCACTTGCCAGCTGGTCTCTGGGCCAGCTGTGCCAGCTTCACCTAGAGGTCTTGTTGGAAATAGCTCCGGTGTCTATTTTTCACAAACAGCCCAGTGATAACCA
ACGCTTTCGAGCCAGTGCCGATCCTAGAAAAGCTGCCTCTGCAAATCGACTGTCTGGCTGCCTGGGGTGAGCCGAGGGGCCGCGGGGCCGAGGCGGAGTCAGCACAGGAGCGGTCCGGAT
CCTTAGCCCAGACTCGTTCCGGACCCCAGCCCGGCCCGGAACACTCTGGGCGAGACGGCGGTGGCAACTCTCCCCTTGCCGCCATGCACGACGCTTTCGAGCCAGTGCCGATCCTAGAAA
CCCATGGCTACTCGGGATGGAGTAGCTATGGGTCCAGAGTGACGATGGCAACTCAGCAACAAAACAATTCATTTAGAGTGCACCGGGAGGAAGGGGCGGGACTTCGGCTGCGGAAGAGGC
tgaggtcgacgccaaaggccgagtttttaaccatcacgcccactgccTAAAGCAGTTCTAAGATTAAGAGTTTGTTCCTTCTATGGTAAGCCCATGGCTACTCGGGATGGAGTAGCTATG
GTGAAGATGGCGGCGGCTGCGTGGCTTCAGGTGTTGCCTGTCATTCTTCTGCTTCTGGGAGCTCACCCGTCACCACTGTCGTTTTTCAGTGCGGGACCGGCAACCGTAGCTGCTGCCGAC
AGAATGACAGGCAACACCTGAAGCCACGCAGCCGCCGCCATCTTCACAGCCGTGGAGTGCCTACCGAAAGCATTTCACCCTCTTCCGGTTCGTCCCGCCTTCTTCCGGCTCTGCTCTAAG
CGTCCCGCCTTCTTCCGGCTCTGCTCTAAGGGCGGGATTATCCGGGTCCTGGAAACGTCGCGGAGCTTGTTTGCTGTGCGGCGTAGCGGCCCCTCTCTCAGACAGTCGTCTGTGCGCCGT
ATTGACTTAGAAGGGATGAAGGGCTGGGGCGAGCGGAAGTAGAGAGCCAAATCCTGCACGGGGTGCCTGCCTGGTCCTAAAACCTTTAACGGCTGGGAGACAGAAAAGACTCAGGCCAGG
ATCCCTTCTAAGTCAATGTCAGACTTTGGGGCCAGAAAGTCTGGAAAAGCCCTAAGCCTGGCTGCCCAAGTGGCGTCTAgtagtgagttctccggtttgggtggtatttaagcaaaggct
caccaccgccgaattccagcctttgcttaaataccacccaaaccggagaactcactacTAGACGCCACTTGGGCAGCCAGGCTTAGGGCTTTTCCAGACTTTCTGGCCCCAAAGTCTGAC
CCTTAACCGAAAACGGAGACAGAGAGGGTCAGTTTTCAAAATCTGTGGCGTGACCCCGCCACTGAGATAGATCTGCAGATGCTTCGTCCCAGTCAGGGAGGCCGTCTCGGCATTTCCAGG
CTCATCAGCCACCCATAATCAAGACAAATTTGCCAAATAAATCATTGTAGAAACGCTAGTTTGGGCCTGAAAAATTCCAGGAGCAAGAGTCAAGATTTGTCACTCCATGAGAATCTGGAG
GGGACTCCCTTCCCAGAAACTTGACGATGAAGTACTGGTTGTAATTTTAGAAAGACACCCAATCGGCTTTTTTAAAAGATCGCCCAGGGCCCTTGTCCTGAGAGCTGGGAGCTGGTCGGA
CTAACTAGCTTTTTTGCAATATTGTTTTCCATTCATTTGATGGCCAGTAGTTGGGTGGTCTGTATAACTGCCTACTCAATAACATGTCAGCAGTTCTCAGCTTCTTTCCAGTGTTCACCT
TACTCAGATACTCCCTTTTCATTTTCTGGCAACACCAGCACTTCATGGCAACAGAAATGTCCCTAGCCAGGTTCTCTCTCTACCATGCAGTCTCTCTTGCTCTCATACTCACAGTGTTTC
TTGCTTCAGAAATCCTTTAGCACTCATTTCTCAGGAGAACTTATGGCTTCAGAATCACAGCTCGGTTTTTAAGATGGACATAACCTGTACGACCTTCTGATGGGCTTTCAACTTTGAACT
GGATGTGGACACTTTTCTCTCAGATGACAGAATTACTCCAACTTCCCCTTTGCAGTTGCTTCCTTTCCTTGAAGGTAGCTGTATCTTATTTTCTTTAAAAAGCTTTTTCTTCCAAAGCCA
GCGGCCAGCAGTTGTGTGCAGCACTACCCAGGGGGCCCCGAGTCTGTCTGTGGCTCGTCGAGAAGCTTCCTGGTGGGGTTTGTGGGCAGGACTGTGATAGGAGAGGGCCTTGCCTGTGTT
ACTGTGATAGGAGAGGGCCTTGCCTGTGTTATTTCCACTGCAGAGCAGGTGCCTCAGGGCATTGCATGACCCATGACTACCACCCCCAGGATGTGCACTTTCTCCCTCGCACCAGACACT
CCGCTTGGGATGGAGGAATCACTTCCCTCAGAACCCAGCCAAGTCCTCTAGGCCTCCTTGGGGGTCCTTCCAGCCTGAGGGGCTTCGGAGCTGAGGAGCAGCTGTTCTGGTAAGTGTCCC
TGAGTGTGGGGATGACACATTTGCCATTCACTCTGAATCACAACAGAAAAGGAAGAGGAAGTGAGGTAGGGAGGCTATTTAAGCCTTGGGAGTCGGAAGTAGGGAGGTTGAAACTGTGAC
gactccagacttaggtttttccgcacctccacgctgAGGCCAGCCCCAGGCAGTGAGAAGCCCAAAGTCCGAAGCACAGAGTGCTGTGTGTTGGGCTCTGTGTGTTGAGGAGTCTTGTGA
TTGGGCTCTGTGTGTTGAGGAGTCTTGTGACTGCCTTGGGGCTTTGGGCTGTAGTCAGCTGACAGTCCTTTGTGCTCTGTGGGGATGACGTAGGCCAATGGGAGGACAAATGCCCCTCTG
ATTGGTTTTAGTGGTAGGTGTGTGGGGATCTGTTCTGGTCATCTGGATGCTGGTCATCGGTGTGCAGTATTGATCAGGACCTGCAAACCCAAAAGCTTATGGGAGCTGGCACGTCACGTG
AGTAGAGCAGGCAGGTGCAGGGGTTTTGATGTCCCTGCACTGACACAGTTGTCTGCAGTTCTCAATTGACATTTCGCTCCAGTGTCGAGGGTCAACAGGAATGTtggggcgtggggcaat
TCTGAAGTCTATTGCCTCTTGATTGCTGGAAAAGAATCTTAAAATCATTTCAAAAGTAACTTATAAACAAACTTATTAAAAGTGATGAAAGGAGCATTGAAATTAATTAGCACTAATTTT
CTCCAGAGCAACTTCTGCTTGCTCTGAGCCCCCTGCCCTGCCTCCCCTTTCACCATGTTTCCTCTGACAAGATTTTAAGTACAGCAATTCAAGAAGATTTCTCCTCCTAAACGACATTTA
AATGTAGATCACATGTATCATCCAGACCAAAAAAGTTTGCCTGGACTACTCCTGGGGTCCGGAATCCTCACATTCCAGGCAGAGCTCCAGCTGTTCCGATTTAGTTACCGACTTGGGATT
CATCTCTCTCAACTGTAGCATTTTCTGAAACTTGAGAAAACACATTTGCTTGGCACAGCTGTTAACTTCCTACAACTGAAATGCTTTCCATTCCCTTTAAAATAAGCCCTTCTGAAGCAG
TCGGCGGCCTGATGGAGTAAGAGGGGTTGGCTGTGAATGTGAGTATCGACGGGCCGGCCTGCGTTGAGCGTATCGGAGCCCAAGGGTCCTGGTCGTCTGCCCCTTAGGGAGGTTGTGGGG
TGCGCCTGCGCGTTGGCGGCGGCTGTGGCGGGGCCCGGCGGGGAGCGGGTCCGGAGCAGGCTCCCGGACCCAAAACTGAAGGGGGCGTCTGAGGCGTCAGGGAGCTCCCTCGCCTGGCTC
GCCGGGAAAGAACAAGGAGAAACAAGGAGAATGAAAAAGGGACCAGGGAGGCTGTTCATAGCGTCCAACGCTGCGTACTGACTCTCCCGCAAGCGGGCCTGCCTTTGTTCTTCCTCCATT
ttccattCAACTTCAGAAAGTTTTACAAGGAAGGAGTGTTTTCAAAATGTAGCCCGAACAGTTGCCACTGACTAAAGGAAATGGCGGGACACCAAGGAAGAGAGTAGGAGCTACAGGGAG
AAAGCTTTCTTTCCTCTACACTCGGGGATGTACGATTAGCACTAAGCCTCTAACAAGGATGAACTACTAGAAATTTCCAGAAGGCGTTATGCTGTTCTCGACATAAgctgttccccagag
TACGATTAGCACTAAGCCTCTAACAAGGATGAACTACTAGAAATTTCCAGAAGGCGTTATGCTGTTCTCGACATAAgctgttccccagagcctggaaaactctagctctttctctgccgg
gtttgccctcagtaaatgtttattgcatgaaCACCTCCCAGCTTCGGGCAGGACTGAAATCTATCCGGTTAACTAGTGAATTCCCAGACTCTCCGTCTGCGTGGCAGGGACATTTAAACC
CTATCCGGTTAACTAGTGAATTCCCAGACTCTCCGTCTGCGTGGCAGGGACATTTAAACCCCCAGCACCGTGATTGGCTCCAGCTGCAGGGGTGTGTCTGTGTCCGCGGCGAACGGGAAG
CGGCAGGGCTTGGTGGTCGGGCTGTGTGTTCTTCCGTTTCTTCCTTGTCGCTCTTGGGTCGGGCCCCAGGAGCCAGGGATCGGCGGGAGTTGAGAGCTGGGGCAGGAGCCCCAGCCGGGA
GGGGCTCCTGCCCCAGCTCTCAACTCCCGCCGATCCCTGGCTCCTGGGGCCCGACCCAAGAGCGACAAGGAAGAAACGGAAGAACACACAGCCCGACCACCAAGCCCTGCCGCCTTTGCA
GCGGGTCCTGGGTCTTCACCTGCGGAGCCTTACGGCAGCTGAGCGGTGGGAGGCGAGTCCGGGGCTCCCTGATCTTCCGTAGGCTCCCAGAGGCGCCTGGCCTCCGCAGAGCTGCAAAGG
GCTCTGCGGAGGCCAGGCGCCTCTGGGAGCCTACGGAAGATCAGGGAGCCCCGGACTCGCCTCCCACCGCTCAGCTGCCGTAAGGCTCCGCAGGTGAAGACCCAGGACCCGCAGTAGCCG
CACCGCCACCCCCACGTACCTGATTGACCATCCCCGAAGCTATGAAGTGGCCTAGCACTAGCCCAGCGCCGTTAGGCGCGGACGCCGGGTCCCACGGGTTGGCAGCGGCCATGGCTCGGA
ATGGCCGCTGCCAACCCGTGGGACCCGGCGTCCGCGCCTAACGGCGCTGGGCTAGTGCTAGGCCACTTCATAGCTTCGGGGATGGTCAATCAGGTACGTGGGGGTGGCGGTGGTGTCATC
CCTGGAAGGGGCTCTTATTACTCTAGTACAGACCCCAACCAGGACCCTCACCACTCCCACAGCCAGCAGCACCAACTCACAGCCATATTGTTGCCACCTTGGGCACCCCCTTGATGACAC
AAGGGGGTGCCCAAGGTGGCAACAATATGGCTGTGAGTTGGTGCTGCTGGCTGTGGGAGTGGTGAGGGTCCTGGTTGGGGTCTGTACTAGAGTAATAAGAGCCCCTTCCAGGCAACAGCC
TGGAACGAGGCGGAGCGAGCCCTGGCATCCTCCCGCCCACCAGGCTAAGGACTGGCCGAACGTCCACACGGGCCCGCCTGCTCTGGCTGCGGCGCGTGTTTGGGCGGGGGCGAGTCAGGA
GGCTTTAAGGAGGATTGAGGGGAGGCGGGGCCGGGAGTTCTCCCGCCCACCGGGCTCAGGATTGGCCGAAGCTAGGCAGGCACCGCCCCGCTCGGGCGGCAGCTCGCGTCCGCGCGGCGG
GCGAACGTGCAGGTCGCCGTGCGGGTCCGGCCGCTCAGCAAGAGGTGAGTCTCCGCGGGAGAGGGCGCCTGAGGCTTCACAGGAGCTGAAAAGAGCGGGAGGTCCGCGTCTCCCCCTGCA
GAGATTCTGGCGCGCAGAAATCGGTGACAAAGTGACCCGGGGGGTCGGGGTCCGGAATCCACGGAGGCCTGGCGGGACGGGACCTCAGTCGAGCTTTCGCGTTGTGTCCTGGGGATAGCG
ATCGCGCGCAGCACCCAGGGTTCGGAGGTAACAGCGGTGACACGCCCCCAGGTCTGACTCGAAGCCGGTTCCCGCAGTGGAGTCCAGCCCTCCAGTCCCCTTCCTCTAGGGCGCCTGGCT
CAGTCGCCCCAGAGCGCCCCGACCGGGATGGCGGCCGTTTTGGAGTCGCTGCTGCGAGAAGAGGTGTCGGTCGCAGCCGTCGTGCGGTGGATCGCGCGCAGCACCCAGGGTTCGGAGGTA
CTCCCAGCTCGAATCCCTCCCTTCAGGTCGCTCCAGGGCGGGCAGCCAAGGTGGGCCTCCCCAGGCGCTGTGATCCACATTTCACCTCCTAACAACCGGCCTCTCGGCCGGGGTTGAGGA
AACTCGTGAAAGAATGTGCTTAGAGCAGAAGATAGAAGCTGGTGGCTGTCTCTGCTCCCCTCTACCTCTCTCCCGGGTCCTGGGTCTCCCTAGAGGGGCGTCCGACCCGCGGCAGCCCCA
AACGCGGACGGTACCCCAGGGGACTACCCAGCCGGCCGGCCCTGGAAGCCGCGCTCGGGTCCCGCCGCAGTCGGCGGTGGGGGATGGGCAGGCAGTGGCGGTCCCGCCTGCCGAGGGTTA
AGAATAACGTCGGGTCGGGTCAGCGGGCTCTGCAGTAGTCgccgcagcggcgatgggagcggtggggacgaggcggcggcggcggcagGAGGGGGAGCAGGTGCTGGCACAAGAGCAGCG
TCCGGTGGGGGGCGGAGACGGTTTCTGCCCGACTCTCCGCCCCCTTCGTGATAGGCAATGGGACTAGCCAACCGACGCTGCGAGTTCGGAACGCACTCTCCAATCAGCACCTGTAGCGGA
AGTTGCGGCTATGGCTGGAACTACGAGGCCCAGAATTCCTAGGCGCATGCGCGCTGCCATTGTGATGCTCCTTTCCCGGTAACTCGCCCTCTCAGGCAAACCTGAAGATAGCGGCAATTC
CCCCCGGTCCCTCCCTACTGCGCTTAGGAGGATGTGGGGCTTCACCCCTTATGGCGGCTCTGGGGAGGGGGAGTTATCTGGATTGATCTGGAAGGAAGCCACCGAATAAAAAGTTAGTCG
CTCAAGATGGCGGACGAGGAGGCTGGAGGTACTGAGAGGATGGAAATCAGCGCGGAGTTACCCCAGACCCCTCAGCGTCTGGCATCTGTAAGTCCCTATAGGCAAGTCTCTTTTGTCCTC
TCTCCAGTCCCTTCACGTCGTGACGCTTGCTTCCGGGAAGCGGGCCGGAAGCCACTCCTCGAGTCTGCGTCAAACCCGACTTCAGGGGCCGTCGTAAAAGTGTCGTCCCTGTCTCTCCGA
CAACCGGCCAGCTAGGACAGGTTCTTGCTTTAGCCCCCGACAAGTTTTCTTCCTTTCATAATGGACGCTGACTTTGTTTTTTTTACCTCGTAGATGCAACAGTTCCCAGCACCAAACCCA
TACTTATTAAATGAATGGTATACTACCGTGTTGCAATATTATTTACTCAGGTGCATGTGAAATCAGTTTAAGGGAAAAATAACTTTCACAAAACATAGGAATTACATCTATAGAAAACCT
TTGCAATATTATTTACTCAGGTGCATGTGAAATCAGTTTAAGGGAAAAATAACTTTCACAAAACATAGGAATTACATCTATAGAAAACCTATGCTgccgggcgcggtggctcagcctgta
AGGGAAGGGGAAGAGAAAGAAAAGAAAACCTATGGAGGTACGTTAATAATCAGAAGGGGCCAGAGGAAGCCACCTGACACATTTGTGAGacaatttaaaaggcgttctcatacattctca
AGAGAAAGAAAAGAAAACCTATGGAGGTACGTTAATAATCAGAAGGGGCCAGAGGAAGCCACCTGACACATTTGTGAGacaatttaaaaggcgttctcatacattctcactttgatacaa
GGCGCCGGCCCCGCATCCAGCTCTGGCCCTGCGACAATAGAGTCCGGAAGTGCAGGCAAAGCGGCTCCCGGGAGCGCCGCGCGGTCCTGCGCGGGATCAGCGAgggccgcgccccggcgg
AGCTGTCAAAGGTGCAATTTCAGGGGCAGGGAACCTTTGAGGATCTGGGCCCGACCCTCACTACCCCTGAGATATTAGTTCCCAGGCCTGTTTTCCCACAGGATTGTGGGCTCTCTGCTT
GGTGAGCCTGAGGCTTGCTTGTGTAGCCTGGCCTAAGGGGCAAGAGAAGGCGTGGCCTGTCCTGGCCTCTGAGAGTGGGATGGTTGGTGCTGTACCTCAGgggacagggcggggcgggag
ccgggcctcgtggcgggaggaggcagggcagggcctctgggacggggctggacggCTTGTTGACGGAAACGAGCCCTTGACGCTGTGGCCCGGAAGTGGAGCGGCTGTCGCAGTGCGGCT
CCGGCAGTGGCAGCGGAGGCCTGTGTTTGCGGCCTTCGGCAAGCGACTGAGATGGCGAGCGCAACTGCACCTGCAGCCGCAGTCCCCACCCTGGCTTCGCCTTTGGAGCAGCTCCGGCAC
CAACAAAAGTGCCTTCATATTTTCTGTCTGGAAGACAGAAAGCCCAGAAGGAGCCCAGAAGCAACAGTTTGAGAGAGGCGCTTTCTGCGGCCAAGTGGATAAGAGGAGCGGCCTGCAACC
GGGTTACTCCCAGTAACTGGTCCAGGAGATACCAGCAGAGAGGGAGTAGGAGAGAAGAAACATGTCAGGGTGCTCACAGGAGTAGTGGGGGGAGGTTTTGCTATTTCCAGATTCTTAAGC
TTTAGGGCCTGAGATTTGGAGTTGGATATGGGACTCCTGTTTGTGGCCTCCTCTCTTCCAGAGTCTTCCAGTGCAGTCCAGATAACATCTCTGAGAGTCTCTTGAGACCACTGAAGCAAG
ATTTTTCACCAACAAATTCTACTTCCTTATCTTTTTCACACAGATAAATTGCAGATGCACGTGTTCTCTCTATTATCAAAACAGCCCATGAACATCTTGCAACTTGCAGCCCCTGTCACG
CTTGAGAACCAGGAGACAGCGTAGAGGCAGACAGGTAAACACAGCACACAGCTGCTTGCTAACATGCCTGCCTCCATAGCCAGGTGGgacagggcagggccagagatgagggggtcaggg
GGACAGAGAGAGACTGTAGGAAGTCAAGGGGTGGAGGGTGGATTCAGAGAAATAAAGAAGTAAATACAGAACTGAGGCAGGAAAAGCAAGAATCCCAGAAACCTCAGTATTCATTGGTGG
GGGCAAGTGAGCAAACCAGTTGTGATCTGCTCGGTAATCAGGTGGCAGTGCAGCAGTCCAGCCCCGCCTTCGGTTCTCCTGGAGGCTTCCAATGGAAGGGGAAGTAGACACTCTGGCACC
CCTCCCTGGGAATGCCCTATTGCTCAAGAGCTATCAAAGGCCCACACGGCATAAGGCTGTGACAGTTCATCAGCCTCCACACCTCCTTTCAATTCAGCAACACTGCCAAGAAAAACCTGA
GACCTTGGGGCACAAATCCTACAGCCATTCGTTTTCTTTTCTGAAGCTGTGAACAGCCTTTTCTTTAAAACCTGGGGGGCTGAAATGGCCTTGGGAAGTCTGAGGAGCCCCAAAAAGAGC
GAGAGGGGAGAAGTTTGGAGAGGGTAGAGGATGTAGGGAAGCGACAGGAGAGCCTGGATTGATGATTGGTAGTTCATTGTGCAATACGGCTCCTTCTTCTTACTTCTCCATCTGCATTTG
CCGCCCGACTCAGGGATGGAAGGGAAGGTTCTAGTAGGGTGACTGTAAATGCTCAAGAGGCAATTAGGTCTCGAATCGTACTGGTGACTAGTTGAAGGGCCTTGACCGACAGGAGAAGGA
CCAAGCTTTGCCATTCACATCACTTGTGAGTCTTCTCAGCTCAAAAAGGAGGCCACAGAAACAAATCCCTCAGCACATTTTTACAAGGCTTAAGTCAGAAGCTCCCTTCCTTAAGCCAAG
CGGACGCGGGCTCCCCCCTCTCGAAAGGCCCGGTTAACGCGCACAGCTCTGGCGTCTCTCCAATCCTTTCTGCTTTGCGCCGCGCCACGTCCGGAAAATCCACCTCCCAGACTGCAGCCC
GGGCCAGGCGGCCCGCGGTTTTTAAGCGAAAATAGAGCGAGTCGAAGCCAGCGCCGAGAGACAAGATCTGCGCGCGAAGCGCGGCCTGGGGCGCGCCAATCTGCTCCAAAAAAGCGCGCA
AGGCGGCCCGCGGTTTTTAAGCGAAAATAGAGCGAGTCGAAGCCAGCGCCGAGAGACAAGATCTGCGCGCGAAGCGCGGCCTGGGGCGCGCCAATCTGCTCCAAAAAAGCGCGCACGCAG
GGGAACGCTTGCTGAGGGCGCTGCTGTCGTTGGTGTTCTGTACCGCGCCTGCCCGACGCTCACGGCTCCGGGGGCCCATGGCCAGAAGAGACTCAGGAATGGCAGTCTGTCACGGTTGTG
CGCTTGCTGAGGGCGCTGCTGTCGTTGGTGTTCTGTACCGCGCCTGCCCGACGCTCACGGCTCCGGGGGCCCATGGCCAGAAGAGACTCAGGAATGGCAGTCTGTCACGGTTGTGAGCCG
AGCCGCCCCTTGGTTAGCACACACCTCACGGACCTCGGTAGGGGGAAAAAAACCACCCATGCTCCTGGACTTCCCCTTCCGCCGGCACTTGTGCGTCACTTCCGGGAAGAGCGCATCTCG
CCCCTTGGTTAGCACACACCTCACGGACCTCGGTAGGGGGAAAAAAACCACCCATGCTCCTGGACTTCCCCTTCCGCCGGCACTTGTGCGTCACTTCCGGGAAGAGCGCATCTCGCCAAC
GCTTGTAGAAACGTGACAACCCGCCTTCCCTAACACTCATGTCACAGCGGTAGCGGACCGTATTCTGGGACAAATGGAACTCACGACATTCCAAAGAAAGGTCAGCCGCAAGCGAACTTA
GCTCCTACCAGACCCTTCCTTGGCGGTCCAAGGAAGCCAAGTCGTCAGTCCCCACAGACTCACCTCTTAGAGATTTCTCAACTACAAGGACTTAGGCAAGGTTTCCCTTTTGACTGGAAG
ACTAACTCTGAGACCTTCCGACAGCGTTTCAGGAGATTCCATTACCAGGAGGTGGCTGGGCCGCGGGAGGCTTTCAGCCAACTCTGGGAACTTTGCTGTCGGTGGCTAAGGCCGGAGGTG
GCAGGGGATTCTCCAAGGACATGGGAAGATAGATGTAAGCCCTGGAACCCAGACTCCTAAGCGAAGGGAAGCTGCATTCTGCTATTAATGATGGCCAAATCAGCTCTAAGAGAGAATGGC
AGGTGGGAGAGGGGCAGACAGTACTTTTATTCTCTGCTGCTTCCTGGGGCTGCCCTGGAAGTCAACCAGAAAAGCAGTTTTTGCAAAGTCTATTTACTGAAGATTGTGCTACCTTAGAAG
GTTGCCTTCAAGCAGGATGGTGACTTGTCTTTAGATCCTCTCGAACTCCAGCTCTCCTATATGGTTCGGACTCACTGTGCAACATTGGCCAGGGAAGTTAAATGGGATCGGATTTGGAGG
CAGCGGCTGCGGGATTCTGGCCTCTTTTGTCTCCGCTCCCTCCGGCCGGGTAACCCGGAGCCGTCGTGCGGTCCCTCCAGAGGCCTCTGACCCGGCTAAGGCGCCCTGAGGGCGCCCTCC
AGCCCACCCCTGGGAGCGTCTCCCTCTCGAGCTGCCCCTCAACCCCCTCGCATCCTTGCCTCCGGGccagcctcacccactcggggtccgaccctgaccccggccccggccccggccccg
GCGGGAGTAGCTGGTGGACCCCGTTGAGCTGCCGAACTTCCGGGACTCCCCCGCGACCCCTTCCCAGCTTCCCGTCCGCTCCGCCGCAGCGATTGTCTCGGTGGGTTGATTCGGCACAAA
CCGCCCGACCCAGGGGCCGGTGCGCGTGTGGAAGGGGAAGCACTCCCCTCGTGGTCGCCTGGAGGTGCGCTGGAGGAGGGGGTGACATAACCAGGGACTCGAGGTCCGCCGTGGGAATGA
AGGGATGGCTGACCGGAGGGGGCGGGGTGGCAAGCATGGCGGCGGTGACGGGGAAGGGGTTGGAGGGCCCTAAGGAGGGGGTGGGGAAACGTTAGCTAAGAAGGCTTGGTGGTCGTGAGG
CTTGGGGAGCGTGCAGAGACCTCTAGCTCGAGCGCGAGGGACCTCCCGCCGGGATGCCTGGTACTGTTTGGAGAGAAATGGGAGTGCAGTGGGCTCTGAAGGCCTGGATTTCGGGTCTGA
TCTACTAAAGGGGAGGGCCTGCAACGTCCATGCTGCCATGGAAACGCGCCGCCGTGTTCCTTTTTCTTACGTGGGGCAGGGCACTCTGCCGCAGCTACCTATCATCCACGGGATTTCTTG
AAGCAGGTAGAGGTACTGAAATGTCTGAGTAGTGGTAAATGCAATCGTCCTGGAAGCAGGGGAAGGTATTTCACGCCCTCTCAAGGTCCCTTCGGTTCAAGGATACCGTCATTCTCCGGC
CCGAGGTCTCCATCCTCGGTTTCCCTGTCCTTGCCCCGGGCCCTGGGAGTGCTCTGGAAGGCTGCGCAGTATTGgaggggacagaatgaccttccggccttgagtccctggtgagttgtt
GTTTTTTGTCACTGCCTGCCTGGGTCCTGCCCGAGGTCTCCATCCTCGGTTTCCCTGTCCTTGCCCCGGGCCCTGGGAGTGCTCTGGAAGGCTGCGCAGTATTGgaggggacagaatgac
ACCCATTGGTGGGGCGAGGCGGTTGCCTCGGCGCCGGAAGAAGCTTCTAGTTAAGATGTATCCCTGATAAGTACTGTCTGGCAATTCCGCAGCCTCGCCCGAACTGAGGGGAGCCATCTT
GTGGTGGCCGCCCCCTTCCTCCCACCACGCCCTCCCCAGTACCAGCGGGAGCTTCCACTTAGACTTGAGCGGGGGTGGGGTCTCTGGGGGACCCATTGGTGGGGCGAGGCGGTTGCCTCG
GCCTCGCTCTGTGCCCTAGCATGGGGCTTTGGTCTTTTGGCTGATGCCAAAAGAATATTTCCTAACTAAGCAGGGTTGGGAGAGAAAGGTCCTATGGGCCATAGGACATTGCAGAGGCTC
CTTGAGCTGCTAGACAATCCCTCAGCCCCACAGAGCCAAGCAAAAGCACTGGAGCTCAGACGTCGTGAAGGCAAAGAAACAGTTAAGTCTCCAGTGCCTCGTCACGGACCAGcccctctt
GCCTCCATGAGAGGCTTCCTCCTACACCCCAGGGTAAGAACCGAACCAAAGGGCTTGGCATGTGGGGGTACACTGTGATAGGGAGGTGGGATGGGGGTCATGGAAAGGGTGCTGGTACCT
AATCTGGCACATCTAGAACTAGCCCAGTGGCAGTAGGCAGGATGGGGAAATGGAGAGAGAAGATGAACGTTACTGGCTGTGGGCCCAGCCTGGACCCAGAACCAGAGGCCACCAGGGGCT
TATGGCTCTTTTAGCATCTCAAGTCATAGCCCATATGCCTCCTTTCTTGTTGATCCTTCTTCCTATAGCTTTGTTTTGTTTCCCCTTATAGTTCCCTCTTATGCTTTTCATCTCCATCCC
CATTGTAAGGGCTGATTATCTGATCCTCTTACTAATTTATTGGTTGGGGTGGGGTGAGCAGGGAGGAAAAGGGATACCTTGCTTTTCTTTTATGGCTCTTTTAGCATCTCAAGTCATAGC
CCTCTGCCTTTGAATTAAATTACTGAATTCAACACTACTGTGAGGAGGTGGAAAAGGGCTAGGAACATTGTGAAATGAGTCCAAAGTTTGAAATGTCACTCTAACCTTCTCTTCTGGTAG
gccTTAATGTTCTGATataatgcttagaatgtagggtgccctcaataaatattttttgagttaatCTTTGGGAAGAATGAAGAAGAGGTTTAAGGGGAAAGGCAGCTGAGCTCTCTCATT
GGGGTTCGTTCCGGGTGGGCTCCGCTTTGGGAAGAGGCCCAGCGGAGGGGCCTTAGTGTCAGCGTAGGGAGAGTGAGGCGGCGAAGGCGGGGGCGGGCAAAGGCTAGTGGAGTCGGGATG
CTGCGCGAGCGGAGGGAGGCGGGTGAGTGAAGGCCGGGGGCGGTGGGGGAGTGGCTGGGGCTGGGGGCGGTATCGGACCGGGTGGGCGCGGTAGAGTGGGCTTGGTGGGTTCCCAGGGCT
TGAAACGTCTCTGTCTAGACCACGCTTCTGGACTTTGGCGACACACTAAGAAATCAAAGGAAGGGAGCATCAAGTTGCATTCCCTCCCAGAGCCACTAGGGGTCACGCTCCTCCGCGCAG
CTGTTTTGTCTCATAAGACAAAGGGAAGACCTGGTTTTTGCTCTGAAGGAACAGCAATGGCACAAACTCTGCCTCTTCCTCTTTCTCAGCATGAGGCTTCCCACCCACCCCGTCGTCTCA
CACAAGGAAGGCCTAAGGAGAATGAAGGGAATGAGAGTAATATGGGGGAATTTTCTATGTAAAGGGAATTCTCTTTCCCAAATACTCTCTGTTAAGATTTCCAAGTATCTGTCTTGTGGG
TACACCAGGATAGCAGAGGGAAGGGACTAATGCCACGGTGCTACTCCACCTTAACTGACCCTCCACGCTGAAGCCCCTCATCTCTATTTCAACTCTAGCATTCATTCTCCTTGCTACCAG
GACCACGAGGAAGGCAGAGATTCCCTGACGACCTCATGCCTTTGTACACCACTCGCCTTTACTCTCTGGATTAAACAGCATTAGGGAGACAAGAGAGGAAACACATGTGGTGTCTGGAGA
CCTGTGCCTGCCTGTTCCAGTCCCACACCCAGTCATCTCACCACACCCTTCACCTCACTTTACCTTCTCCTCCAGCACAGGAACTAGGAACTACGGAGAGAGAAGCCAAGGGAGAGGAGG
GGGTGGCTGGAAAAAGACTTTAAGAATATGGAGGTGAACCTGTTAGATAGAAGGACAAAGGAGAGAGGCAGAGACTTGTGCAAAAGGGAAAAATGAGGGTTAAGAAAAGCAGGCCAAGAC
ctgctgctgctgTCCTTTGCAGGTAAGAAGAACAGTGAGCAGAACTGGGGATGAGGAGGAGGGTGGCTGGAAAAAGACTTTAAGAATATGGAGGTGAACCTGTTAGATAGAAGGACAAAG
TTTCTCTGAGGGGCCCCTGGGATCCCCTATCATTAGTCCCTCTCACAGAAGCATACCCTTCTCCAGAGCTAAAGGATCAGATATTCAGCGGCTCAGGTAACAAACCTGCTGTCAGGTTAC
TCTTTGTTTTCTTTGCTTCTGCAGAACCCCAGATTACACCCCTGGTCTCCAGTTCTCCATCTCCATGTCTGCCTGTTCCTTTCTGCATCACTGGCTCCTAACTCAAGCAATCTCCTTGGG
AGGACTGAGTGGGCAAAGAGAACCTGGGCTGAGGTGAGGCCCAGAAGCGAGAATGGAGGAGAGAAGGAGCTAGCCCCCGAAGGAGTGTTGGAGTGGACACACTTGGGACGGGACCCATTT
AATAAGGACTGAGTGGGCAAAGAGAACCTGGGCTGAGGTGAGGCCCAGAAGCGAGAATGGAGGAGAGAAGGAGCTAGCCCCCGAAGGAGTGTTGGAGTGGACACACTTGGGACGGGACCC
CCTGGGGGTCGAGCGGGGCGGGGAATGGGGCGCAGTGAGGCTGGGAGCCGGCCCTGAGCTCGTCTTGCATAGGGGTAGCCAGGCTCGGGGCACCTGAGCTGGAGGCGGAAGCGTGAAATA
GAAACCTGGGGGTCGAGCGGGGCGGGGAATGGGGCGCAGTGAGGCTGGGAGCCGGCCCTGAGCTCGTCTTGCATAGGGGTAGCCAGGCTCGGGGCACCTGAGCTGGAGGCGGAAGCGTGA
TGGCCCAGGGGACCTGCAGCCGGAGGTCCCAACCCCCAAACCCGGCTCGGGCCGCTGTGTGGCAGCCGCTGATTGGCTGCGCGTCGCCTTCGTCCGGCGGGCGGGACCAGCTGGTTACCG
CGTCTGGCCCAGGGGACCTGCAGCCGGAGGTCCCAACCCCCAAACCCGGCTCGGGCCGCTGTGTGGCAGCCGCTGATTGGCTGCGCGTCGCCTTCGTCCGGCGGGCGGGACCAGCTGGTT
CTAGGCGGCGGAGGCGCATGGCGGCGAGGTGGGGTGGGGACGGCCGGAAGGGTCGCGGCTCGGCTGGGACTGCGGAGGTCGGGCGCGCGACCACAAACCGGCTGCCTGCGCTGGCGCGTC
AGCGCTAGGCGGCGGAGGCGCATGGCGGCGAGGTGGGGTGGGGACGGCCGGAAGGGTCGCGGCTCGGCTGGGACTGCGGAGGTCGGGCGCGCGACCACAAACCGGCTGCCTGCGCTGGCG
TTTCCAAGTATCTGTCTTGTGGGTACACCAGGATAGCAGAGGGAAGGGACTAATGCCACGGTGCTACTCCACCTTAACTGACCCTCCACGCTGAAGCCCCTCATCTCTATTTCAACTCTA
CTGAAGCCCCTCATCTCTATTTCAACTCTAGCATTCATTCTCCTTGCTACCAGGACAAAGGTCAAATCATACCTGGAGCTGGGAAACAAAGCCCTCTCAAATCTGAATATGTGTTTCACG
GAAACACATGTGGTGTCTGGAGACCTGTGCCTGCCTGTTCCAGTCCCACACCCAGTCATCTCACCACACCCTTCACCTCACTTTACCTTCTCCTCCAGCACAGGAACTAGGAACTACGGA
AACTAACGATTCCCTGCCCACCCCCACACCCAGCACCACCAACAGGTGGGCAAGCTTGCCGAGAAAACGCAGAGGGCATCCTGTGAGCAGCAAACACATCTGAGCCTGGAAAAGACGCAG
TATTTCCTTGGTTCCTCCCAGGGAGTCCTTTCTCAACTTTGTAAGGCGTGCACAGAGGTGGCAAGGAAGCACCTTGCTCCTCTTCCTGGTTCTAAGGAAAAGGTGACCTTGAGCCAGTGG
GCCTCTAACCCTGTGCTTTCTCCATATCCTCCTCTGGTATCTGTGTTTATTCCGCGGTTTCCCCGCGGCTGCCCCCGGGAGACCGAAGAGGTGGCTGGGGCAGGCCGAAAGCAGAGGAAA
GGTTGGGCAGTGTCACCCTTGCACACCCACAGGGTAGACGGATCGAGTTTCAGCTTAAACCGAGGGGTGTGGGGGAAGGGTGTTGGGTTCAGCTAGTCCACGTGGGTGCTGTCCTCCACT
TGGGTGCTGTCCTCCACTTGGTGCTGAAATCTGGGCGGCCACATCCCCGGGGCGGGAGGGGGCTACATCCCCGGCTTTAGACGCGCGAGTCTCAGGTCCCGCTAATTACCTGGCGGGTGC
AGTCTCAGGTCCCGCTAATTACCTGGCGGGTGCTGCCCACCCCTGCCCTCGCGCACCTAGCGCGGTGGCAGGCGGGAAGGCGGGGCCTGGGGGAGCCCCACCCCTGGAGACTGCGGCTGG
CCTGGCGGGTGCTGCCCACCCCTGCCCTCGCGCACCTAGCGCGGTGGCAGGCGGGAAGGCGGGGCCTGGGGGAGCCCCACCCCTGGAGACTGCGGCTGGGGCCTCCCTCTCCTCCGCCCG
CTGCAGTCTGATTGGCACCGGCTCCCATTCCGGCTCCAGCCTCCAATCCGACCCCCATTTCGGCTGCAGCCTCGGACCTAGCTCCGGCCCTCGGTCTATCCGGTTGCATCCTCCCTCCCT
CTTATCTTGCGCCAGCGCCTACTCCAGGATCCCGTAGCCAGACCTCAAGCCATGGCTGGTCCCTTCTCCCGTCTGCTGTCCGCCCGCCCGGGACTCAGGCTCCTGGCTTTGGCCGGAGCG
GGGTCTCTAGCCGCTGGGTTTCTGCTCCGACCGGAACCTGTACGAGCTGCCAGTGAACGACGGAGGCTGTATCCCCCGAGGTAACAGTGCCTGAGGCGCGGGAGGAGGCGGGGGCAGGAG
TCCACCTCCAGCTCAGGCGCCCCCTGAGCCCGGCTACCCCTACGCAGGACGAGCTCAGGGCCGGCTcccagcctcactgcgccccatttcccgccccgcccgacccccaggtttcggctc
AAGCAGCGGGTTAGTGGTCGCGCGCCCGACCTCCGCAGTCCCAGCCGAGCCGCGACCCTTCCGGCCGTCCCCACCCCACCTCGCCGCCATGCGCCTCCGCCGCCTAGCGCTGTTCCCGGG
TGTGGCGCTGCTTCTTGCCGCGGCCCGCCTCGCCGCTGCCTCCGACGTGCTAGAACTCACGGACGACAACTTCGAGAGTCGCATCTCCGACACGGGCTCTGCGGGCCTCATGCTCGTCGA
GTGCAAGCAGCACGGGGGCCACAGGCGAGGGCCACCACCGCCACCTCCTCTGTTCAGGGTTTGGTTGGCACACCCGGTAACCCACGTCTGCCCCACCCTCCGCCAGGAACCCGCCCCCGG
AGCGCCGAGGTCCGGGCGGTTGGCCGGGGAGAGCGAAGCGCCGCCCACGCGGCTGGGAAAGCTTGGGGTGGCGCTGGCGGGAGGTGGGGCCGGGGGCGGGTTCCTGGCGGAGGGTGGGGC
CTATCGGAAGAGCTATCCCCAGTTCTCGGGAGAAAGAGTCCGCGACCAGCGTCTGACCTCTCACTCAGAGTCCCCAGTCCTGCCTTAGTTTCCCCAGCGACCCTGAATTTGGAGTTGCTG
TCTCTAAGTGAAAGCTGAACCTGCAACCCCTTGAGGGTTTCAGCCGCAGAGGGGCGGGAGAAAGGGCCTGGTTGGTAGGCGGGCTCAGCGGTTCGCGCCCAGTTAGCCCCGAGCTTCGGA
TTTCAGAGCGGTGGAACCGCGGGCGGGAAAAAGCCCAGGCGCTGTCTCGGGTGCCCCTTCGTGTCAGCCATCCTCTGGTCTCTCGGGTCTCCGAAGCTCGGGGCTAACTGGGCGCGAACC
TGCCACTACCCGCGCCCGTATCCCTGCCCACCAACTGGGGGCGCTCCAGTCGGTGACAGCCAACTTTCACTGCTGCCACCACAACCGCAGGGCCCCAATTACCTCTCTGTTAGAAATCGG
GTCTTAATACAAAACCGGGTGGCTGGTGGCGATGGTACAGTAAGAAAAGCTCCAGAGGGGAAAAGCGAATATGTGAATTATCTAATCTCAGCCACTGATCCAACTCCATAGTCTGTGACT
TTTGGAGTCCTCCAATACTTCCAAGCTGCATGTTCACATTTAAAGTTTCTGGGGGAAAACGAACAGGGTAGAGTTTTAGGAAATACCAGATGTTGCTGCGATTTTCTACAGTGAAGGGGC
ATACTTCCAAGCTGCATGTTCACATTTAAAGTTTCTGGGGGAAAACGAACAGGGTAGAGTTTTAGGAAATACCAGATGTTGCTGCGATTTTCTACAGTGAAGGGGCGTGGAAGGGGACAA
TGGGAGTAGAAGCGGGTTTCTGAAGTTGTGTTTGTACTTGATTTTAAGCGAGCTGTGAACAACTCGTGTCCAAATAAGTGGCTGAGAGGTGGTCCTAAGTAAGCACAAGTTTAGTAGTAG
GCACGGTCACGTGCTCGAGCCCGCGGGAGCGCCACATCGCCAGCCGCACCCCTCCACCCCCAACCTGCCCACGTGACCCGGCCTAGTTTCTCCAGGCCCGTCCCTACGTCTCACTCGGGA
TCGAGCCCGCGGGAGCGCCACATCGCCAGCCGCACCCCTCCACCCCCAACCTGCCCACGTGACCCGGCCTAGTTTCTCCAGGCCCGTCCCTACGTCTCACTCGGGAAGCCCCGCCCCACG
CTGAGCGCTCCGCCTGCGACCCTCCGCCACTTACCCACCCCGGCTCAAGCACGACCCGTGGATCCACGTGCTTTTTCTTGTCCAATGGGAGCCGGCTCCCGGGCGCGAAGGGGCGGGGAG
GGCTCAAGCACGACCCGTGGATCCACGTGCTTTTTCTTGTCCAATGGGAGCCGGCTCCCGGGCGCGAAGGGGCGGGGAGGAAAGGAACGACTGTGCTACGTTGCCAGAAGGGGCGGGACC
CTTCACGGGACCACCCTCCCGGGTTAGGCATAGGCCCTCCCGGATCTTCCGCGGTGTAAGGAGAAGGCCAGCGCCCCTGTGATAGGCCCAGAGCCCCCACTCCACAAGCCAGCCCATCCC
AGCAGTGTCCTAGTGAAAAGTCCCTTCTGTCAGGTGAGAGGGTGCGAAGGGGAGAGTGGCCGAAGCTGGGGAGGAAGACGTGCAGAAGCCAATAAAAACGACAGGCCTCTTTTCTCCTCT
GAACAGCCTGAGTGGCCGCAGTGTTGAGGCCCTAAGGACAAAGCTCCTTCACAGGGCATTTGCATTTACCGCAACCTGGAGGTCAGTGTTCTCTTCCGGACGTCTCCATTCTGCCCGGGA
GGAAGAGAACACTGACCTCCAGGTTGCGGTAAATGCAAATGCCCTGTGAAGGAGCTTTGTCCTTAGGGCCTCAACACTGCGGCCACTCAGGCTGTTCTCTCCAGATTAGGGGGCAGTTTG
CGTTCAACCTGAATGACGTCTAATCCTAAACCAATAAAGAATGCTAATCCACAGGGGGCCAGATAGACAAACTGCCCCCTAATCTGGAGAGAACAGCCTGAGTGGCCGCAGTGTTGAGGC
CTTCCTCCCTGAAGCTTCTAGAACTGGAGCAGAAAGAAGGTGTGGCCCAGGGCCAGCCCCGCCTCCTCCCCGGGCGGAAGCTGTGTCAGTTGCCGGAAGTCGGCGTGAGGTGGGGCTTAT
GCGGCGGCGTGGTGAAATAGATATGGCGACCGAGGGGGATGTGGAGCTGGAGTTGGAGACTGAGACCAGTGGACCAGAGCGGCCTCCGGAGAAGCCACGGAAACATGACAGCGGTGCGGC
CAACATGTCGGTCCCAAGCGCTCTCATGAAGCAACCGCCCATTCAGTCTACGGCTGGGGCCGTCCCAGTTCGCAATGAGAAAGGTACGGTGCTAACACCCTCTTCCCAGTCGAATTTTAA
TCTATCAGTCGCGCAGCTGTGTTCGCGGACTCAGGTGGAAGGAATTTCTTCTCTTCGTTGACGTTGCTGGTGTTCACTGTTTGGAATTAGTCAAGTTTCGGGAATCACCGTCGCTGCCAT
TAAAATCTTTCATTCGAACCTTCCTCACCGCAGAGTCCTAACAGCAAAGCCCAAAGGAAGCAAAATTTCCCGCCAAAAGCTGCTTCCAAATTCTGCGACGTAGAGGACATGCGGGCAGCC
TTTTTATTCCATCAAACTCTACTTCTTCTGAGCTTTCAACAAGCCATTCAAACAGTAACTCACTGTCGCCTGAGTTTCTTATTCACTATACCGTTCTTGGCTTCAAACCAAGCTAACACG
ggagccaccgcgcctggccAAGGCGGCCTTCTTAAGAAGCGCGCGTAAAACCCCAACTTCCTGCTCTGGCGCTGCGGCCGCTGGGGATCTGAGTGGGCTCCGCCCCGCCTCGGACCCGCC
CTGCTCTGGCGCTGCGGCCGCTGGGGATCTGAGTGGGCTCCGCCCCGCCTCGGACCCGCCCCTCCCGGCCTCCCGCCGCAATCTTGGCGGGAAGGCGCCGGCCGCTAAGAAGCCGAAAGA
TGTCCAGGTCGGGCGCGGCGGCTGAGAAGGCGGACTCCAGACAGCGACCCCAGATGAAGGTGAGAAACGGACTGGTGCTTCCAAGGTGTGCTCCTGCCTCGGTTTTTGTGAGGGTTATGC
TGAGAAACGGACTGGTGCTTCCAAGGTGTGCTCCTGCCTCGGTTTTTGTGAGGGTTATGCGGGACACAGGCCCAGGAGGTCGAGGGCACCTGGCACCGGGGGTAGGCGGGGGATCCCTGC
CAGGAAGAATCGGCGACTTAGGAAAAACGCCAACAATACGGTAATGCTCAACAGCATTTCTTTCAGAACCTGGTATTTTTGAAGGGATTTTTACAACCTCTTGCTCATGTTCCTTCGCTA
TTAGAGATTTAGGCCCCCTCCCGCCTTTTGATCCCCAAATTTTATTGTGTTGGGCGGTTCTAGGGGACGTGAGGTAAAGATTTAGCAACAAGTCCCAGCGATTTGGGGCTTGGAAGTGGC
AGGGAGGCGGGTAGGGCGGTAGGCTCCTAGCCCGGCCGCCCCGTCGGGGGCGCAGGCTTTGGCTCTCTGCCCGGGCAAGGACGTATGGCTGGCTTTTCTTATCTTTCTTGGGTTGGAAGG
CGCGGGGCGAGTCTCCGCGTCCCACACCCCTAAGTCCTACCCTGCTCTCCCTGGGTGAGGGCGCCCCGTCCTGGTTCCTCGAGCCCGCCCGAGTAAGGTGCACCTTTCCGGGGCGCCCGG
gaggaacgaggccagcaggaggCAACGGCAGCGACGGGGCCGGGGTGATGGTGCAGGTGCCTGGGGTCGGTGCGGAGCTGCCGGGCTGAGGGACGCCTGGTCCAGGGTCCGCAGCGCCGC
AGTTGAGGCCCCGCCCCGCGAGCTGGGCACGGGCACTGGGGCGCCGAGGAGACAGAGCCCGGCGCTTGATCTGGGCTGgggggaggcggtggcggctgagggaaggaggaggataaggag
AACCACGGGGCGGAGAGGAACCCCTCGTTTGGGACGCTAGAGGGCTGCTCCGGCTTGACTAGGTCCGACTGCTTTTCTGTGATTGCTTCTTTATCCCGCCCATCATCCCAGTACTCTATC
AAACGCAGATCAAGTGTATTTCAGGCGGCAGACATCAATCCAGTTGGGTGCTCACACCTGGCCCGGGGGAGGGGAAACAGCATCCATAGGAACCACGGGGCGGAGAGGAACCCCTCGTTT
agacgagagGAAGCAACGTTCTCGCGACAAGAGGGGTGTCGACGGAAACTCGGAAATGGTCCCCTAGACGACCCGGCCCCAGCTAGTGGGTGGGGCCAGGGTACATCCGCCCCTTTCCGG
CCCCTAGACGACCCGGCCCCAGCTAGTGGGTGGGGCCAGGGTACATCCGCCCCTTTCCGGTTTTTTTCCCCGCCTCCCAACCGTGAGGTGTTGGGTTTGGGGGACGCTGGCAGCTGGGTT
TGCGGCTTGCGGCCCCGCCCCCTTCTCCGGCTCGCAGCCGACCGGTAAGCCCGCCTCCTCCCTCGGCCGGCCCTGGGGCCGTGTCCGCCGGGCAACTCCAGCCGAGGCCTGGGCTTCTGC
CTCGCAGCCGACCGGTAAGCCCGCCTCCTCCCTCGGCCGGCCCTGGGGCCGTGTCCGCCGGGCAACTCCAGCCGAGGCCTGGGCTTCTGCCTGCAGGTGTCTGCGGCGAGGCCCCTAGGG
CCCGCCTTATCCCCTCAGCTCCACCTACCCAGCGCGCCCACAGTTACTAAACCCTAGCCGCCAGGGTGCACTACGCGTTCCTAAGCCCCGCCTCCGGGGCAAGGGCGCGCTCCCCCTCCC
AGCTCTGCCCAAGCAGTTCCGTTAGGAGCGGGAGGAAAAACCGTCCTTCGGGTCCCCGCCTCTCCACTCCTAACGCTTTACTCCCTACTCCCCCTGCGACCACTACACAGCCGGCTACGG
GTTTCTTCCGGCGTAAGGAACTTCAACGCTCTTCACGGAAGTAAAAGTGTTTTTTTGGTTGTTGTTGCCGTTGTGGCTGCCCGCATTCCTTCCCTCCCACCTCGCGGAATTGTGGCGGGA
GGGGGAGGAGGAAGTCAGGGCGCCTGCGCGGAGAGGCCGCTTTCCATCCGGGTCCCTGTCCGTGCGGTGCAGCAGGTCGGTAGGCGGGAAATGGCGACTGGCTGAAGGAGCTGGTTCTGT
AAAGAACCACTCTGCTAACTTCCTGGCACTTACGTTTCCTACCCGGGGCCCAGAGTCGGGCGGCGGTCTTCCAGCACCACGAACTCCAGTACTGGTCTGCGTTGTAGGGAGCTGGAAGCC
CGGCGGTCTTCCAGCACCACGAACTCCAGTACTGGTCTGCGTTGTAGGGAGCTGGAAGCCCGACCCAGCACTCCTCAGCCCCCTGTGcccctccctctgctctttccgcccctccctccg
CCGCCGCCTGAGGGGGCGTGGCCTCGGCTCGGCGCACAGTCAGCCACGGTCCCATCCTGCTCCGCGCCGGTCAACGAGAGCAAACCCAGTGACTCACCTCCGCCGTGCTAACTCCTCGCT
TCCGCGCCGGTCAACGAGAGCAAACCCAGTGACTCACCTCCGCCGTGCTAACTCCTCGCTAGCTCTCCCTCTCACACACGCTCACACCCGGCTCGAGATggcggcggcggcggcggcggc
GCCGGAGGCTCTGGGGAGCCTGACGGCTGCGGGCAGCCTCCAAGTGCTTTCTTTGACGCCTGGCAGCCGGGGCGGGGGTCGCTGCTGCCTGGAGGGCCCCTTCTGGCAGTAAGTGCTGAG
TGCTTCCGCCGGCGGTAGCTGGGGCACCGCGGCCATGGGGCGGGTTCTACCGATGCTGTTGGTGCCAGTCCCCGCCGAGGCGATGGGGCAGCTCGGCTCCCGGGCGCAGCTGCGCACACA
TTAAGCAGAGTGGGACTGGCGTCAGGGCAGATGTGGCTTTGCTAGAGAGGCTGGTACTGCCCCCCACAGGAAACGAATGGAATCGACCGGAGACAGCCGAGAGGTCTCCGCGGGAGTCAC
AACTGGGTTCCAAGGGAGCTGGAGGCAGCTGGACCAAGAAGGCAAAGAGCAATGCCACAGAGCGAGAACGGCTGCAACGGCCTGCTACGCTAAGCTAGGCCTTCAAGCATGCCAGAGCAG
CTGAGACCCCAGGGTCTCTCTCCTCAAGACCATGGCCAAGAATTCTCTAACCATCTTGCTGGGAGGATTCCATGGCTGTTTTAGGGTGCCATGTCATCCTTACTGACTGAGGATGGTGCC
GTGACTGGTGATGTCGGTTGGGAAGTACTTCTCTTCCTGCTTCTAGCCTGTGCCTCATTTCTGTCCCTTTGTGGGACAGCTCCCTAGAGCCGAGCTGGGAGGGTGGGTGTTTATGGCAGT
TATGTCTTTTCTCCATTCAAGCGTTTTTTTAATCATTAAACTATGTTCTCATATTTCCATCAGGCCCCAATGGATGGAGGATGCTAGCCCTTTAATGGGTGAGCAGGGGAGGAGCTGGGA
CAACCTCACAAACTACCAATGAAGGGTGTGGAAAACAGGGATCCTCTTTTTAACTATCTGCCCCCAAATATCAATCCCAATAAACTGTACTAAAAGCCATGGATGGCTAAAAATGCAGTT
cttagcatctctggggccagtctgcaaagcgagggggCAGCCTTAATGTGCCTCCAGCCTGAAGTCCTAGAATGAGCGCCCGGTGTCCCAAGCTGGGGCGCGCACCCCAGATCGGAGGGC
GCCGATGTACAGACAGCAAACTCACCCAGTCTAGTGCATGCCTTCTTAAACATCACGAGACTCTAAGAAAAGGAAACTGAAAACGGGAAAGTCCCTCTCTCTAACCTGGCACTGCGTCGC
ATGTCTCGCTCCGTGGCCTTAGCTGTGCTCGCGCTACTCTCTCTTTCTGGCCTGGAGGCTATCCAGCGTGAGTCTCTCCTACCCTCCCGCTCTGGTCCTTCCTCTCCCGCTCTGCACCCT
CTGTGGCCCTCGCTGTGCTCTCTCGCTCCGTGACTTCCCTTCTCCAAGTTCTCCTTGGTGGCCCGCCGTGGGGCTAGTCCAGGGCTGGATCTCGGGGAAGCGGCGGGGTGGCCTGGGAGT
CATCTCTCTGCGAGCTAAAACTGCTGAAGAAAGCTGTATGAAATGAAGCTTTTTTCATCCTGCTTTCTTAGGGCCTGGTGTTTCCCAGGCCTGTGTTACTGTCTCAGAGATAAAATCAGG
GCTGCTTCATTGGAATATGAGAGGTGAACTAGCTCTCTATTAAAGCCACTCAGCTGGTGTCTTGATGGTGTGATGGGATCATGAACAGGGGTGAGGTGGTTATTTTTCATGAGTTAGGCT
TCCTACAAAAGAAAAGTTGGGCAGGTAGGGTATTCTAATGAGGGTTTCTCTTTCTCTTAAGCAAATGATGATCAAAGTTAACTGACAAACTGTCACGGAATCTGCCAGACCTCACTCTGG
CCTTGCTGCTTCTCTCCAGCTCCTGAACTTTTCTTTCTTCCATCATGCTCTGAGCCCATTCCTTGAAAACTAAAAGGTCCCTGACTCCCAGTCTGCAGCCATCCTGGGCCTGCTGAGCTC
AGCATGGTAACTTTGTTAATATTTAGGGTTTAAAACTCCCCACCTCAAAATTTAAAACAAAACCAACCAAACAAAAAACCCTCACCAACTCGAGTCGCCGCCCTCCTCTTATCAGGGGAA
GGCTGAGAGGCCCCTAAGTGATCCCGAGAACCAGTCAGCTCAGTCTGGTAGTGACTGTCCCTTATCTGAGGGCCTCAGGCCCTTCCCGGCCATTCCTCTTGAGAACCAATCATCGAGCTT
AGGATCTGAGGCAATTCTGGGGTAGGAAGCTGAGTGGAAGCAGCGGGTTAGGTGGTGAGGGGAGCATCCTCCTCTCTCTGATGCTTTGGGTCCAGGGTGCTTGATAGGTTCACCCTGTGC
TCTTACCTCCACAGTGGCTGAAGGGGGAACGATCAGTGACCCGCGAGCCGCCGACTTCTTGTTCAGCTGTGATGCCTCGCACCCAGACACGCTGAGGTACTGAGGGCGACCTGGCAGTGC
caaacaaacaaaaaaaACAGCGCGCTGCAGATGGAGCCAGCACCCGGGCTTCTCGCTCCCAGCCCCCTCCCGAAGCCCCGCCCCGCCTCCGGGTCTGGAGGAGGCTGGGAAGCCCCGCCC
ATGGAGCCAGCACCCGGGCTTCTCGCTCCCAGCCCCCTCCCGAAGCCCCGCCCCGCCTCCGGGTCTGGAGGAGGCTGGGAAGCCCCGCCCCTCCACGCTAGCGCCGCCCAGGCTGGCACA
CTCCACGCTAGCGCCGCCCAGGCTGGCACAAAGGAGGAAGCCTAGTCCCGCCCCTGCGTGCGGCGCTTCTCCCAGGCCCCACCTTCCATCCAGTGCCCTGGACCCTCGGCTGGGTAGCGC
CGGCGCTTCTCCCAGGCCCCACCTTCCATCCAGTGCCCTGGACCCTCGGCTGGGTAGCGCCACCAGAGCGACCAAACGTCCCGCGCCTTCCAGGCCGCACTCCAGAGCCAAAAGAGCTCC
AAACCACAGGTTAGACCAGAGTTTGGGATCTGACCCTAGCCCTCGCCCATCATGCACAGGCGTTCATTGCAGAAGGGGAGTTTATTGGGGAAGGGGGGATTCATTGTGGAAGGGTGCTGC
GAGTGCAGCCGGGGAGGCTGAGGATCGGCGGAGCTGGAAGAGTGAGGGTGAAGGCAAGAAGTAGAGCACAGAAGCAAAGATTTTAAGAGGAAAGAAGACATCTGAACCCAACACCACCCT
TCGGCTCAGGACAGACCTGCGCCAGTGTGAGCATCTGGACCTAGGGCTCACCCTCCTGCCGTGGAGGTGGGGCCCTTATTTGCACAACCTCTTCCAGCTCAGACCAGCCCCTGGGCTGGG
TCTGCGGGTTGGCGCTGAGTTTGGAAGTCGCGCGGGACCCCTTTTATAGCAGCGTGGGCGACGTGCCACACGGGTGTCCCAGCCCAGGGGCTGGTCTGAGCTGGAAGAGGTTGTGCAAAT
CGCCGGCTAGAAAAACTCTGTCGGTACCAACCCCAGAGCGTTGAGAGCAGCCCACCTCCACGCTTCCTTAACGGAGAGGTGCAGGACTCAGACTTCACCAGCCCACTCGGTCCCAGCCTT
GTACGCAAAGAGACGCCAAGGACGCGCTCTCCCGCGTCCAGGCAGCCCCAGCTTGCTGGCTTGCCTGCCCGCCTGCGTGCAGCACTCGGCCGGCGTGCAGCATGACCCTGTGGAACGGCG
GAAACCCAGTCCTGGAGACCCCAGCCCAGAGAGACCTCAGCCTCAGGCTGAGGGGTTCAGAGTCTCTGACTACAACCAGGCTAAGGAAGGAGACCCCAGTGCGGAGAAAAGATAGCCACG
ATGCTGGCCCCAAGCCAACCTTCCCGATGGACACCACTTTGGCCAGCATCATCATGATCTTTCTGACTGCACTGGCCACGTTCATCGTCATCCTGCCTGGCATTCGGGGAAAGACGGTGA
GGGGAGATGGATGGCTGAGGGGCAGTGGAACGGTGGTAATAGCAGAGTCTGATGATGCACaaaatgtgagctccagagaagaggaacctagtctggctcattctgtgctgtatctccagc
AAGAAACAGAGAAGCCCCCAGGGTGGTGGTAGCACTGACTTATGGAACCTGGAGGTTAAGAGAGGAGAATGGGGCAACAGAGACTGATGGCAAAGACCCTCATTCTGTCACCTAAAAGAT
GGGGAGACTCTCCTCAGATCCTCTCGACACCGTCGGGTCTGGGCTCCAAGTCCAAGGCCATCGATCACCTGCCACCCACAGACCAGGCCAGGCGTCAAAGCAAGTCACCCATCCGACCTA
AGGGGAGACTCTCCTCAGATCCTCTCGACACCGTCGGGTCTGGGCTCCAAGTCCAAGGCCATCGATCACCTGCCACCCACAGACCAGGCCAGGCGTCAAAGCAAGTCACCCATCCGACCT
CCCTCCCCATACCCTCTCCGCCTCCCACCCTCTCCCCAGCCCCATGGGACTTGTGAAGGCGGACTTGCTTTTTTCGCCGTCCACACAACCGCACTAGCCGGGCCTTCGGCACCGACGGAA
ATGTTCCGTCGGTGCCGAAGGCCCGGCTAGTGCGGTTGTGTGGACGGCGAAAAAAGCAAGTCCGCCTTCACAAGTCCCATGGGGCTGGGGAGAGGGTGGGAGGCGGAGAGGGTATGGGGA
CATCTCTACCTGCGCCCCGGGAGCCCTCGCCGTCTCACCTCGCGCGCTGCCGTCCGCTGGAAGCACCTCCGCGCCTCCCCAGGCGCCAGACTCCATCCCGCCCCACTGCGCCCCGCCCCG
GTGCCTCTGCAGCTCTGCGCCGGGACGGGCGGGGCTGGGGGTGAGGAGGGGAAGGCACGGCCCGGCTCGGCTCAGCCACGGGGCGGGGCGCAGTGGGGCGGGATGGAGTCTGGCGCCTGG
GCCCTCTCTCGTCCGGTGCCTCTGCAGCTCTGCGCCGGGACGGGCGGGGCTGGGGGTGAGGAGGGGAAGGCACGGCCCGGCTCGGCTCAGCCACGGGGCGGGGCGCAGTGGGGCGGGATG
AGCCCTCTCTCGTCCGGTGCCTCTGCAGCTCTGCGCCGGGACGGGCGGGGCTGGGGGTGAGGAGGGGAAGGCACGGCCCGGCTCGGCTCAGCCACGGGGCGGGGCGCAGTGGGGCGGGAT
CCGCGGGCCGGGAAAAGCCCTCCCAAATCTGACCTGCGGCCACGGCGTCACCAGAGCCCGGGACTGCAACTTGTCTCCGGCCTGGCTGCCAGCTGGGCCCGCGGAGCCCTCTCTCGTCCG
GGCTCCGCGGGCCCAGCTGGCAGCCAGGCCGGAGACAAGTTGCAGTCCCGGGCTCTGGTGACGCCGTGGCCGCAGGTCAGATTTGGGAGGGCTTTTCCCGGCCCGCGGGCCTGGGCGCTC
CCGGAGCGCCCAGGCCCGCGGGCCGGGAAAAGCCCTCCCAAATCTGACCTGCGGCCACGGCGTCACCAGAGCCCGGGACTGCAACTTGTCTCCGGCCTGGCTGCCAGCTGGGCCCGCGGA
CCCGGAGCGCCCAGGCCCGCGGGCCGGGAAAAGCCCTCCCAAATCTGACCTGCGGCCACGGCGTCACCAGAGCCCGGGACTGCAACTTGTCTCCGGCCTGGCTGCCAGCTGGGCCCGCGG
ACTATCGGGGGTTGGATCAGGCACCTCTGCTGACCAAGCAGCTTCTGGTGACACAGCTTCACTTGGAAAGACTGTCCCCTCATATGATCCCACCCAATCCAGATTTGTGCTTCCTCTCCT
CTCGGAGGGGTCGCAGCTCTGGGCATGGGCCCAGGACTTGGGTAAGAAGGGTGCTGCCTGCAGGCTTGGTGAGGGAGAGGCCGAAGGGGCTCTATGGAGTGGAGGATTAGGGGTGGGGAG
TATGCCCAGGGTGGGTGCCTGTCCTGCCATCCTTCCCAACTGGCATCTCTGCTGCTGCTCCCAACTCCCAGCCCTGTGGGCGGCTCCTTTGGGCATCCCAGCCCAGGGCGTGGGGCCGGG
ACAAATTAGGGTAGGTCAAAGGGGTCGGAAGCCTATAGGAGCAGCTTCCTCCACTAAGCAGTCTATCCTGGGGACCTAGAAGCCACAGGAAAGCAGGCCTGGGTTCTGCCCAGGAACTTC
cccccCACCCGCCGCTGCGCTCCCCTCGCTCAGTCTGGCTGGCCCCATGTTACTGAGCGGAGCTCCTCCGGCTGGCTCCCGCCCGGGGCCGCGAACGCAGGGGAGCGCTgggggcggccc
CTCAGTCCAGTAGTCGCATCCTCTGCCCCAGGGCTGCCCACTTCACTTCTTGCCTGTGCATACCGGCTGGAAGCCCGCGTACACTCTTCCGAGCTACGGGAGGAGGAAGACCCTGTTAGG
CAGATGGGGATGGATGCGCTCCCCACAGGGGACCGCGTGGCGACACGTAAAGGATTCAACCTCAGTCCAGTAGTCGCATCCTCTGCCCCAGGGCTGCCCACTTCACTTCTTGCCTGTGCA
AGCCCGAAGTCTCCTCTTGGCTGTACGCACGGACCGCAAAAGAAGGGACATGAAAGTGCTTTGCAACCAAAGGATTCCTATGAGGCCGGGCCTGCAATGATGTGAAGCCCCTGAGGACGC
GTGTTGCCCTTCTCGTCTAGATGGCGGCCATTCCAGCTTTCCTAAGCGTCCATTATCTACCAGGTTCCTCCCGCACCCACGTTCACCCGCAAGAGCAGCCGGGAGCGCTGTGGACTCCCT
TTTTTGTGCACACTTCATTGTCCGTTATAATTTCAGCCCTGGCCAGGTAACAGCTTTTAGAGTTAGCTTCCCAGAAGAATGTGTGGCTTTCTAAGTCTAAAAAGAGGCCCTTGCCGTACC
GTAAAATAAAGAGTACCACACAGAAACTACACAAAAATAAAATAATCACATATTGGGGAAGGTGGGGGTGACTGATTCACTAGCAGATGAGAAAGGAAAGCCCCAGAGTGTGCACCGAAC
tgggattacgggcgggcgccaccTCTGCATAAGTCTTAGGCCTGCAAAACAGTCTTAAAAACATATAATATTTAACTTGAGAGGTGCAGTCCTCCTCTACATTGAGGGCAGGCTCAGCGA
CCTCCTCTACATTGAGGGCAGGCTCAGCGAAGGAGGGCCCAAGACATAAAACTAACCAATGGCAGGAAAGCCCCCATGCCCCACCCAAGCTGCCCCTCCTCCCTCGCAGCTGAGCTTTTC
AAATTTTTAAAGAGATCATATTTAAACTAAATGCAGGTAGTTTTGTGCCTAGTCAGGAAGGCCCTAATTTACACAATATAAGTTGGTTATGTGTGTTTAATGAAATTATACTTCAAATGC
GTGTGTTTAATGAAATTATACTTCAAATGCTTGAAGAGATCACATTTTCAAAAGCAATTCCATGGGGAAGGGAATTTTCTGCAAAGTAAATAAATATCTCAGAATGAACTTATATTCTAA
CTGGCTAAAAAAGGGCAAGCATCGGAGGCTCGAGCCAGCGGCCGCGGCGCTTCCCGACAGTTCCTAATTCGGGGCGCTACGCCGGCCCCACCACCTGTTCCCGGCAGCCAATggggccgc
CCCAGTTGCGCGAGACTCCAACGGGCCTTCTTGCGACGCTCGGGTCTGGGTCCGGGTCCGGACGTGCAACAGAAGCCGTCAGTGGCCCCGCTGGCTAAAAAAGGGCAAGCATCGGAGGCT
TGCACCAAGAAACCACCTAATCTTTAGGTGGTTTCGTTTACCGAAAAATGAGGTGACTGGTTCAGTGCGCATATGTGAATTTAAGGGTAACACTGTACTCACGCTTTGCATATTTAAATT
CGACGGGGTACTGGAAGGAAAGCACTGCCTCCCCGGGGAACAAATGGCCCAATTTCCAGACTTAGTTTTCTGCAGTCTCAAACCCGATGTTGCACCAAGAAACCACCTAATCTTTAGGTG
AGGTCATTAAGCATGTACTTTGGTGGTTACATATATCTTGGAAGTCACCGGCTTTACATTCTGTTTTCCTGGCCTTCGAACTGGAGCATCAGTACTACCGCCGTTGGAATAGCAACCTAG
GGTTGCTATTCCAACGGCGGTAGTACTGATGCTCCAGTTCGAAGGCCAGGAAAACAGAATGTAAAGCCGGTGACTTCCAAGATATATGTAACCACCAAAGTACATGCTTAATGACCTAGT
GAAGTGAGCTTAAGCCGCCTCCCAGACACCTGTAACGAAGACCATCTCGGGAAAGCTCTGGGTTAGGCAACTCGATTTCACGAAAGCGGACACCAACGCTCTACCCAGAGGCCCGAGCGT
TCTCTAGCGTCTAAGGGTAGCAGCTTTAAGAGCGGCCCTTCAGGGAAGGGATCCGAGTCCGGAGCCATCGCACACAGATGAACCAGGCAGACGAAACCAGATTAGGAAACCCACCCGGCC
GGCCAGGCAGTGCAGAGGCAGGAGCCGCCGTCGGGTAGCGAGATCTTCACTGCCGAGCCCAAGCGCGCGCCCAGGGCGTGGAGGGCGGCCGGGCCCAGGCGGCAGCGCTGGGTGCCCCGG
GGGCACCCAGCGCTGCCGCCTGGGCCCGGCCGCCCTCCACGCCCTGGGCGCGCGCTTGGGCTCGGCAGTGAAGATCTCGCTACCCGACGGCGGCTCCTGCCTCTGCACTGCCTGGCCTCG
cgccaggccCGGATACCCTTTTAGAAGGGTTGGCTTTCCCTCAGGCCTCGGCTATCTGCGCTCCCCTCTTAGGGGGTTCCACCTCCTACTCCCCAAACCTCCAAACTCCTCACAAGCACC
TAGGGGGGCCAAGAGCGACCGGGGTCGGCAGGTAAGGAAGACCGCGGCGAGCGGCAGGGGGCGCCAGCGCCCGCGTTCGGGCGCTTCACGTCAGCCGCAGAATGTCCTGCAGGGGGCGCC
TGGGGAGGCCGCCGGCCCGTTCGGTTCCGGGCGTTACCATCGTCCGTGCGCACCGCCCGGCGTCCAGGTGAGTCTCCCATCTGCAGAGACGCGGACGCGCCGGCCCGCAGTTGGCCTGCG
GAGCGCGGTGGACGGTTTGGCGCCCACCAGGCGATCAATACTTTGGATTTTTAATTTCTAGATTTGGCAATTCTTCGCTGAAGTCATCATGAGCTTTTTCCAACTCCTGATGAAAAGGAA
CCCGCGGCAGCGCCCCAGGTATTAAATAGATGTGCCGCCCCCTCGCGGAGCCCCGGCGGAGCGTCGGGGTCGGCCCTGCGACCCGCCGCCAGCGGCTTCGGAACTTGAGGACAGGGTTGG
GCCGGCCTCCAGCAGCGGGCGCGGCGGGCGCGAGCACGACCCCACTCTCCTGCGGCCGCGGGTGGAGCAGCGCGAGCCCGCCTCGCTGAGCCGGCCGGGGGCGGGGAGATGAGTTGCGGC
CGCACTTGCCTCCCAGCCTGGGAAGGTGGAAGAGGCCGCCCAAAGTCCCCTCAGTTGGCCAGTGAGTGACCCCTGGGCGGAGGCGGCGCAGTGGCCCCCAATCCAGCCTCGGGGCGAGAg
ACACTTTCGGTGGAGGGAACTCCTAGCAGCAACGCCCAGCCCCCGGCGTGACCCTCCGACCGCACTTGCCTCCCAGCCTGGGAAGGTGGAAGAGGCCGCCCAAAGTCCCCTCAGTTGGCC
GGTCCAAATCGCAGGGAAAGCGAGCACTCCCTGTTCTGAAGGTTTTCCCTAAACACGGAGACAACACTAAAAAGCTGTGCCGCGTGAGGGCTGAAAGTCCTGTTTTCTCCCTAGCTTCAG
CGCAGGGACTCGAGCCCCACACTGCTGAGTCCGCTGACACTGCGTCCGGGGCCAGACGACGATATCAGCGCGGGGTCCCCACAACGCCATGGGGCAGAGCCAACTCTCGAGCGCGTGATC
CCCACAACGCCATGGGGCAGAGCCAACTCTCGAGCGCGTGATCGAAGCCCGCAGTTTTTTCGCCCCCGTCACTTCCGGGTGCGACAATCTCTTCTGTCCGGCCAGCCGCTGGAGTCGTTA
GAAGCCCGCAGTTTTTTCGCCCCCGTCACTTCCGGGTGCGACAATCTCTTCTGTCCGGCCAGCCGCTGGAGTCGTTAGGTGCCGCCTTGCTTCTGACGAGCCACACGTTTGCTTCTTCCC
GGTGCCGCCTTGCTTCTGACGAGCCACACGTTTGCTTCTTCCCTGTGTTCCCAGCTGGAGGGACATGAGTGTCCCTGGGCCGTCGTCTCCGGACGGGGCCCTGACACGGCCACCCTACTG
GGGTGCAATTGAAGGCGGTTGATGGTGAAGCCATTCTGAGTTTATGTGTTGACTCCGGTACGTCATTGGTTATTTGTCATACGGCAGTGGTGGGGGATGGATTTACCAGAAAGATGATCA
TTAGTTATTATTTGATAAGCAGATTAGCTGTGAGGAAAACAGCATGTTTGGGAGGTGTTGGGGCTGTCTTTTAAAAACGAGGCATGAAACCCAAGTATTGCCCTGtaatatggtttggct
attaatacaACCTGTTCATCTGCCTATCTGGTTCTGAGACTGCCCTGTGGCTTGGCAGGATGAAACACCATGTGATGCTTGCTCCCTGATGCATAGCAAGAACTCATTCCCAGCTCTCCC
GTTCTGAGACTGCCCTGTGGCTTGGCAGGATGAAACACCATGTGATGCTTGCTCCCTGATGCATAGCAAGAACTCATTCCCAGCTCTCCCACAAGTCTCATTGCTTAGCTGTGAAGCCTT
AAATGTCCAGTCATGAATATGGGATGGGACACTGTGGAGGCCAGTGGCTGGAAGCCAGCTTACCCCTGCCTGCGCGTTTTGAAGGAAGGGCTCCAGCGCACACCAAAGCTGAACCTCGGT
CACCTTCTCTGTGAAATGAGCGCGGGAATACCTGTGTTTCTGGGCAGCTGTGTGAACCCGGTGAGAAGCCCAGGGCACATAGGAGGACCCAGTGGGAACAGCCAGAGCCTCTCTGCACAG
GGGCGCGCAAGGGGCGAGTCTGTCCAGCCGGCAGCACCCCAGGCCGGATGGACGCTTGTTCCTGGTTCTGTGCCCCGTGAGCGCTCAACGCCCTGGTGTGTTCACTGACCATGGTGCCTG
GGCTGCGGCGCCGGGCGGGGCACGGCGGGACTTTTCGGGACCTTTCCTGGGGGGAGCCTCGCTTTCCCCGCCTCCAGCCTCCGCCCGGATGGCAGGCGGGCGGGGCCCCAGTCCAGGCCT
ACGACAAAATCAAAGCAAGGTCCTTTGCACCGAAGGGCCTGGGGAGATGTGGGCGAAGACCCCAGGACCTTTCCCCTGCTCAGAGACCAAAGGGTTTTCAGAGCGGAGGTGGGGGCTCCC
GGCAGGGGAAGTTAGAGCCGAGGGAGCGGCAGGAGCACGTGGGCTGAGTGGGGGTGGGAGGACGCAGACGGCGGAGTAACCGGTGGAAGTGTCAAAGAGGAAGGAGTGGAGGGCTGCTGA
GCGCAGCGCGGAGGCCGGGCGGCAAGGGGAGTTTCCAGTCCTCGATAAGTGGAGTCCCTGCTCTGCGCTGCGCCAGCGCCTTCCGCCTGGGCCCGCGGTGCTAGACACCTGCCGAGTCCG
AAGCGGGAGTCAGGCTGAGCCTTCGGCCCCCAAGTAAGTCTTCCCTTTTCTCTCCATTTCTCCTCCGTCGCCTTTACTTCTTTATCTGCGAAGCGAGGAGCTGCTGACGGAGGTTCTGCG
CCAAGGCCGAAGGAGCCGCCTGCGGGCTTAGCCGCCCCCTCCCGCCCGTTGGCCCCAGAGCGGACGCTGGGACGCCCGGGGTCTGGCAGCTCTGCGCCCGGCTAGGAGCGGGCGGGCGAG
CATTAGCCTGCGTCCTGGAGAAGGGGCGCAGCGCCGCAGTTGAGGCCGGAGCAGCCCCTCGCGGGCGTAGGATACCTGTCAGTGAGCGCCCGGATTGCACGGCCCCCGGGTAGTGCCTGC
GGGCCCGGAGCAGCCCACCGGCCACCCCACCGCCCACCCGGCTCCCGGTGTCTCCTCCCGGCCGCTCTACCCAGCAACTTTCCGTGCTTTGTTCCCCGACTGGAAATGCTTTACGGAAGC
GTCTTGGACAGGGTCTCCGCCAGGCGACAAGAGCTCGGTGCTGAGATGTGTTACGTTCTCATCTCCCCATCAATTATGGATGGAAACAAATAAGGAAGAGTCAATTTTGCTGAGCCCCTT
GAAGCAGTTGCAAACCCAACTTTTTACAAATCTAGAGAAAGTCAAAAGCAGAGCCAGTATGAAGACATTAAATAAAACCACACATTTTCATAAAGTACAAGCTGCCTTAATCTGCCCTTA
TAAAGTACAAGCTGCCTTAATCTGCCCTTAGAGACTGTAGGCCATGGAAATAGCTATAGACAATGGTTGTCAGCTCTCCTCCGTCTCCTCCGGCCTCCCTGGAGATTGGGTCTCCTGATC
CCTCACATGATCCAGTTTAATCCTCCTCTTCTCCCTTCCTGAAGCTGCACGCTGCAGTAAGAGCACAGCAGAAATGCAGACAAAAGGGGGCCAAACATGGGCGAGAAGGGCTCTGTTGCT
CGGCATCCTGTGGGCCACTGCACATCTGCCTCTCTCAGGGACCTCCCTGCCCCAACGTCTCCCAAGGGCCACAGGTAGGTGGACATTGGGGTCAGTTAGCTCTGCAGCAGCAGCTGCTGC
CCTGCAGCCCGCAGAGCCGCCGGGCGAGCCGCGGCGAGAGCCGCACCCCGCGGAGGCGGAGAAGCAGCAGCCGCAGCACAGCAGCAGCTCCAATGGCGTTAAAATGTATTGTCTTTTCCT
GCCGCCATTGTCGCGCTCGGAGCCCCTCAGCTCAGGCGGCCGAGGCGGAGGCAGCGGCGGCGGGATGGCGGACGCCAACAAGGCCGAGGTGCCCGGGGCCACTGGTGGCGACAGCCCGCA
ATGGCACCACCACCGGGGGCTTTCAGGACTGGTCCAGCCCTCCCAGGCAGGTGTAGGGCCGACTGCAGCAACAGCGGCCCTGACCCCAGCTCCCATGGCTCCCCTCCCCCCGCACTCCCA
TTTAACTGCCCCTACCTGGAATGAATTGAACAGTCTGGGTGTTAGGGCTTTGATGTCTAATCCCGCTTTGCAAGCGAAGACTCCACTGGTGCCAAGCGACAGGCGGGCTGGTGGGCAGAC
AATCTAATTGCTAACCTTCAGGGTGTGTCGTGAGAAAAAAAAGGAGTGTCTATTTTTTTCTTCCTCTCTTCCTCTTTCTTTTAGCAGAACTGAAGAATAGAGCCTGTTGCTGCTGGAGCT
GATTCCCTTCCCCTCCTCATCTCCCACCTCCTTTCAGTCTCACATACACACACAGATGCTGCCACAGACACACGCGAGCGCAAATATTTACACACTGCCACACCGAAGAAATCCATGCAC
CTCTACGCAGGTTCCAGAACACGCCTTCTACATTTGTTACTGAACCGATCAGCGAACACAGACAAACGTGCCAACACTTAAGTCTACTGGCTGGACTTCATCTCCATGGCAACAAGCATG
GAAGGTGAGACATCGCTGTCTGCGAAGTAACTTTCTCCCCCTTCCCTCCGCATTAACTGACAGCGTTCCAAATGCAGGTCCAGATGAGAAGCATGTCCTCATTCTCTTGTATTTCTGAAG
TAATGGCAATGCTCATATTTTTTGGACAATTGCTGTTAAGGGATCCAATTCTCCTTATGAATTAAAGAAACTCTATGTTACTTCCTGTCTAAAAGGATTAATGGTTTACTACTAGTTACC
AGTTGATGTGGTACTTAAGTTTCCTCAGGGCTAATGACCTGGTGGGGCTTACAGTACTATTCCAGGCCAATCATTGCACAGTCATCTCTTTCAAGAAAGTTTCTAACCAATAAGCAGAAG
ATCATACTTAATATTATGTCATAAAGTAGATTCTGAGGAGTAGGTGAGGGTGTCAAGGACTATGAAGAGAAGTGTTTTGTAAAAACTAAAACGATAATAGCTTCATTTATAATTTCCCCA
GGAAAGGTTACTTGAGAAATGAAGTTGAGGGTTTTTTTAATTCAAATACACAGCTTTAATAACTGCATGAGAGAGACAAGTTTTTATTTATATTTATCTCATTTTTCTAGAACTTCCCTT
GCTCGCAGATTTTTGTGAGAAATAAGGAGATACTTGCAGCTCAGAAAAAATTATTAACAACTATCTAGAAAGTTACTGCTTTATCCCCCACTGTAAACTATACTACCACGACCCGGGATC
GTTCCGGCGCTTAGGGCGCCGCTAAACTCAGAGCCCGGGAGTCATGGCTGCGGGCGGTGCCGCCCCAGGTAAATCAGTCCAGGAGCAGGGCCCGGGCCTGGCGTACACTCTCGGAAAAAT
AGCCCGGGAGTCATGGCTGCGGGCGGTGCCGCCCCAGGTAAATCAGTCCAGGAGCAGGGCCCGGGCCTGGCGTACACTCTCGGAAAAATGGGGGCCAGAGCAAACAAGAAGAGCGAAAGC
AAGAGGGCTAGGCAGCCAGAGGCGGCAGCAAGACTCAAGACGCCAACGGCGCCGTCTTCCTGGGGCCCCAGGGCCTGCGCCATCCCTGGGCTGCCGGGGCACCGCCTCTCCACGCCCCTC
GTCATGTTCCCAGGACGGGCGCGTCTTCAGGGTGGAAGCCTGGCGCACGTCCGGAGGTGCCGAGGACCCAACCAGCCCAAACTCTGGGGGAAATGACTCCCCTCTGCCCTCGCCCCGCGC
gcggggggggTGGGGTGGTCCATTAGGGTCCCCTGGCGAGGGGGCGGCTTTCTAGTGTGTGAGGGCGACGCCCTAGAAGCTCCCCTTCAAAGTTGGCCCCACGCGCTGAATGTGGAAAGT
AGTTGGCCCCACGCGCTGAATGTGGAAAGTTGACTGGGACCCAGTAGTTTCCCATCCCAAACCTGCTTTCCGAGAAGGGCTTCAAACCCAAAATGTGAATCCCGCCTCCCCTCTCAGCCA
GTTTTGGCGCGCTCCCTGCGGCGACGCTCATCGTGCGCTCTCCTCTTCCCCCGGTGGTCTCCTCGCTCGCCTTCTGGCTCTGCCATGCCCTGCTCTGAAGAGACACCCGCCATTTCACCC
TGCTCTGAAGAGACACCCGCCATTTCACCCAGTAAGCGGGCCCGGCCTGCGGAGGTGGGCGGCATGCAGCTCCGCTTTGCCCGGCTCTCCGAGCACGCCAcggcccccacccggggctcc
CGCCTCCTCGGGAGTCGGAGCCGCCGCTTCTCCAGTGGGTGCAGCCGGGGTCCCGACGGGGGTCGGGCGGCCACCGGGGCTGGAGCTGCGGCCACGGAGGCTTTTGCGTTTGCGCCGCGC
GGGCTGCGGGAGCCGCGGCAGAGACTGTGGGTGCCACAAGCGGACAGGAGCCACAGCTGGGACAGCTGCGAGCGGAGCCGAGCAGTGGCTGTAGCGGCCACGACTGGGAGCAGCCGCCGC
GGACCTGATCACCTCTGCCTCCTCCCACTGCGCTAATCCTGCGAGCGAGAGGCCCCGCACCGAGGCGGAGGCTGGCAAAGGGGAGTGGAAAGGGAGGATGGATGGGGCCGGGGGGTGGGG
TCGCGGGAGAGGTTAATCTCGGATCTAAACCTCGCAGCCGCAGAGCGGGCTAAAACCGCTACTCCACCTCTTCCCATTTCTCCCCTCCCCACCTCAAGACAAAAAGTCCCAGGCCGGGCA
CCTCCGGTAAGTTCTGATTCACGGGTGAGCTTGGACCTGGGGTTAGAGGAGTTGCGGGGTCCTCGGGATGCTGGCTGAGGGTTCCTGGGGGGGCTGACCTGCCCCCTCCCCAAATCCCGC
GCCCCGTGAGTTCGGTTGTGACTAGGAAGGAGCTAGTGGACTAGAGCCAGGGTAAGGGGATCTGCTAGAAGTTGGTCTTCCGCCAGGACTAGAGTTTCCTCGCGGTAACAGCCTCCGTGG
GGTGACTTCCTCGTAATTGGCTCTCGAATCCACCAATGGGCGCACAGGGGGAGCTTCCCGCCACCTCTGGCGCCCGCTTTCAAACAGCCGTACTTTGCAACTGCAGGTGGACTTCTCAAC
CTTTGCAGTCTCCGGTACCAAACGGGCAAGGGGTCCCCGTAAGACTGCTGCACCCTGGCCGAAGGTAGCGGGTGAAGCGCCTCGGCGTCTCTAGGCAACCGATCAGCCCGCCCACTCCGG
TCGGTAAATTGCCCAGGGGAAGAGGAAGGGGGGGAAGGAGCATTAAATGTTACGAAGGCCATGTAAGGTTATTTTCCGGTTTGCAGCATTACAAGCAGCAGTAGGGTTAAGTAACACAGA
ACAAGCAGCAGTAGGGTTAAGTAACACAGAAACTGTTACGCTCTTGCATGCAGGGTCCCTAGATACGAAGTTCGAATCGATGGAAACGTAGCTCAAAAGGCGACGCCAACACCCCGGAGA
GCCTTTGCGCACGCGCACGAACGCACGGCCGCGCAGCATCTGTCTTGCTGGAAGCTTTTTCCTAGAGGTTGAGCGGTTTGCACAATGTCGGAAATGGCTGAGTTGTCCGAGCTGTATGAA
GAGAGCAGTGACCTGCAGATGGATGTGATGCCTGGCGAGGGTGACCTTCCGCAGATGGAGGTAGGCAGCGGGAGCCGGGAGCTATCCCTGCGTCCCTCCCGCAGCGGGGCCCAACAGCTC
CAAGGCGAGAACACTGGTGCCTCTGCCTGGGCCAGGGAGAGACTGAAATCAGAGCAGGGGAGGCGTTTCCCCCATGGGCTGTCACCCTTAAGGGGCCGGGAGCCGAGGTGGGCGAGCTCG
CAAGGCTAGTGATGCAGCGGGCCCCCCGACCGGCGCTCGCCCGGGTTCTGCGCCTAAGAGTTGGCCGTGAGCGACCCGCGCCGCCGGGAGCCTGGGTCTAGGCTCTCCCGACAAGGATTC
TTCCAAGAGAGGGCAGCCTTTGGAATCAACGAACCCAGGCAAAAGGGCCTTTGGTTCATAGATACATTTTTTTTTCCTTTTTAAATGAACAATCACTGGAACAAATAAAGGGTTAATAGG
GGCAGGCTGGGAGGGGATCTGAGGAACACGGACCCATCACAAGTCAGTGAAACAATGCGGAGCAGCGCCCGTCAGTAGTACTCCTGGCTGGTGGCCCAGAACGGGATGCAAGACAAGATC
GGACCCGAGCGGGGGGCCATGGAGAAAGCGGCCCGAGGCGCTGTTTACACCGACTAGCGCGGGCCCGTTGCGGCTGCAGGCACCATGGACCGAGCCCCCACGGAGCAGGTACGCGGGTTT
TCCCCGAAGCTGCCACCGCCTCCTCCATCTCCCGGAGCTGGAGCCGCCTCCTCGGCCAGTGGCGTAGCCGAATCGGTGTCGCGGCCAGCCAGATAGGGGCGGAGGTCCGGAACCCAGTCT
CTCGTTTAACAGTCGCAGGGGTGGCGTGTGGTTCGGGGCACCTGCTCCTGGGCGCCTCCACCTGGCCTTAGCCTCCAGGCCAGGCCGGGTTCCTCCTACCCTTGCTGAGGCCATTTGCTG
GAAGGAGCAGATGTACGGTGGGCAGATGAAAGCTTTTCCAACATCACTAAGAGGTGGTTTCAGATCCTGAAGAGGTCTTTGAAGTCCCGGGAGACCTGGGTCCCAAGTGGTCTGACACTT
GGAGGATGATTTCATGTGCGATGATGAGGAGGACTACGACCTGGTGAGGCGCAGGGAATGGAACTCTGAGGGTGGTGATGTGTCTTGTTTTCGGGGTccgggccggggcgcccgcggccT
gccccggcccggACCCCGAAAACAAGACACATCACCACCCTCAGAGTTCCATTCCCTGCGCCTCACCAGGTCGTAGTCCTCCTCATCATCGCACATGAAATCATCCTCCATGTCAGACAT
AGCTGAGAGTGACGCCTCTGAGCCGCGGAGGATTGTGGGAGGAGGTTGTCTCCAATTTCTCCTCCCCCTCCCGGCCAAGATGTCTGACATGGAGGATGATTTCATGTGCGATGATGAGGA
CTTGGCCGGGAGGGGGAGGAGAAATTGGAGACAACCTCCTCCCACAATCCTCCGCGGCTCAGAGGCGTCACTCTCAGCTTCTTTCCGCCTTCCAGTCCCTCTTAGAGGAGCTGTTTCCTG
TGCGAGCGCAGTTTCCGACGCCCTTCGGCTGAGACCTGCAGCACCGGACGATGTCCCAGTTGCCAGCTTTAGTTGCTAAGGCACCAACCACTTCGGAGGAAACGGGGGGTGGTGCAGTCT
GTCCGGTGCTGCAGGTCTCAGCCGAAGGGCGTCGGAAACTGCGCTCGCATCGAGCAGTTTCCAGCCTCCTGGGTAAAGGAGCAGTCTCCTCCCTTGCTTGGGACTCTGGACGCATCTCAT
GTCCCTTACTTTCACCGGAATGAGATGCGTCCAGAGTCCCAAGCAAGGGAGGAGACTGCTCCTTTACCCAGGAGGCTGGAAACTGCTCGATGCGAGCGCAGTTTCCGACGCCCTTCGGCT
TCCGGTGAAAGTAAGGGACAGCTTAGGACCAGAAGCCTTTCGCGGAGAAAAGGCTGACATGCCCGTCCTATATGACAGGTATTATTTCTGCTATCATTGTACGTGTGCATTTAGCCCACA
TGTTCTAGGAAGGCCCACCAATGCCTCTAACCTGTAAATAAATGCAAATCTATTTAAATCAAGTGATACATCAATTTTATGTTGCTTGATTTGGAAGTAATCCGCAAAGAAGCAATAGCT
AAGTGATACATCAATTTTATGTTGCTTGATTTGGAAGTAATCCGCAAAGAAGCAATAGCTAAACATTTTAGTGTTGTTTGGGGAGTAGCTGCTGAACAATAAAGACCAAAACCATAACTA
AGCTAAGAGCAGGACGGAGGCTGTACCTGACTGCTGCTTGGAGGGAACCCTGGCTGAGTCCAGGGAGGAGGAGCCAGAGGAGGGGCCGATTGGAAGCAGCCACCTCAGCGAAGCTGCAGG
ATTTCCGCAGGGCGGGAGCTGTTTATCTCCCGGAAGAAAACGGCTCCTGTCACAGAAGTCTCGTGATTGCTCTGGGAGCTTTGCTTAGACACTTGAAACTACAGGAGAAAGAAGGATCTA
GAAGAAATGCATGTATCATAAAGCTATGGAAAAGATTTTCTAAGTATTAAAAAACCCTATATATATGTTCAAATGAATAATTTTCCAAGTATAATACAACTGCTATATTGCAAAGAAGGT
TTAAAAAATTCCCTTTCCCCTTCTAACTGCTTCAGAACCAGAGATCTGTTTCTACAAAGTAGGTACCCACTTGTAGATTTAAGCATAAAACATGTTCATAGCTCCCTCTCATGACCATTG
tcacacacaGAGAGAAAATCCTTCTGCCTGTTGATTTATGGAAACAATTATGATTCTGCTGGAGAACTTTTCAGCTGAGAAATAGTTTGTAGCTACAGTAGAAAGGCTCAAGTTGCACCA
AGCTACAGTAGAAAGGCTCAAGTTGCACCAGGCAGACAACAGACATGGAATTCTTATATATCCAGCTGTTAGCAACAAAACAAGTAAGTTACTGTTATTTGTCTTTTAAAACAATGCTGA
TGGGAAGCGGTTCTCGAAACATACTGTCAAGGCGTAGTTGCAGTGAGTTGTGAAGAAATGTTGATCCCAGAGAAAAGTTTGCATTTTGCCCACCTCAAAGATATTTTGATTGTGAGAACT
ACAACAAAATTGGGAAGCGGTTCTCGAAACATACTGTCAAGGCGTAGTTGCAGTGAGTTGTGAAGAAATGTTGATCCCAGAGAAAAGTTTGCATTTTGCCCACCTCAAAGATATTTTGAT
GAACCGCTTCCCAATTTTGTTGTCCCAGCAAGAATCGGGAGGAAACTGGGTGAAAGGCTGCGAGGCTTGAGGCGGGTCCCGGACGAACGCGGCCCTGCCCCTCGCCGGAGCCTCTCGGGA
GGTGTCGCACTTCTCCCGAGAGGCTCCGGCGAGGGGCAGGGCCGCGTTCGTCCGGGACCCGCCTCAAGCCTCGCAGCCTTTCACCCAGTTTCCTCCCGATTCTTGCTGGGACAACAAAAT
AATCAGCGGCGGTGTCGCACTTCTCCCGAGAGGCTCCGGCGAGGGGCAGGGCCGCGTTCGTCCGGGACCCGCCTCAAGCCTCGCAGCCTTTCACCCAGTTTCCTCCCGATTCTTGCTGGG
CGAGGCTTGAGGCGGGTCCCGGACGAACGCGGCCCTGCCCCTCGCCGGAGCCTCTCGGGAGAAGTGCGACACCGCCGCTGATTGAGAGGCTGAGGCGGAACTTCCCGTCTAACCCCCCCC
CGAGTCCTCGAACAGCTCCACACGTCTCCAGCTCCGCCCGAGCCCGAGCCACGCGCCGGGCCGTGATCGCGCACGGACCAGACGGAGCGCTTTCCGGGAGACACCAGAGGGAGGAGCCAG
GTGTGGAGCTGTTCGAGGACTCGCGGGTGTGCAGGTCTGAGTACCACTCCGATCCCTGGTGGAGGTCCCCGCGCCTCTCTGGAGACCAGTGGTCTGGCCCCAGAGGTGCGGCCGCGGGAA
AAAGAATGTCCACTTCCCGCGGCCGCACCTCTGGGGCCAGACCACTGGTCTCCAGAGAGGCGCGGGGACCTCCACCAGGGATCGGAGTGGTACTCAGACCTGCACACCCGCGAGTCCTCG
GGGTCCTGACAAAGAATGTCCACTTCCCGCGGCCGCACCTCTGGGGCCAGACCACTGGTCTCCAGAGAGGCGCGGGGACCTCCACCAGGGATCGGAGTGGTACTCAGACCTGCACACCCG
GTGGACATTCTTTGTCAGGACCCTAGCGGAGGTCGCGCTGGGTGTCGCCTGTGAGGGGGATCCTCGGTTTCTGCGCGGTCTCTTGCTTTTTTTAGGATCTTGCGGGCCCTTTGGGAAAAA
TTTCTCCAGATCCCTATTTTGTTTTGCTGTTTTCATCTTGGTGACTAAGGTTTCACAAATATTCTTTATTATTCCCCTTTTGCTAAAAAATAAATTTGGGGGAGTTAGTTGGAAATGGGA
AAATCTTCCTTTTGGGGGAGAGGATTAAGTCTGGGTTGAGGTGAGTAGATGGGTAGCATTCAATGGTTAGTGAGATGAAGTGGAAATTTAGCTGTGGGCTGGTTGGAACGATCTGTTTCT
TTCTTGTAAGGTCTTCCTCTTCTTCTGATGAGATGCTGATTCTGATTGCCATCTAGCAGCTTCCGGTGGTGGTAAGTGGTCAAGAGTGTTTTTCCAGGAGTTGATCTCAGGTTTTTGAGA
AACCAGTTCTGTCCTGTCAGCAGGAGCAGGCAACTAGGGGAGGAGAGGCTCTTCAGGGCTTTCAGCATTTTTCCAAGGAGTGCTTTTCTCCCTCAATTCCTCACTGACAGTGAAGCTGCT
aagtacttcggtcacaacgcgaggaggtccagacttgaccccagacctccagactcGAGCTGGGAAGTGGCCGAGGCTCCTGGTGAGCCGCAGGGCAGCCTGCCCAGCCCCGGGAGGACC
CAGGGCAGCCTGCCCAGCCCCGGGAGGACCGCGTGGGAGGGCCGGGAGAGCAGGTGGCTGCCCCCCACAAGGGGGCGGGCTCAGCCGGCCAGTCCTGCCCGGAACCCCCGGCAACGCGCA
CGCGTGCGCCCCGGCGCAGCCCGCCAGTCCGCCCGGAGCCCGCCCAGTCGCCGCGCTGCACGCCCGGGGTGAACCCTCTGCCCTCGCTGGGACAGAGGGCCCCGCAGCCGTCATGCTTTC
CGCCCGGGGTGAACCCTCTGCCCTCGCTGGGACAGAGGGCCCCGCAGCCGTCATGCTTTCCGCCATCTACACAGTCCTGGCGGGACTGCTGTTCCTGCCGCTCCTGGTGAACCTCTGCTG
GGCGGAGCTAAGGTCAAAGAAAGAACCCTTTAAATAAAGGGCCCACACTGGCTGCCAGGGAGTGCGCAGGACTGGCAAGAGGGAAGCCGGGCTGCTCCACGCCTTTCACGCCTTCCACCT
ATTTAGAAGCGCCTTTTATCCTGGCTCTCTTGACCAGTCAAAGTTGTGGTCGCTGTTTTCTACAAGGACTGGGGAAAGAAAGGGTGGAATTAATTAAACCTGGAGGAAGGGACTTTGAAG
CACTATTAGTGCCTGTTCCTCCCTCCCTACTGCTGATAAGGAAACAGGGGCAGGAATAATACTAATAATTTGTGCTACTTTTTCTGCATACCCTTGGCCTTATTCTGGTCTACTGAGCTG
TATTCTTTTTGGCTTATAACTGTGTTTTTTCATTCTTTGCAACAACAGATAGTATGTTGTAATAGAAAAATCCATTGTGGTCAATGATAACTTCTGCCTGTTCCTGGGCACAGGGGGCAT
TGAGCTGAAGAGGGCCGGGTCCGGGAGGGATGCTGGGAGCTTGACTCACTCGCACACCATGTGTCCCTCCGCGCGCAGCACGGGGGACTTTTCGGTGGGGATTTTGGGCGCCGACCAGAC
TCAGACCCTCTTTCCCCTCTCTCCCCGCGGGAACACAGCTAGGGAGTGGGTAGGAGCAGGATCTGCCGACGAGGGCAGAGGCGGAAAATCCTCGGGCGATGAGCTGAAGAGGGCCGGGTC
CGAAGGTTAGCACAGGAACATTAGTTTCCAAACTCCTACCCACCGCAGAACAGGCGGGAAGGTTCGGTGGCCACCCGGCCTCTCCGCCGCGCACATGGCCGTCCGCAGCTCCCACCCCCG
AACAGTCATGTCACAGAGACACGAAGGTTAGCACAGGAACATTAGTTTCCAAACTCCTACCCACCGCAGAACAGGCGGGAAGGTTCGGTGGCCACCCGGCCTCTCCGCCGCGCACATGGC
ATCTAGGGACACTTAAAGGTAAATCCTAGCCTCTTGGCTGTCCTTCCGTCTCCCAGGATTCTGCTAGGCCGCACAGTTGGCAAGCTTAAAACTCCAAAGATTCCGCACTCTCCGTCTTTC
GTAAAGGGACGCAAGAGCAACCTTGCTTCTTCCACAACAAGGCCCAGGCGCCGCCTTGCAACCCGGAAATGCAGGGTGCAGTGCGGGGGGTAAGGGACCGGCCAACTATGTTGACCCGAC
TCAGAGAAACCCCGCCCTTGCCGCCACCGCCCACCCATAACGTCCTCCTCGACCCTCCCTCGACCATCCCTCGCCCCGCGGCCCTCACCGAAAAGGGGAGGGCGGTGGAAGAGAGAGGAG
GCTAATTCTCCCTCGAGTTCTTGGGAGATGGGCATTTGGCGAGAAGGCTGGCGTTAGTGAAGCGCGCCCGGCGTCACGGTGAGTGCGGGTCTTGGGCCCTAGCACCTGTTCTCTGGGAAG
TCGTCCGCTGTGAACGATGAACGCCTTTCCTTCCACCAGCTGCTGGTTACCCCGGAGACAAGCTCTGTCCGCGGAGAGGAGTGGGACAACTCCTAAAGGTAGAATCAGCTTGTGGAGAGG
ATGACTTCTCAGCCGTCTCTCCCTGCAGATGACTTCGATATCTACCACGTCCTGTGAGCCTTGATCTACTACAGCTTTCTAGATTAGCCCAGTGGTGGGAAAGTCAAGCTCAGAGGAGTC
AGCCAGCGTTAACAGGCTCAGAGAAATGAAGTTGAAAGGAATAGATGTAGCTCCTGAATAGAAGCAAAAGTCCAACGTGGTTCCATTAAAATGACTTCTCAGCCGTCTCTCCCTGCAGAT
GTGTCTCATGGCAACATGATAGAATCTTGAAGGTGAATGGAAAGGATTATGATGTACGGAAAATCCAAGTTGGAGTGGTGCCTGATACAGGTGAAAATCAGTTCGCAGCTACTGGAAGAG
CTGAGTGATGGAAGAAGGAAGAGAGGTTATATGTGTAGTTCATTCTCTGGAGCCTAATCTTTCTAAAACATTTCAGACAACCCAGTAACAGTGTCTCATGGCAACATGATAGAATCTTGA
CTAGCGCCGGAGCTGAGTTAGTTCTGAGAAGGTTTCCCTGGGCGTTCCTTGTCCGGCGGCCTCTGCTGCCGCCTCCGGAGACGCTTCCCGATAGATGGCTACAGGCCGCGGAGGAGGAGG
CCTGTGGCCAGTCACCCGGAGGAGTTGGTCGCACAATTATGAAAGACTCGGCTTCTGCTGCTAGCGCCGGAGCTGAGTTAGTTCTGAGAAGGTTTCCCTGGGCGTTCCTTGTCCGGCGGC
GTACCCAACGGAGATACGGCGTGAACACCCCACCACTTTCTGGGAACCCAGAGGCGGTCGGCGTGGCGGCGCGAACCTGCCCAGCGCGTGCGCGCGGCGCGCAGGGAGGCGGCCTGGAAT
AATGAGCCCACACAGCAACTCCAGACTGGATCCGCAAGCCTTGAACCTTAACCCTCAACCTCCGATTCCCCAAGTTCCACTCTCGTAGCTGAGGCTGAAGTTTGTCTAAGTCCCGCCTAG
ATGGGGCCGCAGCGGCGGCTGTCCCCTGCCGGGGCCGCCCTACTCTGGGGCTTCCTGCTCCAGCTGGTAAGGGGGCGGGAAGGCGCGCAGGCCTCCCAGGGGCTGGGCGGGGCCGGGGCC
CCGCCCGCGCCTGTCCGGTCCGGTCCGGCCACGGAGGCAGCGCAGCGGCGGGACTCCGAGCCTACCCCGCCGAGTGAGCTGCGCCGCACCGTGCCGTCCCACCCGGCACCCACCAGTCCG
AAATCCGTTCTCCCGCCAGGCTTCGGTGTGAGTTAAAGTCGGGCAGCCGGAAAGCGACAGGCTCAGACCCGCAGCCGGTGGCCTCGTAGCGCCGGGACGCCGGGACGCCTGGATACCGGG
gtggccaggaACAAATGACAGGCAGATGAATTAGGGTGACCCTTAGATTTCTGGCTGCATGCAACACTCGGGTAGTTACTGGGGAACCGAGCAGACGCTCAGACACTTCCGAGCCTTGAG
AGCCAGGAAGACGCAACTCCTGACGCGGTCTCGGGCTACGCGGAGGCGGCTAGTGGGAAAGGGGGACTCTGGGAGACAGTGCCTAACAGGGCCAGGCCCCCGACGGCTTCCTCAGGAGGA
CTCACGGTTCTGGGGGATTCCGGAACCGCTACCCCGTCGCGAGAAAGGAGGTCTACTTACGCGCGCAATCTCGAGCGAGCGGCCTTTTCCACCCCCGCGGTCTCTTGCGCCCTCTGGTGG
cgcgggcggcggcggcgATGAGCGACATAGTGGAGAAGACGCTGACGGCGCTGCCGGGACTCTTTCTGCAGAACCAGCCCGGTGGTGGGCCCGCGGCCGCCAAGGCGTCCTTCTCCTCGA
CCGCGGCCGCCAAGGCGTCCTTCTCCTCGAGGCTGGGCAGCCTTGTCCGCGGCATCACAGCCCTCACCTCCAAGCACGTAGGTGCCCGCCGGCCCGGGAGCTCAGGGACATCGGAGTGAG
GGCCCAGGCGGGTGGGCTGGGGCTGGGGAGGACGGGAGGCTGGGGCATGAAATCGGGAAGCCGATCCTCAGCAGCCCGACCCCTTCCAGGCCAAGACTGGGGATTGCTCCGCGTCGTGAG
GCCCCGCAGACGGGCGGGTGGCCGTGGACGCCCAGCCAGCAGCCCGCAGCATGGATTCGGATTCCGGGGAGCAGAGCGAGGGCGAGCCCGTGACCGCCGCAGGTACCTAGGGGCCGCGAC
CCGCCGGGCGCCGGACGCTCGGGCTCCTCGGCGCTCGCGCCTCCCCTCCCTCCTCCCGGCTGTCTCCCGGAGCGCCCCACCCTCCGCCCTGCGCTCGCCTCGCGCGCAGGCAccggccgg
GCCGCGCGAGGCAAGTCCAAGGGCTCCGACGCAGGGCGCGGGTAGGGAGGCGCGGCGCCGCCCCCGGGATATTTAACCCCAGCCTGGAGCCCGCCGGGCGCCGGACGCTCGGGCTCCTCG
CGGATATGCAGGGACCCAAGGCACAAGGGATGCCACGTTACAAACAAGACTCATCCCCTTATCTTTTCATCTTCAGAGGGGAAAGGGACTTGGTCAGCACTGGCTCAGGAACTGGCAGAG
AAGTTAGGGCTACTGTCCCAAGAAGGACACCTGAGTCCAAATGGGGAAACCACGGCAAAACCCAAGCACACTGGTTTCCACACTCTGTGAGGCAGAGCCAAAGGGGAAACTGTGGGTCAA
TTTACTTTCTGATTTCTCCCTGGTTCTTGATCATATTTTTTAAAGGTGCTATTATTCAACTGGCAGTTAAAAAAATTTTTTTGGTCATTCAGAAAGTCCAATCTAATTAATTTTTGAAGC
TGCCCTCCTATTCCCATACCTGATAGAATTTTGGGGTAAAGAAAGAAAACTAGACTATGAGTGAGAGCCTGCAGGACTCTCTCCTGAGTAAAAGATACCTTTTCTGATAGCTTAGGGGTC
CCATGCCTGCTGCCACCATGCCAGTCCTGCTCCTCACTGGCCTTTTTCTCTTGGTGTGGAATTATGAGGGCACATCCTCAATACCAGGTAAGTCAGTCATTTATTTCTGTATCTAAGGAG
TTTCTGTCCCTTTGATTTCCACAGGACTCTAAATTGCCCCCTCTGAGGTCAAGGAACACAAGATGGTTTTGGAAATGCTGAACCCGATACATTATAACATCACCAGCATCGTGCCTGAAG
TCAGACCAAGCGTCTAAAGGAACCTGAGACTCTACCAAGGTCAGAAATGCTGCAATTCAAGCCAAAAGATCTTTCTTGGGCTTCCTTGTTTTGACTTGTAACCATAAATTAGTCTTGCCT
CAAGATGATAAGGTTCTATCAGACCAAGCGTCTAAAGGAACCTGAGACTCTACCAAGGTCAGAAATGCTGCAATTCAAGCCAAAAGATCTTTCTTGGGCTTCCTTGTTTTGACTTGTAAC
ACTATTTTGATCAAAAAAGTCATTTTGGTCAAAAAGGGGAGTTGGGAGATTGCCTTTTTGTTTTGAAATTGATTTGGCTTCAAGGGAAGAAGATTGCCTAAACAAAACCTGCTGATGAAG
TTCATTGAAGTCACTAGAGATGGCCTGAGTGAGTCACTTTGAATTCAATAGACAAACTGATGGAAGGCTCTGAGAAGACCTCAACGATGCCCAAGAAATGTGTTCTTACTGTAGAAACTT
ACCTGAGCCTATTGCTGGTGGCATCCTATTCTGCCTGTTCTCTCTTTCTTCCTCCTTCCCCATTCCTTTCATTCTCTTCTCCCTTATTCTTCCTCTGCAATTCTTTTTTTCCACACTACC
GAAAAACACAGCAGAACCAGCACATCAGACTGTAAATTGATTGTCTTGCACAGGATGTTAGCTGCTCTTCGAATGAGGTTCCTGAGTGGCACCTGAGCCTATTGCTGGTGGCATCCTATT
AACTCTAGGCCCTGTCTAAGTAAAGGCAAACCTTGGAGTATGTCATCTGCCACTGAAAATGCATTTAATGATGACTCACTCTTTCCTCACTATACAAGTTTGTTCAACCTACACCTCTTC
gtgtttcaaggaatacacagagcccccaatatccaGTTAGAAGCCCTGGCTGTGAATCTAGAATTTTATTACAGGTGAAACCCAGCACAAGTCTGATTGAGAGCCATTGCAAGTCACAGA
CCAGCAGTTAAGGGCTTCCTGACTTTCAACAGTGGTGCTGATCCCAGTTCTGAAGAGTGGAACATCAGAGAGCCTCCCCTCCTCAGCCACTTGTAAGCATAACAAACTGAAAATGTAATC
CCCCACCTGCTGATTTCTCAGGACCGCTGATAACAGCTTTCATGTGGAACTTGGGATTAATATCAAGCAAGCCATGGATTTTGTCTCCACTGAACTTGGGCATCATGGACAGTTTCCATT
CTGAACTGTTTGGGCAACTTTGTCACTTCTGGGGCCATCATTTTCAGGATAGTTCCCACAGTGTGAGAAAATGACTGCTTCCTATAGTACTGTCAAGAGTGTGAAAAGAGAGCTCTTTAG
TACTCTGCCTTGCCCATTAAGCATTTGTTGGTGGAAAACATTACCTTTAAATAAATGTCTGGTTCTATGTGAGCAAAGCTAGGGCTCCCATAAAATTGGGCAATGATACTCTGAATTCAG
aaaaaaaaCTCATGCAACTATTGAAGAGAACAAAATTCTTTGAAATATGTTCATTTTTGAGGTCTTATTAGTTGGTCTTGACTAACTTTTAATAATAGTATGTATTCTTTTAAATAACTG
TTAAACAGCCGCGCATCATTAGCAAAACTCACCATCTTCAAGAGTCCAAAAACTAGAAGTGACCAGCAGACCCAGGTAACCTTGATATTTGCACATTTTCCTGGGGaaaaaaaaaaaaaa
TGGTCAGTTTTCTATTTGTGATTAGTAATTAGCTTCTCTTGGTACGCTACGATCTATTACAAAAGCCAAACATTCAGGGGGCGAGCTGAAATGACAAAATTTGGCTATAATTTATGTTGG
GGACCCCCTACGAGGAGCCAAAGTTTCAGAGAGCCCAGCAACTATGTAACTCCATGGAAGGGAGGCATGATATTACTCTCTGTTCACAGGAGCGTACGCACAGATCTTTTCTCCTCCTCA
CCCTGTGGACTGTGACAAGGATTTTTCAGAATTCAGAGAGGGAACCAACAAGGGGCAAGCTTGGTTTATTTCTCTTTATTTGGTTTATTCTCATTATTATTTTTCTTGCCTTTTCTACCT
CTCTGTCTCAGTTCTTCTCATTCCAGAGGTCCCTGTGGACTGTGACAAGGATTTTTCAGAATTCAGAGAGGGAACCAACAAGGGGCAAGCTTGGTTTATTTCTCTTTATTTGGTTTATTC
AGGATGAAGTAAGACCGGAGAAAGGGGTGAAATCAGCAAGGGTAACTATCATCATGTGTCTGGAGGTCTGCTGCTCCTTTACTCCAGCCTCTCTGTCTCAGTTCTTCTCATTCCAGAGGT
aacactcagctttttcccaACAAGAAGATGAAGTGTTGTATCTTAGGGGCTCCATCTACAAGGATGAAGTAAGACCGGAGAAAGGGGTGAAATCAGCAAGGGTAACTATCATCATGTGTC
TAACTCAGCTGTCAGGACCTGATGAGGGCCAGGGATGGTAGGGGCTGGGGACAGGAGGCAAAGGGTAAGTGGTttcattcattcaaaaatcactgcacaactgctgagcgctaccaacac
GCTTTGGACAGTGGGCAGAGCGGTGGCAGCTTGAACAAGAATTCCTGTCTCCAGATTGGGCTGGGAGTATGGCAGGATTGAGCACACAGGTAACTCAGCTGTCAGGACCTGATGAGGGCC
GAGGATGGAGCACTTACCAGACTGCTTATCTGAAATGAGGAAACTCCCTTAGATAAAGCAGGAACGCGGTGGTGAAACCTGAGGTGCAAGACTCCAGGTTTCAGGAACCCCCAAAGGGTG
GGATGGGAGAGTGAGTGGGGACAAGAACAAAGGAGGAGGCTGAGAGGAGAGTTTCTCTGTAGTGGGCCACAGGAGCATGCCAAAGGGTGAGAGGATGGAGCACTTACCAGACTGCTTATC
CTCTCCAGGAGATCCCTGACCCATGTGGGGTCATGGGCGGGGCATGAGTGATGTGATGGGAAACTGGCTCCTGGCTCCAAGTAGAACGTGACCAACTGGAGCCTGACAGGAGGTCCCTGG
CCTCTGGAATCTGTGAAATCTAGAAACTAGATTGGGAAAACTCTGACACCCCTGCCCCATGACCAACCAAGACTAAGAGTCCCAGGAAGATTGAGGTCACAGAAGGCAGAGGCCTGCCCC
TGGGGAAATATGTGGTTCATGCTGGAATGCTGGACATACCACATTATTGGAAAGATGCACATTGAATGACCGACAAAATGAAACTCAACTTTCCAAATGCTGGTAATGAGAGAAGATTCT
CCCCTCATAGTTGCGCAATGAATGCAGAGGGGCTGAGGTTCATCTGTCGTCTTCAGCTCTGCAGGCTACATCTCAGGGTGTTTCCTGTGAAAGTTCCAGAAGAAAGCTGTATGGTCAGCT
CTCTTCTTTCCAGGGCTCTGAGTGTCAGGGCTGAGATGAAGATGACACCCTGGCAGAGGAGGAGGCAGGGTGCTGGGGGCAGGGCATGGACATTGAGGTCTGTGCTGAGCTTTACAGTTT
TTGGGGGGAAAAATCCGCACACACAAAGCAACATTTGGAAATCCCTGTGGTGAGTTGGGAGGTGGGGAGGGGATGCAGTATGGGAAGGCTGGAAGGGAAAGCGCCGGTGTACATCCCTCC
AGTCTTTGGGTAGGGGGAGCTGAGAGATTCTGTGAATATTGTCAGAAGGGACATGTTTTTGGATAGGGAGGGAAAAAAAGCAAGATCCCCAGGTCCCCTGATTTTAACCATGACGTAGAA
TGTGTCCACTCTTTTTGGGGCTGGTGGGGTGTCTTCTGACTGGCCTTCATGTGTGGGAATAGCCCCATTCCAAGTGCTGCTTGATTGTAAAATTGGACCAAGCCTGTCATCACACTGCCC
CCCATGGACAGTGGGCACGTGCCTTAGCATCTGGGCATGCTGATCTTTTTCTCCAAGAGGGCAGTGTGGGGGTAGAAGGGGGTGGAATCCGGAGACTTCTCTCCATAAGAATTCCTGCTC
TCCCCCTCAGTCTGACCCTTGCTTTGCCTGTCTGGGCCACGGCAATGCCCTCAGGCAGAGCAGTGGGAAGAGGAGGAGAGGGTTTGCTCAGCTGGCGGGACTCTGGGAGCACGAGCCCTG
GGGTGACTTGACTCACGACGCTGCCACCAGCCCACGGCTTGCCCGAGGCGTATAAAGGCTGCCAGGGCCGCAGGCTGCCAAGCCCTGCCCTGCCCAAGGCGCATAGAGCATGGCCCGAGG
CGCTGAGGGAGGCCGTGGGGACGCGGGTTGGGGCCTGCGTGGCGCCCTGGCGGCCGTGGCGCTGCTCTCGGCGCTCAACGCTGCGGGCACGGTGTTCGCGCTGTGCCAGTGGCGCGGGCT
ttgttgactgcagcatcactaggtgggacatcactgCGTTTTCCTTGAACTTCCGCGGGTTCTCCTAAAGTTACTTGGTGACTTTTTATGATTGCTTTCTGCTCGTCTGAATAAAGGATG
tcactgCGTTTTCCTTGAACTTCCGCGGGTTCTCCTAAAGTTACTTGGTGACTTTTTATGATTGCTTTCTGCTCGTCTGAATAAAGGATGAGCCCAGGGCCTGCTGCCCACTGTCTGCTC
AGCCCAGGGCCTGCTGCCCACTGTCTGCTCTGATGACCCTCTCTCCCCTGCAGATCCGAGTGATGGTGGACCTGTGCAACAGCACCAAGGGCATCTGCCTCACAGGTAGGCTGGCCGCTG
TGATGACCCTCTCTCCCCTGCAGATCCGAGTGATGGTGGACCTGTGCAACAGCACCAAGGGCATCTGCCTCACAGGTAGGCTGGCCGCTGAGCAGAGCCGCTCACACAACAAGGACTTGT
GCTTGTCGCACCTCCCGCGCATTCTGTCCAGCCCGGGCTCCGGAGATGCATCTGCATCAGGTCCTCACCGGAGCTGTCAACCCTGGAGACAACTGCTACTCCGTGGGCAGCGTCGGGGAT
ACGAGGCGGAGGGAAGGCGAAAGGGGGGCGAGGAGTTAAGCCAGAGCCTCCGCGGGGCGGGTTTCCGAGGGAGGCACAGAGGGAAACGGCTCTCGCAGCCCGAGGAGGGTCAGGCGCGGA
GCTCCCTTGCTGCACGCTCCCGGCTCGCGCGTTCCCCCCGGTGCCCTCCCCCGCCTCACAAGCACCCTTGCCCTCCCGCATTTGTGCGCCGGTGCAGCAGGCAGTGGGAACATCCGGGCA
GCACGTCTGCGCGCGCAATCACGGGACGGCGGGTCGGCGTGGCGCGCGCAATTGCCCTGGAAACCACGGCGCGCGCACGCGCAAACGCGGGTGATGGGGGGAAGAAAGACTGAGCTGAGA
GCTTTTCTAAAGAGATTATAATTATATCTACCTTTTGGGTACAGGAGGTGAATGGAAGGAAGGGATTCTGGAGCAGATATCCCAAAAGAAGAATCCCGAAGCAGAACTCCTCGCACAAGG
TTATCTAAATCTCCTTGACAGGTGCACAGGCAGAGAAGGCATTTGGCCCTTGAAGTAACATTTACTTGAGAGGTTGGGACAATTCTGTCACGCTTAGGACAAGCCAGCTGACCCTGAGCC
TGGCGTGCATGGAGCATGCGCTTCCTTCCTCACTTCCTCTGCAGGAGGGAGCGAGAGTAAAGCTACGCCCTGGCGCGCAGTCTCCGCGTCACAGGAACTTCAGCACCCACAGGGCGGACA
GCGCTCCCCTCTACCTGGAGACTTGACTCCCGCGCGCCCCAACCCTGCTTATCCCTTGACCGTCGAGTGTCAGAGATCCTGCAGCCGCCCAGTCCCGGCCCCTCTCCCGCCCCACACCCA
CCCAACGGCCGCGGGCTTCAGCGCTCCCCGGCTCCCTCGCTCTGCAGGGTCTTCCCGGTACCGGCAGGCCGCGGCGGGAGCTGCTTTCGCTCTTAACCTTGCAGGTGCGTGTGCCGCGGG
GGCCAGGGCAGGGTTCTGCCAGGGCTCTATCGCCAATGGAGCAGGGGTCCACCTGGGGCCTAGGACGCCTGCAGATAGCCCTCTCTTAGCCCCAACGGCCGCGGGCTTCAGCGCTCCCCG
TTTGAGGCCACCCATTAGGCCTTAGAAGCACTATCCCTCCTAGTGCAATGTTGAAAGGACTGGACTCTGAGGCTGTTGAGATGGACCTGGAGAAGCTGTCTGTGTGTGTTTGATGATCTT
AGTAAATTCCAACTACTGAGCCTGGAGAATGAATTGTATGTGGCCAGCCTTTCGAGGCAGCCAGGACTTAAATTGGCACTAGTGTACAAAGTGTGAAACCCGAACAACTAGGGGGGTTAT
CAGGTACAGACCCCGCCCGCCCCAGGTTTTCCTGGCTGGGCGTGGGCGTGGGAGGAGAGAGTAGTTGGGTTGGCAGCCTAGGGAGGGAAGGAGGTAAGCGAGGTGGAAGTTAGCAAGGCT
GGCAGGCTCTTTGGAGACGCTCGGGGCTCCGGAGAGCGTGGATGGCAAAGGCTTTCAAGCCTGTGATGAGCATTCCTGTGAGCGAGCATCCTGACACGGAAGCCGCGTTGAGAGCGGTCT
ATCCACGCTCTCCGGAGCCCCGAGCGTCTCCAAAGAGCCTGCCCAGGCTTCTCCCCGACCCAGGTGCTTCCTCCCCTGCAGAGCTGTGGCGGGGTTCAGACCCCGATTCCGGGAGAGGAC
CACGGCGCCGCCCCTGTTCTCCCGGCCCCGCTCCACCGGGGCTGACGGACTGACGGCCAGCACAGCCGGCTCCGGGATGAGCGCACGGACGGGTGAGCGCCCCGGGGGGCGGGTGGGGCC
GCTGTCCAGAACAGGCCCCACCCGCCCCCCGGGGCGCTCACCCGTCCGTGCGCTCATCCCGGAGCCGGCTGTGCTGGCCGTCAGTCCGTCAGCCCCGGTGGAGCGGGGCCGGGAGAACAG
CCCCAATGTCATGTCCTCGCATTAACAACCAAGGCTACAATGCAAGCCCTGCCATGTGCGCTTCTTTACAAAAGGTCAAAGTAAAAAGGAAATCTATACCAAAGAGCCTCTAGATACTAT
TTCCAGCTTCGGGGAAGTCCATAGTAGGTACTTCCACGGGTAGAGAACATTATCTTAGACTGGGATAAGGGTTGGTATTCGCAGTCCCCTTCCTACGTTCTGCCCATTGTAAAGACCAGG
GTGAGGGAGCTGCTGGCGGGTGGGTCTGGCAACTCTTTGGGAGGCCGACGCGGGCGGACCGGCGGGTGCTGGGAACCGAGCCTCGGCTTGCGGCCGGCAGTTTCCGTGGGTCTGTGAAGA
GGTCGGCGGCCCCTGCGGGCGCCAGTCAGGTAAGCCCAGCCCGGTGCTTTCCAGGAAGTCCGTCTGCGGGCGCGGGTAGGGAGTCGCACCGGCCATGGTGGCTGAGGAGGGAGAGGTTGC
TGGAGGCTCCAGCGCCGCGGGCAAGAGGTGGCGTTTCCTCCACTCCTGCCTCAGCGCCCCCTGCACTCCCGGAGGTGCCATCCTCCTCCGGCGGGCAGGATGGAGAGTCAGACAGTCTGC
CGGATATGGAGGATCTCTTCGGGAGCGACGCCGACAGCGAAGCTGAGCGTAAAGGTGGGTTCGCTGGTCTTCGGAGGATGGGTGCGTGGCAGGCCTTCCGCTGTGGGAGCCGGACAACCG
CCCCCCGCCCCCTGGTAAGAATCCTGGCAAATAACAGATATTGACGAAATGGCCGGGCTTATATACCATGCATACCCAGGCGAGAACAGGTTCACTGGGCGAGCGAAAACTAGGTCACGT
TCAGTAAGAAACAAAGGGCTTCAATCCTGACTCGCGATAGGTTTAATCCAGCCAGAGGCCCTTCCCCAGAGAGCGCCAGTCACCGCCCACCCCATCCACACCCGCAACCGAACGCAGGAC
ttgcacgtagtaggtgcttagtaaacgctGGCACTGGGTTTGGTCACTTTGTTCCCTTAATGCCAGGGCAGGTAGTAGAGCAAACGGCCCCAGCTGTCTTCCTCCCTGCCCGCCCGCAGG
CAGCTGTCTTCCTCCCTGCCCGCCCGCAGGCAAAGCCCCCAGGAGACGCCGGACGAGCCGCGTGCCTTTCCCACCGCCTCCGCGGCGCGCGCAGCCCAGTCACGGGCGCTGGAAATTCCG
GCGGGAGAACCCGTGGAGTGAGCCTGTGACGTGAGGGGGCGTGGCACCGCGAAGCCCCGCCCCCTCTTCCTCGCCCTCTCTCGCGGGTCGGGGTTACATGGCGGCGACTGCGGCAAAGCG
GGGTTACATGGCGGCGACTGCGGCAAAGCGAGAGCCTCGGAGACGCCGCTGCCGCCAGCACAGCCGGAGACCTGAGCCGACACTGGGGGCAGTCCGCGAGCCCCGCACTCTCTCGATGAG
CGAGGCCGCCGTGCTGCGCTCCGCGGCCGCCAGGTTACGGCAGATTCACCGGTCCTTTTTCTCCGCCTACCTCGGCTACCCCGGGAACCGCTTCGAGCTGGTGGCGCTGATGGCGGATTC
GCTGCGGGAGCGCACCGAGCTGTTGCTGGCCGACTACCTGGGGTACTGCGCCCGGGAACCCGGCACCCCCGAGCCGGCGCCATCCACGCCCGAGGCCGCCGTGCTGCGCTCCGCGGCCGC
GTGCATCTGATTGCTACGCGAACACGTGCGCACCACCAGGCCTTGCCTTGGGGACTGGAACAGGTGCAGGTGGGATTCCCATCAAAGGCTCTTCTCTCAGTCCTGAAAAACAATATAccg
ccactgGAGCTAAATAACCCGAGTCTCACAGTGCATCTGATTGCTACGCGAACACGTGCGCACCACCAGGCCTTGCCTTGGGGACTGGAACAGGTGCAGGTGGGATTCCCATCAAAGGCT
TCAAGGGCAAGCTGGAGGAGGAGCGAGCCAAGCTGCACGATGTGGAGCGTGAGTGCGGGCCGGGAGGCGGGCGGGGCAAGCCGGACCGGCTCGCCACTTCCCGggcggggacggcggggg
CCTCTCCGCTGCGTCCCCGCGCGAAGATGGCAACCGAGGGGCTGCACGAGAACGAGACGCTGGCGTCGCTGAAGAGCGAGGCCGAGAGCCTCAAGGGCAAGCTGGAGGAGGAGCGAGCCA
CACCAGGCACTGCGCCAGAGCGCGCGCCCAGGTGCGGGGTCTTGGGGCTCAGGCGCAGCAGCCGGGCCCGCAGCTGCTGGCGTCATCGCGGAgggcggggccgcggggcggtgctcgggg
ccagcatccctaagccacagtttgcccgctggtaaaatgggcgtcacactccctgcctcTCCCGGAGGAGAGAGGCTGACGCGGACATCGCACCAGGCACTGCGCCAGAGCGCGCGCCCA
GTGGGAGCATGGGTGAGGGGTTTTGTTGTTGTTAATCCGTAGAATCTAATTTTTCTACAATACACATGaatttattttgaaatagtaaatttcaaatatttcaaattgaaatatttcaat
AGTGCTGACTCTGGAAGGTATGTGCATGCTGACATTCGGTTAAAATACTCCAGCTTTTGAAATGCTCAGAAAAGCATCCAGATGAGTACAGGGCACAGTGTTAGCAGGTCTTTCTGTGCG
CCTCCACAGAGGGGCTGGGCAGGTTCCAGGGGTGAGTGAGGGATGCAGATGGCAGTGCGTGCCCAGCAGGGAGCATGGAAGTGCTGTGGAGGAAGGAAGCAAGCTGAGCAGCACTCCAGA
CAAAGCTGACAGTGGCAAGGAGACCAAAATAGAGAAATGTTAAGAACATGTGGCCCAGGTGAATGTGAGGGCTGCTCAGTGAGTGGGCGCAGACACAGAGGTCAAACCTGCCAAGGCCTC
TACACGCAGGTAGGAGGGTCCGCTGGGCTCCTGGGAGCGCTGTGGGGGAGCCGGCCCTGCTAACGCTGACTCGACCTGGCGCCCGGGCCACACCTGCCACACCTGCGCACCTGACACGGC
TCTGCGGCGCAGGCCCAGCCCCCGAGCCTCGCACGTTCGGCAGCCCCGGCCTGGCCCCGGCCCCTCCTGCCCATGGCGGTGGCCGAGCTGTACACGCAGGTAGGAGGGTCCGCTGGGCTC
AACCTTCTCCACCCGCGCTCCCGCCAGGTGCAGCCGCCCGGCCCCGGCCAATGGCAGCGCCGACTAGCCGGGCCAAGCTTGGAGGGACCAATCCCGCCGCTGCCCCCTCCCCTCGCCGCC
gttgattcccttgggtcttccatttaaatggtcgtatcctctgcTCTTTGAGGAGCTAACACTCGGGCCGGGCAGCCTCCGGATGCATCTGTTCCTGCCTGGCAGCGCGCCCCGGGCCCC
gcccggccctgccctgccctgctccCTGCCGGCGGCTGCGGGCGCTTCCTAGTCCGCTCGGGCGGCCGCCCAGGCGAGGTGCGGCCTCCGCACAGGCGGGGGGCGTAGGCGCGCGGGGCC
gcagcggaggcagcatcgcgggccgccgaagtggctgcggcggcggcggcgACCCCTAGGACCCCGGGCAGGTGGAGCGCTCGCGGCTGCTCGCGGCGAGCCCGGGAGTGATGGCGAGGC
CTCGTAGCCGATGGGAGGCAGCGTGAGCCCGAGAGAGCCCAGAGCAGCCGCGGTGGCAGCGCTGGAGCGCAGCCTCCTCCCGCTCCCATAATGCACAGggcggcggcggtggcggcggcg
TTTACTCCGAATCGTGCCTTTTGTAACACCTCCGTGGGTCGCGGTGTTCCTCAGTCACTTATATTTACGCGAGAGCCCAGGACGCAGGCTTTGGGCGTAGAGCCTAAGTTTTTCTGTAAG
TGGCTTCCCGCCGTCGCTGGCTGGTGCGCCGACGAATTGGGAGTTCCAACGTGCCCCGCGTTTACTCCGAATCGTGCCTTTTGTAACACCTCCGTGGGTCGCGGTGTTCCTCAGTCACTT
GCGGAGGAGCAGAAGGTGAGCGCGCGGGGCGTGAGCCCTGGGCCCTGCCCAAGGCCGGGTCTGGCGGGCGGCCTGCTCCCGCCAGGCGGAGGGCCGCGCCCGAGATGCGGGGCCGAGGCG
TCCCGGCGTCTCGTCTGCAGAGGGAGCACTATGTCTGCGGAAGTCCCCGAGGCAGCCTCCGCGGAGGAGCAGAAGGTGAGCGCGCGGGGCGTGAGCCCTGGGCCCTGCCCAAGGCCGGGT
TGGCCTCGGCCACCCGCTAATTGCATCTTTTCCCGGCGTCTCGTCTGCAGAGGGAGCACTATGTCTGCGGAAGTCCCCGAGGCAGCCTCCGCGGAGGAGCAGAAGGTGAGCGCGCGGGGC
CGGTGCGGGAGGGGCAGGCGGGCTCCGGCGTGCGAGGGCCTTGGCCAGCGGAGCGTTTCGCGGCTCCGTGTCGTCATAAGGCGGCGGCCATTTTCGCGGGCGGAGGCGGCCCGGCGGGCC
GGTGAGGCAGGAGCGGCGACCTTTGAAGGAAAAAAGGAAGTGTTTGGACGACAGCGAGCGGGAGAAGCGGGGTCAAGTAGGTAGGGGTGCGGTGCGGGAGGGGCAGGCGGGCTCCGGCGT
AAGAGTAAAATAAAGCTCCTAGAACGAGGGGACCAGAGTGGACAGGAAAGGGCGGGGAGGGGCGGTTCCACTTAGAAACTACAATTCCCAGGAAGCACTCGGCAGCCACAAACGGATGTG
GCCCAAAAGACAGCCTGTGTGGCTACAGAGCGGAGAGCGAGGAGAACAGAACTAGGCGAGGATGGGTAAGTGGAAAGAGTAAAATAAAGCTCCTAGAACGAGGGGACCAGAGTGGACAGG
CAAGACTTTTGGCGTGCCCAAAAGACAGCCTGTGTGGCTACAGAGCGGAGAGCGAGGAGAACAGAACTAGGCGAGGATGGGTAAGTGGAAAGAGTAAAATAAAGCTCCTAGAACGAGGGG
ACTGGAGATGTGAAGGCGTGGCAGAGTGGAGCAAGACTTTTGGCGTGCCCAAAAGACAGCCTGTGTGGCTACAGAGCGGAGAGCGAGGAGAACAGAACTAGGCGAGGATGGGTAAGTGGA
AACTGTACAGGGCTGTGACAGCCTTTAAGAGGTGGCTCTGGCCTAGTGTAGAGGTTTAGGAAGGAAAGGTTCTGAGGCAGAGACGTAGGACTGGAGATGTGAAGGCGTGGCAGAGTGGAG
ggggagctcaatgctagcagtttcggtaagcttgtgggagtggaccccctgggagtggACAAATGAATCTGAATTCCTTCGTTAGATATCTAGGAAGTGCTGGACCCTCAGAGTAAAATA
GGTGTGTAGTGAAGTGTTTTTTAACGGCTTTATTTTTAAGCTTCCAATTTTCTGTAGCTGTTTACCAGTTGGCTGTGGTGCTTGCTTTGCATGGATTTTTAATAAATAGGTCTAGGAAAA
GCTGCAGACATCTGGATCCCTCAGTTACTGATAGTATAGCTATTGATAGCCAGAAGGCAACTTCCTTTATACAAGGATTCCAGTATGGTTTTCAGTGGAAACAAAGGGCTTCACAGAGAA
TTTCCTTTCAAGTTGCCTAAACACAGCTGAGTTTGTAAGACGAGCAAAGAAAACATGACAGTGCTGCCAAGTAGACAGGAAGCTGTAGTGGACCTAGCGAGCAGGGGAGGTTGAGCACAC
ATGTGCATCACTAACTGAAATAAATTTTTGTCTTACGAATTTCTCTGTTTTAAAAGCAACTGAAGAAACACATTTCAGGGGCAAACGCTAGAATACTTTGCCATTATCAGTCTACTGTTC
TCCAGAGGCGTTTTTGTACGAAGGGGTTAGTTTGTGTTGCTCAAATCTTTTTCTTCTTCTTGCCTGTACCTCCAGGTTATAAATAGATCCTGTTTTGGTTCAGAGACTGTGTCAGAAGGA
CAGGTGAGGCCCGGCGGGGCGGGCGGAGGGCTCGGGAGGCGCAGGGGACTGGAAGAGTTGGCTGCGCCCAGGCACCAGGTGGAAGAATTTCCATACCAGCCCTGCGGAGGTGCCTCTGTT
GAAGGAAATCCGGGGCCGCGGCGGGACGGAAGGGGTTGTGCAGAGCAGGGGGCGAGCACAGGCTGTAAACACCTCCCCCGGAGCCGGCCGCGGAGGACTGGTTGGGAGTTGGTAGGGTCG
GAGCGAGTTAGTCAGCAGAGGTCGGCCGAGGGAGCGGAGGAGCCGGCCAGCTCGAGAGCGCCATGAAAACAACTCTCCAGCGGGGAGAGGGGCAGACGCGGCGCTCGGTGCGGCGGGGCT
ATGAGCCGGTGCCCGCCCCTGCCGACCTGCTGGGCGGCAGCCCCCACGCGCGCAGCTCCGTGGCGCACCGCGGCAGCCACCTGCCCCCCGCGCACCCGCGCTCCATGGGCATGGCGTCCC
GTGCGCCCCTCGCCGCCTCTGCCTGGCCACATCGATGTTGTGTCCGCCGCCTGCTCGCCCGGATCACGATGAACGCGCAGCTGACCATGGAAGCGATCGGCGAGCTGCACGGGGTGAGCC
GGGCACTGCGCTCTCCCAACGGCGCGGATCCTCTTTGGaaattaatattaaaaaaaaaaaaGCCGAGGACGCAGAGGGGAAGGTGGGGGGTAAGAGGGAAGGCGAGacacacacacacac
GCTGGCCAGCGGGGCGGGCAGGCAGCAGACGCGGCAGGCGCGCGGGCCGCGGCAGGGGAGCCGGAGACCTCAGAATTTTAAGAAAGAGAGGGGCGAGAGGTGGCCGAGGCGGGCGGGCTG
GAAAGAGGGTGGGCGTGCGCAGCGCTATCTCTAACCCCTTCCTTTGCTCTAAGTTCTTGCACTTGGAAACTGGAAAAGTCCCTCTTCAAACTCTTTTCCAGATGTGGCATCAGGAGTGAA
GGCTGCCGGGTCCCAGGCTGGTGGTCTTCGTCTGCCCCTGGCTGGTGCAGCCGCACGCCTTCCCGCCTTCAGAGCACGGCGCAGGAGGGGACGGCCCGCGCTTGGATACAGCTGGGCCGG
CTCTCCAGCCCTGAGAGGACAGGCAACCGCAGGCTGCTGGCGGGCCTTTTCCAGCCGCCACCGCAAGTgagagaaggagggagggagggagggaggCAGCGGGTCCAGGTTGCAGGAAGG
CTCTTTTGATCTAACCCCCCCTAACTAATTCTCTCCAGCCCTGAGAGGACAGGCAACCGCAGGCTGCTGGCGGGCCTTTTCCAGCCGCCACCGCAAGTgagagaaggagggagggaggga
TTTCCCACTTTGATTTATGCATGTGTCATTAATTGAAATTGTTCAGGAATCACCTTCAAATGGTTTTCCACAAAAATAAGAGGAAAAACCAACTGGGATGGGATATCAGTATCTCCTCTA
TTTAAATACAGGGTCCTGTTAGCTGCATTTGGTGGCTAATAGGGAATGATACTGTGTGCGGTATACTTTCATAATTCCAAGTACAGTCAAGTACATCTAAAACAGTCATTGTTGAATAAC
CCCAGCGATGAAGCTGTGTCCCACACAGTTAGTTGTCAGTGCGGTGGTGAAGGCCACACCTGGCAGTGGCTACAGTGCGTCTCCTGTGAGCAGGGGCTGTAGCTCACCCTCTCGGAGCTA
CGCCGTGCTACGGCGGCAGGAGAGGGAGCCCGGGCGCTCTCGGTGGAGGAGGCTGGGGATCGCAGTGCCGGTGCTGCATTCAGAAAAGACTCAGCCGCAGCCGGCGATGTGTGAAGTTCC
TATAAATTGACTGTCGTATTACTCAATGTTTTCTAAATAATCATAATTACCTTTTATTACTATTTCAGTTGTGTCCACCCATAAATGATTTATCAAAAAACATTATAAACATAGTTATTG
GTAGTGATTTGCTTTCAGTAGTTATTTTAAAAGTAAATTTACATTGAAATTCATATATTCTCCTACTTCCTCTGCAATTTTTCACACATTGTGTATTATGAATACTTTTGAAACGTGTTG
ATGTCTTTCACAGATGGAGCTTTGCTTCTGGTTTGCACAGGACAGCGACAATGTGGCAGAGCCATGCCTGCCCTTCCTGCTCTTTCCAGTGATTCACAGAACTTCTGAACAGTGATGCTT
GCCTTGGATTTTCAGGTTTTCATCCTGATACTTGTTTACTTTTCTGGGGCAGAAAAGCTTGCACTAATTGCTCTCCATGGTGGCTAATTTTTTCAAGAGCTTGATTTTACCTTACATTCA
TCTATCCTGGACACGGCATGATGTTCGTCCGCAACGATTGCAAGGTAAGGCGGTCGACACCAGTTCTTGCTTCAGCCTAGCTCCCGCGGTTCCTGGGCGCGGCGGCTCGGTGCTGGGTGC
AAGAAGGTAACTTCCGGTGACGGGGTTGCATCACTTCCTCTCAAGCTTGGCGTTTGTTTGGTGGGGTTACACGCGGGTTCAACATGCGTATCGAAAAGTGTTATTTCTGTTCGGGGCCCA
TGCATAAATGCCGACACACAGAGAGAAAAAACTAGGCGCTGTGAGAGCAAGTTCACAAGGTGGCGCAGAACCACATTTCCCCAAAGTAACAGCGAACAGGTCTAGTCTGCAGCTCTGCGC
TGCAAATCACTGTGGGACGAGAATCGAGGGCTGGTCTAGGGCAGGCAGTAGACAAATGAGTTAAGAGAGTGCTCTCGAGAGCACTCCGAGGCAAAGCACAAACCAAAGATACATAATACT
AATTTTCATGCGCTTAAATTATGTGCAATATAACATACAATACCATTGCACGTACTGTTTTTAAACTAAAGACTTAATGATGTCTACTAAATTTCTTGGGATTAGTTTGAAAAGTGCATT
AGACAAAAAGTAACCTTCCTGAAGAGGACATGTGATTGGAAGTTGTCAATTGTTGAAGCATTGGTAACTCCAGTCTCTAACGTTTTAGAAAATCATAACAAGCGGTTCTCTACCCTGTAA
CTGCTTTTCCAAAGACTCTTTTGAAAAACTTTTTAAGTAGGCCATTCTGACTTTAACATTTCTCTTTGTCTTAACATTAGACAAAAAGTAACCTTCCTGAAGAGGACATGTGATTGGAAG
GAAGAAAGAGCTGAAGTGCAGAGTCTTCTAACACCAGAAGAGGTTAATAAAGCCGCCCTCTGAGTGGCCAGTCGAACTGGAACTTGGTAAGCTTGAAAGGGGCAAAAATCACTTGACTGG
GGTAGGTGGGCGGAAGAAAGAGCTGAAGTGCAGAGTCTTCTAACACCAGAAGAGGTTAATAAAGCCGCCCTCTGAGTGGCCAGTCGAACTGGAACTTGGTAAGCTTGAAAGGGGCAAAAA
GCCACTTCCATTTGATCCCCCATATTGTTTGTTTGGATCAGGCATTGTATTTGTAAGCAACAATATGAATATAACCTTTAAGGGCCTTGAGAATACAAGGCACTTTCTCAAGAAAACAAA
tctggTAAGTAATCTAGCCCCATCCCTCCTGCCACTTCCATTTGATCCCCCATATTGTTTGTTTGGATCAGGCATTGTATTTGTAAGCAACAATATGAATATAACCTTTAAGGGCCTTGA
GTCCTAGGGCTGGGGTCCGAGTGCGCCGCCCTTCCTCCCCGCCTCCAGGCGCCCGAGCCCGCCTGAAGAGTGGCTTCTCTCCCAGGCCCTCAGCGCAGACCCCAGTGATGACAACTGCCT
GACCCGAGCCAGGCGGGGACAGGACGGCGGGGCGAGCCAGGTGAGGGGGCCTGAGGAGCGGGAGGCGCGCGGCGGGTCCGGTCCCTCCGGGAGGGCCGAGCGAGGCGTCCCCCTGGGGCC
GTAGCGCCTTCCAGAATGGGGCAGCGGAAACTAGTGTTGGGACAAAGGAGGCGAGCGGGGCCTTTTCGGGGCTCACAGAGGACCCCTCGGAGGCGCGGCCGCCGGGGAGAGCGCGACAGC
CCTTGGTGCAGTTTGTAAATGTCCCTCCTGTGTCCCAAAACGAAAACACTCCTATATTTTGTAGCGCCTTCCAGAATGGGGCAGCGGAAACTAGTGTTGGGACAAAGGAGGCGAGCGGGG
ctaccctgcctacctcgttgaacaggcattttttgtgagAGCAACGAACCTGAAATGTTAACACCAACACTGACGTCTACAATTACCGTTACCGTTTTTAATAACCACTCAGGTACCTCC
ACACCAACACTGACGTCTACAATTACCGTTACCGTTTTTAATAACCACTCAGGTACCTCCGACTGTTCTGCGCCTGCTCCACGTCACTAAACTCGCTACCGCCTGCTCCCCTCCAGAGAC
AAACTGCTGGAAGGCCCCCGGTCTCTGGAGGGGAGCAGGCGGTAGCGAGTTTAGTGACGTGGAGCAGGCGCAGAACAGTCGGAGGTACCTGAGTGGTTATTAAAAACGGTAACGGTAATT
CGGGCAACTTCGTAGCTCCCACCCGACGTGGTGGCCTCCTTGCGGTTTCCTTTCGCCGTTTCCGAACCGAGGGATTGCTACTCGCCTTTGGCTTGGCGGTCTCTGTGCTCGGGGGTCCGA
GAGCACAGAGACCGCCAAGCCAAAGGCGAGTAGCAATCCCTCGGTTCGGAAACGGCGAAAGGAAACCGCAAGGAGGCCACCACGTCGGGTGGGAGCTACGAAGTTGCCCGTTCCCGGTTA
TCTTGCCGTGGGAGCGGTTCTGGAGACCATGCAAAGTGAGGCTGGCATCTCCGCCCCCCGGCTCCATTCCGCACTTGCTTAGGGGCCTCCTCATCCCTGGCCGCCACCTTCCTAAGGCGG
gttccttttagatgggggtaggagctctccagacagtgtcccctcactcaccccCGCGGCGCCTGGCGCTCTTCTCCTGGGTGTTGAAGTACAAGGTAGACTTTCTCTTTCGCAGCTTTA
GGTTGTTTTTATAAGAGGCGTCATTGGCGCCCGAGCTGTGACCGCCGCCACTGGGGCAGCCAGCACAATCGGGCGGAGGTGGCGCTGCCCCTTCAGGTACTGTACTAGGCGGGCTTAGAC
GACGCCTGCGAGCAGGTTGTTTTTATAAGAGGCGTCATTGGCGCCCGAGCTGTGACCGCCGCCACTGGGGCAGCCAGCACAATCGGGCGGAGGTGGCGCTGCCCCTTCAGGTACTGTACT
TGCGCTCCACTTCGGGAGTGGTAGTTCTTCTCTTCACCGCTGCCGGGCAGGAGGCGCAGGCGGGACTACGCGTCACGGCATGCACTGCGGCGCCCAGCCGGTCACCGCCTGCCGGCTGCA
GGTGACCGGCTGGGCGCCGCAGTGCATGCCGTGACGCGTAGTCCCGCCTGCGCCTCCTGCCCGGCAGCGGTGAAGAGAAGAACTACCACTCCCGAAGTGGAGCGCAGGCCGCCGCCGGGC
AACCGCACCCAATTAAAGCAGCAAACAGAAGATGAATAGCTGGGTGGATCAGTATGTGTAAACCTATCCGTTTAATCCGGGGAGCTGTTTTCCCGGGTGAAACCACGAATTCTTTCTGGA
GGACGTGGCCTTTTAACCGCACCCAATTAAAGCAGCAAACAGAAGATGAATAGCTGGGTGGATCAGTATGTGTAAACCTATCCGTTTAATCCGGGGAGCTGTTTTCCCGGGTGAAACCAC
ATCTAGCCCTCTGCCTAAACTCACCCGGTTGCGGTCTGTCATTTTCGCTCTTCTTTGTTAATTTTTTCGGCAAAGTCAGTTTTCATGCAGCAGATGGCAAGAAAGCCGGTGAACGCCTAG
GCTTTCTTGCCATCTGCTGCATGAAAACTGACTTTGCCGAAAAAATTAACAAAGAAGAGCGAAAATGACAGACCGCAACCGGGTGAGTTTAGGCAGAGGGCTAGATGTTTGGGAATGTTG
AACCTGTGTTTTCTCTTGGTTTTGTAAGTTTCCCCTTTCCCCAGTAAAACTCATCCCTTAATCTagtggttctcaaactttggtgtgtatcaaaattatctggtaggctggataaaacac
GATCCAGCAGACTACTCTGGCCCCAGCATGCTGCTCCTTGGGATGATGGGAGAAGGGGGAAACCTGTGTTTTCTCTTGGTTTTGTAAGTTTCCCCTTTCCCCAGTAAAACTCATCCCTTA
TACTGACAAAATTCTTTTTGTGTGTGCCCTATAAATAGGAGAGCAACAAGAGGATGGGATTCCTCTCCTATTATGCAAACCCACACCATGGATCCAGCAGACTACTCTGGCCCCAGCATG
acaaacaaacaaacaaataaaTGCCTGTAAACAGACTGCCTGGTGCTCTAGTAGTTTCCTTACTGACAAAATTCTTTTTGTGTGTGCCCTATAAATAGGAGAGCAACAAGAGGATGGGAT
CTGTAATGTCAGCAGAACAGGAGAAGGATCCCATTTCGCTGAAGAGAGTTCGAGGTAACCGAGAAGGGTGCCGGATTGGGGGAACCGGGGTGAGTGAGGTgcgcggggccccgtgcccgg
GCGGCCTGGGGGGGAGTCATGCTTTGCGGTCTGTAATGTCAGCAGAACAGGAGAAGGATCCCATTTCGCTGAAGAGAGTTCGAGGTAACCGAGAAGGGTGCCGGATTGGGGGAACCGGGG
CCGCCGCAGCATCAAAGAGACCGAATTCCCGCGGCCTGGGGGGGAGTCATGCTTTGCGGTCTGTAATGTCAGCAGAACAGGAGAAGGATCCCATTTCGCTGAAGAGAGTTCGAGGTAACC
CCTGCTGCTGTGGCCTCCGACGAAGTTCGGAGATGCCCTTTCCTTGCGAAAGCTGGGCCCGGTAGCGTCGGCCGCGGGGTCGGGCGTTCTCGGGCCTGGCGGTCGGCGAGGGAgcgccgg
ATGCCCGCCGAGAACTCTCCAGCTCCCGCTTACAAAGTTTCCTCGCATGGTACGTTCATCTTTCCGATCCCTAGCTGCGAGGCCGAGACGCCTGCTGCTGTGGCCTCCGACGAAGTTCGG
CCTCCCCCGCCCACCGTCCTTTCTGGTATTTATTCTACGTCGCTCTTTCTTGAAGAGTCAAGTCGTTAAAATACCAAGTGGAGGCATTCTACAGACAGGTGTCCACACCACGGCCACGCG
ggttacctaagtcgcctccggtcacacagcCCAACTGAAGAATGTGGACCGGTGATCACATCTAATTTACAATCACACTGGGGGTGTTCCTCCTAAAATTTAACGTCTAAATGAGATCCA
TACGCTGAATGGCGCCTCCTCTGCGACCCCTCGCCCGGCTGCGACCGCCGGGGATGCTGCTCCGCGCGCTCCTGCTCCTGCTGCTGCTCAGTCCTTTGCCAGGTGGGCGCGCTTTCTTCT
GTGCCGGAGCCGGAGCGGGGAGCCAGGCTGCGTGCGACCAGCCGCAGAGCAGAGAGCGCCCGGGGCGGGGGCCGCAGACGGACAGGGGCTCTGGGCGGCCGGGGAGCATGCCCGCGCGGC
CGCCACTGGCCCCCTCCCAGCGTCTCCCTCCGCCGGCCGCGCCGACCTCCCTGGCCCAGACCAAGGGCCAGATGTAGAAAGTAGTCCCAGGCCCGCGGCCGCGGCGCTGTCCACTCCGCC
CGACGGTGGCGCGGAGGCAGAGGGGGCGGGGACGCGGGCCGGAGACCCTCAGCCGGGGCTTGACCCCCAGGTGCATTGTCCGGCGGGACCCGTACCCTTCCCCCAGGGCTCCGACCCGGC
CTCTTTTAGGCACCACAAATGATTTTTTCTTTTGATGCAGTGCAGCTGCTTCTAGCCTGTCTACGGACAGAGATCTTTGTTATGACTTTCAGCCCTTAACATGTTTGGAAATGAGAACAA
TTTGACTACAAGCGATTCAAGACATTTTGGAAACGTCAGTCTCTGGAATGGGTCGTCTTTTTCTTTCTATGATATCTGGTATCTAATGTTTTACTTAGGATAAAGACTACTACTTAATAG
GTCGGCTGGAGAAAGTATAGGCACTGTGATTCACATAGTTAAATGTTCATTTAGTAGAGCTGGGGTGAAAAAATACTGTTTCAACTTGAAATGTTAGAAGATTGTTGTTCTTGTGTTACT
TTCCTAGTATGGCTACTATTTGGAAATTCAATCTTTGATTTGATGCTTAATTACATGGGGTTTTGTTCCTACCAACTTCCTGTAATTCTATACCTATGGGTAAAAATATTAGTGGGCAAA
AGCGTTCGGAAATGGCAACTTGCGCGGTGGAGGTGTTCGGGCTCCTGGAGGACGAGGTGCGGGGACCGCGGGGCTGCGGGGCGGGCTTCCCTTCGGGTTATTCAGCAGCCGGACCCGGGG
tccaactcttccccgcctcctcccgcttctcctcctcctcctccACAGTTGCCTGCCCTGGGCGGGGGCGAGCGCGTCCGGTTTGCTGGAAGCGTTCGGAAATGGCAACTTGCGCGGTGG
CGGCGCTTCCCGGCGCTCCCTGGCTCCCCGGCGGGCCCGTCAACCACCCACCTCCCGGGAAGGGACCGAGGGCGcgccccgccacgcgcgctccccacgccatggtccccgccgcgcgcg
TCACGGATTCCCAGGCGTCTAGTCAGAGGCCGAACTCTGGGTCGGATCTCAGCGAGACTTGTTGCTGAGGAACACTGCAGCTTGGCTTCCCGGCGCTTCCCGGCGCTCCCTGGCTCCCCG
CCAGCCCTTGTGCCCGGGCTGCCAGGGACAGAGGCCAGCGCGCTGCAACACAAGATCAAGAACTCCATCTGGTAAGAGGATCCTCCATCGCTCGCGTGAAAAAGCCCAGGCACATTTCTG
ATGGCAGAGGAACAACAACAGCCGCCACCACAGCAGCCTGATGCCCATCAGCAGCTTCCCCCCAGCGCCCCCAACTCGGGGGTGGCCCTGCCAGCCCTTGTGCCCGGGCTGCCAGGGACA
CGCCCCGGCCGTGAGGAGCCGCTGGTCTCCCCGGTGATGTTCCCCAGGCGGCAGGCGAAAGCGACTCACTCGAGCCCTGGGGTAAAGGCCTAGCTTATCCAGCTTCCTtcctcctcctcc
AGGAGGCGGCGGCGCCAGCGGGGGGCTGAGGGGCGCCGCCATGCCTCTCCCGCGGTGAAGCGCCCCGGCCGTGAGGAGCCGCTGGTCTCCCCGGTGATGTTCCCCAGGCGGCAGGCGAAA
AACAGGGAGGGATTGCCTCACCAGCTTGCTTTCTATAGAGTAGCGGCAAAGGACCTGCCTGTTTTGGCTGAAACTCTTTCAACCCCCACAAGTTGAGAATTTGCACTAACTAAGTCGAAT
TTGCAGTTAGGAAGCCTTCCTGGGTTCCTGGGACAGCGCCGAGTGCTGCGAGCAAAGGCCGAGCCCGCTGCCAGAGGCTCGCGCCGCTCGCAGCACAGAACCTGAGAGTGGGAAGGCGTA
TCAACTCCAGGCTCCTGGGGAGCGTCTGGGTTCCGGCGACTAGGACGCCTAACTTCCTTTAACTTCGGGTCTGAAAGTCTGTGGCTCTTTTACAGAGAAGCAGCGTTCCAGGGACTCCGT
TCCCGCCACCCGTTCAGCAACCCTCTACACCTGGACCCGACCTCCTCGCCTTGGAGGAAGAATATAAGTAAGAAATTCGGCGGTTGAACTTTTCCTTCTTTCTTTCATCTGAATGAGGCT
GGGGACTTGAAACTACTTGTTTATTGTTGATTTAATTCTAGTTTGGCGCTCATCTGCTTCTAAAAAAGGATTTTAAGTGCTTAATCTGGTCATTAATTGGGGAACTTGTATTTGCTTTCG
GAGCGCGCGCAGCCAGGTGCGCTCCTTGGGGCTGCTGGCTGCTGCGTTTGCGGCGGGAGGTGGTGGCCGCGGTCCCACGAGAGGGGGTATTTTTCGTCAGCCAAGATGGTGAGCCAGTTG
CCGCTGGAGGGAAATCGAGCTTCCCTAGCCCACTGCAAAGTGCTTGGGTCAGGCCACAGTCTGAACTTCCCGCTTTTCTAGTTTAGACCTATAGAAGTAGCCCTCCTGCCCTGGTCCTAA
TGCTCCATGCGTGGAAATTTCCTTCGGCTCCATGCATTAGGCAGTAGTTTGCGTATTTCTCTGTGCGCAGTCTCCACAGTCCCGAACTTGGCTCCCAAACCCACTGAAACCACAGTTCGG
GACTGGGGGTCGTTACACACGCGGAGGGCCCGGAACGCACGGCTCCTCGCCTGCAAATTCCGAGCAGTCCGGATTTTGGGGCTGCCTCCCGGCCACACCAGCCAGCAGCTCGCACCCACA
CCCCTTGCTTCTTTCGAACGGCGGCTGTATCCCATGACCTTTTCACTTTCCAAGCCAACGGACTGGGGGTCGTTACACACGCGGAGGGCCCGGAACGCACGGCTCCTCGCCTGCAAATTC
ACATTTAAAACAGACTTGGTAAAATCAGCTCGTTATTTAAAGAAACGGACGATTCCTTTTTCTCTCCTGGTTTAGTCTTCGACCCACAGGCCCCTTGCTTCTTTCGAACGGCGGCTGTAT
ctaaatgtacagattcgtctcttcgtatttgacctcgacaGGGAACGCAAGCAAAACCACACATTTAAAACAGACTTGGTAAAATCAGCTCGTTATTTAAAGAAACGGACGATTCCTTTT
CTTCTCTGAGGCCAAGTTCAGAACTTGTGCACAAGACAGTGGCTGTGTGACAGAGCCACCCAGGGCTGTCTCCGTTAGATGAAGAGACTGGCTTGATCCATTCCCAAGAACTAGTCCCAC
GCCCTCCTGGACGGGAGCCTCTGGGCCCAGCTTAGGGTGGCGTCCAGCGTGACCTACTCGGGAATGGCAGCCTTCAGTGTCCTGCGGCCTCGGGTTCCGGGAAGCTCGGGGACCTGGGCA
GCGGATCCAGATGCTTCCACAGCTGTGTCTCCGTCGCTCCGCTTCGGGGGCCGAGAACCAGCAAGACCAACGCGAGGAGGCGCCACGGTACCTGCCACCCCGCTCCCAGGAGGCCCGGAC
CCCACCGGCCCCAACTCCGTCCCGCCTCACCCGACCGCGGGCTTTGTCCACCCGCCGCGGTGCGGCTCCTCCCAGTCCCCGACAGCTCCTCCCCGCCCCCTCTGCCGGCCCCACTTCCTA
GAGACCCACAAGTTCTATTCGGGGGGACCGACAGCCCGCCCCGGGAGGAAGGGGCGGCCAGGCCCGAAAGCCGCCTCCCCCTCCCAGACCCGAGAGCTCGTGCGGGGCAAAGTGAACCGA
GCCGCTGGGCGGTGCAAGGGGAAGCCCAAGCCCGTTCTCCCGGCCAAAGTGAACTTTAATCGGGGTGGTTGGATGCGGAGACGGGGCGGCAGGTAATTGCGGGCTAGCGAGCGGGAGTgg
ggggcgccgccgcgTCCCTGCCGGAGTGGGGGCGCCCCCGTCCCCCGCCTCAACTCCGCGCCCCTTTGTACAGCGCGAAACCCGGGGTCCCCTCCAAGTTGGGGAGCGGAGTGGGGGCGG
CCGAGCCTGGGGAGGAGGACGCCGGCCGAGAGCGAGACTAGTTGTCGGGGTTTCTGTTTTCTGTTTAAAAACGCCCCTTGGATGAGCTGGGGGTGCTTTCCGACCTCCTgggcccgccgg
cggcggcgcggAGCAGGGGGCGCCGAGGAGGTGGCAGAGACTGGCTCGGAAACTTGGGGGAGAGGCGGCGAGTTGCGGGAGCCGCCGCGTCGATCTCGGGCCGCGGCGAGGAACGCGTGG
CGATCTCGGGCCGCGGCGAGGAACGCGTGGATTCCGGGACCCGGCGCGGGCACTGAGCCCTCCCGCCCCTTGCTCGCGCCGCGGTGGGAGCGAGTCGGGGTCCTGGAAGTCATCCCGGCG
TACCTCTCTCTGTTCCCTCACACACTTTGGGCCTCGGTGGTCTCTCGCTGAGCCCGTTTCCTCTGCCCTAGGACCTGCTAGAAGTGGCCGAAGATGAATCCCCAGCAACAACGCATGGCC
AAGATGAATCCCCAGCAACAACGCATGGCCGCTATAGGGACCGACAAGGAGCTGAGCGACCTACTGGACTTCAGTGCGGTATGAGAGCTTTCCATGGCATCTTGGGGTTCTGCTGAGGTT
TTAGCAGAAAATCTGTCAGTATGCCTTCCTTTTGTGTGTGTATATATGTATATATGAGACAAATCTAATAATTTCTTGGGTTATTTTTATTCAGGGCATATTTATTTAGCGCTTAAAAGT
CCTTTTGTGTGTGTATATATGTATATATGAGACAAATCTAATAATTTCTTGGGTTATTTTTATTCAGGGCATATTTATTTAGCGCTTAAAAGTGACTTGCATTTTTTTAATACCTCAAAT
TTTGTCTTATTGGTATCCTCCACCAATGCAAGGACTTGATGGAAATTGAAAGAGGTTACTTACAGCATAAACCCTCCCTCTGTGCTCTGTGAGTTGGTTCAGTCCTATTTTGCATAAGTT
CATTAGCTACAAATAGTAACATTTTCAAAATCAACATGTATTGTGCTTATCCTGTCCCTGGAATGGGCAGCAATTCTTTGATGTATTACTACAATGGGAAAACGGTAAGCCTTTTTCTTT
GTATAGCTTCTAACTCACTTGTTTAAAGGAAAGCAGTATACATTACTCGCTTTTTACTAAAATCTGTGAGGTTTTGTTTTATCCTTTTATGCAATGTATTAGATTGTAGAtttctttttt
TAGCTTCTAACTCACTTGTTTAAAGGAAAGCAGTATACATTACTCGCTTTTTACTAAAATCTGTGAGGTTTTGTTTTATCCTTTTATGCAATGTATTAGATTGTAGAtttcttttttttt
CTGGGAGAAGAAAAATGCCCGGTGACGGCGGAGGGGAGGTGGAAGGACGAACGGCTCCGGGAAGGGGTGAGGTCTAAGCGCAGCCCCGGGCCCAGCGGAGCCGAGGGCGGGTGGTGCGGG
GGTTCCTGGGTAGGTTCGTCCCGACGGGCCGCGGGCGGATTGAAGGGAGGGTTGGGCCCGCCGGCAGCCCCGGCGGGTCCAGGCCCCCGGCCAGCCCCTGCCCCTCCTCCCAGGAgggcg
GCGGTGAGTGAGCTCCGGGCTGGAGCGGGGCGGGGTGTGCGCCGGCAGCCGGGTTTCGGGGTGCTAGGGGCCGCCCAGGGCGGCGGGACCCCCAGGGGTTCGGGCTCAGCCAGGTGCACT
CCCAGGGGTTCGGGCTCAGCCAGGTGCACTGTGCTCAGTCCGCGCGTCCACTCTCGGTGACCCGCGCCGCGCGTGTCCTGGGGCTCGAAGATGCGACCCGGACTCCCGCGCCGCGCCCCG
TGATACGAGGGCGTGCAGAGGCTGTAGGGGGCAGTCCGGGGTGGGGGTAGGTCGTGAGACTGAATGGGCAGGTGGATCTCAACTCTGCGGGGGACAGAGAGAGCATGGGCGTCCAGGCTG
TCCAGGGCTCCTTCTTGCCCTGGGACTGACCCTGGGAGGGCGCAGCGCCCTGGGAGAGGATGGTGCTCAACTTTAACCGGGTCGGCGCCCTCGGGAGAAAATGCAGCCTGACGGGTCGGG
gcgggccccgcACGCTTATTCTGCCCGGGAGGAACGCCGGCGTCCAGCCCGCTACCGACCGCCGCTGCGGGATGCTGCGCTCCACGTCCACGGTCACCCTGCTCTCGGGCGGCGCCGCCA
GGACGCCCGGGGCGCCCAGCAGGAGGGTGAGTAGCGGGGGCGGGAGCCGCCGCCGTCCCGTTCCCCCATCCCGGCCGCCCCCTCTAGAGGGGACTAGGGATGGGAAAGCTCGGGAGCCAG
AAGCTGAGCTAGGAGGCACCACGCACAGGCCGGAGGCACCACGCACAGGCCAGAGTCTCCCAAATCCTGTCCCGCACTCTCTCCCACCTTATTAATGGCCAGCTCATCTTTCAAGTTTCG
ATTAATGGCCAGCTCATCTTTCAAGTTTCGACTTGAACCACTTCTCAGAGATATCTTCCCAGGTGCCCATCCCAACGTTACTATTATATCATAATTTGATTCTCCCTCCCCCCATCCCCC
GGCGCCAAGCCAAGGAGCCGGCGTCATCCGACGTAACTTCCGCCCTTTAACGCTCCTGCGGACGCCCCCTTCTCCCAGTCCGTGTTTGTTTCCGGAATTTCAATAAAGCTCGATTCGGCT
CGAAGAAGACCCCGTTCTTCCGGGAAAATGGCGACTCCCGCTCGTGCCCCGGAGTCACCGCCGTCCGCGGATCCGGCGCTAGTAGCGGGGCCTGCCGAGGAAGCCGAGTGCCCGCCGCCG
AGGGGACGTCTGTTGGATAAGCTTGCAGACTTGGTGGAACGGGACAGGGCAGTTCTTGCAGTAAGTAACCTAAGAAAACATTAAGTCTTTAACCCACATTTGCCATTCTGCTGAAATTTA
GAGTGTTTTTCTTCAGTTGTGCCTCTTCCTCTCTAACAGGCAGATATAGACAAAGCAGTGCAGGCAGCCCGCCTGGCTTTCTCTCTTGGTTCAGTGTGGAGAAGGATGGATGCTTCAGAA
TTATAAACAACGAGTGGCAGAACTCAGAGAGTGGGAGAGTGTTCCCTGTCTATAATCCAGCCACAGGAGAACAGGTGTGTGAAGTTCAAGAAGCAGACAAGGTATGTCTTTTGTAGATAA
TGTATACTTTTATTATACAACAAGTGTTATTACCATAGTAGTTCCGTAACACTTGGCCGTTGACTGGCTGCTTATCACCTGTGTCACAGATCCCATTCTGTTATCTACTCCCTTAGATCT
GAGGCTGCGCCGGGCGTCCTAGGTAGGATGGACCAGCCCCCCGCGCCTCGGCCCTCACGTCCAATAAGAAGAGCCCCAGCTTGACACCTGCCTATATACAGGCGAgcgcgcccccgggcc
ggcggACTTGACCGTGGGCGCCAAGCGTCCCGGCCGCGCGGCGCGGGCTTTATGTAAATGGAGGCTGCGCCGGGCGTCCTAGGTAGGATGGACCAGCCCCCCGCGCCTCGGCCCTCACGT
ACTCCGAAGCAGCACCGGGCCGCTCCGGTCCCCGCCAGCCCCTGCCAGCTCCGCTTCCGGGGGCCACGACCCTCGCTCGACTTCGGCCGCTGTGCGCCTCCCGCCGACTCTGACCCAGGG
GGGTTCGGTGGGTCCTGGGACGGGGATGGGAGGGAACGTGGGCGAGCTGGGAGCCGCCCTCCGCAGCCTGGACTTTCCTGGCCTTTCTCTACTCCGAAGCAGCACCGGGCCGCTCCGGTC
ATCTCTAGGATGGCCTATGTGGTTCTTACTAACCTCAGAGTGGTATCATGAAGCCACTGAAATGATACCAGAAGAAAACAAGAGTGATTAATCTTCTAGGATGATAAATCTATATTTTCT
TTCTAGGATGATAAATCTATATTTTCTTCAAATTCTTCATTTTGCATAAAAACCTTTTTCAGAAAAGAATGTTAACATTGGATATATCTACACCTGATTTGACAGTTCCAAACTACACCC
TTTCTCATCTCTTGAAAAAAACCAACAGAGAAAAAAGTACCTTGAGAATAAAGGTAATGATTAATCTGTCAGGCACAAAAGGGATTGTTTTGGGGATTTCGGGTTCTAAGTCGCAGATTC
GAGAAAAAAGTACCTTGAGAATAAAGGTAATGATTAATCTGTCAGGCACAAAAGGGATTGTTTTGGGGATTTCGGGTTCTAAGTCGCAGATTCAAACAAATAGCAGCGAACAGGGAATGA
CAGTTCCACCAGAAGACGATTAAGCCACAGCCTCTAATTGGAACGGCATTTGTACAGTCAGAGACTCTTACCAGACATCTCCAGGAATCTGTGAGCCATTGTCAAAACGTCCATTTTCAT
GCCACGTGGAAGCCACCTACCCCGACCTTTGGCAGAATTTCCAAACACAACACAGTAGCTTTAAGTTGATTAATTTGGAACTCTGACCTTGGCCCCAAAAGGTAAGAATACATAACAAGG
TATTTTATTCTCAAAATGTGTCAGGATAAGAAGCACTTCTGTAAATCGACCTTTTTAAAATAGATATAATTAGATTTGCAGTTGGGGGCAGTAAAGAAAGGGTCTGAACAGTGGATAACA
GACACAAGTCCCCTGTGTTTCTCCATTCTGTTGGTTTTATGCATCTTTATCCAATCAAGTGCCCTTGGACAAAGCCTGAAACCAGGTAAGAGCCTGACTTTTCTCCAGAGATGGGCATGA
ACTTTTCTTTTTAAAACGTGTGTCACAAAGAATCCAGGGGTTTCTGACTGTATGGGACAGAGCTTGCTTCAGAGCGTGCCAGGTGGTTCTATACACGACCTCACAGGTTCACAGGGACAC
GGGGCGCGGCTCCGCGTGCCAGTTGGGTGCCCGCGCGTCACGTGGTGAGGAAGGAGGCGGAGGTCTGAGTTTCgaaggagggggggagagaagagggaacgagcaagggaaggaaagcgg
TCCCCCGCGCGCATGCGCGCGCCCCTGAAGCGCCTGGGGGACGGGTAGGGGCGGGAGGTAGGGGCGCGGCTCCGCGTGCCAGTTGGGTGCCCGCGCGTCACGTGGTGAGGAAGGAGGCGG
CAGCAGCTCTAACACGTAGCGGAGCACTATCTCCGCGTAGGAGCGCTCCCGCCCCGGGGCGGGACCAGGACAAACCCCGCCTCCCAAGCCCAATCCCAGCTCTCCGCCGGCGGACAGGAA
AAAAAAACCTCTGTTACTTGTGACGTTAAGAAGTCGAAAGCAGCCCTGCTTACATCTTCCACGGACCATTTTAGCCCAAGGGAAGGTCCTCAGCAGCTCTAACACGTAGCGGAGCACTAT
CTCAGGCCGAGGGTGGGCCACACGCGACCCAGCGCTAAAGGGTCACAGCCAAGCTGTCCGCCTCCTGCCTTCCCTTTAAAGAAGCCGCACACAAGGGAGCTGCCCGGGAGTTCAACTTCC
CCTCCTGCCTTCCCTTTAAAGAAGCCGCACACAAGGGAGCTGCCCGGGAGTTCAACTTCCGGCCACATAGTGAGAGGATGTTTTCCTACTGGAGCTGAgccgcgggggcgcgccccccgg
cgccccccggccgcgcccTCCTAGCCACGCCCTCCACGCCCGGCCTTCCGAGAGCGAGCTCGGTCGGACGCACGGAAAGGGCTGGGCCACGTGGGCGGCTGCTGAGTGGTTCGCCTTCGC
CTCTCAGCGCGCAGTCAGGCGGAGGCAAGCTCAGAGCGCACGGACAGAGCGGTAGCGCGCGCCCGCGCGCGTTCTTAGTACTCTCCCCGGTGACGTGCCTGACCGAGGCCGCGCCAGGGC
AGAGCTGGGGGCGGGCGGCCCGGTATGGAGAGCAGCCCCGAGAGCCTGCAGCCGCTAGAACACGGGGTGGCGGCCGGGCCAGCGTCAGGGACAGGTTCTTCGCAGGAAGGGCTACAGGAG
GCCGCTAGAACACGGGGTGGCGGCCGGGCCAGCGTCAGGGACAGGTTCTTCGCAGGAAGGGCTACAGGAGACCAGGCTCGCCGCTGGTGATGGTCCTGGGGTATGGGCGGCGGAGACCAG
GATCTGCGGGTCATCGATCTGAAGTCCGAGCTGAAGCGGCGGAACTTAGACATCACCGGAGTCAAGACCGTGCTCATCTCCCGACTCAAGCAGGTGAGGCCCGGCGAGGACCGGAAAGGA
CCGCCGCCCTGCAGCCCACTCGCTGCCTCGGCAGCGCGCTGCTCTTCTAAGATGGCTGCCGCTACCGGTGCGGTGGCAGCCTCGGCCGCCTCGGGTCAGGCGGAAGGTAAAAAGATCACC
GCCCGACCTCCCAGTCCACACAAGGGAGCGCACCGCCCAAGTGGCCGCGGCCCGCTCGACCGAGCGCGCCGCTGCCGGTCCCTGCGCCAACGCGCACGCGCGGCCGTCATCCGGGTGCTG
CGCACTATGTCATTCAGTGCCCGCACATCGTTGTTGCTCAAGACTCAAGACGTTGCAAGAAAATGGCTAACGAAGCGACGAGAGAACGGCGGCGCGGCGGACGTTGCTGCGGTAGGACGT
ATGTCATTAGCGCATATGATATGGGTATCATTTGTTGTGAAAGACACTAACCCATGATGTTTTTGTTTACGTATATCTGTAAATGTATCAATTCTGTAGTTGGTTAATTTTTAGTTACGA
GTAAATGTATCAATTCTGTAGTTGGTTAATTTTTAGTTACGAAAAAATGAACCAAGATGTAGTCAAGATTTGGCTTAAATGTTGAACGCATAATCACCAAAGAAAATTAAATAATGAGCT
TTGTGACACCTTTCAGTTCGCCAACAGACTGATAAAACCAGTACAAAGGGGGAGGGCCGGGACCGAGGGGGCGGGACGGTGAGAAACGGGAATCGAGCAAGCGCAGAAACAAACAGATGT
GCAGAAACAAACAGATGTTAATGGAGGCGTGAAGGCTACTGCGCTCTCACTTTCCGAACTGTCGTAAAGAGCCCTAGTGTCGTGCTCTCCTCGGTAGGGGAGGAATTGGTTAggcggcgg
AGGTGTTCGGTTTGCGCAGCGTAGAAACGCCCGCAGCTTCAGAGAAGGAGTTCTTGTGGGACCAAATTAGGCATTCTGAACCCACGCCGGCTTAGCTGGGCCGAGTCCAGGCGCTGCCGC
AGTTCTTGTGGGACCAAATTAGGCATTCTGAACCCACGCCGGCTTAGCTGGGCCGAGTCCAGGCGCTGCCGCACGTACAGTTTTGGTGGCGGTGACAGACACTGTTCTTGACTCTAGGGG
GCTGGCTCTCGACGCATTACTCTTTACGCCTTACATTTCTGTCTTCCTTCCTGGGTCAGTGATTCCCGGACCCTGGAAGAGAAGAGGGTGGCTAATGATTAAGGTGAGGGGAACGGGGGG
GCTCGGTGGTGACTTAGGGTCTGGGTCTCCGCAGACGATTTGTGTTTGGGCAAGGCATTCGTCTACCGACACACCCACAGCCTACAGTGAGGGAGTGTGGGTGAGGGGATTTCTCTCCCA
CTTCCGACTCTCCCTAGAGTCTCAGGATGGGGGCTGAGGACCGAGGCGTGGGAGTGCGATTTGACAATGGAGTGATGAAGGTAACCCGGACCCGGGGAGTTGGAGGGCGCTAAGTCAGCC
CCAACACACCAGAAGAGGAATAAAGGCCAACCAACTTCCGCCCACCCACTACAAACGTCGAGAGAAATTCGTAGATGAGGCCTTGTCAAAATTCAGAGGCGTCCTACGTCTGCTTTCCCA
TAGGCAGAAAAAACACCCCAACCGGCTGTTGTGACAATCAAACGTGTCTAAGAAAATTCAGCCAATGAGAGTGCGAGAGTGCATCTTGTGTTGGCCAATGAGAACAGCGACCCGTGCGCA
CGAAGATCCCCAGCGCTGCGGGCTCGGAGAGCAGTCCTAACGGCGCCTCGTACGCTAGTGTCCTCCCTTTTCAGTCCGCGTCCCTCCCTGGGCCGGGCTGGCACTCTTGCCTTCCCCGTC
CCTCATGGCGCTGCTCCGACGCCCGACGGTGAGTGTGCCCGGGGACCGCTCTCAGAGGCGAGTCCGTCGGCCCCACAGCTCCCCTGTCGCTTCTCTCATCTGCTCCGAGCTTCTCCGTCC
ACGCAAAGCATAGAGCCCTATCCTTCCTGGCAGGGTCACGGTTCAGAAAACGTAACCTTATTTTCATCTGTAGTTAACAGAAGCATGTTTCCTCAGCATTCATATTAAAAATAAAAAACT
AGTAATTCCAGGGATCTCGGTTAGCCTCTTAAGCATGTCAACTATTGATAATACTCTTAGCAAAACTAACTCCAGAAATCACTTGCTAGAGAAGCAGCCCTTCACTGCCTTAGTCTGAGC
CAGCCATGAGTTGGACTGTGCCTGTTGTGCGGGCCAGCCAGAGAGTGAGCTCGGTGGGAGCGAATTTCCTATGCCTGGGGATGGCCCTGTGTCCGCGTCAAGCAACGCGCATCCCGCTCA
CGAATTTCCTATGCCTGGGGATGGCCCTGTGTCCGCGTCAAGCAACGCGCATCCCGCTCAACGGCACCTGGCTCTTCACCCCCGTGAGCAAGATGGCGACTGTGAAGAGTGAGCTTATTG
CACCTAGCACCGCCAATCCCGCCTGGATGGAGTCCCCTCTGGGTTCCCATTGGCTCCTGTGAGTGCTTGGGTGTCGGGAGCCTGTTTTTGGCGAGGGGAACCAACTTTTGAAGTTCGCCC
GCGAGGCGGACGCTCCGAGCGCATCGGACTCACCTGGGCCGGCGGCGACCGGCGAGTACGAGTGGACTCTTGCCCTCCGCAGCATGCGCCCCGCCTGCTAAGTCGCCGCCGTCTCGCCCT
CGTTCTTCGGTGGCTGGCGCGGGAGGAGGACTACAGGATCCAGAGATCTTTGGAAACTCCAGCAGCTCCAAGCTTGTTGGCTACTACGGTTTCCCTGAGGAGTGACGCTACGAAAACAAA
GCGAAACCCACCCTAACTTTCGTCTTAAAACGCAGCGAAGTGAAAGGTTTGCTCCTCTTTCACGAGGGTTTTGTTCCTTACAGTTCGGGTCTTGCTACCAGGAGCGAGCTGGGTCCGCAG
GAAATCCCCGCCCGCCAACTCCAAGGCGCTTGGATGCGAGCTCTGTGGGAAACAGCAGCGACGAGCAGAGGCTATTTTGGGTGTGGGAACGAGGAGGGAGGAGGGGCGGCGCCGCCAGGC
GAGGAGGGAGGAGGGGCGGCGCCGCCAGGCTGGGCGCGGGTGCGCGGGGAAAGCCTCCAGCTCGGGCTGCCACGGCAACCGCGTCCAGGCAACGCGCCCGGAAGCGGCTccggcggcgcg
cgcgcccaccccccgcgccggTGAGTGCCGCGCTCTGGGAACCCCGGCCGGGCGGCCTCTGGGGCTGGGCGGCGGGAGCTCTCTGGGACGGCCGGTGACCTTGGGGCAGCCTCTCAGGAG
GCCGGTGACCTTGGGGCAGCCTCTCAGGAGATAGGCGTGGGGTAGAGAGAGCTGCGCGTGGCCCATGTGACATGCCGCGGGCGAGAGGGTTAACTGCATGTGACGCGAAGGGCTGAAGTT
CTGTCCCTGTCTTTCAGCAAATTGCATCCAGTCTGAGCTTCACTTTGCAACCCTGATTAGAAACCAGTTTGATCACACTGGGTCTTTCAACCGTTTGTCTGTGGCTAGAGTTCATAACTT
CATCTTTGTTAAGAGCCCACTACCTAGAACATTTATTTAATGTTAGAGCTCAAAACACCCTACCTCCCCTCTCCTCATCTTCTTTAGTGCCTTCAGTCTTTTTCAAACCCTAGCTCCAGC
TTACTCAGCAGTTTTTGTTCTGGGAAGCCCTGGGATTCTGCTAATACCTATCACTGTAGGTGCTGAAGGGAAACAGATGAAGAACATGACCTCAAGGAGCTTCCTGTCAATGAGAAGACC
AAGCTGACGCCTGGCAAAGGTAAATGCCACCATAACAAATTAAGTAAAAGTGTGCATTAGCTAATTTGTAAATTCAGCTTAAGATGAATCCTGCTTCTTGGGCCCTTCTCTGACGCTGGT
CGGAGAGCATTTTTTAAATGTCTCATTCCTGTGCTTTGTAGCTTGTTGTTTGAAGTCTGCCTTCCAACTTTCTTCGTGCGAACTCCGACAAAAGGAACGAATTTTAAACTTGGTGGTTTA
TCGTCGTTCACGGGGCGCCCACAGAACCCACCTAGGGGAGGTCTTCAGCCCACCACCGTATTTTCAGCCAGGTGAATGTCTTAAAGCATCCACTAGCGCCCTGTGAGTTTTGCCGAATTT
CGCTCCCTGCCGCCCCCCCGGAGTCGGAGTGCGTTGGTGGGGTAGTCTCTGAGGGCCCTTCGCTCCTGGGATCTGCCCGTTACCGACCGTTGCCGGCAAGGCCCCGCGGCCGGCACCGGA
CTCCGCGGAGGGAAGCGCCTTCCCCACAGGTAGTGGGTTAGGGAGGGCAGGGTTAGGGAGGGAAGCAGGGCCGCGCTCCCTGCCGCCCCCCCGGAGTCGGAGTGCGTTGGTGGGGTAGTC
TCGGAGAAGTAGGAACCTCCTGCCGGGCTCGTGGCGGCTTCTGTCCGCTCCGCGGAGGGAAGCGCCTTCCCCACAGGTAGTGGGTTAGGGAGGGCAGGGTTAGGGAGGGAAGCAGGGCCG
CACTTCCAGGTTCCGCGAGCACTTCCGGGTCGTCAGCTCAGTTCTGCGGTTTCTGCGGCGGCTGGAGAGGTGGTCGGAGAAGTAGGAACCTCCTGCCGGGCTCGTGGCGGCTTCTGTCCG
TTTAGTAAACCTGGTGAATTACTCGAGCAGAGCGCCTGTCCACCACTTTAAGGCTTCAAGCTCCAGCCCGACGCCCCTCCTTCCCTCTCCACGCCCTTCCCTGACAAGGCTTGAGTGGCG
ACACTGTTACCCTGAACACACTTCCGGCATGAAATATGAATGCCCTACATTTCTTAAATTGTGCATCTAACAATGGAGAAGATTAGTCTCTAAAAATTATAATTCCCTTAGGAACGATTT
AAACTTGGACTTCTGGTATGCCTCGTAACCGCGGGGAATAGACACGGAAGCAGCATAAGTAATCAGGGCTTTAATAGATCTTCCCTAGTACGCTAAACCAAATACAGAGTGTGTACGTCA
CTCGGGATGGAACCTTGCCCCTCCTCCGCTCCCCCACCCTTTTACCCTGGTGTGGGTGAAGTGGCTGGGCTACGATGGTTCAGTATTTATGACCAGCGTCCGTCCTGGTACAGAACAAAG
GGTGGCTCCGGAGCTGGACTGGGAACCGGCCTAGGGGCGAAAGTCTGTCGGGCGCGTGCCCACGACGTCCGGGGAGAGGAAACCCAGAGAGTTACCCTTGGTAGGGGGAGCCATAGAACC
GGTCGGGATGTTATCACTTCCGCCGGGGCTTCTCACTGTGTCCGGGTCAGCTGCTGCCGCCGACGCCGTACCGCTGCGGCCGGGGGATTGGGCCGGGGTCTCCACCGCCGACCGAGGGGA
GGAAGGCCGACCCCGCGAGTGCAGGCGCGAGCGCTAGCCCGTGACGTCTGAGGGGGTTGGGGGGATGCTGTGTGGGTTTCAAGAAGACGCCAcgcctccgccgccgccacgcccccgccg
ATTGATAATTGCACCTATTGTATTACAATATTATTATTGATATCGATAATTTCACCTACTGTAATGATCAATAAAGGCAGGCAGAAAGAAAACAAAAGTAACTGAAACTACCAGGCAGCG
aaccaccgcgcccgaccTCCTCCCCTTATTTCATCCATTTTATAATTCACATTATTGATCGCTGATAATTGCACCTATTGTAATGATACTGATAATTGCACCTGTTGTAATAATATTGAT
ATGTCAAACATCATCCGCGCGGCTGCTCCATCTGTGAACGTGAGTGGTCGCCTGGCTCCCTCTTCCGCGGCGGCCGCTTCCTCATACCTTCACACGGCGCACACCGGCCGGCGCGTCCAG
CTGCCTGCCCAGTGGCCGAGGCTCTTCCCCCTCGCCCAGTCTTGAGCTGGAAGTGATTCCTATTGGCCAAGGTGTCCATGTAAATAGGTGTGAAAGAAACCAGAGCTGGCCGGGCTCTCC
CTTTTCTGCTCCTGTCACCGCTTAAAACTATCAGATGGTTCGAGGGAGGACATGGAGGCAGCCACCTAGCTCAGCGGAGACGCGGAGCCCACAGCAGCGCCCTCCGGAGCCCTAACACGT
CGCTGCCACCATCCGCGCCGGGACTCCGCAGCCGAGCTCGGCCGCCCGCAGGACGCTCCAGGAGCGTCGCGGACCGGGCGGCACGGGACGCTGCGGGGCTGAGCTCAAGAGCCCAGGTTC
GGACGGCCGGCACTGGAGAGTCTTTGGGGAGGGGGCTCAGGGACAAGGTGTTTGGGGCAGGGGTGAGGGGCCACCGGCCCTCGGGCCGGGAGGGTGCAGGGCAGAGGTGGTGGGGGGTCG
CTGCCCGCCCGCGATGGGCCGCCAGCTAGCGGGGTGTGGAGACGCTGGGAAGAAGGGTACGGCCTGGCAGGGAGGCCCCGGCAACTGGCCCCGGAGGCCGTCGGGGGCAGGGGGCTGAAG
GAAGAAACGGGGTCCCTGTGGGCCTCGGGGCAGCCTCGGCCGGGCTTTCTCGGAGGGCAGGGCCAGGGGCGCTGGGGCCGCTCCCGCGTGGCGCGGCTCGGGAGCGTTCCAGGGCGCGGT
GGCACTTAAGAAGTAAAATGAGGAAAGGAGGAAGAAACGGGGTCCCTGTGGGCCTCGGGGCAGCCTCGGCCGGGCTTTCTCGGAGGGCAGGGCCAGGGGCGCTGGGGCCGCTCCCGCGTG
AGCCCAGACGCGGACGGGAGGGCGCTGCCGGGCCAGCGGGCGTGCTCATGCAGGGGCGGGAGGAGGGAACATGGCGGCCGGGCCAGGACCCTTTGCTCCTGGCTCTGCGCGGCTCCTACC
TATGGTCTTTTTTGGGCGCGCGCGACAATGTGAGGAGTGGGGTGGAGCGTGTGTGGTGTGTGGCTGCGGCCTGGGCAAGAGCCGCCGCGGACCATGAGGTGGGCGGAAAGGCTGTGTTGC
CGACGAAGGTCGAGGACTTTCTAGGAAAACACGCAGTCTCCAACCACTTCCGCCTGGCGAGCCCAGTCTCGCACTTCGCTGCCAGAACCACAGCGAGCGCTTGTGGCGGGAGGAAAGGAG
ggagtttgggttacggaagtcaggaaacttgcctgaggtcacaaccaagtatgtTTGGGTCTTTCCAGTACCGCACTTGTCGCTTGTCCGCCTTCCAATTTATCACTCCCCTCCTCTCCC
AGGGCGCGCAGGGGGAGGGGTGGGCGCGCCTGCCCGAACGCACGTACTGCCCGGGGCTCGGCGCGGGGGCCCTGCCAGGGCCTTCTGGGCCACCGCCGCGGCGCCACCTGAGCCCGGCCA
gcagagggggcTCCGGGGTCGGACCATCCGCTCTCCCTGCGCTCTCCGCACCGCGGCTTAAATGATGTATTTTGTGATCGCAGCGATGAAAGGTGAgcccgggcgccccgccggggccgg
AGAGCGGCGGCCGTGATGTCAGCCGGTCACATGGAGCCTCTTATGGCTCGGGATGGCTCTCGGCGGGCGggcagctgcggcagctgctgctgtggctcgggcggcggcggcgcggcggcg
ctcccgcctcccgcctcccgcctcccgccccgggAGGAAGCGGAGGGGCGCGGTGTAAACAGAGCGGCGGCCGTGATGTCAGCCGGTCACATGGAGCCTCTTATGGCTCGGGATGGCTCT
AGTGACTTAGAGACTGAGGCAAGAGTGCCGTGGTCAATCATGGGTCATTGTCTTCGAACTGGACAGGCCAGAATGTCTGCCACACCCACACCTGCAGGTGAAGGAGccagaaggtaagag
TCCATAGTACACTGGGGCAAAGCACAGCCCCAGTTTCTGGAGGCAGATGGGTAACCAGGAAAAGGCATGAATGAGGGGGCCCCAGGAGACAGTGACTTAGAGACTGAGGCAAGAGTGCCG
GGAGCCCAGCTTTGGAATTTAGTCAACAATTATGGGAGAATTGTAAGTACCTCATTCTTTGTGGCTGGGATTCCACTGCCCATGGCAGCAGATTCACAGGGCCTCTGAGCATTATCCCCC
atttgagcctaggaaagggcatttgacaaagcctggaATTTTTTCAAACTATTTGGTATTGAAAAAAGGGAAGAAAGAAAAGAAAAGAGAGGAGCCCAGCTTTGGAATTTAGTCAACAAT
CCAGGAATCCGCCCGCAAGAGCGAGCCGCCTGCCCCGGTGCGCAGACAGAGCTATTCCAGCACCAGCAGAGGTAggaggctggagaggggctggggagggggcggcgggagcccgggcgc
AGCGATCTCTACATTGGGAAAAAACATGGAGTCAGCTCCGGCAGCCCCCGACCCCGCCGCCAGCGAGCCAGGCAGCAGCGGCGCGGACGCGGCCGCCGGCTCCAGGGAGACCCCGCTGAA
CCAGACCCGCCTCTTGTCCCCTTTCGGGCGCACACACACGTCCACCCAGACACTCCGCGCGCTCCCTCGCGCTTTTGCTTGCCCGCCCGCCGCCGCCTGCTTTTTCCCTCCTGCTTTCGC
CCTCTTTTCCCCACCTCCCAAAATTGGCAGCCAGTCTGTGGCTCTCGGTCTGGGGTCTGGAGGGTGGGGAATGTGGGTGTGGGGGCCGGCTGGAGAAGCTCTCGCTAGCGCTGCCTGTGG
CATCTGGGGCGGTAAGCGAGAGGGCGCGGCCAGTGGGCTGCGGGCGCTGAGGGCCCAGCCGAGGGCTGCTCCGTCCGGGATTCTGCCCGGGCCCTGCTCCCTGCGCCGCCTGAGACTCCC
CTCCTCCCTCTCCTTGTGCCTCAGCGCCACCATGGTGCTGGAGTCGGTGGTCGCGGACTTGCTGAACCGCTTCCTGGGGGACTATGTGGAGAACCTGAACAAGTCCCAGCTGAAGCTGGG
CGGCTGACGAGACAGGCGCAAGCTAACTTCCCCCGCACTCCTCCGTCGGCCTCTAGAGGGCCAGGGCTGCGGCGCCTACAAAGCCTCGGGATCACAGCTGGGCCTCCTTAGCTACCGGCC
TGCGGCCGGAGTTCAACAGCAGGTGACGGCGGGAAAGCAGAGCGGCCACATAGATGTCCCTGTACTCGGTAACTCTTGCCCTCCCTTGTTCTTCTCGAAGGTCCTTTTTTTTCTCGTGCA
taataccattttgcatgtgaggaaacagaaactTGTTCGGGGTTTCCGAGGAAAACACCTCCACCTGAAGCCGGAGAGAGAAAGAACTGGGTCTCCAAACCTTGCTCAGCAAATCCAGCC
GTCTCCAAACCTTGCTCAGCAAATCCAGCCACGTGGCAGAGGGACAGGGAAGAGCCTGGCGTCAGGTTACCAGGCAGCGCCCCTCTGCTCGGCCCACTGGCAAGCGCTCCCAGCGGCAGG
GTCGGTGTCCCAGGCAGAAAGGTGCAGAGACCCATCTGACGCAGGACTCCAGGTATTTTAGGAGGGACCCATCGGCTTGCTTAATTCCCTGGGGGATTCGTCTGAGGCTCTTTGCCTCTG
CAAGGGGAGAACCAGCCACAGTTTCCCGGAAGGAATAACAATTACTTTAATTCTAGCTGAGGACTAGACTGCTATGGTCCAAAGAGTCAGGAAACGATTGCAAGGCAATCGTTGGCACAG
TCTGGGGGAGGGATCCAGCCGCGTCGAGGGGCTGCAGCAGCTCCAGGCGCCCAAACTCAGCAGCTTCTCTCCCCCGCAGGCGCACCTCTTCCCGCCACTCCTAGCCCCAGCCTCCAAGGA
GATCCAGAGACACTGAAGAAGAGAGAAAGGTCTGAAGCGGGGCTGATTTGTTGTGGGTGCAGGGGAGAGGAAGGCTGGAACTGGTCTGGGGTCTTAAACACGTGGGGGACGTTTACAGGG
AAGGTGCCTGCTCCCGCGACAGCTTCGCGCAGACCTGAGCGCCCAGTGCATGCAGACCTCCCGGCGTCGTGGGAGAGGGTGGCGGGAAGGCGGGCTGTGCAGCACCTCCGGGTTGGGCCG
TCAGCCGCCAATTTTTCCTTGGCAGGACGACAGGGTGCCCTCTCTTCACCTGCAACCTTTCCCAGGCCTTGCCTGGGGCTCCACGCACTCACTGCAAATGCGGGTCCCAGAGCTGACCAC
ATCTGGAGCTCCCTCCTCCTAAGGGGTTCTACTTGTCACCCTGTAGTAATAACTCTTAGCCAATATGCTGTTGTTGTCCTCCTTTAAATTTTTCAAAATTGATTTGTAAAATTTGTTTTG
CAATATGCTGTTGTTGTCCTCCTTTAAATTTTTCAAAATTGATTTGTAAAATTTGTTTTGTACCTAAAGTGTACTCTTTATTTGCTGTTTTATTCTCTTTCCATGTTTAAAGTTGATTTT
TTTGAACCATCTACAGCTGTGTACGATGCGTGTCGAGTCATTCGGGAACGGGTGCCTGAGGCACAAACTGGGCAAGGTAGGTCATGGGTTATTTACTGGCTTCTTAAAACGTGTTTGCAT
GTTTTTCACTTTTTTGCTAAAGAGACAGAGGCTCCAAGTGGTACACAAGCCTATTAGTGCATATGTTTCAAATGAAATACCTTCTTAGATCAGACACTACCTGCTTCCTCTGTGAGACTT
CCGGCCTCCGGCAGCTCAGGGCGGGCTCGGTTGGGGACCCTAATGGCTGGGTGCCGGCCCTGGGAGAAGGGCACGCGGAGGGCGGAGGGTTGCGCCTCGGCCCCGGCTCGGCCCCAACGC
CCTCTCCCTGGCGCGCAGGTTTAGAAACAGGGCGGCCTCTCCGGCCGCCGCCTCGGCGGCTCGGGTCCCCATATATAGTCATATCCACCGTCAACTGGGAGGCCGGCGGCCGGCAGCGAA
GTCGCCCCCTTGGGAAAGTACATATCTGGGAGAAGCAGGCGGCTCCGCGCTCGCACTCCCGCTCCTCCGCCCGACCGCGCGCTCGCCCCGCCGCTCCTGCTGCAGCCCCAGGGCCCCTCG
CCGCCGCCACCATGGACGCCATCAAGAAGAAGATGCAGATGCTGAAGCTCGACAAGGAGAACGCCTTGGATCGAGCTGAGCAGGCGGAGGCCGACAAGAAGGCGGCGGAAGACAGGAGCA
TAATCTTGCGGTTGGGATCAGGCCCTTTAGGGCATATTCCGGCTCCAGACCCGCCGCTCAGCTTCTCTGGCTCCCGGGCATGGGAATCTGGACTCGGGAGCGGAGCGCTCCCGCGGCCAG
CAGGAGTCGCTATTGCCCTTAGCAGCCAGCTCCGTTACCCCGGGTCACCACCGCGCCGCGGAGGGGCCCTAGAAGTGGAAGCCAGAGCCCTAGTGCAGTGGCCTCCCGGAGCGCCCAGCT
CCTAGTGCAGTGGCCTCCCGGAGCGCCCAGCTCACCAGGTACCCCCGCAGCGCGCCGGGAGCGCCTTTCTCCCCGCCGCCGCGAGCATGCGCAGTGCCCCCAGCCAGTCCCGGGATCCAC
CAGCCGCGGCAGCCGGGTCCGCAGGGCAGCAGCCGGCCTCTCCCACTGCAGCCCTCCCGCCCGCCTACCGTCCGGCGCGATGGCGGGGAGTAGCTCGCTGGAGGCGGTGCGCAGGAAGAT
GCCGCGGCAGCCGGGTCCGCAGGGCAGCAGCCGGCCTCTCCCACTGCAGCCCTCCCGCCCGCCTACCGTCCGGCGCGATGGCGGGGAGTAGCTCGCTGGAGGCGGTGCGCAGGAAGATCC
GAATCTGACAAGTAGTTAAATGATACAAAGTGTTAACTGTTGTTAAAGAAGTGTGCACACTGAGGGGCAAGATGGTAAGGGCGAGAACTCCCATGGGACGGGAACTAGGAAGGCTTCTGG
TGAGGGGCAAGATGGTAAGGGCGAGAACTCCCATGGGACGGGAACTAGGAAGGCTTCTGGGAGGTGACGCTTGATCTGAGGGTaagcaaaggaaaaaaaggaaagagagacagaaaggaa
CTTCCCTCCGCCCCGCGCCGCGGCTGGCAGGGTGTGCGTGAGTTTGGTGGCGGCCGGCTGTGCAGAGACGCCATGTACCGGCTCATGTCAGCAGTGACTGCCCGGGCTGCCGCCCCCGGG
GGCTTGGCCTCAAGCTGCGGACGACGCGGGGTCCATCAGCGCGCCGGGCTGCCGCCTCTCGGCCACggctgggtcgggggcctcgggctggggctggggctggcgctcggggtgaagctg
CTTCTTTACCGAGAGTCATATGGGACGGATGAGTCCGGCTGCCTCTCGGGCCTGTAGTGTCCGAGAGTGGCGAGGCGGCTCAGGTTGCGCAGCGTCTTCGCGCGTGGCGGGCATGTAGTG
GTGTGGGCTGGGAGGTCTGGTAGGGCTGAGCTTGCAAGAGGATCAACATGCCTGTGAGTTGTTTACATCGGGCTCCGGGTTTGTTTTGGGCTTCTTTACCGAGAGTCATATGGGACGGAT
AACAAGCCCGTTAGACCCACGGGACTTGGCACCCTGGAACGCTCACCATCCCCGGGTCTTCCCTGCGCCCTGGACCCGAGTACCCTGCTGCGGCGTCCCCCTACCACCGAGAGGAGGGCC
ccgcgggcgcTCCCTCGCCATGGCCTAAGCCCGAGGCCGCTCCCCAGCCAGATTCTGGCCTCAGGCACTGCAGAGCCCGCGGCGCTCGCCAACAAGCCCGTTAGACCCACGGGACTTGGC
AGAAATAACAAAGTTAAGTTCCCGCGGCTCGACCAGCAGAGTACGAAACGGGGCCTCCCTTCCCAGCTCGGGTGGAAACGCCTCCACCCTGTCACCCCGCCCATAGCAGGTCTTTTATCC
GCTGGAGCCGCCTGGACAGTCCTCGCGGGGCACGCCCGAGGCTCCCCGGAGGAACTACAAGTCCCATGAAGTCCCGGGGCGCGGGCGGTGATGACGAAGCCCTCGCCGATTGGCCGCACG
CCTCTGGCTCCCCGGTCAGAGGGCCGGAGCGAGAAGATGGCGAAGACGTACGATTATCTCTTCAAGCTCCTGCTGATCGGCGACTCGGGGGTAGGCAAGACCTGCCTCCTGTTCCGCTTC
TCAGAGGACGCCTTCAACACCACCTTCATCTCCACCATCGGTGAGGGAGGGGCCGCGGCCCGGGACCGGGTAGAGAATTGgggggcgggtactaggggacggggaaagggcggggggcgc
TGCGGCGTGGCCCTGGCGCTTCCGGACACCCGGTAGGGCGGAGGGCCCAACGGTGGGGTCCGCGCTCACCGCCTTGAGCCCGCCCCTGCGCCCGGCGCCCTCAGCCCACGCCCCGCCCAG
CCCGGCGCCCTCAGCCCACGCCCCGCCCAGTCCCCCAGGCCCTAGCGTTTACCCCCACGCCCCGCCTCGCCCCGCGACCCACGTAccccgcctccgagccccgcccccgcccccacgtgc
TTTCCGCGGTGGCCATGACTGCGGCCGTGTTCTTCGGCTGCGCCTTCATTGCCTTCGGGCCTGCGCTCGCCCTTTATGTCTTCACCATCGCCACCGAGCCGTTGCGTATCATCTTCCTCA
TCGCCGGGTGAGGCGGTCGCGTCGGGAAACCCGGACGCCGGGGCTCCCCTCCCCCGCTGGGGTTACCCGCGACCCTCGGCGCCCCCACCGCGCGGCTCGACCTTGTTGCGTTTCAGACGG
TGTTCCTGGGTCAGCCCTGGCCCAGAGGAGCGCCGGGGACCCGCAGAGTGCTGCTGAAGTCAAGGCTACAACTCACCTAGGATCTGGGGCGCCAGCCCTCCGGTGGGCAGGGCGTTCTCC
CACGCCTGCCAGCAGCTCCTCGGAGAACTGTGTTCCTGGGTCAGCCCTGGCCCAGAGGAGCGCCGGGGACCCGCAGAGTGCTGCTGAAGTCAAGGCTACAACTCACCTAGGATCTGGGGC
gctgttacaGGACCAGTGACAGACCAAGGGCATGCCACTGAAGGAATCCCTAGACGCACCCTTCTGGATGTGAGACAGGCGGATCTCACCCACGCCTGCCAGCAGCTCCTCGGAGAACTG
tctaagcagcgggcaaggtgaactcgttgggctgttacaGGACCAGTGACAGACCAAGGGCATGCCACTGAAGGAATCCCTAGACGCACCCTTCTGGATGTGAGACAGGCGGATCTCACC
GGCCGGATTTTTACCACGAAGCCACCGAGTAGTCCGCACCACATAGGTTCAGTATCCTCCGCCCACCGCAGGAAACGCCGCGGACGGCCCGGGGTGCCCTGCTCGGCGCCCCACCCTTCC
GGGGTGCCCTGCTCGGCGCCCCACCCTTCCCGGGGCCGGGGAAGCGGCGTGACTAGGAAAGTCACTTCGGAACACAGCCGGACTCTGCGCCACCAGCTGGAGCTCGCCGGGACCCCAccc
ACCCGGCGTCCGGAAGCCCGTGCTTTCTTTGACGCAAGGGCTCGAGACGCAGCCGCCGTCGGCCGAGCGCCCGGCTAGAAGCGACACCAGACGGAGCCTCCGGAGTTCCTCCGCCCCCAC
CTCGCCGGGTCCTGGAGCCGCAGTCCTCCCAGCTGCCCTCCTCGTGGCCATGGAGTGTCCACACCTGAGCTCCAGCGTCTGCATTGCTCCGGACTCAGCCAAGTTCCCCAACGGCTCCCC
TTAAGGAAAGTAACTTCAATAGGCTCCTTTTCTGCCAGGACCTCCAATCCCTCTGAACATAAGCCGAACCACAGACTGCCGCACATGTGTCTGGGTCCTGGCTTTTCTTCCCTCACCCCT
CTGGGTCCTGGCTTTTCTTCCCTCACCCCTCCGCAGAGCTTCAGCACCAGTTGTTAGCCAAAAATAAACACCATTCCTCAACCATATATGTCCACCGGCCCAGAGTCGGGGAGGAGGAGA
GCTGCACCTCTTCTCCTTCCTAGACAAGGACAGCAGGAAGAGCCTTGCCAGGACCTGCTCCCAGCTCCACGACGTGTTTGAGGACCCCGCACTCTGGTCCCTGCTGCACTTCCGTTCCCT
ACTCTGGTCCCTGCTGCACTTCCGTTCCCTCACTGAACTCCAGAAGGACAACTTCCTCCTGGGCCCGGCACTCCGCAGCCTCTCCATCTGCTGGCACTCCAGCCGCGTGCAGGTGTGCAG
CCTCTGCGGAGCCGGGCTCGGGTCGCCGGAGCCGCGCCCCACCCCGCCAGCTCCAGAGCCACGTACGGTAACGCATCATCTACCGTCCTCCTGGTCCtgtgtgtgtgtgtgtgtgtgtgt
GACGCCGCCGCTGCTGCCGCCGCCTCTTACGTCTTTCCCTTTGACAAGTCGCTGCTGCTGCAGCAAAAATAAAGGACGCGACCGCCGCAGCCTCTGCGGAGCCGGGCTCGGGTCGCCGGA
CCCAGCACCTAGCTTGGCTCCCCTCGCTCCCAAATCCCTTTCCCCTTTTCGCTCAACCCCCAACTCCACCTCAGCCGCCTTCCTCTCGGTTCCCCTTTCACCTCCCGCGCTGGGCCTGTT
TCATCTGTGGAGTCAGGTCCCCGCAGGCGGTCGGGGCTGCCCGGATTCCGCGACGGCTGAAGGGTGAGGGCCGCGCGGTAGCAAAGTGTCCCCAGCACCTAGCTTGGCTCCCCTCGCTCC
GGCATTGTGGCCGGCACCCGAGCGCGGGAGCTGCCCGCCGCTGCCCTGGGGCGCCCTCCGGAGCCTGGCACTTTGACCTGGGAGACAGGGTAGAGGCGGCGGGCAGAGCCAAGCACCCAG
ACGGGGCGCGCGGCCTGACGGCAGCAGCGCCCGGGTCTGGGGCTGGCGGGGCGAAGAGATCCGGGGCACTCGCTCGCAGATCCCGGGCCCGCCGCCCCAATGCCTGACGCCGTGGCCCGG
GCTGGCCGCTCCGCCCCCTCGGCTCCTAGGCTGCTCGGCGGGCGGGTGCCGGGCGCTCTGGGAGGAGAGGACTGCAGGGCCGAGCCCAGCGCACcccgccgcgtcccccgttcccgccgc
CCTACCCGGCCGGGAAGCTGGGCTCTCGCCCCGGGACTGTCCGGAGGGGGCTCCAGCAGGGGGCGCCCCGAGCCCCGTCCCGGGCAGCCGGGCGCGCCTCCAGCCGGCGCCTGGGACGGG
GAGGCTGCTGAGAGACGGTGGCGCGATTGGGACAGTCGCCAGGGATGGCTGAGCGTGAAGATGCAGCGGGTGTCCGGGCTGCTCTCCTGGACGCTGAGCAGAGTCCTGTGGCTCTCCGGC
TCCTTGAGGCCCCTTCCCTAGGTCCTTCGAGCTACTCCGTCTGGCCCCGCCTTTTCTCTGCTCTCCTGAACCTTTAGGCTTGTCTCGGCCCATTTGAAGACCAGGAAGTTGATCAATCCC
GATCTCCTTTCCCCTACCCCTTCAGGATTCATCTTTAACTTATCACGGATACTGAGTGAGTCAGTCGCGGTTAACAGACCGTTACATCCACTTCTACCAGGCGGACACTACAAGTCCCAG
ATCCCTTTTCACAGCAACTGAAACCTACTTCCTGTCCGATCAGGAAGTAAGAAAGACGTTGGCTGTCAGCGGATCCCGCGGAGAAATAATTGTAAAGAGTCTCCGTGCTGGAGAACTCAA
AATCGAAATATTTATTGACTCTCTGTGAGGGCATTGTGCTTGGCATGGGTAGATGGCATGTAGAGGTTTTCAAACATTTTAGTGACACTCCTTCATTCAGACGAACTCTTAGAAGCCTGT
TGGATAAAGCTATCCAGAGCACAAAGGGCCCTAGAAACCTGAGCAGCCCCTAACTCCTACTTTTCTGCCCCTTTGGCCCCACTCGTTAATATCTCAGCATCGCGAACCAGGCCTCGGATT
GGATCGCTTTGCTCACGGCGCTATCTCTCGATAAAGTTGTTGTTGCGGCTTCCGCCGCGGGTGGAAGAAGATGGCGTCGGGTGGTGGTGGCTGTAGCGCTTCGGAGAGACTGCCTCCGCC
CTTCCCCGGCCTGGAGCCGGAGTCCGAGGGGGCGGCCGGGGGATCAGAACCCGAGGCTGGGGACAGCGACACCGAGGGGGAGGACATTTTCACCGGCGCCGCGGTGGTCGTGAGTTTGCA
TCCGCGCCTGGAGCCACAGGCCGTCCTTGGTAGGCGCTTAACTCAGGTTGGGTGACATTTTCGCTCGCcagttcctggcatcagtgagtgctccgtcaatgtttgacaaacggttgaCTC
CACTGCCCCGCGCTGTGGGCGCACTAGACTTCGGGGGCGGCGTCCAGGTCCCGCCTAATCTTCTAGGCTCAGGACCCGCGGCGCAAGGGAAcgcccggggcggggtcgcctgggggcggg
TGCTGGAAGTTCACATCCCGTCGGTGGGGCCCGAGGCCGAGGGGCCCAGGCAGAGCCCGGAGAAAAGCCACATGGTGAGCGCGGCCCCTGGATGGGGAGGGGCGCCGGGACCCGCAGGAT
TTCCCCGCGCTGCGCTCAGTGGGGACCCGGGGCCCGGGCCTGGGTGAACGAGCGCTGCGGGCTGGACCGTCGGGGGAAACCTTGTCGAGGGTTTGGGGGCCGCTTGGATTTGCCAGCCTC
CTCCGAACGCAACATGAAGGTGCTCCTTGCCGCCGCCCTCATCGCGGGGTCCGTCTTCTTCCTGCTGCTGCCGGGACCTTCTGCGGCCGATGAGAAGAAGAAGGGGCCCAAAGTCACCGT
GCAACCCCAGTCCCCCCCACCCGCGCGTGGCGGCGCCGGCTCCCTAGCCACCGCGGCCCCACCCTCTTCCGGCCTCAGCTGTCCGGGCTGCTTTCGCCTCCGCCTGTGGATGCTGCGCCT
GGGCCGCGGAGCATGCCGGGGCTTGTGGTCTTCTCGGAGCCCGGGCCCGTGCTCTGCGAGGCCGCCTTCCGCCGGTGGCCTTCCTGTGGGCGGGAGAGGGCGGCCGGGAGCCCAATGAGG
CAAACACTTGACTGGCCCAAAACAGTGACAAGCTTCCCGTGCCCCTTGTCCAGGCCCACGTATTTGCTAACCTCAAGCGCCAGCTACCGCAGGCCAGTGGAACAGCGCTCCGGGCGGGGC
AACCACCGCTGCGGGTGGGTAGAGAAGCACTTGGCGCCTCGGGGAGGGGACCGCGCCCGCCTCATTTGCGCCTTGCAGCACTGCTGGACCAGGTATCTGCCCGGCTTCGTCGGGGTTCTG
CTCCGGGACGAGGGCGGGGCCGCGCTAGTGGTTCCGGTTCGGCTCCAGCCGcccctcggctcctcgccttccccctcccgtccgccttctcccctccctcccgctccTGGGAAAGAGAGA
GTCTAAGATCTTGAGCAGAAGGTAAGAGCGTGTTGCCAAAGCAGAGCTCAGTGCTCCCGATATATCTTCTGGTAGTCCCAGAAGAAATGGGGGTGGGTTGCTTTGAAGGCACTTCCGCTT
GCCACGGGATTAAGGGTGGGAGGGAGCAGGAGTATATAGAGACGGGGGCTTGGTGGAGGAGTACAGTTGAAGGGAAAAGCGGGATGGGTTTCGTGCCTCTGGCAGCGAAGCGTGTACTTG
AAAAGGTGAGGCGATCGAGTGTGGTACTGGAGGGCGGGGGGGTCCTCCCGGCAGCCTGGCCACGGGCGACAGACGCCAGAGGTCCCCCTGGGCCCTGTGCGCCAAACTCATCTAGCTAGC
TTTTCGGGTCCTTGTCCAGTGAAACACCCTCGGCTGGGAAGTCAGTTCGTTCTCTCCTCTCCTCTCTTCTTGTTTGAACATGGTGCGGACTAAAGCAGACAGTGTTCCAGGCACTTACAG
CTTAGCACCCACTAGTCGGGTACCCCTGGAGAGTCCTGGTACCGCCCACCTGGGGCGCCTACGAATCCTAGGCCTTTGCGTGTTGATGGACGGATTCGCGCTGCAAGAAGCCTCGCCGCT
TCACCTCCAGGAGTCAATCATTATGGACTTAAAGCTATAGTAACTTTTGAAGATCGTTTGTAATTCGCTGTCTTTGCTAGGTTTTCTTTTCTAAGCAGGCTCATTTCTGTAGTTCAGAAA
AAAGCTGGCCTCTCAGCTTTCCGGGTATTGGTTTGTTTTCCCCCTAAACTGTCGTTTTTATAGGCACTTGCACTGTCTTCTTAGCAGAATTGCCAATGGCCTTCCTCGAGTCCTACGTTT
GGCCTCTCAGCTTTCCGGGTATTGGTTTGTTTTCCCCCTAAACTGTCGTTTTTATAGGCACTTGCACTGTCTTCTTAGCAGAATTGCCAATGGCCTTCCTCGAGTCCTACGTTTAGCGAT
AGCGATTGGCAAGAATCATGCACTGACAGAGCTCGACTCCGGAGGGCACAAGGAAGTAGACAACAAAGCAGGAAGAAGCAGGAGGCGCACAGATGGGCGGGATCTGCACTGGAGGCGGTG
TGGCAAGAATCATGCACTGACAGAGCTCGACTCCGGAGGGCACAAGGAAGTAGACAACAAAGCAGGAAGAAGCAGGAGGCGCACAGATGGGCGGGATCTGCACTGGAGGCGGTGCGACCT
ATGGCGGTGGCTGGGGCGGTGTCCGGGGAGCCGCTGGTGCACTGGTGCACCCAGCAGTTGCGGAAGACTTTCGGCCTGGATGTCAGCGAGGAGATCATTCAGTGAGAACAGTTCGGGTCC
GTGGCTGGGGCGGTGTCCGGGGAGCCGCTGGTGCACTGGTGCACCCAGCAGTTGCGGAAGACTTTCGGCCTGGATGTCAGCGAGGAGATCATTCAGTGAGAACAGTTCGGGTCCAAGCGG
AAGCGGGGAAGGAGCTCTGGGATGTGCACTGCCTGAGCGAACCGGGAAGCGGGGAGGACTGAAAAGTTAAGAGAGAAATGTGATAAAGGGGCTGCAGTCTGTAGTCTGTAGGCGTCGAAT
GGAAGGAGCTCTGGGATGTGCACTGCCTGAGCGAACCGGGAAGCGGGGAGGACTGAAAAGTTAAGAGAGAAATGTGATAAAGGGGCTGCAGTCTGTAGTCTGTAGGCGTCGAATTTTGGC
ATTTTTCCTTAGGTCCAATGTAACTTGGTTAGAAATACAATTGAACCTGTTTGTCATGTCTGTTGTGATATGATAGCCCCATAGGAAGGGTCTGTTTTTGTGTGGGAGTTTATTTCAGGC
GTCTCTTGCCTGTATTGTTTCTTTTAACAGCTTTTTAAATTTTCTTTTTCCAGCAATGATGTTGTCCACTGGGCATGTACTGACCAATGTGGCAGGTCTGAGAACATAGCTGAAGCTGAA
TACGACAGTGGGGATGAATGGGACATTGGAGTAGGGAATCTCATCATTGACCTGGACGCCGATCTGGAAAAGGACCAGCAGAAACTGGAAATGTCAGGCTCAAAGGAGGTGGGGATACCG
GCTCCCAATGCTGTGGCCACACTACCAGACAACATCAAGTTTGTGACCCCAGTGCCAGGTCCTCAAGGGAAGGAAGGCAAATCAAAATCCAAAAGGAGTAAGAGTGGCAAAGACACTAGC
CATCTATCCACTCCCTGCGCCGCCTCCTCCCACCCTGAGCAGAGCCGCCGAGGATGATAAACACCCAGGACAGGTAACGGCCCGGCCCAGGCTCCCCGCCCCCATCCTCCCTCATCTGCT
AGGGTCAGTTGGAGGCAGGCGCTCGCTGAGGCAAAAGGAGGCGCTCGGCCCGCGGCCTGACAGGGACTTAGCCCGCAGAGATCGACCCCGCGCGCGTGACCCCACACCCACCCACTCATC
AGCTGCGGGCAGACCCACCGCCTTGGTCATGGCCTCCTGCACAGCCTGCCCTTCGTTCGGACCCCCTAGCCCTACCCCCACGATCGGTCCGTGGTGCGCCTGCGCGGAGGCGGGGCGGTG
CCAAATGGCACAGCCCTGTTCGGCCCCACGCCAACAAGGAATAGGGATGAGGACCAGGTTGAGTCAATCCTCACAGAAAACTACCGGAAACACAACGCATCTTCTGGGCCGCGCTGCCGC
GCCAAACTTGATGTGACCCTGGCCCGACGCGGAGGCTGCCCCTCTCACTGCCCCGTGGGTcccccgccacccgctccgcacccgcgagcgcaccgctccccgcgccccttcccacttccc
CGCCGCACCCCCTCCCCACCTTCCGCACCCGCCAAACTTGATGTGACCCTGGCCCGACGCGGAGGCTGCCCCTCTCACTGCCCCGTGGGTcccccgccacccgctccgcacccgcgagcg
AAACAAATGGGTCAGCCTGAGGGAGCACGGCTTCTAGGGTCCCAGGGTCCCCCGCGATTTCCCTAGCCGAATATTTTCCACCTCGTCCCcaccttggtggtgggaagcgcgagggcatgg
CCACAGGCCGGCTACGATCTGCTTGTTCATCTGAGTGTCGGCACAAGTGAGTGTCTGCCCGAACCCAGAGGTGGGGAGCAAAGAGCCTGATTTATCTAGGGGTTTCCGGCGGGAGGGTGC
ACTGGATTTGGTATGCTCAGCCACCACCATAAACCTCCTTCCTCTAGCAGGCAATTGGTACAGCCCAAGCTCCTGGAGTAGAGACGCAAAGAAAGACACGCCCATTGTTACGCCCCTACC
TGCTGGAAGGATGGTTCTGAAAATAAATCTTCGGAGTCGCGTAGGGTTTTCAGACCCGACACCACGCGCCGCCGGGTGGCTGCCGCAGCGGCGGCCTCCTCCCACCACGCCCAGCCGTCC
GCCTGCGCGCCGCTCCCGCCACCCTCGCCTCAGTCTCTGGGCCGGAAGCCCCCTCTCCTCCCCCGCCGCAGCCCCCTCCTAGTCCCTCTCCCTCCGCCGATGCGGGAAACCTTCTCCGCC
CCTCCGCCGATGCGGGAAACCTTCTCCGCCCCGTCCCGCCCTCTTCCTCCAGTTGCATCTCCGCCCGGCTCCTCCGTCCAGTCTCCAACCCAGGCCCCGCCCCTCCCCACCCATTTCCCG
GCGTAGACGCGGTGGCAGAGCCCGCGCGGCGCTGGAAGCGAGTGGCGGAGCGGCGGGACCTCGGCGGACTCGCCATGGAGGAGGAGGTGAGGGCGGGGCCCGGCGGGGCGTTGGGCTGGG
GTCCTCGAGCCCCTCACGGGGATTGCGGTCCTGGGCTCAGGCCCTCGTTCCTGCCCGCCCCACTCCCGCCAGTCTCACCTCAGGAAGAGCCTGGGCAAATGGGGCAGGGGCGAGGGGCTG
GCCAGATGCCTTGTGCGCATCTATCTCCAGGGCCGGGGAGGCTGGGCGAACTCCCGGGGAGGAGACTGGGTCAGGGACACCTGCGGAACTCGGCGTGGCCCCGACCCGCCGGCCTCGGGC
GCGGAGGGGTGGGCAGGTTAAGAGAGCAGGAGGAGGGACCTGCGTCCTGGTCCGGGACTGGGGTGGCCGGGGCAGCTGCGCTCCTAGCAGGCGGGGCGTGGAGTCTGGAGGAGCGACCGC
GCGGGCCGAGGCCGAGAGGACCCCCGCATCCGTTTGGGGAGTGCCAGGGGTGAGGTTGGCGCCCTCCGAACGGCCACCTCCGTGTGGGGCGTCTGTGTGGCTCCGAGCGGAATGGTTACC
GTCTGTGTGGCTCCGAGCGGAATGGTTACCGGTCCGCGCACTGGGCCGAGGGGACCTTGCCAGTGCGTCTGGGACTCGGGGACCACACCCGCCAGGTGAGCGGGGAGCAGCGGCTGAGAG
GGGAGCTGTGTGTGAGTCTCCAGCGGGAGGTGGGGGCGGCACAGGGCTTAACCGGGGCATCCTCCTGTAAACCCATCCTGGGGCTACACGACTGCAGCCCAGGAACAtttctttctttct
GAGTGTGTGTCTGGGGCCGAATCTGGGCTGTGGGGTGGTCGGTGTGCTTGTGACCCTGCCTTTGTGTGGCTGTCACCGGTGGGACTGGCGGGGAGCTGTGTGTGAGTCTCCAGCGGGAGG
GGCGCGTGGCTGCCTTGGTTGGTGTGACTTTGTGAGTGTGTTCTGAGTGGGCCGGTCCATGTGACCACGCACGTGATCACGTGCCCTTGTGAGTGTGTGTCTGGGGCCGAATCTGGGCTG
CCGCCTCCACGGCCCGCGCTCGTACTGGAGCGAAGAGCGGCCTCCTGAAGGAGGGGAAGGGACGTGGGGGCGGCCACGGCAGGTGAGGGTGGGCGAAGCCCTGGGAAGCGGCTGGGTGTG
CCGCCCCGACCCGGGCCCAGCCGCCTCCACGGCCCGCGCTCGTACTGGAGCGAAGAGCGGCCTCCTGAAGGAGGGGAAGGGACGTGGGGGCGGCCACGGCAGGTGAGGGTGGGCGAAGCC
GGGGCCAGGCGcctcctccacctcctcctcctcctAGGTACGTAGGGCAGAACTAAGGCTGACCCAGACGTAACTCAGCCCTCTCCTCACGCCAGCCGCAGCCAAGCATCCCACGGAGCC
AAATGTTCCTAAGAAAAGAGTATACAAAGTTGTGTTCATCAAAGTCTGGAACCCAAAGGTGTCCCTCCAAAGCTGTACACGACAGAGAAAACGCGAACTGAAAGAAGAAGCAGGTCCCAA
TCTTCGGCACGGACCAGTTCGCCCGCGAGGCGCTGCGGGCGCTGCACGCCGCCAGGTACCCGGGCCAGGGATCCGGGGACCCGGCCGCTGAAGGCCTCCAggccgcgcccgggcggccgg
CGAGTCCCCAGTGGCGAGCACTGGCCCGACTCGGCTGGGAGGACTGCCGGGACTCCAGAGTCCGCGAGAAGCCTCCCTGGCGGGTGCTCTTCTTCGGCACGGACCAGTTCGCCCGCGAGG
AATCTAGGGCCGCTGTAGCGGGCAAATTCGTTCACCAACTCCAACCAGACCCCGCCTCCAAGCAGGCAAGCCCCGCCCTCCCCAGGCTGCACCCTTGTCCCCGCCCCGATGCGCCTGCGC
AAAAGAAAAGAAAGACTTATTCTGGAGGATTGGCTACATAGTGCAAATAAACAGAACAAAAATCTAGGGCCGCTGTAGCGGGCAAATTCGTTCACCAACTCCAACCAGACCCCGCCTCCA
AGCCTGGCTCCCTGCTCCGTGGTTAAATATTGATGATATTGGGCAATAGAGACCTGGAGTGGGCACACTACATATCCCCCTGCAGTGATGGAACCCACAGACCGCAGGTCCTCTGCAGTC
CATTCTCCTGCCTGTCCAGAGGATCCGGATGTTTTCTCTTTACTTGAGGCCAACACATAACAATGAAAGCACTGGGCTACTGGTGCTTTCGGATTGTGAAAGTCAGGTGGAGCCTGTTTG
CACTGTCCCCTAAGTGACAGCTGTTACTGCCTGGGAGAGCTCAAGTGCAAAGACTATCCTGTTCTCCCATAAAGAGGAGGAAAAGGAAGATACAGAAATCGGTGCTGCTCCCAACAGCAG
ATCAAGGCAGTCGTCAGGAACTCAGGATCCGGGGTGAGTGTCCTCATCTTGCCTTGGGGATGGGTGGCCCAGGTCTTTGGCAGAAGTCACAGTCCAATGGCACGATGGTTAAGCCCTGTT
AGGGAAGCCTGCATCCCGCTCCCCTGGGCCCCGACGGGCGGGCGCACTGCGCGGGGCCCACCGGCCGCAGACCTGCGTGGCCGTCCAGGGCGTCGCCATGTCCTCGGTGTTTGGAAAACC
GTGGCGCTTGGGGTGGCCCCGCCCGCCAGGCTCCACCGGCCCCTCCTCCCCGCGGGGTGGCAGCCCGCTGGACGCGGGGCCGAGGGCGCGGACGCCGACGGGTCCGGGGCCGCGCGCTCC
AAAGAGATTGAGTGGGAGGTTCAGGGAAGAGTGCAAACATCCTTCCCCTCTCTCCCCCTAGCCCTGGGGCTCCTTCTCTGCTCCTTCCCGGCCGGGTTTGGGGGCGCTCGGGAGGGTGAC
AGTGCCAAGGCTGAGCTAAAGAAAGGGCAAGGCTTGGAATTGAACCCAGGAAGCTTCCTGGAGGAGGAGGCGGGGCTGGCTTGGTAGAACAAAGGGAGGGGTGGATTTTCTTGCTGGTGA
aattctggacccaTTATTACCATTTCTTCTAAGGATATGAGTGATCACACAGGTCTCCAGATGCCCTCCGGGCCTGCAGCCATACAGCCTGCGGGCCACCACATCACATGAGCCATACTA
GCGGGCCACCACATCACATGAGCCATACTATCTTTAGCCAGGGAGAGATATTTATAGCCCCCAGGGAAGTTTTTTGCTCCAGGGGAGCCCCAGAGTTGGTGGCTGGCTAACCCAAGGCCC
GACCGCGCCCTGCTGGTGGAGCACTGTGGCTTCTTCCGAGGCCTCTTCCGCTCCGGCATGCGGGAGACCCGCGCAGCAGAGGTGCGCCTGGGCGTTCTGAGCGCGGGAGGTTTCCGCGCC
ACGCTGCAGGTGCTGCGCGGCGACCGGCCGGCGCTGGCGGCGGAGGACGAGCTGCTGCAGGCCGTGGAGTGCGCCGCCTTCCTCCAGGCGCCGGCGCTGGCTCGCTTTCTGGAGCACAAC
AAGGGCTTTGTGATAGGCACAGAGCCTCTCCCTGGGCCAGAACTCAGCGTCCCGGCCTGCGGGGAAGTTCTGCTGGGTTCTATGGTAAGTGTGTCTCTGTGTTTCTGTCTTCTGGGTCTG
TGCCATCAAGCAGCCTGCCCCAGCCCTGCCAGCCATCTCCACACTCCTGACAGAATGAATGCCCTCGATGGTGTTCCTTTCAAGTTGCCCAAGGGCTTTGTGATAGGCACAGAGCCTCTC
ACAGTGGTCTAGAGCATGACTGAAATATGAAATAGTGAATTTCTGTCCGTGTGAATGCTCTTGTTTTTATTCATTTCCTTCCTTTATGCAGCACTGGCCCCCTCACCTTTTCCTTTCCAG
aaattaatgctgtttgtttcttaaacatttgggtgaCAATTATTTTGATGAAATGCATGAGAACTAGTTTTGTGGACCATGTTTTGGAAAACAGTGGTCTAGAGCATGACTGAAATATGA
CCAGCGGCCCGGCCCTTTTCCGGGGGCCTCCGCCCCCTTCCTTCAGCCTCCGCTGGCTCTGCAGCCCCGAGCCTCCGCGGAGGCCTCCCGCGGCGGAGGCGGCGCTGGCGCCTTCTACcc
CCTGCCACCATTCTTCGGCCAGGGTCGCCCAGGCCCACCGCCCCCGCAGCCGCCGCCTCCTGCTCCTTTCGGCTGTCCGCCACCGCCGCTGCCCTCCCCGGCTTTCCCGCCGCCTCTCCC
ATCTCTCAGTCTCACTGTATGCGGAGTGGGTAGCTCTGCACCTAGGATGCTCAATAAGAACGGTATTTATGAACTGAACGACAGAAGGTTGAACGACTGCCCACTTATGCACTGAGCCTT
gatctcagctgcagccgcagtttcttaggataaccttctccaacttctcgaagatactcACCATGATTAATTGATTAGTGTGTTATACTAGGCAGATAGTTCCACGAAGAGAAGCTCTGT
CGAGTCAGCGCGCCTTGCGGGCAGGATTCACGCCGCTGTGACCCGGAGGTCCTCAGGGGGCGAAGCCCCGGCCTAGGCCTCGCGGAGATGCCCAGCTGCGGTGCTTGTACTTGCGGCGCG
gggggggGTTGGGTGTCTACTCTGGTGAATAGACGGCTGTGGGGCAGAGAAGCGTGAAGGCCTGGCTGCCGGGCAGGTGAACTCTCCACGGGGTCTAGGGCCCGCGAAAGGGTTCGGAAC
GCAACCTTGAGCGTCGGGACCTGTAGTCGCCCCAGTTGGGGCTAGACGCTTGCCGTAGGGAACTCATTGGCGCCCAGGGCACCACCCCCTCGCCTTCGCCTCACGTAGCTTCACCAGCTC
TGCCGCCCACTAAAAGTGACCGGAAGAGCTCGACTATGACGACTCGGGACTACAAGTCCCGGCATGCATCTCTCCGCGTCTATCGCAAAACCTTTCAACTTTAGGATAAAAGGGCTTTTG
CCACTTTTTGCTGCCTGATCCTTCATCTCCCACAGAGAAGACTCCCTTTCTGCTTTGGGAATCTGCTTTCCCCCATTGGCCCAAAGTCCTCTCCCTCCCCCACCTGAGGACAGGAACCCC
CCTGCTCAAGACACGGTGAGCTCCACTCCTATTCCCCTCACCCCATCCCTGCACCCCACTGCTGGACTCAACTGCTCCTGCCCTCCCCTGACTACTCCATTCCCTTCTCCCCACTTCCCC
ACTGCCCACCTGGCCCATCACCAGGTCCTGCGGCATCTCCTCCTTAGGATCTGGACATAAAATCCTGGCCTCTGTGAACTGCAAGGGGACATGGGGAGGGGAGAGGGAGGCTCATGCTCA
CCCGGGCCATGAAATGCTGCCCAGATCTAGAATTCCCCGTGGCCCCTTCCCAGGGCTGTTTCTAGTGCCCAGCCCACCTCCTGACCCCTCTCTCTGCTCTGGACTGTGATGCCCCAGGCC
CGCGGTCCAGGCCTCGGTCTCTCTCTTCGGCGGCGAGCCGCGGCCCAGACCCCGGCAGAGGACACTTGTCGGCACGTTCTCACCCCTGTCATCTCAGCCCCCTGCCTAGCTCCACCCCAG
AGTGGGCTCTGCCCGCCGTCCCCCGGGGGCTGCTTCCCGCCCCAGGCCTCCGCGGAGGACACGTGTCAGCACGTTCCCGCGGTTGTCATTCCATTGTCATAGCCCTTCCCCTAGGCCGGG
gaggtaggccgggCAAGGCAAGCGGACGTGAGCTGCAGGCGGAAGACAGGTGGCGCCGCGGGCAGCTTGGCGAGAGGCGGGACTTCGGCGGCGCGGCGGGAGGCGGGGCAGGAAGGCGCG
CGTCGCCCGGCACACACTGGCGGCGGCAACTCTCGTAGCTGCGGGTGATCGGGGTCTGGGAGGGGCGGGCACAACCCGTACggtggagctggctggggcgcgaaggggcgggccctcggc
GCGAGGCTGACAGATCGCCCGGGTGGGTGCAAGATGGCGCAAGCGGCGCTCCCCCTGCGCCCCCCGCGCTGCTGAGCAGGCATGCGGCCCCAGTCCCCCACCGCCTGGGCTCGgccccgg
ggggaccgggagcagagaggaggggggcggcgggctggggaggagggcggggcggCCGCGAGCGGTGCGAGTGTGGAGCGCGCACCCCGGGCGAGGCTGACAGATCGCCCGGGTGGGTGC
CTGCAGCCCGGGACGGCGCCGGCCGCTCCAGCCACAGTTCAAAGCGCAGGGGGCGCGTCCGCCGCGCAGCCGGGAATGTCCGGCCGCTTAAAGCGCTCGCCGGCTCTTTTGTTCCCCAGA
TCCGCAGCCCGGACCCACTCCCCAGTCCGCTGGTGTCCACTTCCTCAGCCCCCCAGGTCCCCGGCTGGCCCGCGGGGAGGGGATACCCGGCTGCAGCCCGGGACGGCGCCGGCCGCTCCA
AGACAGACCCAGCAACAGGCGGCCTCACGGGGGCCCGCGGCGACCCGGAGAGGGCGAGGCACCGGGACACAGACCCGGGCCGAGAGGAGCCCCCGCGAGGCGCAGGGCCGTGGCGCGCGG
ACCAGAAGACTCAGAGACGGGGAGACTAAGAGACAGACCCAGCAACAGGCGGCCTCACGGGGGCCCGCGGCGACCCGGAGAGGGCGAGGCACCGGGACACAGACCCGGGCCGAGAGGAGC
CGGAGGTGGAGACCCCGAGGCAGCAACAGGGAGAAGAAATAGAGACGCTGAGGCAGAGAGACCAGAAGACTCAGAGACGGGGAGACTAAGAGACAGACCCAGCAACAGGCGGCCTCACGG
GCCCTGAATCTGCCTCCCCTGAGCCTGGAACGGAGGTGGAGACCCCGAGGCAGCAACAGGGAGAAGAAATAGAGACGCTGAGGCAGAGAGACCAGAAGACTCAGAGACGGGGAGACTAAG
AAGGTGCAGTATCCGCCCCCTTCTCCTTCTCCTGCGCCGGCGAGGCCTGGGCCACGGCTCACCAGGCCCTTTCCGCCTCACGGAGGGACTGCTCGGCGCGTTCTCAGGGTCAGCGCGCTT
CCGCTCCATAGCGCACGTCGGGACGGTCCGGGCGGGGCCGGGGGGAAGGTGCAGTATCCGCCCCCTTCTCCTTCTCCTGCGCCGGCGAGGCCTGGGCCACGGCTCACCAGGCCCTTTCCG
AACCAGGACCGGAGTGGAGGCGGCGCAGCATGAAGCGGCGCAGGCCCGCTCCATAGCGCACGTCGGGACGGTCCGGGCGGGGCCGGGGGGAAGGTGCAGTATCCGCCCCCTTCTCCTTCT
TCTTAGTGCCGCGTTCGCCGCCTGGGTTGTCACCGGCGCCGCCGCCGAGGAAGCCACTGCAACCAGGACCGGAGTGGAGGCGGCGCAGCATGAAGCGGCGCAGGCCCGCTCCATAGCGCA
ACTGCCGCCGCTGCTTCTTAGTGCCGCGTTCGCCGCCTGGGTTGTCACCGGCGCCGCCGCCGAGGAAGCCACTGCAACCAGGACCGGAGTGGAGGCGGCGCAGCATGAAGCGGCGCAGGC
ATTTTGCCCTGTGACTTTCAGCAAGTCGCTGTTCCTTTCTGGAGTTCATCTCTATCCCCTGCTCGGCCCAGTCTCCACCCCGCGCCTCCTTGGCTCCTCCGGCCACTAGACTGCGCTGTG
GGATTTACCCTGGTTTGCTCCCAGCGTCTAAGGCTCTCTCTGCCTGGCACATGGACAGGAATTTTGTCTATTTTGAGCAGGCACTCAATATATATTATTTATTGACTACAGACGCGCCAC
AATGCGAAGGACCGTCCAGAGACACCAGTCCCAAACCCTTTTCCAGGCTGATCGGTCCCCCATAAGTCTCCAGCCTTTTTTATTTTAAAGCTTATTTTAAAGCATGTCCCTGAAGACGAG
CTTATTTTAAAGCATGTCCCTGAAGACGAGTGGGGAGAGCAGACCACCCGCTGATTCCAATTCCCTAGGCGGCCGCGGCGAGCTGCGGCGTCTCTGTGCCCCGGCCTGCCCCTATCCCGC
CTTTCTGCTCGCGCCAGCAGAGCACTACCTGAGGCAGCGAGGCGCAGCGAGCCTAGCCTCCCCGCGCCCTGGGCAGTGTGGCCATGGAGAATCAGGTGTTGACGCCGCATGTCTACTGGG
CTCAGCGACACCGCGAGCTATATCTGCGCGTGGAGCTGAGTGACGTACAGGTAAAGGCCGGGTCGGGCGGCGGGAAGCGCGCGGGATCGCGGCTCCGGGTACCCGCCAGGACCCCTGCCC
CCATCGCCGGACACAGTCCGTCGGCATAAACTTTCCGTCGGCATAAACTTTCCGTCCGCGCGCCACAGCCGGAACTATAAGGCCGCGCGACAGAAGGGAATCCGGCGCCTGCACTCCGCG
CCCAGCGCGGAGTGCAGGCGCCGGATTCCCTTCTGTCGCGCGGCCTTATAGTTCCGGCTGTGGCGCGCGGACGGAAAGTTTATGCCGACGGAAAGTTTATGCCGACGGACTGTGTCCGGC
CCCATGGGTCAGTGGGGCAGAAGGGGAAGGAAAGAGCCCGAGAATGGGGAGAGATTCAGGGCAATGCAGAGAGACACGGCAGGAAACCCAGCCAAGGCTCGAGAGAAGTTGGGGATTTGT
TCTTTCCTTCCCCTTCTGCCCCACTGACCCATGGGCCTCACCTGGCCCGGTGACTCTGTGTCCGCTTCACACTTTTGTCCCCTCACTCCCCTGGGCCCCGTCGGTGCACGAGCCCAACCC
TTCCTGCTATTTTCCTCGTCACTCTTTAGCCCCCTCTCTCGTATCCTCTGAACCGGTTGACAGAATCCTCTTCCTGTTCTTTTTAAACTGCAATTCCTGAACTACAAATCCTggccgggc
AGTCACTTTCCCTTCGTTTTCTCAGAGCGCCTTCTGAATCTTTTCAAAACTTTCCACCATCTAAGCATGGAAACCCTAGACCACCTCTCATTCTCATAGCTTAGAAACAAGTTTGAGAAA
TCTCCCCAGTTCCTCCATTGACTTTGTGGGCCCACAGTGAGCCCCTCTGTGTCCCTGGTGGAAGGCCCACTCTCTCAGGCTTGGTCAGGTGTACCGGGACCCAGAACTTGTACAATGCCC
TGGGGTGTTCCCTGCTGTCCAGCTTCAGACCCACTCTTTGAGATATTGGATTCTGACAAGTTTCCAGAGCTGAGAAGACAGCCAGATGTCAAGGTCTGAAGGTAAATGATGTAATTAGGT
AGGAGGGATCAGCTGGGGTGCCAGTTCAGCTCTGTTACATAACACAGGAACATTAGAAAGAGAGAGACCCTCTGAAATTTCTGCTGGGGATACGAGTGGGCTTGCTGCAAAGTGTTGAGT
GATCTTTTGCTGAGAGCCCAGGGAGGACTTGGTGGACTCCATAGTGCACTCAGGCTCCAGCTCAGGAACCTGGGGGGCTGGCATGCCTACATAGTACAGAGGACCCCTAGGCACTCTTTC
TCTTAAGAGTAGGCATTTTCCTCTGGAGCAGGGGGCAGGAGTAGTTTACTCTTGCAAAGACCCCATGCATGATACTTTTGTGTTCCTGGGGCTTCTATTATCACTTTTTTCTATATGAGG
TCCCAGAGTAGCCTCCATCTTAGGACAGAATGAGAGGCCTTCTGTAACCAGATATAACTGGCCAGCATGGGGAAATTGATCAGGATGGGGCCGCAAGAGAGGTGGTTACTCCGGACAAAG
CGGCTTCATTGGAGTCGCCTCCTCTTCTTACTGGGAATGTTGATCATCGGTTCTACTTATCAGCACCTTAGGAGACCCCGGGGCCTTTCCTCATTGTGGGCAGCAGTCTCTTCTCATCAG
TTTGATTAGTGCCAAGGGGGCACTGGGTTTGTCTGGACGAAGGTGTGTTGGCCCCCCACCTCTCAGTTCTGATGAGGACCCAGGCCCACCAGGCCACTTCGAGGGACCACACATGTCATA
AGGCCACTTCGAGGGACCACACATGTCATAGTGGCTCTACCCATGGAGCTTATTGCCAGAGCCAGCTGCAGCTGAACTAACTGAGAGTTTAGGAGACAGGTAGAGAGGAGGAAATTCCAG
AGCCAGGCAGAGCCTTTGATCCACCCAGCTTCCCAGATTGCACTTTCCAGCTTCTCCGTTTCCTCTCAGTCCGTCTGTATTAtggactagatgatctccagggttccttctaactcggac
atgatctccagggttccttctaactcggaccctctgggatGCCGGGCATCATCACTGTGGGGTGCTTCCCAGGTAGGACAGCTGCTCTCAACTACTCTTGTCAATTTGTTTTCATCATTG
GAGCGCCGCGGCATTCAGCCCCTCGTGTTCCGCTACCGCGCGTGCGGGATTCCGGCGCCGCTCTCCGAGCTCGATCCGCTGCTCGCACGGGAGCCAGCTGGGTGGTGAGTGCGGGGGCGG
GGCGGGCGGGGGTGCCGCGAAGGGCGGAGCGCCGGGCTGGGGATGAGCTAAGCGGGCTCAGAGCGCCGCGGCATTCAGCCCCTCGTGTTCCGCTACCGCGCGTGCGGGATTCCGGCGCCG
CCCCAACTACACCGCACGTCACGGACTAAGGCGACTTAGTCCCGCCCACCTTCACCGCCCCATTATCAGTTTGGCGCTAGGACCCCACGACCCTCAACTCGGCCCTCTCCTCCCACTCGG
AGTTGGCGCGAACTGGATTCTTGTGCCTCTGGGTGACGAAAGGTGAAGGGATTGTACGCTTCGCCCACGCCAGCCTGGGGCTCGGGATCTCCTGACCCGACGGGGAACCACGGTGCGTTT
CTGTCTAATCCTCAGAGAACCCCGCCCCCATCCACAAACCCACCACTCACAGGCGGTCCCGCCTGGTTCCAGCGAGCCGCTTCCGGCACGGTAGCTCGAGAAATGAGCAAGCGGCCACTA
AGACTATGGTAGCTAGGAGTTCCAGGACTCAGTTTCCCCTTTGAGCCTCCTTTAGCGACTAAAGCTTGAAGCCCCACGCATCTCGACTCTCGCGCACACCGCCCTTGTTGGGCTCAgggg
TGCAGCGACGCCCCCTGGTCCCACAGATACCACTGCTGCTCCCGCCCTTTCGCTCCTCGGCCGCGCAATGGGCACCCGCGACGACGAGTACGACTACCTCTTTAAAGGTGAGGCCATGGG
CTCTCGCACTCTACACAGTCCTCGTTCGGGGACCCGGGCCACTCCCGGTGGACCCTCGTGCCGGCCACCCCTGCACTGATATAGGCCTCCCTCAGCCCTTCCTTTTTGTGCGGTTCCGTC
GGGGCACCAGGGGACGCGGGGGTGGGGGTTCCGGCCCTGGGGAGGGGACTTTGAGGCCCCGCGACTAACTTTCCACCAGCTCCGCGGACCCCGGCCGCCCTGCCCGGGTCCCGGCTGCCG
TGGCCAGGCTCGGGCTCCGGAGGACAGGACCGCGCGACTGGCCGGCCGATCCCTGGGCCGGCCGCGGGAGCAGGTAGGTGGCTGAGTGGGGACCGCGAGGACGCGGAGTCTCGGACGCCG
ggccgagggacgaagcgggtgggggCTGGCTCGGCAGCAGCCGCCGCGGCTCCAGCcgcccgctcgctcgctcgctcagtcgctcCCGGTGCCCGCTGCCCGCCGCCCGGCTCCCGGCTG
aggatgaatgggagaaaaaggagaaTCCAAAGGCAAGCTGAAGAGAGAGACTGAAGACAGGAAAAAGAACGAACGAGCGCGCGCGTAACAGCAGGATCTGAAAGGACCAAACAgagagaa
aaaagaaaaaaACTTTAAAAAAAGTACATGTAATTTTAAATGAATATAACTTTTTAGAAATGTTCGGCTGGCAGGGTTGCCGGCTTATGTGCTGAGTCTTTTACCTCGTTTGGAGATAGC
GGACAAACAAAGTCTCCTAATCTTGGACAGCTGCGCCCAGCCCTTCTTCACCTGCCGTCCAGGTATCATCCTAGTCTTCCCTCCGTCTCTGGGGTAGGTCGTTTCCACCCCTCCGCCCTG
AGTCTTCCCTCCGTCTCTGGGGTAGGTCGTTTCCACCCCTCCGCCCTGGTCCAGGCCACTGAGGGAAGGGAAGAAACTAAGGCCGGGAGGGCCGGGCCCCAGCCTGGAGCGTGTAGCTCC
GCCGGGCCCCAGCCTGGAGCGTGTAGCTCCGGGCCTCCCCCGGGCGCGGCAGTTACGGCGGTTCCGGAGCCGCGGCGCCTAGGGCCGAGGGGCGGGTCCGAGGCCGCGGCCTTGCCTCCG
GGCCGCCGGGAGACACGCCGCCATGCTGCAGAAGCGGGAGAAGGTGCTGCTGCTGAGGACCTTCCAGGGCCGCACGCTGCGGATCGTGCGCGAGCACTACCTGCGGCCCTGCGTGCCCTG
CCGGGAGACACGCCGCCATGCTGCAGAAGCGGGAGAAGGTGCTGCTGCTGAGGACCTTCCAGGGCCGCACGCTGCGGATCGTGCGCGAGCACTACCTGCGGCCCTGCGTGCCCTGCCACA
GGGAGAAGGTGCTGCTGCTGAGGACCTTCCAGGGCCGCACGCTGCGGATCGTGCGCGAGCACTACCTGCGGCCCTGCGTGCCCTGCCACAGCCCGCTCTGCCCGCAGCCCGCCGCCTGCA
CTTCCAGGGCCGCACGCTGCGGATCGTGCGCGAGCACTACCTGCGGCCCTGCGTGCCCTGCCACAGCCCGCTCTGCCCGCAGCCCGCCGCCTGCAGCCACGGTCAgggccggggcggggg
CCCCCGGCTCTCTGCCGGTGGGGACCCAGCGGCCCGGGTCCGCGGCTTCTGGGGCGCCCGGGACTCCCTTACTGCTCCGCCCTGTCCAATGGGAGGGCCCGACAGACCCGCACCCCATGC
CGGAGGCCGGGTGGTTTGGCTCCTCAGAGGGGCCTGAGGGCGCGGAAGCCGAGGCCTCCTCCCGCCGCAACCTCGCGCCGTGGAGAAATGGGGAGGTCCCGAGCTGGGAGCCCCCGGGAG
GAAAGCCTAATTGTCGCAGGAAGGGGGTCAGGAGGTTGGGGGGTCGACCTGACCCGGCCTGGAGAGGCGGGGAGGTGGGCGCGTGTCCCGGTTGCTTAGGTTTTGGGATGCCTCTTACTC
TGGCGGGCCAATGAAGTTCTTGCGGGGAGAGGGGAGTCGGACTAGCCAGGGAGCCAGATGGAAGAGCCAGGGAGCCAGACAGACTAGCGGGAAAGCCTAATTGTCGCAGGAAGGGGGTCA
AATTGTGGGACCGAAGGCGGGACCGGCGTGCTGGGCGGAACCTGAGAGGCGGGTTTTGCAGGCTCCGCCCAGCCCCCCGCACGGATTTGGCGCCAAACGCTGCGGGCCCTTCTCGCCCCA
aaaaaaagaaaaaCCCCAGAATAACAAGTATTAACTTTATGCAAATAAGGAGGCTTAACTGAGTTCCTCTGAAGAATTCAGTAGGGCGGAAATTGTGGGACCGAAGGCGGGACCGGCGTG
GCTTGGGGACAGGGGTCGGGGGCAGGCCGGTTACCGCAGAGGTGGAGGCCGCGCGGCACCTGGCCTGGAGAGCTCACCACACAGCGACACAGACTTCTTCTCAGCTGGGTCCACCTGCTT
GCCTCGGGGCGACAGAGGGCGCCACGGCGTCCGCGACGGACCCCGCCCCCAGGCAGTGCGCCGCGCTCCCGTGACGTATTTCCGCGTCATCTGCCGCCGAGGCTTGCCCCCATTGGTTGT
AGGAAGGGAATCCCGGGCTGCCGAACCGCACGTTCAGCCCGCTCCGCTCCTGCAGGGCAGCCTTTCGGCTCTCTGCGCGCGAAGCCGAGTCCCGGGCGGGTGGGGCGGGGGTCCACTGAG
CCGCGGCCCTCTCCTGCCCCTCCTCCATTCCTCCCGAGCGACCATTTCCCCCCAACCTGGGCCTCTGTGGTGACCACCTGCTGCGGCCAGTTCTCCGCTACTCACTAGCTGTGGTGGCGC
AGGTTGGCTATGTGACCAGGCAACATGCTGAGCCGGCTTCAGGAACTGCGCAAGGAGGAGGAGACGCTGCTGCGGTTGAAGGCAGCCCTGCACGACCAGCTGAACCGCCTCAAGGTGACC
CAGCTCCATGGATCTAATTTCAAAATCCTGATCATTACTCATGAATCAAGGTGTTTTGACACAGGCTGTACCCCTTCCTGCAGCTCGTCCCCCGCGGAGTGGCCAGGCTACGGCGGGCGC
GGCACACCACATTGGAAGTGCTGTTCACCCGGTCATTTGAAACGGTGTTTGACCACTTGGTGCGCAAATGGCCTATCGGATTAAAGGATAGCCAAACCCAAGATTTCTTCAGGTTCTTTA
GGACCAAAGGCGTCTTTTTCTGGTGTGGAACTGGGATGTGCGGCGATACGGCAGCCATCTTAGAGGCAACGTGGGGTTCCCAGCACAGGACGCGCCGGGAAGCAGTAGTGGAAAGCACTG
CCGCCATGGTGAGTGGAAGTTCTCTTGGCTGGCCTTACCCCGTATCTCGGGGCCAGTAAGGAAGGATTTGGGGTTCGGAGCATAGAATCTGTAGGAGATAGAGCGAGGAGAGGGAGATGA
CTCACCATGGCGGAGAGAGGAGACAGCCACGCTCCTCTCAGCCCGGCTGCTGCCACAGGAAAAGGAAGTGCTTACCACTCCCGCTGTATATGTCACCTTCCCCTTGACCGCCCCACCTTG
CCCCGCCTAAGAACCAACACGGATACAAAAAATATCTCTCTACCACACTACAAAAGTAAAAACGAGAGTGTTATTTCTTTATTTGTGGGAAATTACGGTATCTATTTTCTTCCAAACGTA
TAAGAATTATTATTACGTTTGGAAGAAAATAGATACCGTAATTTCCCACAAATAAAGAAATAACACTCTCGTTTTTACTTTTGTAGTGTGGTAGAGAGATATTTTTTGTATCCGTGTTGG
TCTTCAACTTCCGTCTGCAATAATTAAAATAAGAGCAGTGGTTGGGGAGAAGATACCTCGACTCGCGAGAGTTGGCCTCGCCCCCTATGGATTATTCCGCAAAAAGGAGTCCCTATTTTC
CCATGACCCCTGACGTCGCCGGTCCGGCGCGCAGTTCAGTTTGGCGGTTCCGGTACCGCTCTCACATTGGGGCGGGATGTGGGAGCGGCTGAACTGCGCAGCAGAGGACTTTTATTCTCG
CCCAGGCTGGGGGCCGCCCGGAAGGGGTCCCCAGAAGAGGCCTCCTTCTACTATGGAACCTTCCCTCTTGGTACGGCCACGCCTCTGTTCGTCTGTCTGCCTGTCTGTCGTCCACCTGCC
GGCCATCAGCCTGGCTGCAGGGGCCTGCAGAGCCAGCTGCACTTTTTCAGGTATGGGGGAGGGCCAGGCACCATGAAGCCAGTGTGGGTCGCCACCCTTCTGTGGATGCTACTGCTGGTG
GGTAGACGTGGTTTCCCCCTTAGATAGAGGCCACTCAGGGGTATGGGCTGGGTCTCCCCCATCAGACAGGAGCCAAGGTAGGGAGAAGGGATAGTTTGGAGTCTTGCCCATCAGTCTCAG
GCAGGACAGAGGCACTGGGATGGGCAACCCCGGCTTGGGGGAGGGGTCTGCGTGTCGTTGGGAGAGCCAAAGGGCCCTGTGGGTTTTCCCACCTGCCCCCTCAGACTGGAGCTTCCCTGA
TTGGAGAGGGCTCTGACTACCAGCGACTGCTCTGGGGGTGTCTGCGATCAAGGACGATCCTGGGTAAGCTGGCTGGGCTGGCACCAAAGAGGGGATTCCAGAGCGAGGGGTCTCCCTCGT
CCAGCGCCAAGCTCCCCCAGCTGCTGACTCAGGCCCTGCCGGCCAGCTCAGCATTCCTGCCCGGCCCCCACTGAATGGAGCTATTGAAAGTTTCTGTAGCCACAGACCACACCCCCAACC
agctcggcccgccccgggagccggccccTTGGAGCCTCCGGCCCTGCAATGGGACGTGTTCTCCTTTAAGAGTTAAGAAACTTGAAACCTTGTTTGCGCAACAATCAGCGCCGCGGAGCC
TGTTTGCGCAACAATCAGCGCCGCGGAGCCGCCAAAGTGTCTAGACTGGCATATGATGGGAGGCAGCCAATGACTCCGCGGCGCTCCTCCGGGGGCCCTCAGTGTGCGTTTGAGGAGAAC
GCCTCGGCGCACGAAGCGTCCGAGGGCAGCGTGGGGCGGGCTGCGACCTCTGCATCGGTGGACTGCATTTTTAATTAAGGATTCCCAGCAGCTCTTTGGGATTTTTACAGCTTCCACTCA
GACTGCATTTTTAATTAAGGATTCCCAGCAGCTCTTTGGGATTTTTACAGCTTCCACTCATGTGTTGACACCCGCGTCCAGGAGAAACTCGCTCCAAGTGCATCTAGCGCCTGGGACCTG
GCGGCGAGCCGGGAGGAGGAGGGTGGCGGGGCGGTGAGGCCGCAGAGGCGGAGGGATCTGCGCATCAAAGCTAGCGAGGCGAGCGAAGTTTGGCCGGGGGTTGGACTTTCCTTCCCGGAG
TGGCCGGGGGTTGGACTTTCCTTCCCGGAGGCGGCACCCAAACAGCTACCCCGTGCGGAAACCCAAACTTCTGCTGCCACTTGGAGTCTCGCGGCCGCCGCCTCCGCCCCGCGTTCGGGG
GCGGCCGCCGCCTCCGCCCCGCGTTCGGGGCCTTCCCGACCCTGCACTGCTGCCGTCCGCCCGCCCGGCCGCTCTTCTCTTCGCCGTGGGAGCCGCTccgggcgcagggccgcgcgccga
ccggcgccccggcAACTTCGCCGAGAGTTGAGGCGAAGTTTGGGCGACCGCGGCAGGCCCCGGCCGAGCTCCCCTCTGCGCCCCCGGCGTCCCGTCGAGCCCAgccccgccgggggcgct
AGTGAATGCATGGACCTCTGTCCTCATTGTTACTGGCTGAGCCAGATGTCAGTCCTGTGACCTGGCCTCAGGACCACTCTTGTAGCCCACCGTGGGTGGATGAAGCCGGTGGGAACAGAA
TGATAGGAGTTAACCACTTTTTAGGCGTTATTGGGCCTTTTCACTTTAATAGCTTAACAGAGACATCTGTGATGGCTTGCATCCAGAGTGCGTGGTGTTTATTTTTGATTTGAAATATGA
GTGCTGGGGTTAGGTCACTGCTGGGCTGAAGCGCACTGACCATAAGAGCAACATGTGGGCAAGAGCCGCGGCACTGGGGTAATTTATTGCCGCCGCTCGCTTCACCAGGAACCCCACACG
CTGGGTTCCCACAGGATGCGACATTCCCACAGGATGGGACAACTGCATGGAAACCCACACTCGGGCCTGTGTTGAGCAACCACGTTTGAGTAAGAGTTATCTTATTTGGCAGGGTGGGTT
GATCACCAGCTTTGTTTGGGGTGCATCATTTCTCTCAAGCCGAATTTTCTCTGGTAATCTGGCCAGAAGGCCCATAGGGTCAGAATGGCAGGTCAAAATGTCTTGGTGCTTTCTTGAAGA
GTTTGAAACAAGCTTGCAAAGTACTGTCCTCCCTTTGGATTTCTTCTGTCTGGGTGTTGCCAGGGCTCTTCTGTTAGCGACAGAGAAAATAGGAGGTACTAGAATTCGGACTTCTAGGAA
AAAGCATGGTGGATGGGGAGGTAGGAGCCCCGTGCCGGGACATGTCTTTTCTCTTTCTTGAACTCGTCTCCCCACCCGTCCACAGGGTTGCTGGCCAGAGATCTGTCAGAGTTTCTCCGG
GCTTCTCTTTCTCTGGGTGGGGATGTGGACTCTTAGGATGTCAGGAAGCAACTGTAGGAAACCCCCTGTGTGGGTGAAGCAGAGGCGTCGCTCAGGGCCCTCTGCCTGGTTCTGGGCTCT
AGTTTTCACTCTGCAGGGAGAAATGGGCTTTGCCGTCAAAGACTGCAAATGTTTTTAGAAGCCCCTCATTTACATGCAAATAACGTGTGAATCACCAGCACTTTCAGACTCCAGGAAAGC
TGTGCTTGGCAGCACTTGGGCTAGTCACTTTTGCTTGCTGGGGCAGTAATCCTGCTGCGTTCCTCTTAGAGCATTCTAATTTGGACGTGACGTTCATCCTGGGTTAGTTTACTGGGCTGA
CAAAGAGCAAATCTTGGAGGGCTTCAGTCAGGGTCTGGGGGAGGTTTCAGAGAAATAGATCACACTGTCTTTGCCGTCATTGAACTTGCAACCTAACTGCTGAGTGAGGACACGTCCCTT
AGAGACAACAAATAATAACACCTGGTCTGCACAGAAGAAGATAGTAGGGACCAAAGGGTGGGTCTGAGCCTGCAGATCTTCAGAGGACAGAAAGGGGTGAGGCGGAGGCAAGTCTggacg
GAGTAGATAGGCGCCTGGGCCGACCTCCAAGGCCCCTGAGCCTCAGCGGGCGACGGACCCAGCACCACGGCCTCTCTGGGCCTTGTCCCCGCAGCGGGCCCTGCGTTCTTCCTCCAGTCA
TCCGTCGCCCGCTGAGGCTCAGGGGCCTTGGAGGTCGGCCCAGGCGCCTATCTACTCACGTTGGACCAGCTGGTCTCCTGAGAAGACGGAGGAGCAGCTGGTGACTAACGCACAGGGTAC
AAGGCGGAAGCGGCTGCCTGACGGAACCGGCTCGCGAGCGCAGCTATGGCTGCTGGCGTACCCTGTGCGTTAGTCACCAGCTGCTCCTCCGTCTTCTCAGGAGACCAGCTGGTCCAACGT
GCCAGCAGCCATAGCTGCGCTCGCGAGCCGGTTCCGTCAGGCAGCCGCTTCCGCCTTGGGCTGCACCACGGCCGCCGGCGCGAGGGGGAGACAGGCCGGAGAGGGCGTTCTCGGAATGAC
TTTTCAGTGTTCTGTGCCATGGCTAGGTCAGGGAACGGCTACCTCCGCGGAGGCGCGGTTTCCAAGCACGGAAACCTTCAGCCGGAGCCGCTCGTCCCCATGGCAACACCGCGCGCGACC
TCGGCGCGCGGGACCTCGCTCGGAAGTGGCGCGGCTGGGCAGGGCAGGGCCGGGGGAAGCCCGTTTCCCACCTGGATTAAGATGGATCCGACAGGGTCGTGGTTTTCAGTGTTCTGTGCC
TGGGTGAGCGTCGGTGAATCGGCGCGCGGGACCTCGCTCGGAAGTGGCGCGGCTGGGCAGGGCAGGGCCGGGGGAAGCCCGTTTCCCACCTGGATTAAGATGGATCCGACAGGGTCGTGG
CCCAGCCGCGCCACTTCCGAGCGAGGTCCCGCGCGCCGATTCACCGACGCTCACCCATTTGGTGCGCCGCCCCTAGACTCCCTCCAACTCGCGAGAGGCTCCCAAAAATGCCCACCCAGA
GGGTAAGTCACCGGGAGTGTGCTGGGCCGTGGGGGAAGGTCTGGGTGGGCATTTTTGGGAGCCTCTCGCGAGTTGGAGGGAGTCTAGGGGCGGCGCACCAAATGGGTGAGCGTCGGTGAA
GGGGTGTTTAAGAAAAGCAATTCACATATTTCAATTTGTCTCCAAATTTCTTATCACCTCCTAGAGTGTCCGATTTGTCTCTCCTCCACTCCCGACGTCATGGGTTCAAATTTTTCAGAA
CACCTTGCGGAGGTGGTTAGTTATTTAATTGTCTTCCACCTGAATTTTCCTCAGGCCCAAATTGATGAGACCTCCCCGAATCCCTCCCCTGCCCGAGTTACTAATGACGGCGTGAGGTCA
CACCTGGCCACTCAAAACCAGCTCCTTGACGCAGGTGACCCTCCGCCTCGCGCAGCTCACGCTTCCCATCCCCCGGACTCCACCCCCAGCGGGAGGCCACGGGGCCGCTGTGCGCACGCG
GCCCGGGGGCGCGCTTGCGCGCCAGCGGCTGCGGACACCAGCCTGCGTCCCCGGCGCGGCGGGCCATGGAGGCCCTGAGGAGGGCCCACGAGGTCGCGCTCCGCCTGCTGCTGTGTAGGC
ATCTGCTGCAGCGGCGCCTGCCGCACTGGACCTCCTTCTGCGTGCCCTACAGCGCCGTCCGCAACGACCAGTTCGGCCTCTCGCACTTCAACTGGCCGGTGCAGGGCGCCAACTACCACG
TTTACCCTTCGTTTGGTAGATGTTTTCACCTCGCTGTCATTAAGCAGGGTCAGGAAATGGAAGGGCCGTGACCGGGTCGCCGCGGGCGCTCTGTGGGCGATGAGGGTCTCCTGAGCGAGC
CCAcgcgccgcgcgccgcgcgccggTTCCTCGGCTTCCCACGCCGGGGGCGCATCCTCCCGGGAGCTGCTGCCCTTTTCCAACATGGCGCCGCGGGAGGCGGGTCCCGCTCGTCGGCTCC
cgccgcagccgccgccAGTCCGCGCGGCCTCGGGTGGCCGGAGCTCAGCCTGCGCGCGCCGCGCCCTGTGTCTCCGGGTGGGGCAGAAGACTCGCCCCTTGAACCTCCCGCGGGGACTCT
CCGTGGTGTGGCGGCCCTGGGGCTCTTTCTTAATAGCCCCGGACTGAGTCCCCTCCAGTCGAGGACCCTCTCCTAGTCCACTGACGAGCGGTGGACACCTGCCGCTGTATCTCCCCCAAA
TACAGTTTCCTGTCAATAAATACTTTCTAACTATGAGAGTGTAGAAATAATTTTTTAACACTAAAATCTTTTATAGATGCTTCCTCAAAAAGTTGATGTTTCATTTGTGAGGACTAGACT
AGTTGATGTTTCATTTGTGAGGACTAGACTCAGAAAAAAAAATCTCTTTTGGCTGTAATGAGCAAGGACTGCCTAAGATAGTCCTCTTTGATCAGTTTTATATGCACAGATTTATTTTTG
GCGAGCGGCTTTGTCAGCCGGCTGCCTGGTGCCAGTTCTGCTGCAGCCTGGGAGGGACACTGTGGCAGAGCTCCTGGAGAGAAATGAGGTTTGCAGGCCATTGGAGTTGGACTGGACATG
ATGGAGGGTCACTTTCCCCAGAGCGTAGGTGTTCTATGCTTATTCAATTAAGCTGTCTCAGTATACTAATTTTCATGTGTTTTCAACTTTATAGATTTATTTAAGCATTGATGTCAGATT
TTAAGCGTCCTAACCTAAGTAGGGCCACCAAGCTCTACCCATCTTCAGGACTCTAGAAGAGAGGTGTTCATGAGCCCCTGGACTCTGGATCAATCCTTCACTCGCCTTCACTCCTGCAAA
GTGGGGGTCCATGTGCCCATCCTACAGATGCAGATATGCAGGCCCAGGCAAAGTCCATGGCCCTTCCTGGAGTCAGCAGCGGAACCGGGTCTGGGCCCACCAGGACCGCAATTGTTCTCC
TCCGGACCCTCTCCAGCCTCAGTCTCTGGTCCGCAACAGGAGTGAGGTGGGCCCGGAGCTCTGAGCACCTTCTCACCGGCTCCAAGGCCCCCGCCTTCTCCTCACTTTTGGTCTCGGGTT
GGGGCCCGGCAGGCCCCGCCCAGCCTCCTTCACTTCCTTGGGCCAGGGCCGCCGCCGCGCCGGGCTCTGCCCTATGTGGCCGTTGGATTAATATCCAGATATTAAGTAAACACTAAATTA
tttttAGCCCACTGGTAGCCTCGCAGGTAGCAGGTGCTGAAAAAGCCTTGCTTATTGGGGGTTGGGGGACAGCATTGTTTCTGTGACCGTAGGCGTCGAAGCTATGCAGAAGCGTTCCGC
GGACCGCAGAGAGATGGGGCTCAGGCCAGCATCCCTCTCGCTCCGGCCCTTCCCGGGAGGAGCTGGCCGAGCTAGGATGGGGGGCAGGGAGACCGAGGGGGCAGTAACTGTCAAACCTCG
CTAGCGGCGGCCCCCGGCGAAGTTCACTGCGCTTGCGCTGACAGACGCAAGATGGCGGACAGTGCGGAACTAAAGGTAAAGCGCAGCTCGAATTCACTTCTAATATTCGGCCGCGGAGAC
CAGCTCGAATTCACTTCTAATATTCGGCCGCGGAGACGGCGCCGCTGCTGCCAGGGGGGATGGGTCCGACCCTGGGGGGCCTCTCGGGCCTGACTCCACCCGGGCCTGGAGTTGTAGGGA
GCTGCAGCTGTCTCATGGGCTCGGCTTTTTCACCTTCCAGTTAGCCTCCCTGCCCCCCATGGGGAGCTGGGGCTGGGGGCAGGGTGCTCTCGTAGGGGGGATTGGGAAAGCTCCCCGTGG
CCGCTTCCTCTTCCTCCTTTGCAGTCCCGGGCTCCTGTCAGGCGCTCTTCTCAGACCCCCGGGAACTTGGCTTCGGCCGCCCCGCCCCTCCGTGGATCCCAGTAGCCCCCGCCCCGGACT
CTCAGAAGGTGGGAACTGAACTGGCACAGGATGGGAACCGGCTGTGCGCTGGCCACTTGATTTTGCCAGCTGccctgtaattcagctggtgaggaaactgaggcacagactgaggtagaa
AAGAAAAGGGGAGCCTTCCTGGCCAGGGTAACCGGCACTAAGAGGCCTCACTCCAAGCCCCCGAGGAGCCTGTGGTGGGGCTGGAGACCCGGCTCAGGCCCCTCCACCACCCTTAAAGTC
GTAGAGCCTCATAGACTCAGCTGTGGACAAAAGCCTCACGCCCCAAACAGGGAAATGGGATCTCAAGGGGAAGAAGCTGGGGAGGCCTCACACCCTGCCCCCATTTCCTCCTATGTGGGG
CTGTGTGCAAAGTGGCACAATGCCCCCCTTCCTATTGGCAGTGCAGCCCCTGGCCAGCAACCACTCGCACCTGGGCTGGGGGCCTTTGTGTAGGGCACACCTGTGCAGCCACACCTACTT
AGCACCTGGGAGCGACGGGCGGCCCAGGCGCGCAGCTGGGCGCCTCCTTCCTGCAGGCCAGGTGGGCGCGCGCCGGGGTGAGAGGGCGGGCTAGGCGCCTGTGCGCTGGGGCCTCGGGAC
GCCCCGCGCTGGGAATTTGCGGCGGCCTCCGCCGGGGCAGCCGAGCTGAACCGGTCTCTTCCTCGGAAAGGCAGGGCCGAGGGGCCTGCGGGGCAGCCATGGAGGCGACGCGGAGGCGGC
AGGGACCCTAACACATCCCAGCCCGCTGGTGGTCACGCGCGCAGCCCGGACAGGCCAGCAGCCCCCGCCCCGCGAGGACGCCACACTCGCAGCGCCCGGCCCTCCCCTAGCGGAGcccgc
AACCCTCTGCCCCGGGGAGCATTTAAATCAGCTTAGTCTATCTCCAGGTCGCTACCCCGCCCCAGCCCAACACCCAGGCCTCAGTCACCCTAGACAGAGATTCCCGTACCCAGGCAGGCA
TAGGGTGGTCTCCTTAGCCCATCAGCTTAGCGCCCTCACTCCGCCCCCACTCCCTGGCTGGAGACCCTCAGGGCCGTTTAGGGGCCAGGAGGAGGTTCCAGGAGTCAAGGACATTGAGGA
CATCCAGGCCCAAACGGGATGGGCCAACTACGCGCAGCAGAACCTTTCTCTACCGGGCCCGCGTGTGCCCGCCGGTCGGCTTAGGCGGAGACACCCCACTTAGCGTCCCTCCCGCTCCCG
GTTGGCAGCGCCTGGCACTTCTGAGCTCGGCGGACGAGAGCCTGCAGGTTTCCTCCAGTCAGGGACGGCGAAGGGCGGAAAGCGCAGGAGGAGGCAGTGTTAGGCCTTAGGCCGGGTGGG
CCGGGTCAGGAGAGACGCGCCCATCTTTCGCCATCCGGGGTGCGCGAGGTCCTCTCGGGACCCGGCCGGCGACCCGTAGCTCGGGCACGCGCCTGTCGCATCCCGCAGGAAGGAGGGGTC
CTCCCTGGGCCCTCGGGGCTTGGATCCAGCGGCCAGGATCGGGACGCGACCCTCCTCCCAGGGTCAGACCTCAGCTGCTCTTGGGGACGTGGGTCCCCCAGGGACTGGCCCCAGTCTAGC
CCGGACCCAGCCGCCGTGCCGCGGGCCATGGACCTGCCCAGGGGCCTGGTGGTGGCCTGGGCGCTCAGCCTGTGGCCAGGTAGGTGCCCACCCTCTGCCTCCCCTTGCCTCTCGGAGTCC
GAGCGCTGCACAGGCGCGTCGAGGCAGCGCGCCGCCTGCCCAGGTGGCAGAGCGGCCGAGACTGGCCCAGAGCCCGAGCCGGAGTGGTGTCCGGCGCCCCTCCCCTCCGCTCGAGCCCTC
AAAACCACTTTTCCTGAACAGAATCTGACTGAGGCGGTGCGGTGCTACACTGGTGAGGGGGTTCCCAGGAGCGGTTCTCTGGAGTTTTCTCCAGAGGCTGACGTGGGGTTGGCGGAGAAG
CTCGTTGAAAAGTTGTTTTGAAAGAGCAAAGCCTTTTGAAAACACACAAGAAAAGCTTCTCCCATTTCTAGCTCTCAGCTGCCAGTGGATAGGCTCTGGCTTCCTGGAGCGAATCCTAAG
CCTAGGCAGGAAAGCTTTCCAAGGCCTCCAAGATGTGGATTGAGGGCAGGCTCCTGCATCTGAGAGCCCTGTGCCTGAAATACCATCATGAGTGCTTTATGCTGTAGGATTCCAGGCACC
tctctcctcctccctttggctcttttcccccttgctcccTGGGAAGCAGCATCCCGTTTCTGCCTTCCAAGGTGAGTCCAGTCAGCAGCACTGCACCCTTGCTGCCAGACTTGGGGCCTT
cttgctcccTGGGAAGCAGCATCCCGTTTCTGCCTTCCAAGGTGAGTCCAGTCAGCAGCACTGCACCCTTGCTGCCAGACTTGGGGCCTTCTGGGCATAGCTTTGGCTGTGACTGGAGAA
TTCACCAGCGTCCCCGGGCCAGCGGGACACCCGAGAGCCCGGGGCGCCGCCCGTTCTCCCAGCCGGCAGGTGCCGGGAGCCAGCCTCGCCCAGCCGCGTGGCGTCCGCAGGCCCGAAGGG
CAGCCGCGTGGCGTCCGCAGGCCCGAAGGGGTTAAGGCCGCGGACCCGGGCGCCCGTCCGGACTCCGGGAGCAGCGGTGCCCGGCGGCCGGCGATCGAGCGGGAGGCTCGGGGCACGGCC
cgggccctctccctctctccctttcttcctgcctcgccttcctGCGGCGAAGGAGGCTCATCTATTATAAATGCACATTCGGGGCTGACATCAGCGACGAGCGGCGGGCGAGCGCCGACG
TCTATTATAAATGCACATTCGGGGCTGACATCAGCGACGAGCGGCGGGCGAGCGCCGACGAGCGGTCCCTGCGCGCTGCCCGCCCGGAGCGCAGCCCCCAGGCTCGGCCGAGCCGCCGGC
ACCCCTGCCTCTTCCCCATCACCTCAGATGCACTTATTCGGGGGAAAAAGGGTTAAGAATCTTGGGCAGGAAATGTATAGCTTTAAAAAGCTCTCTGGTCATCCTAGTTTCTTCTCAGAA
AAGTATTTAGCATTATTTTTAGTCTTATTTATAGATTTTGGAACTTTACTATGACTCCAACAGAAGGGGAAGGTCTTGCTCAAGGTCACCCAGCCCCCACCAAGGTCTCTTGCTGCCCGG
TGATTCTGACAAGCGGTGAGTACGGCTGTGTCAGCGCGTGGGCCCCAGCGCAAGCAGGCAATCCCATGTCATCTGCGAGATCTCCCATGGGCGAGGGCTAGCGTTATCAAGGGCCCCGAG
AGCTGGGTCTTGCCTCTTGGGTGCACGTGGTCTCATGGGGGAGACAGACAGGTGTGTGCAGAGGATGGCACAGTGTGCCAAACTGGATTTGGTTCTGGAACCAAACACACACAGCCAGAT
AGGTGCCAGGGGGCAGGGTGGCAGCCAGGAAATGCTGCAGGTGTTCAGGGGAGGGTAGGTCCCTGGGGATGGGATGGTCAGAGACCCCGTGGGGCCAATTCGTTTACCTCTTGACATCAG
TAGCTACACCAGAGAAGGTGCTGACACCTGCACAAAGACAGCCCCTCCTGAGCTGCCAGGAGGAGGTGCTCCTCGCAGTCAGTGTAAATAGGCTGCTGGAATGGCCCCAGATGGCCACCA
GCCTCCCAGGCTCCCAGGCCTCTCAGATGCCTGGAATTTCGGAGCTAGAAGGTAGTCAGATTCCCGTTATCTTGACTGCTGCAGCGGGGTCTCTGGGATGGTGATGTGAGTGCCTCCTGC
ACCCGTGGCCCCCATGTGGCATAACTCCTTGGGCGCTATTCATCCACACGGCCCATCTGTGCAGGGTACAGCCTTCATGGTCTTAGCTGGCAGCCCTGACAacttggatgtgcaaagaag
CAGGCCCATCCCCGGGGAACACGCTGAGTGGGAGAACATGCCTGCTCACCCCGAGCCTGAGCGCTGTGGTCCCCCAGGATGCAGCATCCAGCTCAGAAGTGCTAGCTGGGCTGTGGGGGC
GCTCAGAAGTGCTAGCTGGGCTGTGGGGGCAACAGGAGATGGATAAGGAGTCACTCAAGAGACCACAAGTGTGCCCACCAGAGCCTTCACCACAGATGCCTCCTTCCTGTGTCTACACCC
gagggtggacgaggaagaggTGAAGTCAGATGGGAAAACAGGCACAGAAACTGCGGGCCGCTGAGCGCTCCACCTGGGGAACCTGGGGTAAGTGTGGACTTTGCCGGGTGGGCTCAGGAG
AGTGTGGACTTTGCCGGGTGGGCTCAGGAGAGCCTATCAGGTCAGCATGTCCTGTGCTGGGCATATGACAGGCAGCTTGGCACTGGCTCCTCCCAAGCCCTTGGAGGTGATGGGGATGAT
GTGCGCCGCGGGTGCTGGGGGCTCGAGAACCGAGCGGAGCTGGTTGAGCCTTCAAAGTCCTAAAACGCGCGGCCGTGGGTTCGGGGTTTATTGATTGAATTCCGCCGGCGCGGGAGCCTC
TTGCCCGGAGACCCTCGGCGGCGATTGGCTCGGGCCGCTGCCGCTCGTCCATGGGGCCGCAGATCCCGCCTCCACGGCGATCAGGTTAGTGTGCGCCGCGGGTGCTGGGGGCTCGAGAAC
AGCCACAGAGCAGCCGCCGCGCTCCTCAGCCGCCCCGAAATCTAAAGGGGTCCGTCTCCGGCACCACTACCAAATGGCCGAGCCTCCCTGGCCGGCTGCGCAGCCCGCCCATTGGTCCCT
GGCGGCGGCTGGCTGGCAAGGCCGGGCGGCTCGGCCCTCGAGGCACAGTCACCTTCCCTTCCCCCGCCATTCCGCCCACCCCCCTCACTCAGCCACAGAGCAGCCGCCGCGCTCCTCAGC
TAATTGCCAGGTTATCTGCCTCTCCCATTACAGTTCCTTCCTCACAGGGACCGCGTTTAAACCACGGCGGTATCCCTACCGCGCAGGATGGGCCGAGCCCCGCACGCCCCGAGGCAGCAC
GGCCGAGCCCCGCACGCCCCGAGGCAGCACCCCGCACGCAGTAGCCGGGCGTCGAGGCGTTCCCAGCCCACACCAGGCGCGGACCTACGAAGGCGGAGCGAGCATGCGCACTAGGAAggg
ACTCCGCTGACACCTTCCCTTTCGGCCTTGAGGTTCCCAGCCTGGTGGCCCCAGGACGTTCCGGTCGCATGGCAGAGTGCTACGGACGACGCCTATGAAGCCCTTAGTCCTTCTAGTTGC
GCTTTTGCTATGGCCTTCGTCTGTGCCGGCTTATCCGAGTGAGTGACGGGCCTGAGGAGGCAGCGGACCGGGGACACCCTGGGGGAACTTCCCGAGCTCCGCGACCTCGAAGCCTGGCCC
TTATAAGCAGGGCCTGCCTGGAGTTGTTGGTGATTTTTTTCACAGTATGTTCCTAGATAACCTAGCTTCACCATAGTATTTTTGAGGAAAGGAAAGAGAAGATACTGGGCCAGATGGAAG
GGAAAGAGAAGATACTGGGCCAGATGGAAGACAGCTCATCCTTCCTAATAAAACTCTTGCCCCATTGCATTCCATGCTTCCTGGTTGGGATTTTTCTAGACCAACTCAGCCACCAGTTTT
AGCAGTCTTTCTGGGACCTGTGATCTAGAAGACAGGAGAAGATGAACACATCTGGAGACCCAGCCCAGACGGGCCCTGAAGGCTGTAGAGGGTGAGTGGCTCATTTGTCCAGCTTTCCAT
GCCAGGGACAAGGGAAAGGTGGGATTATTTGCCTTTGTGGGATCTACAAAAGGTAACTGTGTCTGCCTTGGGCAgaaatcagaagatctgagctctattcttgccttgctactagcaagc
TCATTCGAGCTACCTTACCGCGAAAGTCCACTGCCTCCTACTACTTCTGGTCACTACTACCTTTGCTCACAGTTTATTAAGGAGGAGCGGAGAAGAAGAGGGGCGGAGAAGGGGCGGGGA
GAATCACCTTTCCTTTTTTACAATTGGTCGTAGTAGACTCCGAGTCCTGCCGCCCGTCCTGCAGCCGACAGGCTGCCAGGACTGTCACTCGAGGAGCTGCCGCTACCGCCCCCCGCCGTG
AGGCTGGAGCTGCGGCACCGCAGGCCTGAGCCACCCCTTCTCTGCTGTCTCCTTCTCTTCCTCAGGGCTCCCGTGTCTGCTCGCCCTCCGACGCTGCTCAGGTTAGAAAGCCCGGAGCGC
GTCTCCGCTGAGGAGCGGTCGGGGAGCGGGGACACGGAGCAGCCGGAGCAGGCGGGCTCCTGACGGGGGCGGCTCTGGGGGCTGCGCGGCGCTGCCTGGTGGGCGCGAGGCTTGGCGGGG
CTTCGGCTCCTGGGGTGGAGGTGGGCGTGGGGTACATGGGCCCTAGGAGAATGGGGTGTGAGAGACTCCCCTGGGCTTATGGCTTTGGTGGCACCTCAGGCTGTGGAATGGGGTGGCGAG
GCACCTCAGGCTGTGGAATGGGGTGGCGAGTCTTTGGAAGTCACAGAGCCCAGGGTCGGTGGCACGTGATGAGGCGCAGGCCTGGCTCAGGGGGTGGTGCCCACGGCCCTCGGCTCCTcc
GAGTCCGGGGTCGCCGCAGCCCGGGAGGAGTGTCTGGTCTCCGGCCTGCCTGTGCTGTCCCCGCGCCCTGTCCACTGGACTCCCGAGACCCTTGGAACCCAGGTAACCCGGGGCGGGACT
CCAGCCGCCCTGCGCCCGTGGAGCCCGTTGAGCCTGGGTGGCCGCTCCGAGGGCGGGTCTGGGAAAGTTTGTGCCGGGGCGGCCCTGATCCGGCGGCGGCGCGGCTCGGCCACTTTCACC
ATTGTGTGCAGGAGGATGAAAACTTTGGCTTAAGCGTGGGCTTAACCAAGCAGGAAGGGAAAGTGGCTGGCCCAGCTGCCCTTCTCCCTCCTGTCCCTCCTAGTCTGGTTTGGTTTAATC
CTGTCCCTCCTAGTCTGGTTTGGTTTAATCTTACCTTTGTCCTAGAGGCAGTTCCAGATGCCCAGTTGCTGGAACATTACTTCTGGGTGTAGCTTAACAagaccatggcctctggacccg
cctgGCCTTTCTTCTGGATGCATCATTTTTGCCTTTAGGTATCTGGACCATTCCCCCCCATGGATGATAAAGTCTTTGCTTCACACCCTCAGGATTACCTTAAAGGCCTGAAAAGAACAG
AGGATTACCTTAAAGGCCTGAAAAGAACAGAGGAGGAGTCTGAGGAGGTGAATTCCAGCCGTGCTCTTGCAGGCTGGCTGGGCAGTGTGCTGGGGAGGAGAGGGAGCCTCTGGCTGGGCC
CAAGATAATGTGGTGACTTGGGAGCCAGAGAGACGGAGCCTGAGACTTGGAGCAGGGCACAGCACAGGAATACAACACTTTTCACCAGAACGACATTCCGAcctctgaatcaaccctgga
aaggcggaagagtttaaataccatacctcaagatctccctccagccctgacaCGCGACTCCGCGGCCCTTTCAGCGTCGGTCGCCTAGGAGACAAGCGCCACTTCCGGCAGCGAAGTCAC
CAGGCGGGAGCTCACCTGGGCTCTTAGCGTCGCCGCCGGCTTCGCAGAGCACCGCGCCTTAGCCGCGAAGTTCTAGTTCTTGCTGCCGGTCCTAACGTCCCGCAGTCTTCGCCAGCCAGC
CGTCCCGCATGCGCGTTTGGGCGGCGTGGAGCCTGCTGCCATGAAGTCAGCGTGAGTACGAGGCCGCCGAGCAGGGAGAGAGGGCGGACGGGGGCCGAGGCCTCGGGGCTGGGGGCAGGC
TCACCAGGGCCACAGCGGAGCTCCTGCCAAGTCAAGCAACTCATGGAACCAACGGAGGCGAAGTCCGAATACCTAGGCAACCCTAACCTAAAAGTGTTTTTAACGTTCTCAGGTCCTATA
AAGTCCGAATACCTAGGCAACCCTAACCTAAAAGTGTTTTTAACGTTCTCAGGTCCTATAATTTACCCAAATAAAGTGGGACCGTATTTGCAGGCGCTGAGAAACTTTCTCAACAGTAAG
CAGGCGCTGAGAAACTTTCTCAACAGTAAGAACCAATCAGGCGCAGTGCGCAGGCGCCTTCAGTGGGTCCTGGGTCCGCCTCTTCCGCCCGGTGCGGGCGCCGATTGGTCCGCGTGGACA
CAGTGGGTCCTGGGTCCGCCTCTTCCGCCCGGTGCGGGCGCCGATTGGTCCGCGTGGACACATAAGAGGCTGCGTATAGGCGCGAGAGCCCCTTTCCTCAGCTGCCGCCAAGGTGCTCGG
CTGTTAATAGCCATTCTTTTTACTTTTAGTACTATGAGATGTCCTATGGCTTGAACATTGAAATGCACAAGCAGGTAAGTGCTTTTCTCttttaaaaatatatttcattttttaaaaact
GTAAGCTGGCTTTGGGGTTTGATTTAAACTTCTTTAGCAAATGTATCGTAAAAGTATGATTTGGCCAAAACCTTTCCAAGAAAAAACTGATTTTGAAAAATGACCAGATTTCTGTGTTGT
CGGCTCCCTGCACTGCTTTCCACATAAGAGGCCTTCGACACAGTGCTAAATAACTCTCAGAGGACAAGAGGGTCCCAGTGTACACACGATTCCCTGTTGAACCTGAACCTTGTATAAACA
TCTCTGCCTCCACTCCCCTCCTCAGGGATCCCCCAGCTGGGTATCTTCTCCACGCTGGGGCAGTAGGCAGACTGTCTTCCTTTTGCCCAGCAAGTTTTAATCTTCATTTGTGAGAGGGCA
TGTTCCAGGGGGAGCTGTTCACGCGGTCCCCGGCCCCGCTCTGAAGTCTCCCAACTCACCCGGCTTGTCTCCCGCCCCCGCCTTACTGGGGAGAGGGAGGCCCTTGGTGAAAGGCATGGG
GTGTGTGCTCTCACACAAAGGGGGATGCGGCCGGGGGGCGCCGTTGAGAGAGGAGGTTAATTCCGCGCGAGTGGCGCGGGGGGCTGCTTGTGTTCCAGGGGGAGCTGTTCACGCGGTCCC
CTCTCGGCGCTTCCACGCTCTCGGAATCACGACCCCTCCCTGCCATGTATCCGCAGGGCAGACATCCGGTGAGTAATTGCAACTCGGTTTATTTAAGCATCTATCATGGCAGGGTAAACG
ggcgcccgccgACGACTTTGCCGCCTGCTCCGCGGCTCTTTGTCTCCACTTGGGGCGGGCGCCCGACTCTGGGATTTCGCTGCGAGAACGAGCTGGGGGGGCCGGGGGCGAGCTCTCGGT
CGAAGCTGCCACATTATTTTGTTACTTTTCAGTCCCTATTTGGAACTGCTCTCGCGGCAGTTCAGACCTCGTGCTCGTCCCCTTCGCCTGTCTGTGTGTGGTATCCGTAGGTCCGGGGCA
CGTAGGCCGAGTCCCGCAGCCCCACGTGGGGGCCCCGCGCTCCCATTGGCCAGCGCCGGACGAAGCTGCCACATTATTTTGTTACTTTTCAGTCCCTATTTGGAACTGCTCTCGCGGCAG
AGGAGCGCTGTTTTTCACTCCCATGCGAAAGTCACCAGCGGGTAGGGCCTGATTGCTACTTTTCATGCATAGTTTTAGACACAAGAGGGCATTGTGACGTCGCGCCCAGCGGCACCCAGT
CAGCCCAGGACTATAATATATATCTATTTATTATATGTCTTTCGGTTAATTCCTGATCTGAGGAGCGCTGTTTTTCACTCCCATGCGAAAGTCACCAGCGGGTAGGGCCTGATTGCTACT
AAGGCGGAGAAGGATCCTGAAGACGAAGAAAATATCGTTAGAGATCCAAGCTAAGTGTAGCACAGCATGTGAGGGACTGAGTCACTTGTCAGGAGTTTGTCTGAGAGTTTGCTTTGTGAG
ACAACTTTGAAAGATAGCTAGCTTCCAAAGAATAAGAAATAGATAGAGTTACTGTACCTGACTTGGGGCTGCTCTTAATCAAGTTCTGCATTGCAAGGAAGATAATATTCGAGCGTTATG
ATTACTCAGAGGAAAAGCATGCATTTACAATATATTCTTAGCTGCTCCTTTCTATCATTCAGCTGTCAAGTCCTATGGAATCTAAAGTAGAACTCAACCAATGGGAGACAGGCTCCACGC
TCTGTGGAATAACCAAATTTGTCTCTTAAAATGTTGTCATTATGTCACACAATTGGTTTTTATATAATAAGCATGTTTTACAATATGTTTGAGTCATTTTCCCCAGTAGACCTGAAATTT
CGGTGAGTCCCGCGGTCCGGGCTGCGAGGCGCTCCGCTCCGGGAGCAGCGCAGCCCTCCTTTGCTGGCGAGTTCGCGCGCCGCCTTCCTCTGCTTTTCCTCTGCCAGTTCGGCTTCGGCG
GCTGCCGTCTACTCCTTGCGCGCTGGCACTCCGCAGCCTTTAAGGTTCGCGCGGGGGCCAGGCAAGAGTTAGCCATGAAGAGCCTCAAGTCCCGCCTGAGGAGGCAGGACGTGCCCGGCC
GAGAGGAAGGGTGTTACTCAGTTTAAAAGGGAAGTCCCGCCCCATTCCCGCATTCCGATTGGTCGCGGTTTGCCACGCCCCCGCCAGGGCAGCGGGTCAATTGGCTACGGGAGGGGAGCC
GCTCCGGGTGGGCGGGCGCCGGTGGCCTGGAGCCCGGCCTGCGCGCATCTCCACGCCTCTGGCCGCCCACCTCCTCCGCCCCTTCCCGGGCTAAAGTTCCCAAACTTTTCCTCCAGCTGG
CTTAACAGCTAAACGCCTGGGACAGGGTCCTAGAAGAAAGAGAGCTCCTAATAAGTGCCTGTTGGCATCCACCAGAATGTGCAAGTTCTGTCATTTCCCCACTCTCATGTCTATGTCTAT
GTTTTATCTCCTTTCAACAGCAGGAACAAAACACCAGTCCTTAAGGGCCTGGGCATTAGTGGACAGGAGCCAAGGTGCCTGAGGACAAAGCTCGGGACCCGGGACAAGGTTAAACAAGTG
CAGGGCGGAGGAAGTAAAGCAGCAAGTCCTCTATCCGTCTCAAATTACCTTGAAATCCCACCTCCTGGAATCCCCCATCAGCAAGTGTCCGCTGTACCTGGCCTGCTACCACCTAAAGAC
GCTGCGCTCAGTCTTTAGGTGGTAGCAGGCCAGGTACAGCGGACACTTGCTGATGGGGGATTCCAGGAGGTGGGATTTCAAGGTAATTTGAGACGGATAGAGGACTTGCTGCTTTACTTC
CGTGGGGATGTTCAGGGATCCAGGAGGAGGACTTTCACGGGCCATCCAAGCCACCCCCTCCTCTGGAGGAGGCCTCTTCTCTGTGGGCTCCCTCAAGACACCACCTCCCCATCGCCGCAA
AGCTCCGGGCCGAGCCCCTGAGTCAGAACCGGCCCGTGGAGGCAGCCGGTGCCCCAGCCCGCAGCTTCGTCGCCCAACCGAGGCTCCCAGGGCTGGCGGCCGGGATCTGAGGGGCCTGGA
GCCCAGTCCGGCGGGGAGGCTCGGCCCGGGCCCAAGACGGCGGTGCAGATCCGCGTCGCCATCCaggaggccgaggacgtggacgagttggaggacgaggaggagggggcggagACTCGG
CTGGGCCGAGCGGCAGGCGCGCTCGCACCGCCCCCGCCCCCTCGTCGCAGTCGCTGCCGACCGGCTGGCTGGGCCTTGCGGCGTGAGGACCCCGGCGGCGCCGCAGTCCCGCGAGCCATG
AGGAGGGAGCCCTGACACCTCCTCTCGGGCTGGGGCCCCACAGCGGCGAAAAGACGGAGGGAGTGATCGGGGGTCGCGGGGATCCTTCCGGGACGGGCCTCCGTCGGAGGAGCTCCGGAA
CCGCCCACTGCGGCAACACCACCAAGTCTGGGAAGTCGCTGTTCCGCTTTCCCAAGGACCGGGCCGTGCGGCTGCTCTGGGACCGCTTCGTGCGGGGTTGCCGCGCCGACTGGTACGGAG
AGTCGGCGCGGCAACCCCGCACGAAGCGGTCCCAGAGCAGCCGCACGGCCCGGTCCTTGGGAAAGCGGAACAGCGACTTCCCAGACTTGGTGGTGTTGCCGCAGTGGGCGGCCACACAAC
GGGCCGGCATGGCGGCCGTCTTCGGTGCGCGGGAGCCGGGTTCCCTGGACCTTCGCCCTTGGGCACGCTCCTCGCAGCGGCCTCGGCGAGGCAAGTCCTCCCCTCCTCACCTGTCCACTC
AGAGGCTGGCCACACTGGTTGCTATAACCACCACCACTTCCGGTCCGTTCCTCTTTACGGCCCACCTCAGCGCTGCCCGCGCGAAATTTGTATCCCTCTGCTTGTGTCCACTGGCTCCTG
CACAGTCGTTGCAGCTTCTAGTTGTATTCGTGAGAGCCCAGTGCGTCACCACTTCCTCGTTCTATTTTCCCAGCCTCATAAAAACAGAGCGGGAGTATTGGGAGGAGGATAAGCTGGGGA
TATCCTCCTCCCAATACTCCCGCTCTGTTTTTATGAGGCTGGGAAAATAGAACGAGGAAGTGGTGACGCACTGGGCTCTCACGAATACAACTAGAAGCTGCAACGACTGTGTGGCTCTAT
ACGGGATGGTCCCTGGGTCCCAGGGGAAGAGACATCACCCAGTAGGAGGGAGTACGGTCTAGACAGAGGCCACGAGGGCGGGAGGGGGCGAGAGTGGAGAGTGGCCCAGCTGGCCAGGGT
CTGGCGGCGACCGCGGGAAGGGCCGGCCCCCATCCGCACCCCTGACCCCGGAGGTCAACAACGGGATGGTCCCTGGGTCCCAGGGGAAGAGACATCACCCAGTAGGAGGGAGTACGGTCT
GCGCGCGGAGAGCTCTGGCTCAGAGTTTGCGATCCGAGAGCGGGATCCGCGCTCCCTCGGTCCTTCCTCCCTCCCCTCTTGCGGCCTCCCGCTGTCATCTGGAGCCGCTCCTGCCGCCCC
ACGGGCTCCCGCTGTGCCCCGATTCCGCGTCGGGCTGCGCGGGCGGCCAGCGGTTCAGGCGCGCGCGGAGAGCTCTGGCTCAGAGTTTGCGATCCGAGAGCGGGATCCGCGCTCCCTCGG
ATTTCCAGCACAAGTGTGCCTAGCACCAGCTCCCCTGTTAGCTCAGAGTCTGAGGTGATCGTTCTGATAGTAatttactgaacatcttctgtgggtcaggcactgtgctggttgtcttgt
aaacttgttacctcatGTTCATAAATAATCAGATTTCAGTTGGGAAATCCTGGGAACCATAACTGGGCACTTTTGTTTTAGTATCTTCCATTTGCTCATTTCTGGTTTTGTTGACCGAGT
TGCCTGGACCCCCAGCATCATGGTTTCCCATTTCATGGGGTCTCTCAGGTAAGTGAAGAAACTTTTTTTAAAAAAACAGGAGAATAAGAAATTTGATATTTGCATTTTACTCTGTCATTT
CTTAAAGTAAGTGATCTTAAGGGTCTGCAGCTGACTGATATTTTTGATATAATACGTCCACTTGTGTAAAAGTTTGCTATTCAGAAGGGCCTCCAAGGCCTTGGGAGCTGTGTGCTGTGC
tccccgttcccagcccggagctcatcctgctgcaattcactgccTCCTCCCTGCCTCAGTGGACGAGGTAGGGGCTGTCCCCCTGCATGTGGCGTGCTTACCTTGGAACCCTTTTCATGA
GGCGTGCTTACCTTGGAACCCTTTTCATGAATGAGACCAGATGCAGAACTCCACATTGATCATTTCTGTCCCTCCCCTTTCTGCTTTCTGTTAAAGGCAGCCCCCCAGCTCCCAGCTGGC
GGGCAGTACAGTGAGGGAGAGCCGAGGGAACCAGCGCGGTGCCTAGCGGAACTCCAGGGCTGGAATCCCGAGACACAAGTGCATCTGCTAGCTGTTAGCACTTGGCAGACGGAGTTCTCC
TCTAGGGTAGTTCTAACTTTGGGTAATAATGTTTGTCAGCTACCTGATATTAACATTGCTCCACGTTCAAACAGCAGTGTTAGCAAGACCTGGGGGAGAGGTAAGCCAAATAAAATATCT
cgagactccgtatcaaaacaaagaaaaaGATTTAAAGTCCTTGGGAGAGGTGGAGTCCACACCTCTCTTCAAGATGTGGCATGAAATGGTGAACAGCTGAGCACACAGGGCAGGAGGGCC
CCGGGGGACCTTGGGCAGCCCGGGAACCAGCATGGGGTAGCAGGACTGACCGGCTCCCGGGGCACCTTGGTAATGCTGCAGGTGTGGCCAGTTGATCCCCTGTGGAGACAGTAAAGATTA
GTGCTGTGAGGGGCTTCGGGACCTTGGGGCAGCTCCTGAGTTCAGACAGAGTTCAGGAAGGGAGACAGGGGCACAGAGAGACAGAGGTTCATGGACTGAGGCAAAGGCTGGGCCAGGCTC
GGCTGCCCTGTAACCCATGGAGACCAGACCAACAGCTCTGATGAGCTCCACAGTGGCTGCAGCTGCGCCTGCAGCTGGGGCTGCCTCCAGGAAGGAGTCTCCAGGCAGATGGGGCCTGGG
TTATAAGGAGCAGAAATTAGTAATAAATGGAAGCTATGACATAGGGGGAAAAAAACTGAAGAAAGAAACGGTATCTAGGACAAGCTAACAATGGAGCACTGGAGTGGGGTCTCCAGCTTT
ATTAGGTTCTTGTTCTTCTTGAGAGCAAGTTTTATTAGGTTCTTTTTCTTCTTGAGAGCAAGTTAACTTTTCCTGGGTTCCCTTGTGTATGGTtcctttcaataagcacttcattactta
AAGGCAAGAAGACCACTCAGCATTACAGAAGCCCAACAAACAGATATTTTCAGTTAAAATAAGATAGAGGCAACAAAAAGTAATAAGGAATGACCTGAAATATCATGAGGGAAAATGTAC
AAGGCAGTGACAGACTGGATGTTGGCAGTGAAGTACAGAGTGAAGCGGAGGGCAATTCCCAGGTTCCTGAAGGTTTCATGAGGAAAGAGTGGTGCCATTAATCAAGGTAGGAAATCGGGG
TTAAACCGACATCGAAGCATTCAGGGATTAAGGAATGCTACAAATCTTATTTTTCTAGCAAATCCAAAAAACAGTGAATCCAAAAAAAGTCCCCTAGTATCCTTTAAAAATAAAAATAAG
AATAAGAAACAGTTCTAGTATCTGCAGCAATCGACAAGGAGGTGAAGTAATACTACAAGACGACATAGTTATATCCACTAGTGCAACGTGATTTAATCCTTACAGAGGTCCCTAAAACAT
AAACAGTTCTAGTATCTGCAGCAATCGACAAGGAGGTGAAGTAATACTACAAGACGACATAGTTATATCCACTAGTGCAACGTGATTTAATCCTTACAGAGGTCCCTAAAACATCAGTGC
TTCAGCCCAACCCCTCCAAACATGGGTCTCGGTCGGTCCCCTTAAGCCACAATGGAGGGAATACATTAGGCTAAGCAAATATTCCCTCAGGATTTCATGGCAAAGCCCTTTCAACCAAAG
GAGGGAATACATTAGGCTAAGCAAATATTCCCTCAGGATTTCATGGCAAAGCCCTTTCAACCAAAGAAAGGATCGCGACTAAGGAGAAAGATAACAAGGTTTGCTTGAGGAGAGGTCTGT
TGAGAGAGGCTACAGTCGGTGGTGGGAGAGAAGCCAAAGTCTGTGACGGTGTCTAGAGGGACTGACACCACATCTACCGGGAGTAAGAACACCATGACAGCGGCTATCTGAAAGCCGTGA
GCGGGGTGCGGCGGGGGATGTGCCTGCTCAGGCCGGGCGGAGTCTCTCTGACAGGGCGGGGGATGCGCCGCGGCCGCTCGCCCGGACCCTGAGGCTGCTGGGCCCACCCTCCCGGAACCG
CGGATAAGGGACGCGGCGGCGGTTGGCTGTGTCTGTTGAGAGAGTACAGGACAGCCCGGACTGCGAGAggcggcggcggaggcagtagttgcaccggcagaggcggccgctggcagcggt
GCCGCCTGGGGCGTAGGAAAGGGGGCGTGTCTGCGCAAGCGCACGCTGTACTCTCCAGTGGCGTCACGTGCGGGGGCGGGACAGGGCGGGGCCGACCCGTGCTGGCAGTAGGGGGCGTGG
TACTGCCAGCACGGGTCGGCCCCGCCCTGTCCCGCCCCCGCACGTGACGCCACTGGAGAGTACAGCGTGCGCTTGCGCAGACACGCCCCCTTTCCTACGCCCCAGGCGGCCCCGCCCAAA
TACGGTCGCAAACTCAGAGGTTTCGTCCCCAACCTTGCGACATCCCTTTCCAGTACAGGGAGAATCTAAAGCTGAGTTCCCTGCTCTGCCGTAAGGTGAAGAAGAAAAAATTTGGGCGGG
CCTCTGAGTTTGCGACCGTAGCTGTCGCTTTCCGGCCAACACAGAGGTGCCTGAAGGCTGGTTGGGGTGGTGAGGCCCGAGGCAGGTAAGAAGCCTCCTCCCCACTTCGGTTTGTCTCGG
CACGGGGCAGGCACTTCCCGGCCGCCGGAATGCGGGCTCCGGGCCAGAGCTGCACCGCGCGCCCAGGCGTCTCCCGGGGCCCGCGAGGTGTTCGCACTAGGACCGGGTGTCTTGGCTGAG
GGCGGGTAAGGGGTTGCGGCCCGGGGGCCGGTCTCGGGGGTTCCGGAGGCCGCCGCGAGGGGCTGCTGCCGCGCGGGGCAGGACGGCTCCTGGGGCCGCGGCAACTCGGCGCGTTCTGCC
CTTGGAGCCCCACCTGGGGAAGGTGGGGAAGGAGAGAAGCTGGGGAAGCTGGGGAATGAGGGGGAGGAACGGCCAATGGGCTGTGCCCGGCCCGCGCGACCCGCCAATgggcgggcgggc
CGACAGAAGCGTCCAGAGGGGACACAATACCCTCGACGTGAGGGACAGGAGGTGCCGCGCCAGGCCCTGGCCTCCGGGACCTCCCAGTCCGGGGAACCGAGCGCTAGGATCTGCTCAGAG
GGGCATCCCTTGGCTTCTTAATCTACGTACTCCAGACCCAGGGCTTGGACCTTTGCTGGTACGGGTTAAAGTgaggccgacagtgaaggtccacgtggagagagacattgggaagttgtc
AAGGTCTCACCAGGTGGCAAGCACACTGGATTAGAAGATGCAGGAAAGCACCTTCCAGTCTGAAGATCATTTAAAGACTCAGTCATGTAAGGGCATCCCTTGGCTTCTTAATCTACGTAC
TCGCGTTCACTGAACGCAAACGGTGTGGGTCAAGGGCTGTTTGGGGGTCAGAGTTAGAGACCAGGATGACTAGACGAGTCATAGCCCACCGAGCTCACAATCTTAAAATGTATCTCCTGT
GCACATTTTTTAACAAATGCGTCCTGATTGTGGAACGCGGAGGCCGCGGGGTGGGGTGGGGATCTGGTTACGGAGGGGGCAGGAAATCTGTCGCGTTCACTGAACGCAAACGGTGTGGGT
GCGGGCCCCGTTGCCCCGCCGCGTCCCCATTGGTCATCAGGTTTCTTAAAATGTGACTCTGAATCTGTGTCCTTCCGCCGCAGAATTTAGTCCCACCGAAAGGGCAACCTGCCCGCGCGT
GCCGGGACAGCTGGGGTGGCCTGGGCCGAGAGCCAAGAAAAGACACCCCATCTGGCAGCCCAACTTGGCGGCAACAGGTGGCCCGGCGCCCGGGGGTCTGGGAGGAAAGTCGCTCCGGGG
AGTTCTCCCTACTGCCGCTCCAGTGCCAGAGCCCCTCCGAAGGCGGCCAGGACCTCCAACCACGCACAAGTCTGCAGCTCTCCCCAACTTTCCGTTCAGCTCAGTCTCCGAGGGTGCGCC
CTACTAAATTATTCACATGGCCCCAACCGGTCCTTCCTTGTTCCGCGGTCCTAACACAATGAATGGTCCTAAGAGGAAAACGGCCTCGCGCTCCCGCTCCAGGCCCACTTCGCAGTCCCT
GAAGTGAGAGGCTTGGACCGGGAGGTTCTGAGGGCCCCTCCTAGGCTGGACAGGCTTCACTCAGGCCCGGCGGCCGGGCGGCATAGATCGGGCCCAGAGCGTCTTTCCTGGGGAGGCAGG
gcccggggTCGCCGTGAGTACTCGCCAGGCTGGCCTGTGTGGCCGCCACCACGGGCACAGGGCGGTGCGGCCGGGCCACGGGAAGGGTGCGGGGCTCGCCCCGTCTCCGCAGGGGTGGAC
TGGCGTCGGCTGCTGAGGCGCGCCCAGGAGCAGGCCGTCAGGCTGTTGGTCAGGAGCGGGCCACGTGCCATCGTGTCACCGCGCGAGCGTGCGCAGAGTGGCTGAGCGCGCCCGTGACGG
CCCCGCACTCCCCCAGAGTCCCTCTTCCTTCTCCACTGCCTCCCCTACCCACGGCGCAGGCGCCACCCCCCACTCCGCACCCTTTCCCGACTAGCGACCGCCGCGCAGGCGTCTCAAGGC
atggggattCAATCATGAATTCACTCAGGGTGGTTGGGGGATGGGGATGTGGGGGCGATATATTGAAATCACCTAGGAGCGTTTTCAAATTATGCAATACCCCAACTTAAGAGCCTCATC
tccccacaacacccatgagaggaaggtgagatggggattCAATCATGAATTCACTCAGGGTGGTTGGGGGATGGGGATGTGGGGGCGATATATTGAAATCACCTAGGAGCGTTTTCAAAT
TGCCTGTTGTCTCGGCAACGAGCAAATTGGTAAGGGATGGAGTGGCCCCTGATTGGTGCAGAAGCAGAGCATTTCTTGAGGGGAGGGGGTCAGATCATCACCTTCTCAGGCCAGATGGGC
TAGTAAGCCCTCCCTGCCCCTCCCACCCCCAAATTTGATCCAAAGGAAATTGCTCAACTGTGACTGCCAGGGCGTTACCATGGTTACTGGGTAGCACTTGTGGCTATGGTAACAGGAAGC
GCCGTACCCATGAAGGACCACGACGCCATCAAGCTCTTCGTGGGGCAGATCCCGCGGGGCTTGGACGAGCAGGACCTCAAGCCGCTGTTCGAGGAGTTCGGCCGCATCTACGAGCTGACG
CAGGGCGGGGACATGGCCGCGGCGCCGGGAGGGTCAGCGCAGCCCGCTGGCCCCGGCCCGCGCCTGGGTTTCAGCACCGCGGACAGCGGCGTCGGCATGAGCGGGCTAAACCCCGGTCCC
ggccccgcccctttcctgcccgccccaccccCTCTACGCCCCTCCACCCGGACCCCGCCCCCTGGGCAGCCCCCCGCCCTCTCCGCCCGGGCTCCGCCCCCTCCCCCTGGCCCTCGCCAC
ccggccccgcccctttcctgcccgccccaccccCTCTACGCCCCTCCACCCGGACCCCGCCCCCTGGGCAGCCCCCCGCCCTCTCCGCCCGGGCTCCGCCCCCTCCCCCTGGCCCTCGCC
cgccccccccgcccccggcgAGCCCAGTCAACTCCCACTCTGATTGGCGGCTGCTTCCTCATTATGCAAATCATTTGCGTAGACTCGGCGGCCAGCTGCCTGACGTCACCAAGCACGGGG
gtgtgtgcgGTGGGGATTAGCCCCGACTCCGGCAGACACCATCACGCATGACGAAGCTGCTTCCCCTCACGCGGCCCAAGGCGCACACGCGCGATCCACGGCCACGCCCGCACACACTCG
CCCGTTCTTCTCGAGTCGGGTGAGCTGTCTAGTTCCATCACGGCCGGCACGGCCGCAGGGGTGGCCGGTTATTTACTGCTCTACTGGGCCCGTGAACAGTCTGGCGAGCCGAGCAGTTGC
CCTGGCAAGTCCTTTACCTCCCCGTAGGCCTGGCGAGCTGCATCACAACATTCAAGATTCACCCTAGAGCCATCTGGGAAACTTTCTTCTCCAGGTCGCCCTGCGTCCTCGCCTCCCCAC
TTTATAGTCAATCTTGAAGGGAAGAGCTCATATTGGAGGCAATGGAATGCCTCAAGCTGGCTCTGAAAGTACACATTTTTTCCAGTCATAAGTAGATCACATTTGTGTGATCTTGTGATC
TCTGAGCACTCTCCATCTTGCACCCAAAGCCCCAGCAATATCTTACTGCTTTCAGTAAATACACACCGGGCTATGTGGGGTTTTGTCTGGGGAAAGGGGATGTGAGTTGTAACTAAGAGA
cacaaagcctgacacacagccactgctaacaaaatgtttgtggaTTTATTTAATAAAAGAGTTGGGAGTAGGTGGAGAATGGAGGGTGGGGAGCATCACACATACATGCACATGCTTAAA
GAGCATCACACATACATGCACATGCTTAAAATGTGGTGATTTCTTCCTGATCTGACCAGATCAAAAATATAAAACAGAAACAGGATCTATGCCATGGGTCCTGGCCCTTTTTGCTTCTGC
TCCGTGGCAGTTAGAGAACTAACTGCCAAGATGGAGCGAAGGGAACATTTAACCTTGACTTTCCACAGTCCTGAGGTTCCCAAAATAAAGGGGAACCGGAAATACCAAAGGGTGAGGAGG
GGGAACCGGAAATACCAAAGGGTGAGGAGGTATCTAATTGAAAGTCAGATGGGAAGAAGAGAACTTACTTAAAGGCAGGGCTACACAGAGCATCCTAAAGACAGAAAAGATCACCCTGAA
GGCCTGCGGCAGACACCACCACGTAGGCGGTCCAGGGGTCCCTCTCTCGGTGACTGGTGACCAGGAGGCCGCAATCTCTTCACATAAAAGGTCTACGGGTTTCCGCTCGGCCCTCACAGC
GGCAGCGGATCGAACCAGGAAAGCAATTCCCGCTCGGCTCCCCTCGGGTCCCAGGCCCAGGAAGGCCGGGCCGTGGGGTCTCCCCGGGCTCCACGCAGGGGCGGTGGGGCGGGGCGCAGT
CGGAGCGGAGCCGCGTCTGACTGAGGCGGGCAGCAAGCGGccccctcgctccctccctccctcctccgcgccctcccCGCCGCCACCAGCCGTCAAACGCCAACCGCCGCTCCTGGGGAG
GAGCCGCGGCTCGCGGGGCCGGAGCCAGGCCTGCGTCCGGACATCAGCCGGAGCCGGAGCGAGAGCCGGGGCCTCGGCGTCCCCGCCCTCTCCCCGCCTCGGCCAGCGTCCGCCGGGCCC
ATTAGAGTCAGGGCAGGGTAAGGTGGCGGGAGAACTAGGCTGCCATCCCAGGTGGCTGGCCTACCAGCCAGCGCGGCCGGAGGTACAGACCATGTACAGACCACGGCGAGGGGTGTTAGG
GGCTTCTCGGGATAAAGGCAGCGAGTGGCTGCGCATTCCCTCCCCGACTCTTTCAGAGGTAAGCCTTCTGTGGAGCAGACCCTAATCCTCCCCCTGATTCCTTAGGTCACTCGGCGATTT
GAGAGTCGCGACGGTGAGCGCCGAGATTCTCTTTAGTTGCCCGGCCGCAGGGCAAGGCAAGCTGGCGGGTGGCTTTTGTCCCATGCAGCGGTTCCTGGAGAGAGGCGGAGCTGGGTGCCG
AGCGTCTCAGGGTGGGCGGGGCGACACGGTCCCCTTTTTACTGTCCCGGGAACTGGTCGCCTGGGGCAAGTCTGGATACTTAGCAGCACAGGTCCTGTTCTAGGACTGTAGTCCCTCTTG
CTCGGCGCTGCGCTCTCTCTGGAGCTCGCTGTGTCTGGGGCCCGCGCCTGCGCCCCCGGGACCCGTCTCCCCCGAGGGCCGGTTGGCGGCAGCCTGGGACGCGCTTATCGTGCGGCCAGT
AGTTGGTTCGCGCAGGTGCGGCGCCTGGGTCCCCATGGCGCTGTGGCGCGGCTCCGCGTACGCGGGCTTCCTGGCGCTGGCCGTGGGCTGCGTCTTCCTGCTGGAGCCAGAGCTGCCAGG
TAGAGTTCCGGGAAGGGGGTGCAGCGCCCGGACTGGCACAACCGCCGTTGTCCCACCTCCTCCGGGGCGGCAACACCGCAGTGCCAGGCCTGGGACTGAGGCGTGGGGTCCCCCCTCGCT
CAATGGGGACACCCACTGGTTCGAATATTAACGCGAGGTTTGTCCGCTTCTTCACAATCTGTCCGTTTCGTTTTACTGCGAAAGCAAATGTGTTCCCATCCCTCTATTTGGGGATACGAT
gggctgggctggAGCAGCGGCGGCCGCGGGAGCCGAGCTTGCAGCGAGGGACCGGCTGAGGCGCGCGGGAGGGAAGGAGGCAAGGGCTCCGCGGCGCTGTCGCCGCCGCTGCCGCTCACT
AGCCGAGCTTGCAGCGAGGGACCGGCTGAGGCGCGCGGGAGGGAAGGAGGCAAGGGCTCCGCGGCGCTGTCGCCGCCGCTGCCGCTCACTCTCGGGGAAGAGATGGCGGCGGAGCGGGGA
GCGCGCGGGAGGGAAGGAGGCAAGGGCTCCGCGGCGCTGTCGCCGCCGCTGCCGCTCACTCTCGGGGAAGAGATGGCGGCGGAGCGGGGAGCCCGGCGACTCCTCAGCACCCCCTCCTTC
GCGGCGCTGTCGCCGCCGCTGCCGCTCACTCTCGGGGAAGAGATGGCGGCGGAGCGGGGAGCCCGGCGACTCCTCAGCACCCCCTCCTTCTGGCTCTACTGCCTGCTGCTGCTcgggcgc
CCCCGGCCCCGAAGGTCTAGCGAGGGTCTAACCTGGGCCCCTTGCCAGGCCCGCCCCCCGCCCCTTTCCAGCCCCCGGCCCGTGCGCCGCTGCCCCTTTAAGAAGCCCAGGTAGGCAGGC
CCCACCCTTCAATCTTAGGATGGGGAATTCGCAACTGAAGCCGGAGCTTCAGACTTGGGGCGCACTCCCAGCTTAGCCCAGGAAAGAGATTTAAGGGCGCAGCAGTGTGGATACCTCTCA
GGGGAAAGACTGGCGCGGGGTTCGCACCCTGCCCATGTCACAGGAAAACCGTGGGAGCCTCCCCGACGCGGCGCATTTCCGGAAGCCCCCTCTCCAGGAGGGTTGCGGGAAGGCCGGGAC
ACTGTTGCCGGCGCATTTCCTCGAAGTCTTACCTCGAAGGGCTGGGTCCCACCCGCGCGCCCTGTGCGTGTCTCCCTGTTTCCCCACGCCCTCCTTGCCTGGCTGCTGCGAGGCTTTGCA
TCAGGCAGTTTGGGAAACTTCTCAGACTCAGAGCTTCAGAAGTTGACATGGGCTGCCTGAGGGAAGGTGTGGGCCCGAATGCTGTGCAAGTGCGACATCAACTTCCACTAATAAGGGTCA
CAACCGCCCTTCAACGTAGAAGCAACCATCTCGGTGCCCAAGGTCAAGAGAGACACCGAAGCCCGGAAATGCCCTAAGCGGGAATCTTCGGAGCCTGCCCATTGGCTTCTGCTGAACGGG
CGGGCTTACCGGAGGAGAAGCGGCAGAGTGGCCTCTGCAGCGGTACGCCCGCTGCATACCCTCAAACACCAGAGACCCACCTGGGCCATGCCTGGAAGCTGGGACAGCCCCCTGCCCCAC
ATGGAAGGTGAGGCCCGAAGGCAGGAATATCCCTGAGGTGCCCACAGCCCTCAGGAGGGGAGGCTCCGCGAATACACTGGGCCAGTGCCCCGAAAGCAATGCCGAGGGGACACCGAGTGA
GTCTTCTGCTAGGGAGGATGTCGGGTTCGTCGCTGCCCAGCGCCCTGGCCCTCTCGCTGTTGCTGGTCTCTGGCTCCCTCCTCCCAGGGCCAGGCGCCGCTCAGAACGGTAAgcggggcg
cctccctccctcccctcccttccCCGGCCCCGGCTCTGGCCCCGGCCCATTCGCTGTTGGGTCTTCTGCTAGGGAGGATGTCGGGTTCGTCGCTGCCCAGCGCCCTGGCCCTCTCGCTGT
AGAGCTAGCGGAGTCCCGCCTCGCCCCGTCACATGGCCAGAGGCGCCCTCGGCACGTGACCTACCTCGCGCTAGGCCAATCAGCCTCTGCAGGGGCGGGGCCACCGAGTCCGCGGGGCGG
CAAATGAAAGGCAGGATGGGTGGAGGAAATGTACTGTGTTCCAAAGCTTCCTCTTATTTATGGGTGCTCCCGGGCCACAGAGGAGTAAACTGAAGGACTTCCCAGCTCCCCACTGCCCAG
acctatcccctctCGCAGAAAGGAAGATTCGGCTCTTGGAAGTGTGGGAACGGGGTGGGGGATGGGCAGCGCCCTGCTCCGGGAGCCGAGGGTTTTCCCCGCCAGGGTCAGGCCTggggg
CCGGCCTCAGGGACGCACCGGAGCCGCCTTTCCGGGCCTCAGGCGGATTCTccggcgcggcccgccccgcccctcggactccccgggccgcccccggcccccATTCGGGCCGGGCCTCGC
cccccggcccccATTCGGGCCGGGCCTCGCTGCGGCGGCGACTGAGCCAGGCTGGGCCGCGTCCCTGAGTCCCAGAGTcggcgcggcgcggtgagtgctggcgtggcgcgggcggcgcgg
ggtggggcggcCTTTGTCTGCTGCGGGCCGGGCCTGGATCCCGCGGAGGTCCGCACGTTCCCGCTCAGGGCTGCAGGAGCTGAGCAGGGCGCCTTCCCTCCGGGCTCCTGCTCCCCTGCC
GCCTTCCCTCCGGGCTCCTGCTCCCCTGCCCTCCCCCAGGTCCGGGCGGCCCCCCTCGCACAGGAGTCCCGGGAACCGCGGGCGCCCCTCCTGCCCTGGGCTGTGGGGCCCGCGGAGAGC
CCGGGCCGGGTGGGTGAATGCGCTTTTGCAGGCCCCGGGTCTGGAGCGGGCATGGGGGCAGATCTGTCCCGTGTTGAAGCTTAACGAAGCCACCGGCCGGCGCTGGGAGGTTAGCGGGGT
CTCGGGTCCTGCAGAGGAAAACGCCCAGCTCCGGGAGGGGAGCGGCGGGGAGGGAAGGCGAGTGGTTAGGCGTGTCCACTCTGCAGGGCCCAGCAGGGCGAAGGTGTGGGCGACTGGTGC
GGTGGCAGGGGGCAGGGGCTGGTTGAGGGCCGCCCAGGGCCAGGGTGGGCTGGGGGGCCGTTAAAATGTGGAGCTCTGCCCAGCCGAGGGGGGCTCCGTGGAGGCAGACGCAGTGTGTGC
GGCCACTCCTGGGACCCAAGGTCCCTCCCCCTCCTCTCCTGTGTCCTCACCTTGACCCCCTCTGCTAGACTCTGTCTCCCTCTGGGTGTCCCACTCTCCACCCAGAGGCAGAGGAGGCTG
CATATCCGGAGCCCCTTCCACATCTGGAAGACCCTGGCCACCATCCCTCTGCAGGTGTCAGTTGCATCCAGAGACCTCTGCCTTTGCAACTGCCTAGGAGTTGTGAGGGGATCCCTGCTG
GAGCCTTGGGGGCCCCCCAACTCCGTCTTGGGGCTTGGCCCCCGACGCTGCTTGGAGGGAAGGCCGGTGCCCCCACCCTCGGTGAGTCCAGGAGTGGGGGTTCTGAGGGAAGGCGGGGCT
CTCCCACCGCCCAGATGTCTCCGGTCACGGCTCGGAGGACCTCCCTGAGGCCCGGGGCCGAAGGGTCCAGAGAGAGAAGCCCGCCCTAGGGAGCCTTGGGGGCCCCCCAACTCCGTCTTG
CGGGTGCCGGGGCACGGACGTTCTGGGTCCGGGCTGAGCGCGTCCCGGGCGCCCGGCGGTGCCAGCTCACTCCGGGCGGGGTAGGGCAGGGCAGACCCCAGCGGAACACGGACCCGGCCG
ATGGCCCACCTCTCCCTGGAAGCCCTCCTTGACCAGCACAGCCCACACTGATCCCCATGTCCTCTGAATCCAACCTCCACTGCGTGTTCTGCAGTTTTGCAtttttctgtttgttgttgt
CAGGTTTAATCCCTCTTCTCCTGCTTGTGTCTCATCTCTAAAGGTGGGTGTTCCCGTGTTCCAGGTCATTGTGATGAGAGTTCCAGGGGACTTGTGACACACTGCTGGCCGGCTCTGTTC
ATTAAGCATCACTAGGGCTCCAAGTGAGTTCTGATCAGAGGCTGTTCGGAAGACAGCAGGGGCCATGACCACCCTCTCTCCTGAAAACAGCCTCTCTGCCAGACAGTCAGCCTCCTTCAT
CCTGGTGCGTGTTCTTTGTCAGCTCTGAGTGCCTCCCTCCCCAGCCTCTGGTTGGCACTGGGACCATTTTCCCCTGCTGGGTAGGAAAAGCTAGAACCCTGAGCTAACATAGAAGGTGGA
GATGCTGTGACCAAAGCAGAGAGGAATGGGCGGGGTGGTGCTGACACCCCAGCCCCGTTCTGCCTGCCAGAGCCCCACTTACCAGGCCCGAGTCCCCAGAGGTCCCCTCCTACTCCCTGC
TCGATTCCCTTCCTCAGAGGCAGGTCTGTGGCTTGGCTGGGAACTCCAGGGACTGAGGGAGCACTGCAGCTGTGGGACCGGCGCATAGCTAAAAGCCGGCGGGCCATAGGGCCCCGCGGA
AGGCCCACAGGCGGTCCTGCCCGCCCGGTGCCCTGCGGAGAGCCTCGTGCAGCCCTGGGCACCGCCCCTGCCCTGCCCTGACCCCTTGGCCTTGAAATGCTGTCATCGGAGGAGCCGTCC
CGCTCGGGACAAGGCCAGCATGGACAAAGCTAGAGCTGGGGCAAGCAAGGAGCCTTCCTGTCCTCGAGGCCGTGGGAAGAGAAGCACGCCCAGGGGGCCACTCCTGAGAGCCTCTCTGTC
AGCAGTCGAGCTTCGGCTTTCTGGGCTCGCAGAAGGGCTGCTTGTCCCCGGAGCGGGGCGGCGTGGGGACAGGGGCCGGTGAGTGGCCGCCTGGCACGGCGGAGCCGGGGGGGACCGGCC
CGCGGAGGCGCGGGGCGTGTCTCCTGTCAAAAGCCATGCTCGGCAGGTCTGGGTACCGGGCGCTGCCCCTGGGTGATTTTGACCGCTTCCAGCAGTCGAGCTTCGGCTTTCTGGGCTCGC
CGGGGTCCGAGGAACGCCGATCACACCCAGTAGCCCTGGGCTGCAGTTCGGTCCTCCCAGCGCAGGGGGAGCCATGCGACGGCGGAAGCGGGCCCCGGCCGGCCTCCTCTTCCTgcgccc
cTTCCCCTCCAGCTTTTCTAGGGCTGAGTAGGAGAAGAGGGGAGGAGGCGATGACCCCAGCGGGGTCCGAGGAACGCCGATCACACCCAGTAGCCCTGGGCTGCAGTTCGGTCCTCCCAG
gtacgcccagctcccggcaggacgtggcacgaagcagtgccagtgtgaacggatgaatGGATCAAAGCCGGGAGCAGGGCTGCCCCCCTGCAGCTCTGCCCTACCTCTCCCGCTTTACCG
CGCTGACTTACGGTAAAGCGGGAGAGGTAGGGCAGAGCTGCAGGGGGGCAGCCCTGCTCCCGGCTTTGATCCattcatccgttcacactggcactgcttcgtgccacgtcctgccgggag
CAGCTCTGCCCTACCTCTCCCGCTTTACCGTAAGTCAGCGGTAGGTCTGCAGCTCTCCGCCTCTACCTCCTCCCCGCTCTGGGCGTGTCTTTAAAACCCACAGTCGGCCTCTCTGCCCCC
GGCGGTTCTAGGGGGCAGAGAGGCCGACTGTGGGTTTTAAAGACACGCCCAGAGCGGGGAGGAGGTAGAGGCGGAGAGCTGCAGACCTACCGCTGACTTACGGTAAAGCGGGAGAGGTAG
CGGGCGGGTGCAGGCTCCATGGACCCCAGCTTAGTTTCGATTCTCGGTTTAGATCTTGGAGTGCGTGAAGAGAAGCTGAAGGGGAGGCGTGAGCCAGTTGGCTGAGTCCCTTGAGCTGTC
CAACTGGCTCACGCCTCCCCTTCAGCTTCTCTTCACGCACTCCAAGATCTAAACCGAGAATCGAAACTAAGCTGGGGTCCATGGAGCCTGCACCCGCCCGATCTCCGAGGCCCCAGCAGG
gggctgggCTGGCGGCCTTCAGAGGGGGTCTCGGGGGGAGGCATGGTGGGCTCCTGGGGCCGGGCGGGGTCCTGCTGGGGCCTCGGAGATCGGGCGGGTGCAGGCTCCATGGACCCCAGC
ACCCCGCCCGGCCCCAGGAGCCCACCATGCCTCCCCCCGAGACCCCCTCTGAAGGCCGCCAGcccagccccagccccagcccTACAGAGGTACTATTGGGTTAGGGGATGATGGGGTTAA
GCCTTGCGCCCTCCCCATGGGTCGGCGGGGGGGGACTCCAGGCCCGAGCAGGCGGTGTGAAGTTCTGTGTTCTGAACTGGGGCTGAGCAAGATGCGATGGTCTCAGCCCGCTGGGCCGCC
CTCATTAAGATGCTCAACACTCAAATCGGGGTATTGATCTCCACGGAAGCCCCAAACCCTCGCCATCGAGAGACCCCCATGGCCCGGGGTGATGGCTGTGGGGCTTGGTGCTCCCAGAGA
TGGCCCGGGGTGATGGCTGTGGGGCTTGGTGCTCCCAGAGAGCTCAGTGGCTACAGAATGGGTGGGGATTCTGCGTGTCTCCCGGAGCCTGAACCCCTTTCCTGGTTATGGCCGGTAGCT
GTCTCCAGGGCTAACGTGGGCAGCGCAGGGGGGCGGAAACCGGGTTTTAGCCAAATGCCTCGACATCGCCGCGCCTCCGCCTCCTCGTCGCTGAAAGAAATGTCGGGGTTTCATCAGAGC
CTGTTGTGTGAGGGTGTGAGACGGCGGGGCGGTGAGGGGCCACCGCGGCTTGGGGGATAGTGCGTGTGGGGTTGACCGTGTGTCTGCTTGAGAGGCTGTGAAGATATGGGGGGCAGATAT
TGGAGCAGGCAAGACCTGGAGTGAGGTGCTTGGGTGCGCTCGAGAGAGCTTCCCCCTGCTCCACCTGTCCCGCGGTGCGCGCAGGCCAACGCGTCGGGCAGTGGGCTTCAAGCGCTGGTT
TAGCCACAAAAGACCAGAAGTAAAGAGTTCCGGCTTAAGAGGCTGGGCAGGGCTGCGGTGGGCTGGGGAGGGGGGTGTCCCTTCCCAGCACGCCCTGCAGGGCTGTGCGTTCTGGTGTCG
gcggcggggcgggggAGACTAGGGCTTATATCAGCCCAGATCCAGGCAAAAATGGTAGGGAGGGTGCGGCGCTCTGCTAACACTATCAATTATGCATCATGTTGAACGTGGCTTCGGGGA
AATTATGCATCATGTTGAACGTGGCTTCGGGGAGGAGGCGGCTAGCAGCGGGGGGTGCGGGAGGGAAGGGTCCGCGCGAGCTCGGCTGCGCGCAGCTCAGCGGGTCCCGCTCGAAGTCTG
TATGCATCATGTTGAACGTGGCTTCGGGGAGGAGGCGGCTAGCAGCGGGGGGTGCGGGAGGGAAGGGTCCGCGCGAGCTCGGCTGCGCGCAGCTCAGCGGGTCCCGCTCGAAGTCTGTCG
TTCAGCCGCGCGCCTTTCCTTCCCCCAAATTCCTCAAAGATGGTTTGTCTCACGTGTTGCAGGGCGTAAAAGCGGCTTGCATTCAATTAGCAGCGAAGCTCGCGGGCGCTGGCGGGACAG
CAGCGAAGCTCGCGGGCGCTGGCGGGACAGGCGCGTGAGGGTGAGTTCGCGTGAATGTGTGTATGCGTGTGCGAGAGGAGAACGGTAAGTGTCCCGGGTGCAGGTGTGCCCGTGAAAATG
gtatacacaccaacacacatacaACCCTGGCTTGGACAAAAGCTTCCCGTTTTTTCTTGTTTGAAGTGGAAATCTCCCACCTTCCATGAGATTCAATTTCTCGCCCTTCCCCCGCTAAAA
TTGAAGTGGAAATCTCCCACCTTCCATGAGATTCAATTTCTCGCCCTTCCCCCGCTAAAATCCTCCTGGCCCCATCATTTCTTGGGTCCTTTCCAGACAGTGCTGTGTCTTTAAGGAAGT
CTCCTCTCAGTGGATGGTTCCAGGCACCCTGTCTGGGGCAGGGAGGGCACAGGCCTGCACATCGAAGGTGGGGTGGGACCAGGCTGCCCCTCGCCCCAGCATCCAAGTCCTCCCTTGGGC
GCCCGTGGCCCTGCAGACTCTCAGGGCTAAGGTCCTCTGTTGCTTTTTGGTTCCACCTTAGAAGAGGCTCCGCTTGACTAAGAGTAGCTTGAAGGTAAGCCAGTGGGGAGGAGGGCTCCA
TTTATTTAGGCAGCTGCCTGGCTAAGTTTGAACAGAACAGGCCACGGGTGTGATTCCACAGAAAAGGCCTGGTGTCTGCTGCGGTCATGGCCGGAGGAGCGGGAGAGGGCGGGTGGAGTG
GATGGGGGTGGTGTGCACTGCACAAGGGGCCTCGTCTGGGCCAAGGCAAAGCATACCTATGGGGGGCTCCGGTGGGAGGGACTGCGGCCAGGATGTGGGAGGGCAGGGGGAGGTTCTGCA
ttctccttccgtaggatgggggcggtgggctaggtggtGTTGGGATTTAGCTGGGTTATGTGGGACAGGGCCTCCTGATGGGAAAGAGCTCTGGCTGGGCTTGTGGGAGGAATGAGTCCC
TGGGACAGGGCCTCCTGATGGGAAAGAGCTCTGGCTGGGCTTGTGGGAGGAATGAGTCCCTTTGGCAGGTTCTCGGGATCCCCTGGGTGACATGCCTTTCTCTGCAGGAGGCACCATGCA
TCTGTCTAGGTGGGCTTGGGAAAGGGGAAGGAAGGGGCGTCTCTTTAGGCAGCTCAGACTGGACAAGCCTTCTTTGAAAATGGTCCTTTGAACACACGCCTGCTGGTGGTTGGTCAGACA
GCTTGGGAGCTCTGGGGCAGGCGCTGAAGGCAGGTATGTGTGTGAAGTCAGGTGCGGGGGTGGGGGTGGCTCCTGGCCACACCCTTGCAGGGCTCAGGCCGCCAATGGTGCTGGGGCCTC
GCACTGCAGATGTGGCGGGCAGGGGCTTGGGAGCTCTGGGGCAGGCGCTGAAGGCAGGTATGTGTGTGAAGTCAGGTGCGGGGGTGGGGGTGGCTCCTGGCCACACCCTTGCAGGGCTCA
TCATGGAAACCCTAGGAGAAGAAACGGACAGATTCCCCTTCCCTGCCTCCGCCCCAGCCCAGCCCCAGCGGTCCGTCTCACTCGGTTGTTGCTGTAATGCTGGTCTCCTGTCTGTGTGCG
TGCGGAGGAGCCCTCCTCCCTGGCCCAGACCTTCCCTTGCTCACCCTCAACCTCACTCCAGGAGGAGCAGGAGGCAGGCGGGGCTCCTCTTGCCTACCCGTGGGTCTGGTTTGTGTTTAA
AGTCACCCATACTCTTCCTGCCGTGAGCACGGCAGCCGACGACACTGCCTTCCAGCCCACTGTGTGGAGTCAGACTTGGTCTGGTGCCAGAATTAAGCACGTATGTGTGCGAAGGGCAGT
AGGTAGGAGGTAGAGAGACAGGAGGTGGAGAGTCACCCATACTCTTCCTGCCGTGAGCACGGCAGCCGACGACACTGCCTTCCAGCCCACTGTGTGGAGTCAGACTTGGTCTGGTGCCAG
ATGTTATGATGATGCTGTTGGTGAGGGGGGCATGAGAATTGCAGGAAGGGCACATCAGATGGTGCTTCTGACCCTCCCACATGGCAGGGGAGGTAGGAGGTAGAGAGACAGGAGGTGGAG
CATACCAGAACAGCCTGGTCTAAATCCTTTATGTTATGATGATGCTGTTGGTGAGGGGGGCATGAGAATTGCAGGAAGGGCACATCAGATGGTGCTTCTGACCCTCCCACATGGCAGGGG
GGAAAGGAAAGAGACAAGGAAGGGAGAGGTCAGGAGAGCGCTTGATTGGAGGTAGGCTGGAGCCAAGTCTGGGAGGCCAGGTGGGATTGGAACAGGTCGGGGAACAGCGAGAAGGCACAT
ACACAACCAGCCACCCCTCTAGGATCCCAGCCCAGCTGGTGCTGGGCTCAGAGGAGAAGGCCCCGTGTTGGGAGCACCCTGCTTGCCTGGAGGGACAAGTTTCCGGGAGAGATCAATAAA
AGGCCACATCTGGGGAAACTCAGCCATCAAAGCCCTGTGCAGGCTTCTCCACTGAGGTGACTCTGAGGGCCAAGGAGATCAAGTTTCGAGCAAACGGTTTGGGGGTGTGGAGAGGCTATA
CAGCCCTGAAGCCCTGTGATGACTCCCCTTAGCTGTGGTCAGGGCCCTCAGCCCAGCTGGGCAGCAGCAGGATGCAGATCCGGTTATTAAGAGCCGAGCTGGTGGTTCCCCTCTGGCAAT
ACTTGGGGTGAAGAGCAGGACTCCAGAACCCCAGCCTGTCTGTGAGAAGTGAGAAATAGAAGAGAAAGCTCCGAGGGGGCCTTTTTCACTTCCCCTGGGAATAGATCATACCTGGAATTC
CCCTTCTCCTGAGAATTTAGGGCCCCGCTTCTTGGCCCGGCCTTTATCTACTCTCTCCCTGCCCTGCTTGCCACAGCACCTAGGTGGAGCACCCTCTGAGCACCATTTCCTTCCCCAGTC
CTCTCTTCCAGGGTCTTTTACTATCATTGGAAGCCAATCTCACATACAAAAGCCTGTGGTCCCACCTTTTTATAGATGGCACTCCCTTTCTCCTTCAAGGAAGAGACTGCCTCTCCAGGG
CAAAGAGGCACGATGGCTGGTAGATTCTTCAACAGAAGTAGCTGTTTTACCGATCAAGCTGCAACACTCTTGAGAGCAGTGTCTGCTTCCTCTTTTGCTGCAGCTTGAGCAGCATGGGGC
TCTTTTGCTGCAGCTTGAGCAGCATGGGGCTGGCCACACCACAGGGTTGGTGGAGACTACTTGAGGCACCAAGAGCAGGAAGGGTGGGGCCTGAGTGCCAGGCGGCAGGTGGAACACAGC
AGTGTTGCCCAGGTGACCCAGCTAGGTGGAAGAGCTTATTGTTTTCCAGGCCTGGGCAGAGACAGGGCCCCCCTGCCCCATCTCTCCACCGTCCTAGGTGTGCCAAGAGTCAATTGCCTC
GTCCTAGGTGTGCCAAGAGTCAATTGCCTCATTGCTGACCCTGTCCAGCTGGCCATGGCCCTCAACCCCCAAGGCCCTTCCACCCACAGACCATCTCGCTGCTGAGAGATCCAGGACCTG
agaagagcggagggagttgagggggaggcagGAACCAAGGTGTAGCCAAGGGCAGGTGAGGGAGGAGGGACTCTGAGCCTGGGCCAGGGGAGTCAGAAGGCCGGAGCCCTGAAGGGCCCC
ACAGCCCTCCCCGGCCCTGCTGTCTCCATACAATTCTGTGGCCAAGGAGTGAACCTTGCATGATTTCAGCCACCCCACCCAGACACCCCCCACCCTGGAACAAAGGGGAAGTGGCCCCAT
AGGGCCCCCATCCCCTCCAGCCCCCAAGGCTGCCCCAGGCCTCATTGACAGCTTCTCTGTAAGTCGCCCCCTCGCCCACTGGTTCTGGGAAGATGGGTTGGCTCGCCTAGCAGCAGGTGT
GTTGGGGTGTGTTGCCCAGCAACCAGTAGAGGTGTTCCCAGAGCCTCTTAAGTGGGAGGCAGGGTGGAGAGGACCAGGGCTTTGGCCCTTAGATGCCCGTGGTCACAGGAATCTTTTGCA
CCTGCTCCTGCGCTCTTCGCGGGTCGCTCACCTCCGCCTCCCCTCGACACAGCCCGAGCCCATCCGCCCCCCGGGTCGACCCGCGTTTACCTCAGGGCGAGGTCCAGGCGCTCGGCCCCG
AAATTGGGTCCGCCCTAGCGTGGCCCCCGGCCTGCTCCTGCGCTCTTCGCGGGTCGCTCACCTCCGCCTCCCCTCGACACAGCCCGAGCCCATCCGCCCCCCGGGTCGACCCGCGTTTAC
TGAAAAGGTCGCAGCGTGGTCAAGTTTGGCGCTAGCGACAGACCCAGCATTCCTCCCAGCGCACGCCGCCGCCCGGGCCGCGCTATTCCGAAATTGGGTCCGCCCTAGCGTGGCCCCCGG
GGAGGGAGATTTGAAGGTCAGAGCACAGAGTGAAAAGGTCGCAGCGTGGTCAAGTTTGGCGCTAGCGACAGACCCAGCATTCCTCCCAGCGCACGCCGCCGCCCGGGCCGCGCTATTCCG
GCTCAGTCCTGGTCAAAGGCTGCCAGACCTTTCTGAGTGCCCCCAGGGAGGGGCTGGGGCGTCTCAGGGTGCCCACTGGCGAGGGAGCTGGCATCTCCACCCGCAGTCCTCGCCCCTTCA
GTAGTTATAATCTTGGCCCTGGTGGCCCAGGGCTACAGTCATCCTAGCAGTCCCCGCTGAAGTGGAGCAGGTACAGTCACAGCTGTGGGGACAGCATGCTGGCCAAGGGTCTTCCCCCAC
CAGGGGCCAGTGGGAGGCCCCAGCTCAGGCAAAAGCACAGGCAGATATTTCAGGAGTCTGCTAGGGCTGGCACTGAGGGCAGAGACAGAGGGGTCTCCCTGTCCTTTGGAGAACCTCACG
TAAGACGTATGTTGCCCAAGCTGGCAAGATAGCTCTGACCTTCTCTTGGGCCCCTCATTTCCCCCAAACACAGGTTGTCTGCAGTCTTGACCAATGGCTGCCAGGGCATGGACTCCGCTG
TGTGTGTGAGTGTACACGCTGGCACACCAGAGCCGGCTGTAACGCTGCGGCGAGCGAGCGGCGGGGGCCGGAGCCCCGGCTAAGTCGCACCAAGTCCCTGGCAGCCAGGAGCCGCAACGC
CTGCACCCGGAGGGAGTGCGTGCGCGCAGCTCTGCGGGTCCCGGGCTGTCCCCGCGCTGTCCCCGCGTGGAGCGTGTGGGTTTGGGTGAGTGTGTGTGAGTGTACACGCTGGCACACCAG
ttccgctgcggctgcggctgctgctgctgctCTGGGCGGCCGCCGCCTCCGCCCAGGGCCACCTAAGGAGCGGACCCCGCATCTTCGCCGTCTGGAAAGGTAGGCGGCGCCGCGCGGCCG
GCGCACCGCGCGCCCGCGTCCCTGGCCCGCCGGCTCGGTTGGGgcttccgctgcggctgcggctgctgctgctgctCTGGGCGGCCGCCGCCTCCGCCCAGGGCCACCTAAGGAGCGGAC
GGGGCCACGGGATGACGCCTCCTCCGCCCGGACGTGCCGCCCCCAGCGCACCGCGCGCCCGCGTCCCTGGCCCGCCGGCTCGGTTGGGgcttccgctgcggctgcggctgctgctgctgc
CTCCGCCTCCTGGCGCTTGGGTCTGCCTGCGGCCGGGCGCTGGCTCAGTCTCGGCTGATTGCCGCTGTCGCTCCCGGGGCCACGGGATGACGCCTCCTCCGCCCGGACGTGCCGCCCCCA
GAAGACCACAAGTCTGGCTTGTCCGCAGCTGGGCTTTCCCCGTAGAGTTGCCCGGGAGAGGGTGGCGAAGGTTCCCCCAGCAGTTCCGCTCTCGCTCAGGAAAGCCAGTGAGGCGAGAAA
CTGGGGCCCTGGGCAGCGCGGGCTCGATGTGTGTCAGCCAAGTAGCTGGTCCCACTGGAGCGGTGAGGTCGCCACcggatagtgttcctgccccattactagcgatctgtgaccttgggc
GGAATTTCCGGTTTCCGGCGAGAGGGCCAGAGTGAGTGTTTACACCGGCGGCAGTGCGGCCGGGTTCCTTCCGCGGGACGGGTGAGGGCGCTGGGGCCCTGGGCAGCGCGGGCTCGATGT
GCGCGGGAATCACCAGGCTGAAGAATGACTGGAAATGGGACCCTCTCCAACCAAAGCACCCAGACATTCCGGCGCCGGACATTTCAAAGAGCGCGGAAGCCACGCCTTCCCCCAGAACCG
GAGGGGATCCGGGATCCGCCTTACGGCCGAGTGTCCAGCAGCGCGTTCCAACCTGGCAGAACCGACGTACTTCATATGCTCCTCAGGGGAGCGCGGGAATCACCAGGCTGAAGAATGACT
AACCGCCCAAGCCACACCAACCTCCGCAATAGAAAACGCTCGGAGAACACGATCTCCCGCCCAGCTCTTTTCAACTCCCCGCGGAAGTGCTCACACCGGAACCCCTCTGTGTCCGCACTT
TCACACCGGAACCCCTCTGTGTCCGCACTTTGCCATTGGCCGAGGCTTCCGCCCGCTTCCATTCGCTTCCTCCCACAACTCAGTCGGGCTGCGCGGTCCGTAGGAGTCACTTCCGCCTCG
CCCCGGCTGCGGAGGAGTCCGAGACGCAGCTGCCGCGCCGGGGCCTGAGCTGCCGCCTCCTCCGCCGCCCGAAAACCCGGAGTGCCCCGCACAGGTAAGTGGCCCGGGTCCGGGCTCCCT
TCCGCCGCCCGAAAACCCGGAGTGCCCCGCACAGGTAAGTGGCCCGGGTCCGGGCTCCCTCAGGCATGGCGGGAGAGGAGGCTGCGACAGGTGGAGGGGCCGAGGCCAGGAGCCGAGGCA
AGGAAGTATAGGATCAAGATGGGGGCATCCTAAGGAGGGGTAAGAGACTAATTGGTTTGTATGGGAAAGACTGGGCAGTGGGGAAGACAATGGGGAGAACGGGGTTGAGGGGGTGGAGAA
GAAGGTGGGAGACAGTGCCCACCTGGGGAGGCCAGGTCCCACTCTGCCTCTGGAGTCTCTGCAGTTCCTCCTCTTTAAATTTCAGGGCAACTGCCAGCCGGTGCCAGCGTGCCTTCCAAT
GCATGGACCCCAGATCACCCCCACCCCACTCCCTTTCAGTGATTATTGTCTTATGAACTAGGAGGGGGAGTGGGGCAGAGATGCCTCTTTCATGGCTCCCTGCACACACAGAACCCCTTT
GTACTGGGCACTTCTACTCCCAAGGACCCTGACTTGCACCCAGCAGCTAAGGTCATCTCACCCCCACCTCCCACCTGCCCCTGGGCCAGCAGGAGGGGCTTGGCCATATGTAGGCGAGAC
ggccgccggggcggTGCTGGGGAAACCCTTGGCGCCCCCGCGGAGCGGTCCCAAGGAGGGGGCGGTGCCTGGAGGGATGGTCCGCCCCGACTGCGGGTTTCTAGCCCTCGCGTGGCGTGG
CTGCGGGTTTCTAGCCCTCGCGTGGCGTGGGGACAATTAGGCGCCACGCCCTGTCGCTTCACTGCGCGACGCTCGCGAGGCCGGGGACGCCACTCCCAGACCGGGCGGGACGCGCACGCT
GTGTCAGGGATTTTGGTGACCCCACGCTCGAGGCCTCTGCAAAAGGGGGCTGTCCAGTGGCCCAGAGACGCAGCCGGCGGGGCTTTTGTCTAGCGGGGGAGTCTTAACTGAGAGGCCACG
CAGGCCGGCAGGAAGCCGCTCCACAGGAGGGGGCTCAAGGAGAGGGGATCTCCTCCCTCCAGACTCCGGCCCCGCCAGAGTAGCTCTAGGGTATCTTCCCAGAAACTGCCCCGCACGCAC
GCCCGTCGGCGCGGAGGTGGGAGCGAAGGGAGGCTACTGGTTTGTGGACGGTCGTGGGAGGGGGCTGCCGGGGTTGCTTTAGGCTTCAGAGTTCCAGGCCTCGTAGACCTTTATAGAGGC
CTTCCGGCAGCGGCGGCGGTGGTGAAGGCCGATGCTGTGGGGGTGGGCGTGGAGAGAATTCTTCTGTGGGTCCTCTGGTGTTGAGTGGTCGGCTTGGTGTGGTGTGCGGAGGAGCTCCAG
GGTAGAGCCCCGATTCCAGCCAAGACGCCACAGGACATAAGTAAGCGTGGAGGGCAAAATGACTACCCAAGCGCAATTCTGTAAGGCCGAAGGGACGTTCTTCCAACCTCTTAAATTTCC
CCTCCCTGAAAGTCCTCCGCTCCAGCTCTGCGATTGGCGCTGGGGTAACAGGAGGGGAAGCGGGTGCTTTTCATCGAGCCTGCAAGAGGGGGGCCCAGGCATCGAGGCTGGGGAGTCGTG
GGGGGACTTCTGGCTTGCCCTTTCTCTCCCAATAAAAGGAACATTTTGGTGCCTCCAGGACTTCTTAGGTAGCTACCTGTCTAGCACCTCCAAAAAGGGAGgctcagagtgtttttagtg
GCAGTGCCTTCACCCTCACCCTGAAGGTGACAGTTCCTTGGAACCTTCCCTGATCCTTGTGATCCCAGGCTCCAAGAGTCCACCCTTCCCAGCTCAGCTCAGTACCTCAGGTGAGTTGCT
GCCCCCTCCTCGGCTGGGTTCTGCACTGCCCTTGGGACGCCTTGGAATTGGGACTTCCAGGTGTTCCCAGCCCTCACCCCTCTATGTACAGGCACCGAGATGTGTCCCATAGTGGGTTCT
GGGTGCAAAAATGACGAAGAGGAGTCCCCGCGCCCCAGGATGGAGCTTCCCGTACCCTCTCTTCGGGCTGTCCTGGGACTTCTCCCTCAAGCCCCCTCCTCGGCTGGGTTCTGCACTGCC
CCAAAGGCCTAACCCCCACTCCCAGACCCTACCCTACTCTTCAGAGAAATAGGCTCCCTACCCTGAACCCTAAAGACAGCTGTACCTTCATCCCCAGGGACCCAGCACCCCTTCTGGCCT
ATCCCCAAAGAGTCACCCTGGGTCTTAGGTAGTAGGTGGAGCTGAGGGATAATGGCCCAAGGCCAAGAGTTGATCCTTCCAACTTTGTTCAGTGATCCAGCTTTCATATCAGGTGATCAG
TTTCTTGGGACCAATTTACAATCTCTGGGATCCCCAACTATAGAACCTGGAAGCTAGTGGGGACAGAAAGACGGGGAGCCTGGGCTAGGTGTAGGGGTCCTGAGTTCCGGGCTTTGCTAC
CCAGctcttgacttctgtttcccgattttaaatgagcagtttggactaagccatttttaaggAGAGCGATGGGGAGGGCTTCCCCCTTAGCACAAGGGCAGCCCTGGCCCTGGCTGAAGC
GCGAATCAGGCCCACTCTCCACAAACAGACCTGAGGAGAGGGGCCCAGGCCCGGCCCCCAGCGCTTCTGCAGCGGGAAAGCTGCGTCCAGAGAAGGCTGGGAGGTTGCTCCCAGGCCGGC
AGAAGGCTGGGAGGTTGCTCCCAGGCCGGCTGAGGAGAGACCCTCGGAGCCTTCAACGCAGCCAGGCGGCAAGTGGGGGCAGGGCGTGGGCGCGGACACACCCCCCGCAGTgcccccggc
GCTGCCGCCCTCCCGCTCCTGCCCCACCCGCGCCTTGCCCGGGGGCTTCTGCCGGGGTGGGGTCCGAGCCGGGCGACCGCCCGGCTGCGCCGCCGTCGGGGCCGTAACCCGGCCCGCCGT
CGCCGTCGGGGCCGTAACCCGGCCCGCCGTCCCTCCCGCCCCAGCCAGCCTCTGGCCGCCGGAGCCCGCGGGGCGTGGAGCGCGAGGAGCCCCGCGGCCCCGATCGAGCGTCCGGGGCGG
CGCATCCAACTGCTGGAAGTGATGGGAGACAGAAAGATGGCCTGAGTCAGGAGCAGGGGCAGAGCTCAGGTTGTCGTGGGGTCCCGCTGCCCACGTCAGACTGGAGGTGAGGGATGGGCG
GGGCCTGACAGCAGGCCTGGAAGGAACAGGATGTCTATGCTGGAGATAGAGGGAGAGGACAGTGCCAAAACCCAGCTCCTGGCCAGTCCCCAGCTCCTCCCTGCCTGGCCCTATCCCAGG
CCCACAGCCCTGAGACGGGGTGTCCTCCTCTACGCAGGTTTGAGTACAAGCTCAGCTTCAAAGGCCCAAGGCTGGCATTGCCTGGGGCTGGAATACCCTTCTGGAGCCATCATGGAGGTG
AGGGGCAGGGGTGGGGACCAGCTATGCCCAGGGTCCCTCAAAGTGCTGGAGGGGCTGTGACTTGGTGGGGAGTGGGTCTGTCACAGCCATCCTCTGTCCAGGGTGGGGCAAGGCCTGGGA
AGGAGAAAGTTGGAAGAGGCTATGGAACAGGGTTCCGGGAGTGTATGAGCTCAACCCCTCTCCCGGGAGAGCGACCCCACCACCGCAGGCCCTAATCCTCTGTCAGCAGTGCCCAGCGGA
GCTCGGCGTTGAAGGAGGCACGTGGGGGAGGCGGGAGTGGGGAGCGGGCACGTGGTCCAGCCTTCTCAGCCCCGTGCTGCCCCCCGCCCCCAGTGAGGAGGGGTTTGGGGAGGTgggggc
TAGCAGGCGCCCGGTGCCCCGGCCGGCGAAGACCATGGCGTTCATGGTGAAGACCATGGTGGGCGGCCAGCTGAAGAACCTCACTGGGAGCCTGGGAGGCGGCGAGGATAAGGGAGATGG
GGACAAGTCGGCAGCCGAAGCTCAGGGCATGAGCCGGGAGGAGTACGAGGAGTATCAGAAGCAACTCGTGGAAGAGAAGTGAGTGGGATCCCTTCCTGGCTCCAACGACCTCCCCTCCCC
CGCCACGGTGTACAAGGCCTACGCCAAGGTGGGTGCCGGCCGATGGCCCCGTGCCCGCCCGAGCTAGCTCGGCTGGTGCCGGCCGGGGAGACTCTGAGAGGTTAGCGACAGTGTGGGAAT
CGCCGCCCGCAGCGAGGAAGCGCCCGCGCGGGCGCAGGCGGCCGGAATGGCGGGGCCCGGCTGGGGTCCCCCGCGCCTGGACGGCTTCATCCTCACCGAGCGCCTGGGCAGCGGCACGTA
CCCGGAGACCACGCCGGCCGTCCTCCGTTGTTAACTTCTAGGCTCGCGGGGCCTCCGTATCCCCACGTGGGCCCTGCAGGAACTGGCGGGGCGCGTGACCCGGCGAGGCCCAGAGACAGG
GCGGGTCCTGGGGAGGGGCCCTGGGAGCCTCCCGGACGCCGTCGCCCCCACACACGCCCGCTCCGCCGCCCGCGCCCTCACGTGGGCGATCTCTAGACGCCTCTGCGCCCGCTAGGAGTC
GGTAGAGCCCCTCTCCCGCCATCCAGCTCTCAGATTTCCCTAGGGCCCACGGCCGCCGCCCGGGCCTCTCGCTAGAGCCGGGAGACGTGGCGTAGGAGGGACGGGTCATCTGCCCAATGG
CGCTGGGTCTGGGTGCCCGGAGGCAGCAGCGTTCGCGGAGTTCGCCCGCTGGCCCCCGATCACCATGTCGGCTTTCGACACCAACCCCTTCGCGGACCCAGTGGATGTAAACCCCTTCCA
CCACGCCTCTGGCTCCGTAGACGCTCCGCGCAGCCAAGACCCCTGAATCCCCAGCAGAGCGAAGATGTGGACGGAAGCCGAATGCCCACCCACCGCACTATTGTGGGCTgggcggggggg
TTCCCAAACTTGGTCTACAGAGAAGTGAAGGGGCTGTTTCCTGTCCCACTTTTGAGAGTTTGCTTTAGAAACATAAAATTGGAAGGTGTCAGATTGATAGGCAGTTGGGAAGGACTCCGG
cgtggtacttagcaggttttcagtacatctgtgcccggcgatggaaagaatgaatGAATAGTGAGACCGAAGATCGCGGCCGTAAGCCTCTGGGCACGGGTGCCCCGGGGCCTGGCGGAA
acttagcaggttttcagtacatctgtgcccggcgatggaaagaatgaatGAATAGTGAGACCGAAGATCGCGGCCGTAAGCCTCTGGGCACGGGTGCCCCGGGGCCTGGCGGAACGCTCA
CGGGTGCCCCGGGGCCTGGCGGAACGCTCAGGGAACTACATTTCCCGTGAAGCTCTGGGCGCAGAGGGCCGCGGGGGCTGCCGGGAAAGGCATACGTGCTTAATCCTGGTGCAGGGGGCG
CCATTGGCTGGGGTGTCGGCGAGTGTGTTCGTGGAGCGCGTCCTGGGGACGACTCCCGGCATTATCGGCCAGGTTGAGTCCGCTCCTGGCATTCCGCGGAAAGATGGGTGGGTGCCGGGC
ATTCCGCGGAAAGATGGGTGGGTGCCGGGCAGAGGTGTGGCCACCTGCGATGGGGATTGACCTCCGAGGGGAGGGGGCCCTTCTAGACGTCGTGCCGTGGGATAGGTACCTTCTGCTCCC
CGGAAAGATGGGTGGGTGCCGGGCAGAGGTGTGGCCACCTGCGATGGGGATTGACCTCCGAGGGGAGGGGGCCCTTCTAGACGTCGTGCCGTGGGATAGGTACCTTCTGCTCCCTCCCCG
AGCTGCGGGGCCACCCTCCGGGCAGATCGGTAATAGAGCCCTCCGTCTGGGGGAGCGCACCCCCGCGGCCGTGGAAAAGCGGGGGCCATACATGGTGACGCGCGCACCCTCCATTCAAGC
GGGGTTGCACCATCCGGCAGGGCGGGGCCCGGCCATGGCGACCGCGGAGCCCAGCGGGCGCGCGTTGCGGTTGTCTACCCCGGGACCCCGGCCCAGCGGGGCTCGGGACCGCGCGCCGGG
TCAGTATTTAATTTCCACTAGAGACAGAACTAAGCCTAACCATCACCAGGCTCAAGCCGCCTACCCCAAAACCGAGAACGGAACTGCCCGGTCCCCCCGAAAAGAAGGGCGGAACATTTC
CTGGCAGCCCCACATGTGGGGAGACCCCCAAGGAGACACTGCGAGAAGCACAGAGTGCGGCGCGCCAGGACTCAAACCGTGGGCACCCGACCGACGCACACGCGCAGCCCCACGACAGTA
CCACCCGGGCCGACCCTCGAGGCCTCCTGCACTCCGCCCGGACCCCCGGCCCCGCCGTGGGTAAGGCCCCTGCTTGCCACTGCCCGCGCCCTCGTGTCCTTGCGGTGACCTGGGTCCCCG
GGCCCCCGCCCGCTCCGGAGCAACCCGCGAGCTTACACCGGCTTCTCTCTGTCCTCAGCCCGCGCGCCGCCATCGCCGTCATGCTGGGCGCCGCTCTCCGCCGCTGCGCTGTGGCCGCAA
TCGGTTGCTCCTCCCTCGCCTCCATTCCTACTTACAGGATGGCAGCTGCACGTCACCTGACCAGAGACAAGGCGGGACGCGAGGCTAACAGTTTGTCCTCAGCGCGCCGCCGTAgccccc
atgagccacagcgcccggGCGCAAAGTACGTATTTTTTATTATAGTTTGTTGTTATTGCTGTCATTCCTATTTTGAGGTGATTAAGTGCCCTCCTGGGCCTGACTCGAACAAGATCACGG
CCAGCTCCTCCCGCACTCTGCTGACCGCGCACTAGCTGTCCTTGAGGCAAGAATACTTGGGAGCGGAAAAAAGGTGGGGGTGTTCCCCGGGGCGGGGGAGGAGGGGCAAGGCCCCAGCAA
GTGGCGAGGCTGAAGTCTGGGTCTTCCGCGCCCCGCGAGGACCACGCCGCGACGTAATCGCCCGCGGGGAGGCGCGGAGTGGAGCCGCAGCCAGCTCCTCCCGCACTCTGCTGACCGCGC
GCCACGTTGGCAAGGCATCGTGCCTGGCTCACCCTAAAGCGCGCAGCTCTAAGGGTGGGCTCTAGGGCCTGGGTGGAGCGAGCCTACCGCCTTTTCAGAAGAGGTCACGCCCGCTTCCCC
cggccCCTCCCTTCTCTTTTTTAAAACCTGCGTTCACCTAGCCTCCTTTCGAAAAGGACCCCACTGGATCTCAAGGGGCCAATGTTGCCTGAGCGAATTCCGCCTGGGAGGAAGGGGGCG
ggaggttattctccccagtttacagatatggaagctgaggctcTGGCTGCTGGTGCCAGGCTCCCATCTCTGGGTCTCTTCCTTCCACCTACACGCCAGGCTCTTGTCCCTGAGGTGCCC
GTCAACCACCTGATCCGGCCGGGGCCCGGGAACTAGCACCTCGGACAGCTCCTGGAAGATGCCGGGGCGGCCGGGTCGTCCTTCTCGCGAGCTCAGGAGGAGCAGCCTTAGGAGCAGAGC
GGCTCCGCGCCGCATCGCTCGGGTGCAGCGCAGCTCAGCGCAGCGCTGCGGCCTTTCGGCAGCCGAACGGCCGCGGCAGGTGAGTCTGGGCATGAAGGCTGGGAGGAGAGCTTTGAAGGG
AAGCTGGGCGCGGGGCGAGAGGTGTGGGGGTCGCTGGCTGCAGCTTTGTTCCTCCTACACTTCACCTTTGGATGCAGGAAGAAGGCCGAACTGCTGGAGAGGTGGGAGTGGAGGTGACCT
aaaaaaaaaaaaaaGGCCCCAAGCAACAAGCAGTGTGTGTGGGGCTGATAGGAGTGAGGAAAGGAGGTCGGACAGTTATGCCAGCCCCTATCGAGAGTCCCAGCAATACAAAGAACAGGG
TCGAGAGTCCCAGCAATACAAAGAACAGGGCCAGGGTTTGCTCCAGGATTTCCCCAGTGGACTACAACTCCCGGAAGGCAGAGAAGTGGACTACAGCTCCCAGAAGGCTGCGCGACATAC
CGCCTGGCGCGGGTGAGCAGTGGAAGGGGGCTGGGAAGCTGGGTTCTCGCGGCGGCGCGGGAGGGGAGGTTCGGGGAGCTGTGTCCGCGAGCGTGGGTCCACGGCTGTCTGTGTGTGTCC
TTATTTTCCCCTGTGTGCCCATGAAGCTCTGTTTGCGACTGTGCGTGGGTAGGCGGCCGTCCATCTGTGCGACCTCACTTTCCCGGCTGTACGGGTGGGGCCGCCTGGAGCAGGAGGGAC
GACATGCCGCGCCCCAGCCCCCAGCGCCTTGGCCTGCAGAGGGCAGAGCTGCTGTGTGGCACAGAACTCAGGACCTATGAGCCTCCTTGGGTGGCCCCTCCTGCCTGCTGTGGCCTCTGC
GGCCCTGGCCTTGACTTCCTTTCCTGTCACTTGCGTGCCTCTGCCACTGGGCCTACCTCTGCCCGAGTGGCAGGAGCTTGCAGCTTTGTATATACGGGCAGTTGGTGACTCATTCCTCAG
GCAGCTAAGGAGGGAAGTCCTCTCTCAAGCCAGCCTGTGAAGACAGCACCTGCCTGCCCTGACCCTCCTGTGGCCTCCAGGCCTGTGGCTCTGGTAACAGTTTCTTCCTCCCTCCCCGCC
AGCAGTGGTCACAACTGAGAGAGCCAAACATTTCTACAGCCCCCAGGACATTCCTGTCACCCTCTACAGCGACGCTGATGAATGGGAGGTCAGTGCTGGGGCCCCTGGGCTGAGTTCCAT
gaagctcagcgaggtcaagcggcaggcgcaaggtcacatcgcagcaagtggcagTGAATGAACGATCTAAGGGAGCGACTGAGGGCGCGTGACGGGCCCGCCGGGCACTGGTTCGTGGAG
CGTGGCGGTTACGGGCGGTGCACAGCGCCCGCAGCCCGCTCCTAGCGAGCTGGCCCCACGCGGGCCCTCCGCACCCGCTGCCCACAGGAGCGCAGGCTCCCAGAGGCGGGGCCGGGCTCT
TCACTGCGACTTCCCGCGCAGGGCCCGGTCGGACTAGGACCCGCGGCCTGAGAGACGCTGGAGGATGCGGACGCGGAGGCCGCCTGGGGTAGCGGCGGCGGGAGTCCTGGCGCTCTGCAG
GTAGGAGCTCGCCCGCTCGGCGGGCGCGGAAACTTGGGCCGAGTTTGCGGGCGGCGCGTGGAGAAGGGGCGGGTGGCGCTGCCCCAGGGCGCCCCTACCGGCCGGCCCGGGGACTGAGGG
CGCAGTGCCTTTTCACCTCCCCAGGGGGAGCACTGGGTGGACTTCCTGGAGGGATCCAACTTCTGCCCTGACCCCGAAGCACCTGGTGGTGCGGTGGGCAAGGAGGGTCTTGGCGCCTCC
TGAAGACCTCAGGGCACATGCTGGGGAACCTCTCATTGGCTGAGAACAGCCTCACCTCTGATGGTGAGTCCCATCCCCAGCCGCCCCTACCGCAGTGCCTTTTCACCTCCCCAGGGGGAG
GTGGACTTCCCTCCCTTGGGATGCCAACTCGTGCACCAGCCTGGCCCCCACCGGGTGCACAGGACCCCTCATGCCCCCACTGGCCCTGGCTGAGGACGTGGCTCTGCCCCCACAGGCCTG
ctgaggaggcagccaaggcccagacgggtgaggtgacttgccttgagttacacagGGAGGCTCTTCTCTGCGTGACCCATGACTTCCCCTGTGGACTTCCCTCCCTTGGGATGCCAACTC
GGGCGCCAAGTGGCTCCGGAAACTGGGGGAGGTTGTACTGGCCTCTCCGCAAACACAGTGTGTGCGGGCGTGAGGGCTGTGAGTCTGGTAGGGAAAAGTCCACCACTCTCCCGCTCCCGA
GCGCCAAGTGGCTCCGGAAACTGGGGGAGGTTGTACTGGCCTCTCCGCAAACACAGTGTGTGCGGGCGTGAGGGCTGTGAGTCTGGTAGGGAAAAGTCCACCACTCTCCCGCTCCCGAGA
GGTTGTACTGGCCTCTCCGCAAACACAGTGTGTGCGGGCGTGAGGGCTGTGAGTCTGGTAGGGAAAAGTCCACCACTCTCCCGCTCCCGAGACGGGGGCGGGGGTACGGGGCGGGTAAGA
TTGTACTGGCCTCTCCGCAAACACAGTGTGTGCGGGCGTGAGGGCTGTGAGTCTGGTAGGGAAAAGTCCACCACTCTCCCGCTCCCGAGACGGGGGCGGGGGTACGGGGCGGGTAAGACA
GTTGTTGTTGCTTGGCTGCGCTTCTGACAGGGCAGGCCGTGATGATGTTTGTTTATGAGTTAGGTCTGACTGTTCGTTGGTGCTTAAGATCCCCACCGGGTCCCTAGGGCCTGTGCGTAC
GGCAGGCCGTGATGATGTTTGTTTATGAGTTAGGTCTGACTGTTCGTTGGTGCTTAAGATCCCCACCGGGTCCCTAGGGCCTGTGCGTACCGCGCACCTGTGCACGTCCTGCGCGCAGCT
CTGTTTCCTGCTGGGGGTGCCGACCCTGTCCCACGCTAGCTGGGTGACTTCCCCCAACCGCAGAGACAGCGGCGACCCGGGGCCTCAGACCTGCCCCCGCATCTCGCCGGCGCCAGGCAG
TGGGAAGTCAGGTTCTTCCGCCACCTCCCAGCCAGGTAACTGCCCCGAAGCCTGCCCCAAAGCCTGGAACCCCCCAAGCTCGGGGACCCCACCCCGAAGAATCGCGACCGCTTCCCTGAG
GCAGGATCGGGTTGTGGGGGGTGCGCTGTAGGGCTAAGGAGAAGATGAGCTTTGGGGGGCCCTGAGGAGGAGGGGAGTCAGGATTAACCGAGGACAGGGTCGCAGCGGGGGCATGGGGAG
GACGGGCCCGAGAGCGCCGCTCCTCCCCAAAACTAGGATTTGGAGCCTCACGTTCTCCCGCAAAACGAGCCCTGTGGGTGCCAGGCCAGGGGCGGCTCCCAGGTGTGGAGGGGGCAAGGT
AACCGTGCGCCTCAAGCTTTCCTTCCGGGGAGAAACCTAAGCTGCAGCCACCCGGGCCGCGGGACAAAGTGCCCGCCGCGGGCAGGGCAGGGGCCGGGGAGGAGGGGGTAGGGAATGGAC
CCTTGAAGCACTGGCGCACCACGCTGGAGCGGGTGGAGAAGTTCGTGTCGCCGCTCTACTTTACCGACTGTAACCTCCGCGGCAGGTGTGGCCCCTGGTCCCCCGCAGCCGGCCGACCGC
GGCCCACTATTTCGGACAACATAGGAGAGCCTCAAAAACAGTTTCTAGCTTCCAACTCGGCTCAAAGTTCAGACAGCAGCTGGGCTTCCGAGAGCCGCCGGTGTTCCAAGAAAAGCTGCC
GGCTGGGTCTGCAGCAGCTGAGGCTCCCGCCTGTCTTGCCGAATGGCCTAAGTCTCTGTCTTGAGACTTTCGAGAGTTCTAATCGTCAAATTTCCCATTTTATTTTGAGATTTTCCCTGC
CTGAGAGGGACACGCAGTGACGAGCGGCCGAAGCAGCTTTGCGGTGAGAGCACGCTGGGCCGGGGGCCGGGCGGGAGCCTGGTGGCGGGTAACGCCGGACTCGAGGGTGTGTATTTTGGG
TCGTTAGTGGAGAGGTAGCTGGCAGTCCGCTTCGGCGGGCCTGTGCCCCGCGCCGTTCTCGGGGCCTCCCTGCTGAGCTCGCGGCTCACGCTGAGAGGGACACGCAGTGACGAGCGGCCG
CTGTGACCGCTTCGTTAGTGGAGAGGTAGCTGGCAGTCCGCTTCGGCGGGCCTGTGCCCCGCGCCGTTCTCGGGGCCTCCCTGCTGAGCTCGCGGCTCACGCTGAGAGGGACACGCAGTG
AGCTGAGTCTTCCCTCTGCGGGGCGGGGTCGGGGGAGTGGGCGGGATTTCCCGGGTAACAGAGAAGCGGCCGCGGCGGTAGAGGCGGCGGAGACGGTTTCTCCATCTTCCCCCCTCCCCT
CGCCAATAGGGGCGTGGAGAAGGAGAGCGGCTCCCCCTCCCCTACCAGTCGAGGGGGAAGGGGCGGGAAAATCATAAGACAGGCCTCGGTGGTTGGCTGAGTCTTTGACGGGCGGGTATT
AGTCCGTCTCCAATAGGCGGGGTTGAGTTAGGGAAGCTCCCCGCCAATAGGGGCGTGGAGAAGGAGAGCGGCTCCCCCTCCCCTACCAGTCGAGGGGGAAGGGGCGGGAAAATCATAAGA
TGTGGGCCCTGCGGGCCCTGGGACCGAGCTGAGGGGAGGCTCGGAGTTCCGCGGCCGAGGTAGGCGAGGGACAGGCCAGGAAGGAGAGCTCTTGGCGCCGCCCGCTCGCCAGTGTGTGTG
GTTAAACAGCTGCTTTTAATTTGGTCCCCCCAATCTCAGGCGTTTGGGGGGCTAGTCCGCCGGCCGCTCGGTCTGGCCGGCCCGACGTGGTGTGGGCCCTGCGGGCCCTGGGACCGAGCT
TGGGCCTCTACCACGGATGCGTCTCCCACTCGCGTTTAGtttaattaattaatttatattttttGGAAGGAGGGGGCGTTCAATGAAGGGGAAGAGGCGGGGCGAAGGGCGGAGGCGGGC
CGCGTCCACCCAGCGGATCTCCGAGTCCCAGGCGGCCTCCCCCCAGTCCGAGGACCTCAAGAAACTCGAGTCGGCGGCGAGGGAGCTATATGGGCCTCTACCACGGATGCGTCTCCCACT
AGTTCCTGATTTCCTATTTCCTTTTAAATCCCGAGTGGCTGTTAGCTCTTCGCCTGCACTTTTTCTTCCCCAGGAGATAAGGGGGAGTGTGAGGAACGGAGCGAATAATATAAAAAAGGA
AGGAGCGGGAGCGCGGCCGAGGAAGCGGGGCGCCGAGGGGGTCGGCGGCCTTCGGGAAATTTCCGCCGACCCTTCGCTCCCGGCTCTAAAAGTTCCTGATTTCCTATTTCCTTTTAAATC
ggcggccgcAGCGTTGGCCGTGAGTCAGGAGGGGGGCGCGTTTCCCTCGCTCCCTCTCCACTCCCTCCCTTTCGCTGCGGCCGCCCGCGAGGAGCCTGGCTGAGGCAGCCGCGCAGGTCG
tccccctcccggtcccctcccccgcccgggctcctctctgtctccccctcccGGACTGCGTCCTCGCTCCGCCGGGCCCTCCTCGCCGCCAGCTTGTGAATGAGACGCTCAGTTTCTCAA
GTGCAAAGCAAATGCAAGAAGACCCCCTCCCTAGCCGATGGGAAATGCCCCAGCCGTTGAAGGCGGAAATAACGGCCTGTAGGCAACGGAACTCCCAGCGTTCGCAAAGGAGGGAGGAGC
CTCCCATTGGCGAAAGGAGCCCCGAAGAGCTTGTGTTCAGGAGGGAGGCCTCGGCCTGGTCAAGTCATCTAGCAGGAAGAGTCCCGGACAGTGCAAAGCAAATGCAAGAAGACCCCCTCC
GGTCTGTGTCTGAAACTTGGGTGTGAGGGGTTAGTTGGAGTAATCCAGGCAATTGGCACTGCCCGTTTAAGAGCACGGGCCCAAGAGGGGAAGGGGACTCCAGGTGAAGCCCTAAGGCCC
cgagtgggaaagaagctcgcaaaagcagcaaacaggcagtaatCGAGGTATGTATCTGCTTTTGTTAAGGGCAAGTGGGGGAGCGAAGGTCTGTGTCTGAAACTTGGGTGTGAGGGGTTA
CCGCCCTGCAGAGGCTACACCCTGGCAGGACTTAATCTCCTAAATCTCTGCCGCTTACCCTAGTCTTTTGCACCAatttaatcattccttcacgcagggtctactgagcgccatcccttg
gattggctgaatgtaagcattcaataaatattcagttttaaaattGTAATCTCAGCCTTCCCGCCCTGCAGAGGCTACACCCTGGCAGGACTTAATCTCCTAAATCTCTGCCGCTTACCC
AGCAGAAGCTGCTGAAGCAGGTGGACTTCCTGAACTGGGAGGTCACCGACCACAACCTGCACGAGCTGCGCGTGCTGCGGCGTTACCGGCTGCAGCGGCGGGAGGACTACACGCGCTACA
CAGGCCGTCCAGGTCTTGGGGCGCCGCGGCGGAAATCGCGCGGATGCCAGAACGCGCTCTCAGCTTCGGGTCCTGCGGCTGCGGCTGCCGCCATCATGGTGCGGAAGCTTAAGTTCCACG
GGACAGAAGTCTAGGAGGAAATGATTGCCGCAGAAAGGGATACAGTCTTGGCTACTAAAAACCGCGCGGAACCGCCTAGGGACCCGCTCCCAACCACCCACCTCCGGTGCTTCTACCCCC
GGCATGGCAGGAGCCCAGTGCAAGTTAGCACAGTAAACCCAATCAACAAGCCGCAGTCACCCCTCTTCCCCAGAAATGGCCTCTTCAGCTCTTGCGGGGGAGACTCTGAAAGTCCCCAAA
AGAACGTTGTTCCAGTGGAAAGTGTCGAATTTTTCCCCTCGCAGGGCAGATTTCTCCAGGTCACTTGACTTTTCTTCTGGGAGTAGGAGTTAGGAGAGATTCCCCTCTAACCCCCCAGAG
GCTGCTAAGGGAGGAGGAGACTGTGGACATGAGCCCTCCCTGCTCACAAGCATATGCCCGGAGACCTGATAGGGCAGTTTCTGGGCCATGGACATTGCTTTGAAGAGGGGGAGACTGGAC
TCTCCTTCCCATCTTTCTATACCACCCAGCCCAGCCATGGCACTGAAAGGCCGAGCCCTCTATGACTTTCACAGTGAGAACAAGGAGGAAATCAGCATCCAGCAGGATGAGGACCTGGTC
ATCTTTAGCGAGACCTCACTGGATGGCTGGCTGCAGGGCCAGAACAGCCGTGGGGAGACAGGGCTCTTTCCTGCCTCTTATGTGGAGATCGTCCGTTCTGGCATCAGCACCAACCATGCT
GGTGAGTGAGGGGCCTGAGACCCCGACCCAGCCTGGCGGAACTAGAGGGGTTCCTCCGGGAGGGAAAAGGGACAGGAGGAGCCAGAAGTGGCCCCCAGATCGGGAGTCAAGCAGGCTGCG
CTCCTCGCAAGTCCTGCCGCCCAGCCCGCCGGGATGCAGTCCGGGCCGCGGCCCCCACTTCCAGCCCCCGGCCTGGCCTTGGCTTTGACCCTGACTATGTTGGCCAGACTTGCATCCGCG
TGGCCCAGCTGCAAGGGCCCCCTCACCCCTGCCCCAGAGAGGAACAGCCCCGCACGGGCCCTTTAAGAAGGTTGAGGGTGGGGGCAGGTGGGGGAGTCCAAGCCTGAAACCCGAGCGGGC
TGGGACAGTTCATGCCTCCTCCCTGAGGGGGTCTCCCGGGCTCGGCTCTTGGGGCCAGAGTTCAGGGTGTCTGGGCCTCTCTATGACTTTGTTCTAAGTCTTTAGGGTGGGGCTGGGGTC
CCCCAGGGGGCTGTGTGTGCTGCACAAACCCTTCACCCGTGACCCACCAACCCTTTCCATTCCTTTCCCCAACCTTAGGGCACCCACTGGGAGTGAAGCGCTAGCTGATACGTAACACCA
TCCTTTCCCCAACCTTAGGGCACCCACTGGGAGTGAAGCGCTAGCTGATACGTAACACCATCTCTCCATTTCCCTTCCCTGACCCAGGGTCCTGGGGACCCCCAGGCCACTTGGCCTGGT
TTCCATAACTAAGCTCCCAGCATAGAATTTCCACGCCGCAGTTCAGGCGCCATGGCAACCAGGGGAAATAAACACTACGAGTTTCACAGTCCAAGCTCTGCCGTGACGTCATCTCCAGCT
CCAAGCTCTGCCGTGACGTCATCTCCAGCTCCAGCCTGCTGGGGCCTGTGCTGACTGTGCCCCAGACAGCCTTAGCTGCTCAAGCTGGAGAACTGTCTTCCTTCCCAGCTTCCTCCGTGT
ACCCGCGTCTCCCACGAGGTCCCCCCAGTGAGGTTAGCGGGTGCCGCGCCGAGCGCCAAGCTGAGGAGCCGCCCCCAGGGGCTGGCGCTAGTCTGCAGCGGCGCCGACGTGGCCGGCGCG
CCTCCCCGACTTCTGGGGCCCGGGCGCCAGCTGGCCCCGAGCCTCCAGTCCGCGGGTGCGAAGAACGGAGCAGATGGGTCGGGAACAAGGGAGCTGGGTCAAGGCGAGGAgggggcggcc
CGCTGTTGCCCTTTTAAGCCGCGGGGCCGCCGCCTCCTGCCGCTGGAGTCGGTTACAAAGGAAGCGCCACCCAGGCCGCCACACGCCGAGGCTTCCGCGCCCCTCGCCATTTTCCAGCAG
CGCCTCCTGCCGCTGGAGTCGGTTACAAAGGAAGCGCCACCCAGGCCGCCACACGCCGAGGCTTCCGCGCCCCTCGCCATTTTCCAGCAGCGCTCGACGAGGCGGAGCCGCGAGAgcgcg
GCGTCTTTCCGGCTTCTCGCCAGGGGCTGGCTTGGGGGCTTCTGGCCCATCTCGGTCCCCGTCTCCTAGCCCCGAGGGGGGAGTCCGCGGCGGCCCAAGCCCTTGTGGGGTCCATGGCCG
CTTGGGGGCTTCTGGCCCATCTCGGTCCCCGTCTCCTAGCCCCGAGGGGGGAGTCCGCGGCGGCCCAAGCCCTTGTGGGGTCCATGGCCGCCCTCAGCCGGCCTGCTCCCGGGACcgggg
TGTTGTTTGAGCCCAGGCCGGCAAGGGGAACGGCCCTTAAGTTTTAACGCCTCATTTTTCAGTCGGATTTTCCTTCTTCCCGCTTGTTCAGCCAATTGTTTTTAAGTTTGCGTTTAAGGA
actcccgcctggccacagcattagacccaatctcaaaaatgaagaaaaCAGTTCCGAGCGTATTACGGAACGGAGTACACCTCGGAGTACGGGCTCCAGACGAGGGAACGCACCGGCGTT
GGGCTCCAGACGAGGGAACGCACCGGCGTTGCCACGCCCACCTTCCCCGTCCAGCCGGAAGTGGCGCGGACGCCTGCTCAGTGCGCGCCGGCCGGGCAACCCTATGCTGGCGTAATCGGG
GCGGGCTGGTGAGGAATGGAGCCGGTAGGCTGCTGCGGCGAGTGCCGCGGCTCCTCCGTAGACCCGCGGAGCACCTTCGTGTTGAGTAACCTGGCGGAGGTGGTGGAGCGTGTGCTCACC
CTGGCGGAGGTGGTGGAGCGTGTGCTCACCTTCCTGCCCGCCAAGGCGTTGCTGCGGGTGGCCTGGTGAGGAGAGGAGGCGGAGGCGGGAAGCTTGCCTGGGGACACGCCGTGGGCATGT
GTCAGTGCTTTTTAAAAATCAAATAGATTTAATGTTCTCCTTCCTGCCTGTTCTCGCTCGTGTGTGTTTCTCTCGATTGCTTGCTCGCTTTCTCTGCCTCTCTGCTTGTCTAAGAAAGAG
TTGTCTGCGGTATTCAAAAACTTTTGAAACACTGCATGTCCAACAAAATTTATTTTTTGTGTGAATGTAAGTTTTTATTGAGGGTAAGTCCTGTTTGTTTGGAAAAAAGAAACAGTATGA
TTTGGTTTTTACCTTTAAAACGTGGACAGTAATTTGGAAGTGCAGCTTAGTTCAACTCCTTTTCTAAATAAAATTCTGCTCCATTTGCAACTCTGAACACGTAAATTGAAGGGGTGGCTC
ttttaatttGTGAAACACTTATCTATTAGCTCCACATTAAAATTTCTTTTCTCCCAAACTTACACTACGTCTTGAATTATTCAGACAAGCAAAGATAAGTAAGGAGTCTAAGGAATGTGG
CGCCACGAAGCCCGCTCTGCGTGGCAGCCCCGGAGACAGCCGAGCCCCCGCCTCCGCCCCCTGCCCAGCTCAGGCCGCCAGCCCCTGCCAGCCGACGCCGCGGTTTCCTAGACAGCCGCG
CGGAGACAGCCGAGCCCCCGCCTCCGCCCCCTGCCCAGCTCAGGCCGCCAGCCCCTGCCAGCCGACGCCGCGGTTTCCTAGACAGCCGCGCCGCCGTTCCGCAGCCTcgggggcgcgcgc
agcgcgagccgcggccggCGCCGCTGCAGAGCCGAGCGAATCCCGAGCCCGGGCAGCAGGTATGTGTCCTCGCAGCCGGCCGCGGCCAGAGCTTCCCCTGCCTCACTGCCCGAGTCTTGT
GGGATCTTGCCGCTGACCTTCATCCCCCTGGCCGGGGGAGCCAGGCGAGGGTGCGTGGGGCAGCCCAGGGCTTCAGCTCCAGCCTGGAGACCTGCTTCTTGTCACATGCTTCTTATTTAT
GGGGTCTTGCAAAGATCACTGGCCCCCTCAGATTCGACCAGCCCTCGCGCCCGCAGGCCGGTCCCCGCCTGGGACTTGGGTCCAAAGTTCTGGGGCCTACCCTGGACTCCCTGCGGAACG
GTTGCGGCGGAAGCGGAGACCATGTTCCGAGCGGCGGCTCCGGGGCAGCTCCGGCGGGCGGTGAGTCCGGACTGGGAAGGCGAACCCAGGGACGGCCCCCCGTCAACCCGCCGTCCCTAT
TCCGCGGCCCGGGCTTACTCGAAGGTCCCCGGGGAATAGCCTCACCTTTGCCCCACTTCCCAGTCTAGCCCCTAACTTCCCGCCGTCTATTGGCTGCGCAGCCGCCCAATGGGCAGGCGG
CCTTACCCCGAGGTCAGCTCAGTTTTGAAGTTCACTCTAGCAGTGCTGACCATTGCGGGGCTGTGAGACAGTACAGTCTGAGCTCGGTCATCAGCGGGTGGCCAGCTTTGTCTCTGCCGC
GAGTTGTAACGGCCGCGGAGCCAGCTCGGCGGTGACGCAAGGTCCAGTCCAGATTGCCAGGCCCGGGGCATGAGAGAGGATCCTTGTAGGTTTCGGAGGTGGGGGGGCTGCACTCCATTG
TTTCGGAGGTGGGGGGGCTGCACTCCATTGTTCACTCCGGGCCAATCAGGGTTGGCCCACTTCCTCCCAGCCAATCTCCCTTCACCCCCAGCCTCCAACCCAACCCACCCCGCCCATCAG
GCTAGTGCGTGTTGACGTCATGCTGCGTGCGGGCCGGTGCGGAATCGCTCCTTCAACTCCGCGGGGCAGTAGGAGTTAGTTAGCAAAGAGCCGAGGCCGGGCGCGCGACCCTCGTCCTTC
CCGAGGCCGGGCGCGCGACCCTCGTCCTTCTGCCCCTGGCCGCACACTTTGCGCACATCTCTTTTTCTGCATGGTGGATATTATTTTTCATTATCCTTTTCTGGGTGCTATGGGTGATCA
acaTTTAGGTTTTTTCTTTTATTAAATTCTTATAAAAATAAAAGGAGGTTTTTTAAAAATCATATTTACCATAATTAGGTGCAATTTAATGTAATACTTTAGAAAATAGAAGATATTTCT
ATTGTTAGTTTTGCTTTTTCAGATAATAGTGAAATTTGAAATTGGGTTTATTGTGTTATTATGACCAGCAGATTAGGGGTTGTTAAAGTGATAAGAGATTTAGtgatatgtttaggcttt
TCATAAAGCACAGTGATAAAGTGAGCAGCTATGAATGTACTATTCAACCTTAGAGCCCAGGAACCCTGCTGCTCCTcaggcttgcctctaacacttatggtacctaggttaggaatacaa
TGATGGTAAGTGATATCTTAAAGACTAGCCTTAGtttttttgcctttctcttttcttcctttcttttatcttttttAATGTAATAGTTGTTTCATTCAAGATACCCTATGGAACACATTG
GTCTTGTTCAGCATGGAATATTTAAAGCATGCTATATTATACCCCAACAGGTAATATAAAGGAGCAGTTTTTTTTGTTGTTGTTTAATGTAAGTGTGGGGATGAGATTTGTATCTTTTTA
aaaacatgtatgtgtttatgggttgtagtaagaaagtttggaacccCTCTGGGTTAGGATGTCCATGTAATTAATACTGTTTCTTTTCCATTTTATTTTTATTTTTTGGAGAGCACTGAG
AATTTTTTCGATATTGTATTGTTGTCTCAGAAACCTCCAGCCTCTCTCATTGATGGACGGTAGGAGGGGCACATGGAGTGGACCAGGAGTGGGCAGGAGTGGGGTGGGGGCGTGCTTTTA
GGGCAGGAGTGGGGTGGGGGCGTGCTTTTAGAAGCGTTTCGGGGGAACGACAAGGCGCGGGTCGTAGAGGTCTACCCTCTCTGCAGTCCCAGCATGGCTCCTGGAGCTCTCTGGGCGGCC
ATAGGCCTCCTCCTGGCGCGCCTCCGCACCGCATTGGTGGACCGGCCCCCAGCCCGTCCATGGGCGTTGTGGCCGCCACCGCAGGTTCCGCCTCCCGTTCCCTCCGCCCTCAACGTACGT
CGCACCGCCTCTCTGTAGCCGCCCGCGGAGCATCGCAGCCGGCCCGGGCCCCCGCCAGCCTCCCTCCTCGCGTCCCTCGGTGTCCTCCGCGGGCCGGCGCGATGCGGCTGGGCCCGAGGA
gactgggtttccaaacaccccactctgtgccttgataatcctgtttctctCTCCATCCATTCCCATTCACTGAGCCGGAAGCCTCCATCTTCAGAAGGGGGTTCTCTGCCCCAAACAGCG
TCAGAAGGGGGTTCTCTGCCCCAAACAGCGTCTAATCTGGAGACTTGCggtggtggcggtggtggtggtggGGGCAGTGCCGGGGCCTCAGGCTGTTCTCCCTCATCTTGCTGCCTGCTC
GTTTGATGAATGACAGATGCCCTAGACCTGGGTAAGCCCCTCCAGAATGACTTGCTAGTGCGGGGTGGGGAGTCTGGCATCTCTGGGCCCAGCCTGGAAGGGTGCTGGACTGGCTGGCGG
GGCATCTCTGGGCCCAGCCTGGAAGGGTGCTGGACTGGCTGGCGGGTGACACACCTGGGGTTCCTGGGCCCCTCCTGGCCACACTGTCAGTGGGCCTCAAGCTCCCTTAGCATATGGCCT
GTGACACACCTGGGGTTCCTGGGCCCCTCCTGGCCACACTGTCAGTGGGCCTCAAGCTCCCTTAGCATATGGCCTCTGGAATAAAGTGAGCCCGCACCTCGGGAGGGGGCAAGCAGAGGC
TCGGGctgcctgcctgcctgcctgcctgGCCCGGCCCGAGCTCCAGCCTGCCTCTTCCACTGGCCACTGCCTCCCACCCAGGGCTGGCATCCCTGCTCCCTGCCCTGGGTCCCAGACTGT
GTCCTCCATCACCGCAGGGTCGGTGAGGGGCTGGGCTGGACACCAGGGCCCGCCCTCCCATCACTGAGCTCCACTCCTTCCTCATTTTGCTGCTGATTCTAGCCCCAAACAAAACAGGTT
GCAGTTCCTAGCGAGGAGGCGCCGCCGCCATTGCCGCTCTCTCGGTGAGCGCAGCCCCGCTCTCCGGGCCGGGCCTTCGCGGGCCACCGGCGCCATGGGCCAGTGCGGCATCACCTCCTC
GCCAGGGAGCGGCGCGGGAGCCCTGAGGGGACTGCGGCGGCTGCGCGGAGGAGCGAGGCACTTGCTGGGGTCGGGGCTGCGCGACGGCGCAGGGGCTGCGGGGAGCGCCGCGCAGGCCGT
TGGGCTAGGTAGAAAGATAGCACTCAGAGGGCTCTGAATCATCTATAAGGGTGGCATAGTCATAGGAGGAGAGTGGGTTTGGTCCACCAGAACCTCCCTAGGGAGCCATCTGCGTCCAAG
CTCCATAAGTATTTGTTGTTTTTCTTTGCACTTCTCACCAACAGTGCTGCCAAGATTTTAACCTGGTCAGGAGAATCTGGTCAGGCAGAGATTAGTGTCTCCAACCTTCCTAGGGGAGAA
CGTGGTCACCAGGAAGGGGACGGGACGGACGGTGATGGTGGTCGCCGCGGCGGCGTGTGCGCCCCTCAGGTAACAGCGGCCCGGCTGTCCGCGTCCGCTCGGTTGTCTTCTACTCACGCG
GAGGAGGGGCCTGGCGGTGACTCCTCCCGCTGGGGCTGAGGGAGACCTGGGAGACGACCGGGGCCCGTGAGCGCGCGCGTGCTCACGGCTCCAGGAGCGCggcgagcgggcgagggcgcg
TTCCAACCTCCAGAGGACGAGACCTAAAGGGTGCCTGATTGGCTGCGGAGGGCGGGGCTAAGACAAGGGGCGGGGCTGCCGAGACCTTGGGCCCGCGTGAGGGAAAATTTGGGTTCGATT
AAGCCGCAGAGGAAAAGACCAGGGGAGTCTGGGCCCATTTGGGCGTCGGGGCCCGCTAGGTCAGCCGTCATCGAATACAGAATATGTTTTCGAGGACGCTAATATGTAGTCATGACCAAT
CAAAATAATCCCTTCATTTTTGTGAAGGTACCGTGGAAAATATTTCATTTTTCTTCTCACCGGAGCAATTGTAAATGCTATGCGGTAAGAGGAGTTACCTGTGGAAAGGTGGTTAAGAGA
TTAGGTAAAGAAAAGGAAAGGACACCAAAATAAAGTGCTGCGGAAGAATTTTTGTCCAGCTGTGAGACGACGAGTGCGTGAAGTGAAGGCGATTGAGAGGGGCTGAGGGAATTGTCCTCT
ACCGAGCCGAGCGGACCGAAGGCGCGCCCGAGATGCAGGTGAGCCAGGCGGCCGCGGCCGAGCCCCGAGCGGGCAGCCCCGCGGCGAGTGCCCCTGGGGGCCGCCATCGGCCCTGGCTGC
GAGGGGGCTGGGCAGGGGCTGGGGCCTGGTCGGGCCGGCTGGAGAGACATGCGATTGGTGACCGAGCCGAGCGGACCGAAGGCGCGCCCGAGATGCAGGTGAGCCAGGCGGCCGCGGCCG
aggcggcggcggcggcggtggGTCCTGGTCCCGGCCCCGGAGGGCGCGGAGTCCCCACCCGCGCCGCTCCGGCCCCTCTCCCGACGCGGGGCGCCGAGCAGCATgcgcggccgctgcccg
TTAGCCTAATAGAAGCCGACAGATCATTCAGGGCAGTAATGTACTCCGGCTTCAAGCGTGTAGTTTCCTCAGCCTGAACTCCCAGATTAAAGGCTCCTTGCCCAGCCCGCCCTGTGCCGG
GCCACAAACATCAAAGCAGCTGCTGGCTGTGACTCTCCAGGGTGGGGGTGTGGGACGGGGTTGGCTTTCTGAGTCGGTCCTGCTCCCCCCTCCCCACCGTGGGAGAGCCCTCACGATGCG
caggcctccacccaggtctggcatcattccaGGCTCTTATGGAGGGAGTAAGAGGAGAGTCCGGGGTGGAGGGAAGGGAGGCGGGCACCCGCCACAAACATCAAAGCAGCTGCTGGCTGT
ccagtggccttgtcaggcctccacccaggtctggcatcattccaGGCTCTTATGGAGGGAGTAAGAGGAGAGTCCGGGGTGGAGGGAAGGGAGGCGGGCACCCGCCACAAACATCAAAGC
GGAAGATGAAGAGGGGTCGGTTCTGCTCAGGGGAGTCTCCTAAAACTGAAGCTCCTACTCAGCCACTGGAAACGGAGGGCCCGGAGGTGGGGTTCTGGCTGTAGGTGCCCAGGGTGTGAG
ACATTGCTTCTACTTTCCAGGGGAGCTTGACCGTGGAGACCCTTTTCTTTCTCCTCTCTGCCTAATGTGGGGTGGAGCAGACTTCCATTTGGActtctcctcctcctccccaccatttct
agctgttttctcatctgcagaatggttgggatcatttgtgcttcaagagtcatggtgagTAGGGTCTGTGGCCACAGGCCTCAGGTGCCCATCATTGGGCATGTAGCAGGAAGTGAACCT
GCTGGGTGGGACTCTGGAGGCCAATAGGTTCAGCCTCCTGCCCTCAGCCACTTGTCCAGTCCTTTTGCCCAGCAGCCTCTGGGGAACCGTAGCCCTTCCTGGGACCAGGGTTTTTCCCTG
TCCTGGCAAACCCTGATGGTCAGAGCCTTCCCCAGGGGTTCTCAAGGGCTGCCCAGCCTCTTCCTGAGTCTGCCCTCCTGGAGGCTGCTGGAGCTTGCCCAGTGGTTGCAGAACGTCACA
GCTTTCTTTACAGCAGTTCTGATTAATAAAAACAGTTCCACTGCTCTCTTTAAACACTCTAACCTTCTGTTGCATGGGGAAGGAGGCCCTTTCTCAACAATTTATGGTTCTTCATGCAGA
AAAAAAATAGCTTGCTTGACTTAATTATGACTGATTGTGACAGCTTACATCTTTAGTCTGAAAAGTATCTATGGGGTAAGGACTGCTTTTCTCAATCGGGATAATTATGTTAATTAAAAT
AGTCCTTCAGCCGTGGGTGGAGGGATGAGGGAGGCGGGGAGGCTTTGCTGAGCCAGCTGTGGAGGGAGTCATGGTGCTGGGCCCCAGGCCTGGGGCCTTCCCTGTCTGGAAGGCAGCTGA
GGAGGGGCGGTGGCTCAGACCATGGTATTGGTCAGGCTGCCCTCTGGCTCTCTGTTGTTCCCCTGTATCCTCTCCAGGCCTGCTGACCCAGGAGAGTCCCGGAAGGTGTCTGGGAGGGAC
CTGAAAGGACTTGTCATCCTCTGTCCTCCAGGGCCCTCCAGGTCACTAAGCAAAGAAGAACTGGAGACATTGGCCAAGCCCCTCCCCTCAGTGGCCAGCCCAGGCTTTGACTCTGCCCCA
agaagaggaagcagaggctttgtgaagtgaggtgacCCTTTATGCAGAGAGGGGTTCTTGCTGAAAGGACTTGTCATCCTCTGTCCTCCAGGGCCCTCCAGGTCACTAAGCAAAGAAGAA
TGGTGCCCATGCCACACCTGCTATGCTGTGCTCTCACAGGGGTGGTTTTGTTGCTGTTTGTTGGGTGTGTCTACCTGCCTTTCAGCCAGGCACCCCCACCCAGTGTGATCCAGCTGGTTT
GGGGCAGGTGGGAGAGGCGAATTGGGATTTGCTAAGGATGGTATGCGGCAGTGGACGCAGGCCCGACCGTGCGCTCTGGATGGGGGCGGCGTCCTTTTGGCTTCTGAGATCCCAGCTCCC
CTCGCCGCCGCGGCCACCATCGCGGAGCCGAGCCCTGCGGAGCGGGAACCGAGGCCGGAGCGGGGACCGGAGGCAGCCGAGCCGGGGGATGCCGGCCCGGAGCGGAGCCGCGCGCGGACG
GGACGCGCAGGGGAGCCGGGACCCTCCCGCGCACACGCACATGCACACGCTGCGCGCTCTCACGCGCATACACACGCCCTCCCTGCCGCGCTCGCCGCCGCGGCCACCATCGCGGAGCCG
TCCCGGAGGGGCCCAGGGCCGCGCTCCGCAGGCTCCGGCCGTCCCGGCAGGGGGTCTTTGTGAGCGCTCCAGGAGGGCGAGTCGGGAGTGCGGAGCCGGGTGTGCGCGCCTGGGTGTGCG
TCGGCACCTGGGCCCAGGTTCGGGCTGGGAgcgcggccgcggcccggccaggcagggtgcgggagccgggccgcccgcggggTCCCTACGGGGAGCAGCGGGGCACCTAAGGCCGGCGGG
GCCGCCCACTGCGCGCTCGAACCCTGGGCCCCGCGAGCGGCGGGCGGCACCCGCTGTAATGCGGAGAATGTGAgaggcagcgcagggcggtggggaggaaggggcgcgggagagggcggc
GCGGCGGGGCCGGGCGTGGCGGGTCCCCTCGCCGCCCACTGCGCGCTCGAACCCTGGGCCCCGCGAGCGGCGGGCGGCACCCGCTGTAATGCGGAGAATGTGAgaggcagcgcagggcgg
AAGCCCGGGCGAGATGAGAGCTGTCAGCGGCAGCCGAGGCTAGCGCGGGACGTCGCCACCCTAGCGCCAGGCCGGAGCTAGCAGCCGCGGAGCCGCGGAGAGCGGAGGGGGCGGCGGGGC
TCCCGCGCAGCGAGGTCCCTTCCCCGGGGCCCCCGGGTGGGGCCGGTCGAGCCGGGTGCGCTATCCCTTTAAGCCCGGGCGAGATGAGAGCTGTCAGCGGCAGCCGAGGCTAGCGCGGGA
TGACTCACCTCCAGCCCCGAGGGCCGGGCTCCACGGCGGCGGAGAGGGCGTCGCCCGCACGGCCCCGGCTGTGCCACCGCCCCGGACTGTTCCCGCGCAGCGAGGTCCCTTCCCCGGGGC
TCAGACGGCAGCTTCACTGACCCCCATCCCCCGCCACGCAGTCCAGGGCGCTCAGCCTACACCGCCGCACACCCATTGTCGGCCCAGAGGCTTGGCCGCTGAGCGCCCCCTGGATGGCGT
AGGTGGGACTCTGGGGGCTGAGGGACTACCTTGGGACTCCCCCTTCTATGGGGACCTAACACCatatcagagctgggcatgggctcagaaatgatggaagccatgcccttcccaaagggg
GTTGGAAGGAGGAGGCAGACCAGTCCTGGTGAGTGTCCGGGGTGGCAAGGATTGCAGTCTCAGCGGTGGCCTCAGCTCTCACAGGCAAGGAGGTGGGACTCTGGGGGCTGAGGGACTACC
GGAGTAAGGGTGGGGAGGGGGCCCTGAAGACGAAATGCTCACGTGCTAGACTTGTCCAGGATCAGGCTGACCGGGAGCGTAGGGGTGCACTTtacttcccaggggtgtcatgagggtcca
aggacctagcacaggatggggcatatgacagaaacttcctgaacaatgGGCAAAATGCATCCCTCTGGAGAGCAAGGGACAGCCTGGGTGGGAGTAAGGGTGGGGAGGGGGCCCTGAAGA
GACGCGCGCCGCTGCTACCTTTACTATTTCAAGAGTCCGCAGGACGCGCTGCCCCTCGGCCACTTGGACATCGCGGACGCCTGCTTCAGCTACCAGGGCCCCGACGAGGCGGCGGAGCCG
GCGCGGGAGCCAGCGCGGCTGTGTGGCTATCTGCAGAAGCTGTCGGGCAAGGGCCCCCTGCGTGGCTACCGCAGCCGCTGGTTCGTGTTCGACGCGCGCCGCTGCTACCTTTACTATTTC
agaccattgcttcatcCGGCAGGGCGAGGACTTGGAGCCCAGGTGGCACGAAGGCAACTGACCCGCGGGGTGCTGGTCGCAGGACCCTGCCTCCGGGGGCTGAGGGGGCAAcggccggcg
tcccatgtacctacactgccataaagaaatagaccattgcttcatcCGGCAGGGCGAGGACTTGGAGCCCAGGTGGCACGAAGGCAACTGACCCGCGGGGTGCTGGTCGCAGGACCCTGC
GGGGAACAGGGCCAAACCCAGTGAGGTAGCTTATCTGCTGGCCAGGAAGCCACGGAGGGCCTTCCCTACCCCTCTCAGGCTGCTACGGTGATTGTTCCCCCATGTCTGCAGCCAGCCAAG
GTGCCCCACCCCAAAGCATCAGAGGAGAGAACCAGCCACCAGCCCAGAGGTGACAATGGGGCTGCTGTGTGCTATGGGCCCTTGGGTAGGGCACGGGCTCAGGCAAATGAGCCAGAGCAC
CAGGCCCTGGCTGAGCTCCAGGAGCTTGCCCTGAAGTGGTTCATGGAGACACAGGCCCCCTTCATTCTGCAGAACGGTGCCCTGCCTCCCTGGTTTCATGGATTCATCACCCGCAAGTAA
GGCTGCTTCTACCCACAGGTCCCTCATAGCCCACAGCCCCTTGGGGCTGAGAAAATGGTCTGGGAACTCTGGATCAGACTGGTTCCCATCCTTTCCCTGGGCTAGGCAGGGGCCCTTGGA
GCGGGAAGGGTCCGGCCACCGTGGGCCGCTGCCAGCCGCGGGGCTGCCGAGGGCCGCGGGCACGGGGCGCTGGCTCCGGGTCTGGCGGCCGCTGATGGGAGTCGGAgcccgggcgggcga
CGCTGCAGCCGCGGAGCCGGGTGCCCCGCCCTCTTCCCGCCGGCGGCGGAGTCGCTGCCGCTCCGGGTTCCCGTCCCCGCCTCCGAGACCCCCGCGCGCCTCCTCCAGGCGAGCTGCGGG
CCGCACCCTCACGCCGTGCGACCTGGACTCCCACGGCGGGACCCGGGCTCACACCTCTTCCTGCTGCGGGGCGGAGTCGCCGCCGCTCCGGGTCTTTGTCCCCGCCTCCGAGACCCCCGC
ggtggcggagcccggccccagctagatccacgcactcacagtcctcgctGCCGCCCCCGCCCCAGGTCAAGGGGCGCCACTCGCCCCACTGCCCGCCTCGAGAGGGTTTTTTCCCAGGCC
gcacctagtaggtgtggaacaaacgtctTACCTTAACAGCGAGTCAATGAACCAGGGAGGGGAGGAAGAAGCTTTCCCGGAGATGCCGGCCCCTCAGTTTCCGGGTTCGCCTGGCGCTCA
GGAGGAAGAAGCTTTCCCGGAGATGCCGGCCCCTCAGTTTCCGGGTTCGCCTGGCGCTCAGCCAGGCCAGTCACAGAGAGACGAGCCCGGCGATTCGCCAGCGGAATGTCCAGGGGCGGG
GGCCGCGAGGGCTGGCAGGAGAGCCGGTCGCGTGCCGGGTGTGGGCGGGCGCGTGGGCCAGACAGGGAGGCGGTGGCTGCCCGCGGGGACAGCTTGGGAGCCGGTCCTGGTCGCCCGTGC
AGCTTGGGAGCCGGTCCTGGTCGCCCGTGCCCCGCGCTCCGTGGCCGGCTCGCAGTGTATGGGCCGCCCCGGGCCGGGTCAGCAGCGCAGAGGCGGGGACGGCGTCAAGGTCAAGGCGGG
CTGTCTTCAGTGGAAGCCCGAGGCAGATGCCACGCAATTCTGGAGCTGGATACGGCTGCCCACACGGGGACCCCAGCATGCTGGACAGCAGAGAGACCCCACAGGAGAGCCGGCAGGACA
TGAGCTTCTAAAAATAGAGAGGAAATGAGCCTCTTTGGGTCACTCTAGTTGCCGCCTCCCCTGCCCCATGCCCACCCCCACTGCTCACTCAAGGCTAGCCTCTCTCAGTGGGTGACTGAG
TCAGGATCTGGGTCTGGATTTGTGCTGAGAACCACTATGACCTTTTAAAGCCAGTGAGGAGGTTTTCTGGGGGCCCAGAAGCCCTGAGCCCATTGGCCAGACCTCCTGGGAGAAGCGGAG
CCAGCCTCCATGCAGGACCTGGGGGAGGGGGACTGAGTGGGTGAGATCCCTCCCAGGGCAGCATTCGGCAGACCGCAAGTCAAGGTTGCAGAGTGTATGCAGCCAGGGGTAGCAGCCACT
CCATATGTGGGGGACGTCACTGCTCACCTTGAGGGACTTAAGGGTTCCCAGTGGTGGGCATTCGAGAGGATACTGTCCACATCTGGGGCCAGCAAAGGACCCCTGTACCTCAACTGGAAG
GCCAGAGGTTCACCTCAGCCTTGCAGTCATGAGGCAGCAGAGGGCCCCTACCCACTCCAACCCCCTAAAAAATGCAACAATCCCAGGCACACCTTAGGCCGCAGCCTGGCTGTGACCGAA
CGGCAGTCAGAGCTGGAGCTCCGGGGAATCAGACGGGCAGCCAAAGGAGCAGACGCCCGAGAAGCCCAGGTGAGCGGCTGGGCCGCGCCGGACGGGCGTCGGGGGTCTGGGCCGCGAACC
GGGGAATCAGACGGGCAGCCAAAGGAGCAGACGCCCGAGAAGCCCAGGTGAGCGGCTGGGCCGCGCCGGACGGGCGTCGGGGGTCTGGGCCGCGAACCCGCCGCGGGGCCGCCGGAACCT
gcgcgggccaggggcgcgggccagggtgccggcaggggcgTCCGGGGCGCTCTGACCGGCCTCGCCCGCCCCCCCCGCAGACACAAGATGGTGAAGGAGACCCAGTACTATGACATCCTG
GGCGTGAAGCCCAGCGCGTCCCCGGAGGAGATCAAGAAGGCCTATCGGAAGCTGGCGCTCAAGTACCACCCGGACAAGAACCCGGATGAGGGCGAGAAGGTgcggggcggcgcggggcac
TTGTTCCAAGCTGGAGAAAGCTACTTCAGGACGGTTGGCTGAATGGCAACAGTGATGGAATATTTATATTTAGCCACATGTGCTGAATGTGGCTGTCACAAGTTTAAAATGCTTTCCTGT
AAGACCATTTGTCTGTTACTCACTTGCGTTCTTTCTCATCTATATTTAGATGGCTTACTGTAGCTTTTAAAGGCACTGGCGTTTTACATGGTGCTGGTGATTCATCCACCTGCTCCCTAC
CTCAGCACTCACAAGAGTAAGTTCATGCCTCTGTGTATACAGTTAGAGCTGAATATGCTTTTGTTCTGAAGCTTTTATTTTTAAAAAATTAGACTTGACCTGTACTACATATGTGTAGGT
TTCACCCTGTCTATACCTGTCTGGGCAGGTTGTTTGGTTTGTTTTAAACTAATATTTATTCATAGCCAGGCACTGAGTTAGTGTCACATAAATGAGGCCCTTGGCAGTGAGGTCTGGCAG
GGGCCGTTGGGGATTGGGGTCATTAGGGCCGTTGACAGTCCAGGCCAGAGGGCGAGTGAGCGAGGTTGGGCCCGAGGCTGCCTGTAAGCAGGTCCGTTCAGGGATGCTCCAGGCCCTGGG
CCCTTCGATAGCTCATCTTTGCGCGTCGCAGTCGCGCGGAGCCCGGCTTCCGACGTGCAGCCTGGCAGTGCAGTGGTGAGTTGGAGCGCAGGGCCGTTGGGGATTGGGGTCATTAGGGCC
AAACCTCTAAACCTGCAGTTGCCGGAAGCTAAACGTCTGCGCTTCCGGAAGCAAATTTCCAACTACCACTCCTCTGGAAGCAGGACCTGGCTTCCTCCCTCCTCTCTCCGCCCACCCTCG
acgttaatgggtcatgactagcagtttgaaagacaAAGCTCGATTTCACTGAATTTATTTCAGCAACAGAAGTTATTAGCTTTAGTCCAATCTCAAAAGTACAAAATGAAATTGCAACAC
cacaccgcccagcttcaacagttatcccctccaagcccatcttgtttcagctaACCCTCTCCCACCACCCATTTTAAAGCGGGATGTGGGTGTCCTGAGGGAGGTGGAGGCTCCCCAGTT
TGTCCTGAGGGAGGTGGAGGCTCCCCAGTTGGAGAGCGGGTGCCCGCACCTCTGGAGGCTGAGGCACAACTGGGCTGGGAGTTGAGCGCATACCgagtaggggctgcgggggagcggggg
gctgcgccgccgctgtccgtacctgccgccgccgccaccgccaccATGCCCAACTTCGCCGGCACCTGGAAGATGCGCAGCAGCGAGAATTTCGACGAGCTGCTCAAGGCACTGGGTAAG
CTGGTGCAGAGGGCGCGCCCCGACGGGGAGATGCGGCCCGGAGGTGCCCTGGTCCCGGAAGTGCCCCGGTCCTGGAGGGGGTGGAAGTTGGGGAGCCCAGGCAGGAGGGAGTCCCCGGGG
TTCTCCTAGCAGTTCCGATTCCGACCCTGACTCCAACAGACACCTTGCGGGAACGCAAACACCGCTCGAATTCATGACCCCAATAGAAAACTTAAGGCCGCAACTAAGTAACGGATCGCT
GCGAAGGCCAAACTAGCCACGCCAACGCCCCCACTGGAGCCTCCCCAGCGCTCCGCCCCCGCTCGCGAGAACAGCGGCGACGGCGCGAGAAATCGCTTTCTGGTTAGCTCCGCCCCTTCC
TCCCTTGCCAGTCCGCCTGTCTTCCTCCCCGTCTTCCCTGCCCGGCCTCCCCCTTCTTCCCCCGCTGGCCCCCTCCCCGGAGGGATAATATGGTCTCCGGCGATGGACGCCCCAAAAGCA
GCCAGTCCGCCTGTCTTCCTCCCCGTCTTCCCTGCCCGGCCTCCCCCTTCTTCCCCCGCTGGCCCCCTCCCCGGAGGGATAATATGGTCTCCGGCGATGGACGCCCCAAAAGCAGGTCAG
GGTCAGTTTCGGGCCTCCGAGCTGGGTCTGGCAGTTGGAAACGCGCGCTGCCTAGGCGCCGAATTCCTTGCTTTTCTCGCCTGGAGTCGCTCGGCAGGCGCCCAGGCCCTCGGGGCTCGG
CTCCCCTCGGGGCCTGCCTGCTGGGCCGCCCTTTGAGCCTAGGCCGCGGAAGCTGGGGCTCCCGATCCCCACCCTCCTGCGCGACACCCGCAGGGCGGGCCACCCCACCGCTGGCCTTGA
CCCGCACCCCTCTCTCTCCGGTGGCCGCTGCCTGCTGCCAGCGGCTTCCTGGCCCCCGTCAGCAACACCAGGGGCAGGGAGAGGCCCACCGTCTTCTCCTGCCCGCCCCCCATTGGCGAG
CTCGGAGGTGCCACTCAAGAGCCGAAAGCCTGCCCACTCGGGGTGGGGCGGCAACCCGGAGAGCCAATCAGGAATAAGGAGTCCGGTTCATGAAAAGGTAGCCGGATTCTGACTGGGATA
CTCACTGTGAGAAGGCTGGGCGGAGTTGCAGAAAGTCAACAGAAGCCGAATCTCTGAATTTCTGTTCGCAGCCTCCTAGGCGGGGCCGGGAAAAAAATCCAGTAGTCTGCGCTGACTGGG
CTGTCTGCGGGAAAGCGGGATCCACCCCAGGACGTCGGGTCGCTGCCGGTGAGCCAAGGAGGGGGAAGCAGAGACGAGCCCTGCGTCCCCGCTGCGGGAGTCGGGGTCGCCCCCGAGGGC
AGGGAGGCTCGCTGCAAGTGTGGAGCCGGGAGTCCTATGCCTCAGGCTCCTCCAGCCCGCGCTATCCTCAGCTCGCTGCGTGCGTGATGGGCAAGTCACCCTTCTTCCCGGACCTCACCT
ATGATAGCAATTAAGAAGCCGGTCCACACTATTTGCTATCCTAGGTCTGAATAGTGAAGAGAAAATGAAAGGAGAGCGCCAAGGGTAAGAGAAAGAAATTAGCTATTCCACCTCCTGGTT
CCTCGGCCGTCCCGCTCCCCCCGCCCCAACCCAGCGGTTCTGCGCATGCGCGGGGGCCATATTAGCAGCGGTTATTCGGTGAGCGGTGGTGGTTTATTCTTCCGTGGAGTTAAGGGCTCC
TGAGCGGTGGTGGTTTATTCTTCCGTGGAGTTAAGGGCTCCGTGGACATCTCAGGTCTTCAGGGTCTTCCATCTGGTGAGCCTTTGGCCCCTTGGGGCCCGCGGAAGCTTGGCCGCTTTC
CCATTGGGCGGGGGTCGTGAACGTCAAGACAGTCGGTCCCGGCCTGCAGTTGCCGCCGAGGAGCCGTGGGCACGATGACTCTGCACCGCCTCCTCTGTGACGGACCGACCGCCGGGAATG
TGGACGCCGGGGCCCGCGAGGGGGCGGGCTGAGGGTGGGGGTCTGTGGGCAGGACCGAGAGTTGGGGTGGCTTCCGTCCTCAGGAGTTCGGTACGTGAAAGTTAGCTCTCCCGGAGGTGC
CGGTGAACTCAAAATAGTGCTGTGCCCGGCGTCAGGCGTGGAGACAACAGAAAGTTGTGCTTAAAGCTCGAATCAGAAATCCCCGGCGAGTGTCTCTGTGTcctccctgcttctctgctc
AGAAGGACGCGCCTGCGATGCCAGCCTCAAGTCTTTGCCTTCCTGGAACTCTGCTCCAGGGTCGCACCTGCCCAAAGGAAGGCCTGGAGGCGGGGGCCAGGGCGATGGGGCTGGGCCAGG
CGGGGGCCAGGGCGATGGGGCTGGGCCAGGCGTGGAAAAAGAGGAGCTAGGAGCAGACAGGGTTGGACCAGAGGCGGGGCGGGGTGGGGAAAGGGTTGGTGGGGATCGGAGGCGGGGCTA
TAGGGGCGGGGCTAGGCGCCGGGAGCTTCCACATGCGTCCCGAGCCCGCCAGAAGCTGCTAGGCTGAGGCTGCTGTCCCGGCGGGAGCTGTGGCGCGGAGCGGCCCCTCTGCTGCGTCTG
TGGCGCGGAGCGGCCCCTCTGCTGCGTCTGCCCTCGTTTTGTCTCACGACTCACACTCAGTGCTCCATTCCCCAAGAGTTCGCGTTCCCCGCGCGGCGGTCGAGAGGCGGCTgcccgcgg
CTGGTCGGACGCCGCCGGCCGGAGCACCCAGCCCGGCGGAGAAGGAGCTCGCCCGGCGCTGGGGACTGGGACCTGGAGCCCCTTCCCCTACCGCACGTACGCcccgccccgcgcacgccc
ACCTGGGACAGAAACTGAGTCCCTCTCCTTCCTGGTGGTGGTGACAGCACCTGCTCAGATCTGGTCGGACGCCGCCGGCCGGAGCACCCAGCCCGGCGGAGAAGGAGCTCGCCCGGCGCT
GTCCTTCCCAGGGTGTGTTAGCGTCTCTCCTACGGCGCCCGCCTAGCCCGGTGGTCCCAACCCCCTGCGGGAGCTGCACACGCCCCGGAAACCTGGGACAGAAACTGAGTCCCTCTCCTT
gagccactgctcccggcTAAAATATTTAACAATTATTTAATAGCATGAGATACACAAGGCGTCCTTCCCAGGGTGTGTTAGCGTCTCTCCTACGGCGCCCGCCTAGCCCGGTGGTCCCAA
GGGGAAGGAGGGAGGGGCGCCTGGGTTGGGCTGAAAGGGGCTGGACTGGCCACAGGTGGGAGGGAAGGGAGGGTGCCCTGCGCCCGGGGGAGTGGCCCGAGATTGTCCCGGCCAGATGGG
CTGCCACCCGGCCCCGCCGGCCATGAGGCGCGCGCCTTCCCTGGTCCTTTTCTTCCTGGTCGCCCTTTGCGGGCGCGGTGAGTTCTTTTCGGGGAAGGAGGGAGGGGCGCCTGGGTTGGG
CCGCACTGTCCTGCCTGCCTTCCTTGGGGGAAGGTTGCGAGGCCCGAAGAGATAGGGAAGCCAGGCGGCAGGTGGGGTCCAGACCACCCAGGGGGCGTCGGGGCGGAGCAGCGGGCCCAG
GAAGGCAAAGCCCAAGGACCTCCCCGCTCAAGCACATGCTCTTTCCCCAACAGTAGAGGGATCCTGCGCTAGCGTCCGCCGCCCTCGAGGGCTCAGTCTCCCCAGCTGTACCAAGGGTGC
CGACCGGACGGGACGGACGAGAGCGTGCGCGCGGGGTCACCCGGCGGCCGCCCGGTTCCTGCCATGCCCGGCGGCCCCAGTCCCCGCAGCCCCGCGCCTTTGCTGCGCCCCCTCCTCCTG
GGGCGGGCCCTGCAGCCTTTGTTGCCCGCGGACCGAGCGCAGCCGAACGGAGTCGGGGCCGGGTCGCCGGGAGCTGCACGCCGGCCGGGCATGTCCTGAGCCGGACCTGGGACCAGGCAG
GGCGCTCGGGACAGGGGGGCGAGGGGGGCGGACATCCGTTGCGGGGCGCTGCCTGCGCCGGGCCGGCCAGCCCTTGAGGCGAGCACGGCCTGCGGGGCCGATGAGGCcggggccggccgg
caacacattaattctggaaattccagaTTCTTTCCGGGGGTCCTCAACCGGCCGGGGTCGGAAAGGCCTGGCAGGGCTCCGCCGGCAGGGGGCGCTCGGGACAGGGGGGCGAGGGGGGCG
TAGGTTTCCGAGCCAGCCCTATTCTCTCCGACTACTTCAACATCAACGGGGGCTTATTTGCCCAAGGGACGTCGCAACTGGGCCTTTCCCATTCTATTATCACTGGTGGCTCACCACCCC
ATTCTATTATCACTGGTGGCTCACCACCCCCACTCTCCCCCATCGCCAGCTCCGCCTTAACCTCCCACGAAATCAAATCCCCGCTTTACCAACCCGCAGCAGCCGGGGGCATGGAGAGAG
ggggcgcgtgcgcggcgggcTGTCGTTGGCTGGAGCAGCGGCTGCGCGGGTCGCGGTGCTGTGAGGTCTGCGGGCGCTGGCAAATCCGGCCCAGGATGTAGAGCTGGCAGTGCCTGACGG
CCAGGATGTAGAGCTGGCAGTGCCTGACGGCGCGTCTGACGCGGAGTTGGGTGGGGTAGAGAGTAGGGGGCGGTAGTCGGGGGTGGTGGGAGAAGGAGGAGGCGGCGAATCACTTATAAA
GTAGGGGGCGGTAGTCGGGGGTGGTGGGAGAAGGAGGAGGCGGCGAATCACTTATAAATGGCGCCGAAGCAGGACCCGAAGCCTAAATTCCAGGAGGGTGAGTGTGCGCCTTTGGGAAAA
CGGCGGTCAGTGCTTTGTGCGGGGAAAGCGCATTGCGGATGGCAATTCCGGTGCGTCATTGTGAGAAAGCGCTTTGTGAAGCGAGAGTGCTGCGCAGGCGTTAGAGTGGGAGAGAGAGCG
GCCGCCGAACTGTGCGTGAACTCCTTAGGTACGCAGAGGGCGCGCCGCCCGAGAGGGTGCTAGCAGGCCCTAGAGTGGACGCTGGGAGAACTTGGCCAGGGGCGCACTGGGCTCCGGAGG
CTCTGGGCCGCCACCTCCGCGGACCCTGAGCGCAAGAGCCAAGCCGCCAGCGCTGCGATGTGGGCCACGCTGCCGCTGCTCTGCGCCGGGGCCTGGCTCCTGGGAGTCCCCGTCTGCGGT
CCCAGAGGAGATAAGGGAGCGACGCGGCCGGCCGACAGGTGAACTAGAGCTGGCGAGTTAGTCGGCGCCGCCCCCTCCCGCGAGCCCGGCCTCGGGGGAGTACCGcccaccccgccccgc
cgtggggatggcgacaggctgggagagggagaggCCAGGCTGAGACCTCCCCGCGCGGTGCCAGCCAGTCCAGGCAGATCCAGGACTCAGCCAGGCCTGATACCCAGATAAGCCCTTCCT
TTTTCCGAGAGGCCACCTACCCAGATCCCAGTTGTGGACAGCCCATCCCAGCCCTCAGAGGCTCAGAGGCTCTCTGAGTGCCCTGCCCCAAAACACCCTAGGCAAGACATTATGCCAGAG
TCTCAAAAGTCATGGGGCAATGAAGGACTTGGCCAAGGCTGTCCAGCAGTAGGCCAAGTTCAGGGATTGGCTCAGGCCCCTAATGGACTTCACTGCATCCAGGAATGGTAGGTGATTATC
TTAGCCCCGCTCCTGGAAGCACAGGGTCCCACCGTCACCAAAGGACAGTGCTTCCTTTGGTGAAAAAAGAGAAAGGAAATgaggaggggaaggaggacagaaggagagagggagagggag
TCTCAGCTGCTTCCATCTCCACCTGCCAGGATCCTGGGGTGTGGAGGGTGCTCTCACCTCTTAGCCCCGCTCCTGGAAGCACAGGGTCCCACCGTCACCAAAGGACAGTGCTTCCTTTGG
GGCTCTGCGGAGCGGAGAAGAGGTTCCAGCGGGGAATGGTATATCTGGATTCAAGAAGCCGCGGCTCGGCGCCAGATCCTGGAGTGTAGATATTTGGGGGGAGGGGAGAGCTAGAGGGAG
CGGGCTCTTCGAGGGATCGGCGTCACATGACTCCGCCTGCCCCTCGCCAGCGCGCAGATCGCCAGTCCCTCAGTTTGCCCGGCACCGGAGGAGGGTCGGGCGGCATCTTCCGGGTACTGG
TCCCGGGATGGCGAGCCTTCGGGGTTTCATTGGGTTAAACGAAAATTGATCTGATTTGCTTTTTAACATCCGAgggagagaaggggagatgaggggagggagggcagggtttgagtgtgt
GGGGGGGGGCGAGCCTTTGGAGGAGAAAATGACAACTGGCACTTAACCCCAGGTCTACAGTGCGCCGCGGTGGGGCGCAAAGACGCAAACTCCCGGGATGGCGAGCCTTCGGGGTTTCAT
GCGTCCCCTCACTTCTCCGGACCCCAGGAGTGGCCGCGCCTGCTCCGCGCTCACCCTCGGGGAGTCTAGGAGCCCCCTGCTAAGTTGCTGAGCGAGTCGGAGCCCCAAGAGCTAGGGTCG
AGGGGGTGGGGCAGCAGGCGCCTCTGCCGAGGCTGCAGGTAGGCACTTCCCCACCCCCGCGGCCCCCTCCTTCCTCCTTCCTCGCAGCTCGCACACCCACACAACCCTCGCCCGTCGCGG
AGAGACCTGCACACCCGCAGCGCGGAACCGGGGGCGATTCCTATCTTTCTTTCATGCTTCTTTCTTTTTCTTAaaaccaaaccaaaccaaaccaaaccCAAAACTCCCCTGCTCCCACCG
GGAACTGACGCAGAGGTTTTATTCACGAACCTTGAAGAAGTTCTGGGCAAGTGACTCAACAGGACCCGCGGGGCCCGGGGTAGCCCCAGCTCCCGGCGCTGGTTCAGTCTGGCAGTGCCC
TGAAGTTACAGAGCCTGTCAAAAGCGGAGCCTTATAGAGGGAGTAAAATCCCACGTGCTTCGTGCTGCAGCAGCTGGAGGGTGGACCTGGGTCGACCTGGGGGGATGCTCAGCCCTGCGG
GTCCGGGAGCGCGCAGAACAGCGGGGAGGGCTTCTCCCTCTTCTGGGTAGGGGCGCGCTAGGTGGAGCCCCACCTCCCCTCCGCGGAGACCCACCCTCCGAGCCGGGAGAGGCGTTGCGG
CTGCGCACTGAGCCGCCGGCCCTCCCGGAAGCGCAGAGCTCCGCTGGTGCCACGTCTATCCCCTTACATCCTCCTAGGACCCGGTCGGTAGTCGTCGCCCCAGCCCGCCGGGGGCGCAGC
AGAGCATCATGGGCAGCACTGTCCCGCGCTCCGCCTCCGTGCTGCTTCTGCTGCTGCTCCTGCGCCGGGCCGAGCAGCCCTGCGGGGCCGAGCTCACCTTCGAGCTGCCGGACAACGCCA
GTCCCGGCTGCGCGCCGCCCCAGAGGAGTCCGAGCGCCCCCTTCAGCCGCGGCGCGCTGGCCCTGGCCGGGACTGCAGCCAGGTGGGCGCCGCGCGTGTGAGCGCCGCGCGTGTGAGCGC
AGACCTGGACTCGGGCGGCGGAGGCGAAAGTCGCTCCATCCGCGGGGTGCAACCCTGGGCGCGGAATCCGGGCTGCCGGGTGACAGTGACCAGCTGACTCTGGAGCCTACCGGAGGCGCG
gtTCGCGGTGTGCCCGCGGCTCGGTGCACACGCGCGCGGGTTGTAAAGTCAGGAGCTGCGGGAGCGCCTCCCTGCCTCGGCTTGGCCCCGGAGCATTGCGGGCCGCGGAGGTGTGGGGGC
GAGCATTGCGGGCCGCGGAGGTGTGGGGGCCCTTGTCGCTGCGCTCAGGGCAGCGGCGGAAAAGGTGTGTGCGGATGCGGGGCGGGGCCGCACCTGGTGGACAGAGCAGGGATTCGGGAA
GCGAGGCCGCCCGTAGCGGAAGCCGCGGCGGACAGACCCTCCGAAGGCCTGGCGGCCAGCGATTGCTGATCTGTGCATGGTCCGTGCTGGCGCTGGGCTAGGCGCCCCCCCACCCCCCGG
CCCGAGCCCCGACCCGCCCCTAGGCCGCGGATCCACCTGGGAGCGGCCAGGGGCGGAGACCGAACCCGAGGGCGCCCAGGGCGCCGAGGGCGGGACTGGACTCGGCTTGGGCGTGAGATG
CAGCGACGGCGCCTCGCCACCGCTCCCCTAACCGGGGAGGGCGAGCCGGACCACGGGGACCGCACGAGGGCTGGGTCCCAAGGGCCAGAGGCGAGGTAAgcgcgcggcgcgccgcgggcc
AGGGCAGCGACGGCGCCTCGCCACCGCTCCCCTAACCGGGGAGGGCGAGCCGGACCACGGGGACCGCACGAGGGCTGGGTCCCAAGGGCCAGAGGCGAGGTAAgcgcgcggcgcgccgcg
GGTACTGCCGGCCATCTTTACCATCCCCGCCAGTGGCGCTGCCGCCTCCGCGGTCCCGGTGAGGGCCCAGGCTCAGGGAGGTCAGGCGGCAGGGCAGCGACGGCGCCTCGCCACCGCTCC
TTTTCTGGCCCCTGAAGTCCCACTACTGAACAGTACAAGAGATGCCAGGCACCGTGGGTACTGCCGGCCATCTTTACCATCCCCGCCAGTGGCGCTGCCGCCTCCGCGGTCCCGGTGAGG
CTTAGCAAGCTAAGAATCTACCTTCTATAACTTCTAGCCATTGCATCTTCTTTTTCATCTAGAGGaatgtttcctccagagtgtatatgctgcaaagtggtagttctgaagatgtcaata
AGGAAGATTCAAAGTTGAGATGTTTTTCTTCTTAGCAAGCTAAGAATCTACCTTCTATAACTTCTAGCCATTGCATCTTCTTTTTCATCTAGAGGaatgtttcctccagagtgtatatgc
ACCCTCTGGGTGCTGGGCCCTATTGGGGTTGGTGGGTTGGTTGGATCCAGAAGGGCTGTTCGCCGTGGGGAGGAGTCGGAGGTGGGAAACTGCTTTGTAGGCAGGGATTCTGCTTTGTAT
CCAGCCAGGTCCGCTCTCGGCGGGTACTCGTGGTCTTGCTCTGGCAGAGGGGAGGTCAGTTGGAGTTGGGGGTTCGAGGCTTGCAAGTACAGGGCTTGTAGCTCCTTCTCTGGATTGTGG
AGTCGGGCGGCGGGGCCGGATGGACCCGAGGCGGACGAATAACGAGGAGCTGCGAGACGCCACCTTCTTGCTGGCGGCGGGGGAGGGCGGCTTGCTAGACGACCTGGAGCGTCTGTCAGG
GGTCCCCTCGGGGCTTCCCCTTGGGTCTCAGCGCAAAGTCGGGCGGCGGGGCCGGATGGACCCGAGGCGGACGAATAACGAGGAGCTGCGAGACGCCACCTTCTTGCTGGCGGCGGGGGA
AGCGGGGCCGGGATGGAGGACGTTAACTCTAACGTGAACGCGGACCAGGAGGTGCGGAAGCTGCAGGTGCCGGTGAAGAAGCTGGGGAAGCAGCACGAACAGCCGAGGAGCCGCTCGCGC
CGACGGGGCCTGGCCCTGCTATATGCGGGGGCCTCGGCTGGAGTGAGCGGCGTGGACGCCTCTTTCCTCCGGCTCTTCCCTTGTTGCTGCGAGAGCGAGAGGGCCGCGGGCGGCGGAGGC
AGATGACAGACTGTGAATTTGGATATATTTACAGGCTGGCTCAGGACTATCTGCAGTGCGTCCTACAGATACCACAACCTGGATCAGGTCCAAGCAAAACGTCCAGAGTGCTACAAAATG
CACATTGCCTCAACAGCTTCAAGGTGAGCCAGCTCAAGACTTTGCTCTCCACCAGGCAGAAGATGACAGACTGTGAATTTGGATATATTTACAGGCTGGCTCAGGACTATCTGCAGTGCG
ACTTTCTCTTTCATACATGACATGAAACACAGCCTACGCACGAAAGTGACTAGGAGGAAGGATATTATAAAGTGATGCAAACAGAAATTCCACCAGCCTCCATGTATCATCATGTGTCAT
ccacatcctGCATTTAAGACTTGCAAAGCTGAATTAATCACAGGATGAGGAAGTGGCTTCTCTGAAACATTTTCCTCTTTCACATTTTAAACTTTCTCTTTCATACATGACATGAAACAC
CAGGGACACGCCATTCCCTGCGAGGTGGCAAAGGTACCTGAACCTACATAACCAAGCCCTTAAAGTCTCCGCGGCACCTCTTAATCGCCTTCCCGTAGCTATTGGAGGTAGAGAAACCGC
TCCCGTAGCTATTGGAGGTAGAGAAACCGCGGCGGGAAGCGCCCCAGAGAGGGCAGTGGAGCAAGGGACACTGGAGGTGCAGAAGGCGGAGGAGCATCTCCTTTCGCTCCGCCCCGCCTC
TCAGCCGCGGGAGCCGGCCAATCCAGTGGCTCTCCTCCGCGGTCGCGTCATAGGCCGAACAACCAAACAGAAAAGTTTAATAAACAGCGGACGGAGGGGCCGGCGGTGGCGGAGCCGGAG
CCAAACAGAAAAGTTTAATAAACAGCGGACGGAGGGGCCGGCGGTGGCGGAGCCGGAGCAAGCAGGGGTTCGGCGGCATTACCTGTACCCATTCACCGGCGGCTaccggcggcggcgcgc
ACGGAGGGGCCGGCGGTGGCGGAGCCGGAGCAAGCAGGGGTTCGGCGGCATTACCTGTACCCATTCACCGGCGGCTaccggcggcggcgcgcagcgtgtcaggcggagagacccgccgcc
AGCGGGTTGCGAGCGGTTGGCTGGCGGGGGTCGGAAGGGCCCCGGGCACACTGGGGCGCGTCAGTTCCCCGCCTCCTCCGAGTCTCAGGTCCTCTTCGGGATGTTTTTCCACCTGCGGCG
TCGGAAGGGCCCCGGGCACACTGGGGCGCGTCAGTTCCCCGCCTCCTCCGAGTCTCAGGTCCTCTTCGGGATGTTTTTCCACCTGCGGCGTTTTTCAGAAACCAGCCGGAGGCAGCCCGG
TTTTTCAGAAACCAGCCGGAGGCAGCCCGGTGTCTCCAACTCCTGACTGGCACCGGGAAGGGAATTGGTCTCTTTTTTTCCTGCTTGGGTTTAGCTTGCTTAGGATTCTAAATTTTTTGT
GGAATTGGTCTCTTTTTTTCCTGCTTGGGTTTAGCTTGCTTAGGATTCTAAATTTTTTGTCTGCTTTTTTGAAATAGTTATATTTAAGTTTTAGCTACCTAAAAAAGTATGAAAGAATAT
TTGTATTTTAAACAATTGGTCACAGCTGCTTCTGTGAGATTTTCATTTTTGTTACTTAGTTTATTTTTCACCTAGACAAGGGTAAGCAAACAGTATATGATGGGAAAACTGAAACCTTAT
GTACTGTTTCTTTAAGAAACCAGCTTATCCAGGAGGTTTTAGTGTGTCTAACCTAACCTGCTAGCAAGGAAAAGTTCTTTAAAATAATGGATATTAGCCGTATCCAATCACAATTATCAG
AAACAGAAAATTGTGGAGGTTTTGTTGGTAGGATTTTTGTTCTAATCTTTTTATGATCCTTTATTTTATAATTTTGCTCCTTTATGATTCTGTGTGTGCTAGGTTTTGTCACTGTTTTTA
TTTTCTGATGCAAACTGAACACTAAAATTAAGCAGGGAAGCAGAACAAAAGGGCTCTTTGGACAGGAAATAGGTGTTCAGAGAATCAAACTTGACTTTCTCCTATCATTATTTTTAGTTC
AGCTAGACTTAAGGAAAACAGAAAAATACCTACTTTTGCTTACTTTGGATAAAATGATTATATAAAGTAATCCTTACTCACCTAGTCTGTGGCCAGGTATAGAAAATCTATGGATTAGTT
ATATGCATATTGTTAATAATGTCAAATACCAATTGGAATGTTTTTATTTTTCACTTTTTCTTCAGCCACCCTTTTAACCTAGCTATAATAGCGAAAGCACTCCTTAAAATTTTAGGTGGT
AAATTCAAAACTTTTAAGTAGCTGCTTATGAGAATAGGGAAGGCAGAAAGCTAATGTCTGTCTCAAGATACAGGACAGCTGTTTGCTCATCAACCTCAACTGTGTGAGTAGAGACTTAAG
CCTGTAACCCTATGTAATTGGGCATAGTAACttaattttttttttaatttaaaatGCTTGAAGATAGACCTAAGTCATCATGATGAGACATTTTTAGGGTGTATTTTTTCTGGTGGGTAG
cgggggtcagggtaggggggaggggcagggctcggggttcgggggcggggTGTTCACGGTGAGACCAAAAGTCAGGTAGGAGCCTCCGGGGTCCCTGCTGTGTCACCCGGACAGGCCGTg
CGCACGCCACCTTAGGCCCGCAGCCGTGCCGGGTGCTCTTCAGCATGTCCTTCATCCCGGTGGCCGAGGATTCCGACTTCCCCATCCACAACCTGCCCTACGGCGTCTTCTCGACCAGAG
TGGCCGAGGATTCCGACTTCCCCATCCACAACCTGCCCTACGGCGTCTTCTCGACCAGAGGCGACGTGAGCAGTGGGGCTTTGGCGTCCGGGCGCGGggagggagtggagtggagtggag
ACCTGGGGCGTGGGCGTGCGGGGGCAGCCCGGGCTAGGCGAGCGCGGGAGAGGCGCCTGCGGTCCCAGCCCGGCCAGGCCCGAGCACCTGCGCGAGCCCGAGGGAGCGCCCGGCCCTCTG
GGGCTAGGCGAGCGCGGGAGAGGCGCCTGCGGTCCCAGCCCGGCCAGGCCCGAGCACCTGCGCGAGCCCGAGGGAGCGCCCGGCCCTCTGCCCCCGCCAGTCGCCGGCGCCCAACTTGGG
GGTCCCAGCCCGGCCAGGCCCGAGCACCTGCGCGAGCCCGAGGGAGCGCCCGGCCCTCTGCCCCCGCCAGTCGCCGGCGCCCAACTTGGGGGTCCCGCCGTCCGCAGCCCCAAGTCTCGC
CGCGAGCCCGAGGGAGCGCCCGGCCCTCTGCCCCCGCCAGTCGCCGGCGCCCAACTTGGGGGTCCCGCCGTCCGCAGCCCCAAGTCTCGCGGTGCTACCGCTCTGACCGGGGAgccgcgg
agctccctcgccgcgcgtccgtcctccgtcctcccgGgccagccagccagccagccagccGGGCCGGCGGCGGGCACCAGGCCGTCCCGATGCCCGAGCCAGGCCCCAGGATGAACGGCT
ctcccgGgccagccagccagccagccagccGGGCCGGCGGCGGGCACCAGGCCGTCCCGATGCCCGAGCCAGGCCCCAGGATGAACGGCTTCTCGCTGGGTGAGCTGTGCTGGCTCTTCT
TGCCCGAGCCAGGCCCCAGGATGAACGGCTTCTCGCTGGGTGAGCTGTGCTGGCTCTTCTGCTGCCCGCCCTGCCCGAGCCGCATCGCCGCCAAGCTGGCCTTCCTGCCGCCCGAGCCCA
TCTCGCTGGGTGAGCTGTGCTGGCTCTTCTGCTGCCCGCCCTGCCCGAGCCGCATCGCCGCCAAGCTGGCCTTCCTGCCGCCCGAGCCCACCTACACGGTgctggcgccggagcagcgcg
GGCCCGGGGACTTGCTCTCCGCGGTCCGCCGCGGCCGCTCCACCGAGTCCTGGCCTCCAGCGCCCTCACCTGGCTGCTGCGGGCGGGACTCTGCGCACCCGGGCTCCGCGGGCTCAGGTC
TGCGTCTCCCAGAGCCGCCGCCAGAGCCCGCCCCGGTCCGGCCCGGGCACAGGGCCCCCGCCCCACTTGGGCAAGGCGGGGGCGCGTGGAGGGAAGTTTCATCGGGGGGCGAGGGAGGGA
CTATCGGACAGAGCCTGGCGAGCGCAAGCGGCGCGGGGAGCCAGCGGGGCTGAGCGCGGCCAGGGTCTGAACCCAGATTTCCCAGACTAGCTACCACTCCGCTTGCCCACGCCCCGGGAG
CTCGCGGCGCCTGGCGGTCAGCGACCAGACGTCCGGGGCCGCTGCGCTCCTGGCCCGCGAGGCGTGACACTGTCTCGGCTACAGACCCAGAGGTAAGAGGGCCTGGCTGGGGGCGTCAGG
GTCCTGCTTTGTGCCTCTGACctgctgctgctgctgctactgctACCACCGCCTGGGTCCTGCGCGGCCGAAGGCTCGCCCGGGACGCCCGACGAGTCTACCCCACCTCCCCGGAAGAAG
GGTCCGGCCCGCGCAGGTCGGGTAAGCGCGTCTAGGGCGCTGCGCGGCGCAGCGAAAATGGCGGCTTCCAGGTGGGCGCGCAAGGCCGTGGTCCTGCTTTGTGCCTCTGACctgctgctg
GAAAAATGAGCACTCAGGGACCCACCCAGCCGGGACAGAGCGCCTCAGCCGGACCAAGAGGAGGAGCCAGTGGGGCGGGGCCAAAATGGCGGAGGGGCGGGGCTTCCAGAGGCGGGGGTT
TTCACAGGCGAGAAACTGAGGTCAACAGGGACGTTGGTTAGTGGTTCCTGGAGGCCCTGAAGGAACTTTTGGACCTGGCTTGTGCGTTCCAGAGAAAAAGGTCGGCCTCTGACGGAAAAC
GGTCTCCCATGGGTGTGCGCAGAGCCCCCGGGCCGGAGCAGGCCTTCCCCTGTCCGCTCCCCCAGTCTCTCGGCCCAGGACCACGGGGGAGTTCAGGACCACCGGCCCCACGCCGGCAGC
GTCCGCGTTGGGCGGCGGCGTCCCCCGCAGCCACCCAGCTTCCCGGGGGAGGAGCAGCGCATCGCGCAAGCATCCGGGAGCGGCGGAGGGGGCGGGAGGAAGGGCGAGAGGAGGAAGCGG
TCCGGCAGCCCCTGCGGGCGGCGGCGCAGCCACGGCCGCGCTCCGAGGTGAAGCCGCGCGCGGAGAGGAAGCGGGTGTTTTCCCCTCTGCCTTTCGGCCCCCGCCCTTCCTTTCAGTTTC
TGCCCGCTCGCTCGGAAGTTGGCGGTTGACAAAAATGGCAGGAGCCGGGGCCCGGGCCGGTTGCCGCAGCGCCGCGGGGACCTTCTGAGTTGGCCCGGTGGCAGGGAGACTCGTGCAGGG
ACTCGATAGCACTTTTCGGTTAGATTCTAATAGAAAGAAAGCTTTAAATTTCTCTCTCGGAAGCACTTTGTCAGCCAGGGTTTTCCCTCTCGCCCACCCTGCAGTTAAGGAAATCTAAGA
GGTGGAAGTGGGGCGGGCTGGAGGGCCACAGACAGCCGCTGACCCAGACGCCCCATCTCCCGCCCCAGGGCGAGGGTGCGCGCTGTCGCTTATTGGCCAGCAGGGTCCCAGACCTTGACC
ATAGGCAACTGGAATGAGGATGTCTACCTGGAGGAGGTACGCAGGGTGTGGCCAGGCGCAGACCCGCAGCTCAGGAACTCCCAGACCCTGCTCTAAGTTCAGTCTCCTACTTTGAGCGCC
TCAAGCCTCCTCTCTCTCCCAGCATACAGCGAATACCTCTAAAATCCCCCACTTCTCTAAACTCCCAAGGAATCTCACCTGCCGAACTGCAAACCCAGGTCTCACTGACCTCTACTCCGA
TGCCAGGCACATTGCAGGCACCGAGTCATGTCTGCTACCTTTCGGCTCTCCTAGTCATTTCTGTGTTGTCCAAAGAAGGCAGGGGCAACTGGGCTGGACCAAGGAACCTCACTGTGGTTC
TGTGGCTCTGCACTGGGTTTGCCTCCTGGGTGTTGCCGGCCAGCCCAGCAGATGGTGGACCTTGTTCTGAGGCTGAGCTTCTCAGCACTGGCAGCCCCCCTTTTTGGATCAAGCCTTTTC
ATCTCAACTATCGGAGCCTGGGATCTGACTCAAAGGCCGGCCTCCGTCTGAGAACTGAGCGTCCATTTCTCAATCCTTGCCGGCTCTGACCCAGGCCTGGGCCACAGGCTGTCCGGGAAT
AAGTGGTGCTGCAATCCCTGCTGGGCAGATGGAGAGAGGAGCAAGGGAGATGGCAGCCCCGGGGGACTGTGCATAGGGAGGTAGGTGGGCACCAGGTGAGTGAATGTCTGTCAGGCAGCT
tctctgcacctcagttcccttgtctatagaatgagaagctctggggctaggtCTCCATGACACTGGGAGTGGAGTGGGTGTTAACCGCTTGGGTTAACTGAGCCCCATTTGGCTGGCACA
CTGGAAGGGCCAGTGATCTTAAAGGATGATCTGCCCATCTGTCCTGCTTCACGGGCACCAAGAACCCGTGGCTCAGATCCAGGACTCGTGTGCAGCTCCACTTGTCAGCAGCAAGTCACA
ACCAGGAAAGGAAGAAAGGCAGCTTCACTTCCTCTTTGAGGATGGAGTCGCACAGCCGCGCTGGAAAGAGCAGAAAATCTGCAAAATTTCGGTCCATCTCCAGGTCCCTGATGCTCTGTA
ATGCTAAGACCAGTGATGATGGCTCTAGCCCTGATGAGAAATATCCTGATCCCTTTGAGATTTCCTTGGCCCAGGGCAAGGAGGGAATTTTCCACTCATCTGTGCAGCTGGCAGACACAT
AATGCCAGTCCCTCCACACTCAAAGCCTTTTGTTCCTATCATAAAGAGTCAGGGTCTTCAAGTATGTCAACAGTATGAGCCCATGACCTGGATACCAGGTTGCTGGAAGTCAAGGGATGC
TCTGCATGTCTAGGAGGTGCTGGCTCTGCCACGTCAGCACCAAGGAGAAAAGAATCCTCTTTACATGGCTGCTGATGAACTTCTCACTGAAAGCAGCTCAATATCCGTTTTTCCGTCCCA
GCAGGGAGAAGCCCTAGTGCCTCTGCCGGCTGCCCAGGACCTGGTATCGGCCCACAGACCAAGTCCTCCACAGAGGGCGAGCCAGGGTGGAGAAGAGCCAGCCCAGGTAAGCTTTCATTG
AGATCTTCCAAAAGGAAGGGTCTTTTGAAAAAAGGTGCAGGGATAAGATAAGAGCACAAATTGGCCTGAGGATCAGAGTGCTCTGCATTGACATCACCACTGGACCTGGCTGATCAACAG
GGCGTGAGTGAGGAGCTGGGCGGGAAGGGGTCGCGGAGACGGCTTCGTGGAGCCCGGGTCCCCAGAAGCCCCCAAGCGCCTCCTCTCCCCGTTGTTTTCTGCTCCCCAATCCCCTGGACC
CAGCTAAGCGCAGCTCCCGACGCAATGGACCCGGCGCTGGCAGCCCAGATGAGCGAGGCTGTGGCCGAGAAGATGCTCCAGTACCGGCGGGACACAGCAGGCTGGAAGATTTGCCGGGAA
CTGGACCTTACCCGGCCCGCCCAAGGCGTCCGGGACCCGCCCAGGCGCTGACGCTAACTGGAGAGCCTGGCCCCGCGGTCTCCTTGTCCTGCCAATCTCCGGGAGGCGGGATCCGTCTGA
AAACGGTCGACGTTGTCCGCGACCTGGCCCGGCCCAACGGGTCAGACCGTCATTGGCCATCTCACAGTCCCGGCGCTCCAGAGCCCCTCCCACAGCGGGACATGAAGGAGGCGGATACGG
CCTGCTCAGTTGTCCTTCAGAATGAACTCAGAAACTCACTTCTCCAGGTTGTGGTACAACTAGGATGGCAACCTCAGCAACGGGCATGGGGGGAAATGGTTCTTCTGGCTGCTTCTTGAC
TACCTCTACCAGGAATCTCTGCTGCTCAGGTGAGCTGGCCCCATTCATCAGCTGGGCAGAGGAGTCAGGTGTGTGAGGAAGGAATGCATGGGTCACCAGAGCGAGGGACAAAGTCCCTGT
CTGGCCTCCTGGATTCTTCCCTGCTCAGAGCACCAGCTGCAAGCACACAGTCTTCTTCCTGAGAACTAGCGGGCAGAGCAAACTCCGCTGCTTCCATTCAGAAACCTCGGAACAGACCTT
taACGGATGTGATCATTTGTACAGCACCAAGCGATGTGTAGATCACCGGGCCAAACCCTTGGCTGTCTAGACTCCAGCCAATCTGTGTGCCTCAGCCACCTTAACATTACATATGCATGA
CACCGCTAGAGCTCTGCCCCCACCCCACCCGCCAGCAGGTCTGGGGTGGGGACCCAGGTGGGGGCTCCTGCAGCCACTGCCCGGTGCGGACCGCACGGAGCGACCCACTCCTCCCAGCAC
CTCCTTAAAGAAACGCTTCTGTCGCTCGCCTGCTCGCTTTTCGCTCGGCATTGCGGCCAGCCAGCCGGGCACTCGGGGGGCACGCGCGGCCACCGCTAGAGCTCTGCCCCCACCCCACCC
GCCTGGCGCGCGCCAATCGCCTCCCCCAGCGATAGTGTCAGTAGCATTGTGGTGTCAGCTCCCGCCTGTGACGTTGCGCCTCCCTCGTCCCCCTCCGGAGTCGTCTGGCTGCAGAGGCTC
gaggaggacggggcgggctgcggcgagcgcgggggtgggggGTGGCGCTCTCTCTCCGCTCGCTCAACCCGCGGCCTCCTCCCGCCCCCGGCCTGGCGCGCGCCAATCGCCTCCCCCAGC
AAAGGAATGAAAGACCGGCAGTGCACCTGCTTGGATAATAAGCACGTGACCCAAAACTTTGTTCGGGCTCCATGGGCAGGAATAAAGCTGGGTATTTGACCTCGCGCGAGGACGAGCGAG
TCCCGTCTGGGGCCGGGGCGGTCGCCTGTCTGTGTGGACCCAGGATCCTCAAAGAGAACGAATCTGGGACCCTGCAGAAATGAAGGGCATGTAGTGTAGAGGTTTTTCCTTTTTATTTAG
CCTCCTAGGCCAGCCTTTGGGCGGTGCCGGAGGAACCCGCTCGCTGCGGCTCTGAGGCGGGAACAGGGGCTGGGGCCGAGCGCGGGCTGGGAGCTTCGGTCCCCGGAGTGCCGCTTCCCG
CCAGCCCCTGTTCCCGCCTCAGAGCCGCAGCGAGCGGGTTCCTCCGGCACCGCCCAAAGGCTGGCCTAGGAGGTTCCAGCCCCCAGCGCCAGCCCACACTCACCGGCTGCAGCAGCCCCA
gcgTGTCGGACCCGCAGAGCTCTCGGACTTTCGGAAGCTCTCGGTGTGGGTGCGACCCGAGAGAAGGAGCGGGGCTGGTGGGGCTGCTGCAGCCGGTGAGTGTGGGCTGGCGCTGGGGGC
AGCCCACACTCACCGGCTGCAGCAGCCCCACCAGCCCCGCTCCTTCTCTCGGGTCGCACCCACACCGAGAGCTTCCGAAAGTCCGAGAGCTCTGCGGGTCCGACAcgcccgcgcgccagg
CCGTTTCTTACCCGCAGCTACAAATCTGACACAGACACCAGCTCCTCATACTCTTGGCTCCCATGCTTTCCTCCACCGCGCCTCAGCACTTGCAGCTTCTCCACTCCCACAGCGCCCGCC
GAGGAAAGCATGGGAGCCAAGAGTATGAGGAGCTGGTGTCTGTGTCAGATTTGTAGCTGCGGGTAAGAAACGGCTGGTGTAGCGGCGGGCCCGGGCTTGGGAGCCGACCTAGGGCCTAGG
TGCACGGAGCCGGCTCCTCGGGAACCCTGAGAGTGGCCGTCCCCCGGAGATGAAGGGACGAGGGCGCAGCGACATCCCCACTTATCCCGCTCCGCGAATACTCGCTCCTCACCCGCCTGC
CCTGCCCACCGGAGGGGCGCGCCACCGCCGCCCCCGCTCCACTCCGCCAGGGGGCGCTGTGTGGCTCCCGAGTAGGCTCAGAGCGACCGTGGCCGGGCGGAAGCGGCTTTCTGGCCTAAG
AAGTCAACCGAGGGGAGCGGGGAGCGGAAAGGGAGGAGCCGTCGGGGGCGGGACAGACACCCTGCCCACCGGAGGGGCGCGCCACCGCCGCCCCCGCTCCACTCCGCCAGGGGGCGCTGT
TCCTCCCGAGGACCGGATGCTTCTCCTCTCCCTGGCGTGTGTGGAAGAGATGGACGCTACGCTAGAGCACATCGCACGGGCGGTCCCATTAAAAATCAGATGGGGGAGAGAAGCGAGCCC
GCGGCCGCCATCCCCCACTTCCTCATTGTTCCACGGCCCTGGATCGCCTTCTTTTCTCGGTCCTCCCGAGGACCGGATGCTTCTCCTCTCCCTGGCGTGTGTGGAAGAGATGGACGCTAC
GGTCCTCAGCCCACAGAGAGGCCCTGGGCCGGGAAGGCGCAGAGCCCTGTCAGGCTGGAGCGCAACGGGCCGGCGGCTTCCGCATTAAGCCCGGCGCCCGGCACTGTTTAGCCGGGCCCT
CTTTAACAGGCTTCGCCTGTGCTTCCTGTTTCCTCTTTTACCAAGGACCCGCCAACATGGTAGGTGTTTTGGCTCGAGGCCGCCATCCTCCACAATCGTCCCCCATCTGCAGCTTCCCGC
CGCTAGAGCACATCGCACGGGCGGTCCCATTAAAAATCAGATGGGGGAGAGAAGCGAGCCCAAGTCAACCGAGGGGAGCGGGGAGCGGAAAGGGAGGAGCCGTCGGGGGCGGGACAGACA
GGCGGCCGCCATCCCCCACTTCCTCATTGTTCCACGGCCCTGGATCGCCTTCTTTTCTCGGTCCTCCCGAGGACCGGATGCTTCTCCTCTCCCTGGCGTGTGTGGAAGAGATGGACGCTA
TGTCTGGCCTGTGAGCCTGGGGAAACTATTATTAATAATATTTACTGTTGATAATATTGGGGAAAACAGCCCTTAACTCTGAGGTTTCTGCTGTGCTCCTTTCCAAAACAGACTTCCAGG
GTGAGGGGAGGGGGCCTGTATGGCAACTGCTCTTGCCCCAGCGTCCCCAAAAGTGCAGAGGCAGCGGCTGCAGCATCCAGCCAGCTTGGATGTCTGGCCTGTGAGCCTGGGGAAACTATT
CCACCATTGCTGGAGACCGGAGGGCGCTGCCTTGCAACCCAGACTTAACGGCACTGCACCGGGACTATTCCAAGTAGCTGTTGTGCTGTCTTTCCCTGGGAGGCAAGTCTCCTCCCTGTC
GTGGAGAGCAGGGGGAGGGAAAGGGAGGGGCAGGAGGGCAGAGCCACACGAGCAGGCAGTCGGCTGCTTTGGCTCTGCTGTCGGCGGAGAGGACTTCAGTCGTGCGTGAGGGCTGCTTGG
GAGCTGACCGGACATAAAGGAGCACCGGCGCCCGGAACGTTTCTTTCTCACACTGCCGTCGCACGGGAGACCCGAAGCCGCTGGCGCTGGAAGCTCACGCCCCCTGCGGGTCTCTTTAGC
CGGCCGCAGTAGCTAACGGTCCGCGCGCAGCCGGGTCCGGCGCCGCGGTACCCCCATCCCCCGCCCCGTGCGGGCGAGTCCCGGGCGGGGCGCGGTCACGTGCCCGCGGGCGTGGGGCCT
CGCCTGGGCGGGGCCGCGTCCCGGCCGCAGTAGCTAACGGTCCGCGCGCAGCCGGGTCCGGCGCCGCGGTACCCCCATCCCCCGCCCCGTGCGGGCGAGTCCCGGGCGGGGCGCGGTCAC
TCAGCCCGTCAGCCCCGCAGGGCCACACCGGCCCCATGGCGTTCCCGCTGGTAAGAGCCACCCGCCGCTCGCCTGGGCGGGGCCGCGTCCCGGCCGCAGTAGCTAACGGTCCGCGCGCAG
GCAAAAATAGTGCCCACGTGCGTGCGCGTCTCTCGCCCGCCGGCTGGCCGGTCAGCCCGTCAGCCCCGCAGGGCCACACCGGCCCCATGGCGTTCCCGCTGGTAAGAGCCACCCGCCGCT
TCTCTGGCCCCCCAGGGGGCAGCTGTGGCTAGCAGCGGCGGCAGTCCCCGCCGGGTTCCGGGTGGGCGGCGGAGCCCTCCTCGGCTCGGCCTGCTAGGAggggcggggcgcgagggggcg
ATCGCCGCCGCTCGCAGGGGCTTGTAAATCGTGCCCTCTTTCGTTAAGAGGGAAACTGAGGCCCAGGGCAGACAGTGACTCGGCAAGGGTCACTTAGGTGATGGCGCGCTCAGGCTTAGG
AGCAGCAGATTTGGGCCTTGGTTGTTTCAGGACTAACTTAAATGTGGTGAGGGTGAGTGGGGGAAAGGGTGCTTAGAGTTCAGGAGGAAACCGGGAACAGTCTCCAGCAGCCAAGAAAGC
TGTGCCAGGCCAGGGGCCAAGCTATAGGGGCACAGAGATAGCATCTAACATGATCAACACTCTGGTGGACAAGACAGATGATGAAATAAGCAAGTTCACATCAGGGCGGGAGGTGCTTGC
CTGTGGACTACACCTTCAGCCGCCAACCTTTCTCCGGGGATCCCCACATGGTGTCCGTGCACATCCACTTCTCCAACAGCTCTGATACCCCCATCAAGGGCCTGCATGTGGGCACTCCCA
ACAGGCTCTCTCCATCTTGCTCAGTTCTGTCCTTCCCTACCCCTCCACTCTAGCTTCTGAGTCCAGTATCGGGTGTTGGGCGGCAGGAGCTGCTGCACCGGGTAGCTGGCGAGGGGCTGG
GCGAAGTCTCCCTGGCCGCCCCATGTCGGCCGCCCCCGCCTACAGCGAAGACAAGGGCGGCTCCGCTGGCCCCGGGGAGCCCGAGTACGGCCACGACCCCGCGAGCGGCGGCATCTTCTC
TGCACACTGCAGCCTCTGCTGAACCCCTGCCGCGCCGCCGCCTTCGCCAGCCCGGACCGGACCGGCCCGCCTTCCCTTCCTCCGCTCCAGCCGGCCTCCGGCCCCGCAACCTCCTCCTCG
AGACGGTCCCAGCGTCCGTCCAGCAGACTCGCCCACCTTTAGATCTGGAGACGAGCCAAGTCGCTTTAAAGGGCAGAAGACGCCCTGAAGAGGGCATTTCCTAGGGATGGGCGGGGCCAG
TTTCCCTCCACGGCGTGGGTGAGCATCCGCGCGTGCGTCTGGGGAGAGCGGAGCCCCAGAGGCCCGTCCCGCCGAGGCCAGGTGGTCGGGGGTGGGGGCAGCTATTCCACATCCCCTGCA
TATCTTTCCTGTAGGTGGGAAGAGATATCATGGTAAATTGCAGATGTTTAAATTACAATAAATAGTGTAAATGTTTTCTGTGCCTTCTTAAAGCAAGAATTCGCATTAACTGAACATGAT
TCCAGGTCCTCTGAGTTAAAGGAAGCATTTATGGACGCTTAGCAGGCAAGTTTTGGGGTAGTCATATTCTTCCAATGCAAATTGTATTATTAGAAACTCAATGCTGCAATATTAATGCAA
TCTCCTGGTGACACTTGAGTAGTAAGAAGTGGCAACTCAGCCACAGCAGGTCTATATTTGGACCTTCACTCATGGCAGGCCTGTTGCTATTTGTGGCTGCAGCCAGCTCATGTTACCATC
GGTCTTGCCGTGACAGTCCCCAGCCCTCTCCACATGACCAGCCATCTGAGACCCATGGTAGAGCCACAAGTCTAAAACCCCTCACAGCACAGAAAGTAACTCAGAGCACGGCATGTGACC
tcatagtttagtgtgggagacTAATACAATAACTCGCCGATTCAACAGATATTTTTCCAACGTCCGTATGTATTGGGTGGAAAAGGTGAGGCAAGAGTTGTATTTCCCAGACTCCTGAAC
CGTCCGTATGTATTGGGTGGAAAAGGTGAGGCAAGAGTTGTATTTCCCAGACTCCTGAACAGGTTGCGAGATGATTGACTCCTGAGGGAGACCTTCTCACCTTTTCATTGGTTGTCGCTG
AATGCCTCTTGTAAGCCCCACCTCCGGCAGCCAGCCAATCAGAAGTGCCGGGGGCCAGGGTGCTGCTGGGGCACTGACGCGGTTTCGATTCTAGCGAAAAATGATTTGGCTCGGACTGTC
CTAGCGAAAAATGATTTGGCTCGGACTGTCCCGTGACAGGCGGTGCGAGGAGGCCAGGCCCGCGCCCGCCGAGCCCTAGGGCCGCTGCTGCCGACAGCCATGGAGGACGAGCAGCCTGAC
GCGCCGGAGATGGGGTGAGTGAGCCCGCGCCGCGCGCTCTCCGCGCGCCCCTCCGGAGGGACTGCGGGGCCGCGGCTGGCGTAACCGGGCTCGGAGCCTcccggcgggccggcccccgcc
CACGGGCCGCCGCATGTGCCGCGCGGGGAGCGGCTGCCGAGCGGGCGGAGAGCGAGCGCGAGAGGCCCCGTCGGAGCGGCCGCCGGAGCAGCGCCGGAGATGGGGTGAGTGAGCCCGCGC
GGGGGACGGTGCACACAGTGCTGCGCCCCCCGCCTCTTGGCTCGCTGCCGCGGCCCGGGGGCCACGAGGTTACGTAAGGAGCCGGGCGGGGGTAGCGGCTGGGGAgggcggggcgggcac
GCGGGGCCGGCACCGAGGACTGGGTGGCCCGGGAGAAAAGCGGCGACTGCGCGGCTGCGCGGGGGACGGTGCACACAGTGCTGCGCCCCCCGCCTCTTGGCTCGCTGCCGCGGCCCGGGG
CCGGAAGGAGCCCTTCCCTCCCTTCTCCGGTGATTCCCAGAACTTCCGTCTCTACCCGTCACCTGCTCCCAATCAAAGGAGCTTAATAGACGGCGACGTTTTCGACTGCCCAGCCACCAG
GCAGGCTGAAAGTGCATGGAGGGCATCATCCACCTTTAGACAGCTACTTGCCCACACCTCATCGAGCTCTGGGCGTTGTGCCAGCATTTGAAGAAGCGATCTGTTGCAAAGCGATCCACA
TGGTCTGGAGTTCCACGGTGTAGTGGACCAGAGGCCACCTCTCCTGGGCTTCTCAGTGTCTCGCCGGCGGGGTTCGGCCTGAGCTGGATTGACATAGCCCTTGGCGGGTGAGTCGCCCCG
GACGCCCGGGAGGAGGGAGCGGGGCGGCCGAGCTGGGTGGCCAGCGAGGTGTCCTCCCCCTGTGCGGTGATCTGTACTCTTTGCTAGACCGAAGCCCGTTTACTTCTCACGGCCCATAAT
CCTCAGGGGTACTTGTTGAAGAGCGCGGGAGAAGCGGGGCCCGGGAGTGAGTGGAGGCACTGCCAGCGGCTTGCCGTCTCTCAGTTCCGGGGCTCAGGACAGCCGCCGCCACCCCCAGAG
GCACCTTCGGGCAACACCCAATACTCGGGGCTCCGCTCGGCTTCTTTGCGCCGAGATGCCTAAGAAGGCTGGTGCGACGACCAAGGCCAGTAGCAGGTCCCGTGGCGGCAGAGGGGTGGG
CACGGTGAGGCCTCAGCTCCGCAGCTCCACTTCCTGGGGCTCGGCCCGTTCCAGAACAAAAGAGACTCGCGCATGTTCTGCGGCCACGAGACTCGCTCCCGCCGGCCTTAAGGTGTCGCC
CACCTGGCCCTGTGCACTCCTTGCCGCGCTCTCCAATTCTGAGAAGTGACAATACCTTTCTTTCCCCGATTAGGAAAGAGGTGACACACCTTCCTATCAGCTGAGCAGGGTGGGCCAAGA
GGGCGATGGCGGCGGAGTTTTGTCCATAACGTGGGCAACCGCGCAGCTGGAGGATGGCCTCACTCGGGCCTGCCGCAGCTGGGGAGCAGGCGTCGGGGGCTGAGGCGGAgccgggccccg
AGCGGCAACCCGGGCGTGCGGGGGCGCGCGCGGTCAGGGAGGGGCCTGCGGAGGCGCGAGGCCCCCGGAAGCGCCTTTCCCGGAAGGCAGGGAGGCAGCGCCGGCCTCCGGAGGCGGCCT
cagacctactgagtcagaatacccagggCACTGAGCCAGGGGGTGGGTGCCCGTAGGCCCGGCAGCACCCAGCCTGCAGAAGCTCCACCTCCGGGAGCGCTGAGCTAGGACCAGCTCCCC
TCCTCGGGACAGGCCTTGGGACATGTCCCAGATACACAATGGGGGCGCTGGACTTGGTGATAAGGGGCCTGCAGGAAGAAAAAGGCAGCCGTGAGAGCCGCCTGCAGATCCACGATGCAT
TCCCCCATAGACGATCCCGCGGGCCCTTCCTCCTCTGACACCCTCGGATCTGGTTCCACCTTTCCCGGACCGCAGCTCAGCCCCGCGCCTCTCCAGCTCTTCGATGACCGGTTCCCGGCC
GTGCCCCGGGCCCTCCCTCGGAGCGCGCGCCGCCAGGGGCACCTGTCCCTGCGCGGGGGTGTCGCCGCCCCTCGGCGCCGCCGGGCGCTTGCCGCTGAGCCGTGGCGCCCCTGGCAGGAG
GGGTGTCGCCGCCCCTCGGCGCCGCCGGGCGCTTGCCGCTGAGCCGTGGCGCCCCTGGCAGGAGCACTGCAAGGACGCCTCCCGGGACTGCACCGCGGCCCTGCGCACTTGGGGCGACGG
CGGCTGAGGCGCCTCGAAGGGCAAGCGCCAAGGGGGCGCGGGCGCCGCCGGAAGCTGGGGCGGGGCGCCCAGCGGGATGCGGTGAAGGGCGAGCGGCGCGGCGGCTGCGATGAGTGCCTC
GAGCGGCGCGGCGGCTGCGATGAGTGCCTCTGCGGCCACCGGGGTCTTCGTGCTGTCCCTCTCGGCCATCCCGGTCACCTATGTCTTCAACCACCTGGCGGCCCAGCATGAGTGAGTGAg
GACGGGAGGGGAAGGGGGCGGCCGGGTGGTGATTGGCTGGGCTGCGGCAGGCAGCTCCGGGCCAAGAACAAAAGAGAGCAGGCGGCGGGCGTCCTCCGGAGTAGGCACTCCCGCCCGCCC
GCGAGTGGGGAGAACCCCCAGAGTGGCACGGACGGGAGGGGAAGGGGGCGGCCGGGTGGTGATTGGCTGGGCTGCGGCAGGCAGCTCCGGGCCAAGAACAAAAGAGAGCAGGCGGCGGGC
CACTCACCAGAGAGCAGCCGCGGAAGTGGCTGGCTGGGGGTAGCCAGGAGAGGGTCGAGTCAGCGGGAGGTGGGCGTGGGAGCGGGGGGCGCGAGTGGGGAGAACCCCCAGAGTGGCACG
GTCCCCCAGGCCTGGAGCGCCTTTGTCCCCCACTCACCAGAGAGCAGCCGCGGAAGTGGCTGGCTGGGGGTAGCCAGGAGAGGGTCGAGTCAGCGGGAGGTGGGCGTGGGAGCGGGGGGC
GTGGCGAGGCGAGTGAAGGAGATCTGATATTAATCAGCGCGTAGCTCCGAGCCAAACTTTCACAAATGCGGTGTAGAAACATGTTCTTCTCATTTAAGGCATCTCTTTGTGGCTGCGGGG
GAGGAGGCCGCTGCGGGGTCTCCCGCTGCTCCTCCGGAGCCGCCGCCCAGACCCGGAGCCCCGCCGCCGCCTGGCTTTGCCGGAGTTCCTCGGGATTTGTCAGCCAGATGTGACAAGATT
ACAGGAAGTGGGCCTGGGCTGCGGAGCCCGCGGCTGCGCCTGCCGCTTCCTTCAGGGGTTTGCATGGGAAGCGCCGGGACGGGAAGCCCCCGGCCCCCGACTTCGAGCTCCCTTAACAGT
CGCGGCTCCGCGCGAGGTGGCCCGTCTTTCAGAAAGCGCTGGGACGGGGCTAAGGCGCTTGGGCTCTGGGCTGGAAGCCGGGCCGAGCCGCGTCCGCCGCTCCGAGGTTTTCCTGGAGTG
GGCCGAGGTAAGCGCGGCGCCCTCCGCGGGCGCGGGGATTCTCTGTGCGCGGAGCAGGCGGCCCGGGACGCCGCTGGGCTCCGGCTCCCGTGGGTACCCGAGGGCCACCTCCCGAGGGCC
GCAGCCCCGGCACCGCAGCGGTCGCAGGATGGCCGAGGTAAGCGCGGCGCCCTCCGCGGGCGCGGGGATTCTCTGTGCGCGGAGCAGGCGGCCCGGGACGCCGCTGGGCTCCGGCTCCCG
GCGGGGGCAGACACCTCCGCGCCGGCCGCCGGCGAGGTCTCCGCGGTCTGCGGGGGCCACGGCCTCGCCTCAGCTGCGCTGATTTAGGGCGTTATCCGGTcccggggcgggaggcggcct
CCCGGGAGAGGCAAACACCGACACGTCTGTGTCTTTTACCAACAAGTGCCTTCAAGCCCGGCGGGGGCAGACACCTCCGCGCCGGCCGCCGGCGAGGTCTCCGCGGTCTGCGGGGGCCAC
CTCCTACCACAGGTCCCCCATCGAGTTGCATTTGTTGTCCCTCCCTAGGCGCATTTCTGAGCCTTCCTTTCTTAAACATACACCGAGCGAAAATGCGCCGGAGGGAGGCGATGTTGCCTG
AAATGCGCCGGAGGGAGGCGATGTTGCCTGTGAGCCAAAGCCGGTTCGGCACCAAGACAGAAGCAGAGAGAACTGATCTCTCTCCCGGTACCCATGACAATCTCAGAGCTAGATCTATAT
GCGGCTCAAGTAGCCCAGGTCTCCACGCAACAATGAAGCGTGGGCGGCCCCAGCAGCTTCATTTGCATATCGCCGCGGCTTGGCCAATGGGCTGCGCAGGGGCTTTGGAACGCAGTGTTG
GCTGCGCAGGGGCTTTGGAACGCAGTGTTGCCATCGGCGTGCGCGCGTGTGTGCGAGTGTGACAGCGGCTGTGGCTGTGGCCGTGGCCGTGGGAggcgggcccggcggagcccagccgcg
CTTACACACTGCATTGTCCCAGTGACTTCTTATATGCCAGTCACTGGTGGGTAAATGCCAGAGGGACACTGAGGGCTCATCAGGAGGACTCAGCCTCCTCTCAGAGAGGAAGCCAAGGTG
GCCAGATTACAATTTGTTTTTTCTGGTAAATGTCATGGGTAGGAAATGTTATTTGTGAGTCTGAAATATCCACCAAGGGCAGAGGGTGCTCTGAAGACAAACAGGAATTGAGTGCTCATT
CCTGCACATCAGGGAAAACAGACCAAGCTCTCACAAGGGCAATATCATCCTTTGGAATTTGTTCACTTTTAATTACAGGAGCTTTTAAGTGAATAAGACCATTTTCCCAATGAGCAGTGT
CATAAACATTGAGGACTCTCTTAAATCAGAAGATGAATGAATGGATGGAATCTTTGCTGGGATAATATGCAATCAAGCTAATAGGTGCCTTACCTGGACCTCCCAACAGGTAATAAATGG
ggccTGGCCCCACACGGCGTCTCTTCGCGCCCCCGGCGCCTCCAGCTCAAGCCGAGGGCGCGGTGCCGGCGCGCAGGCTGACGGGCGCCTGGGCGCGCCGTGCACTTGCCGGGCGGTGCA
GGGCGCGCCGTGCACTTGCCGGGCGGTGCAGGTGGCGGCGCGCGCCCTCCGCCTCTGGGCCGGGGCCAGCGCAGCGCTCTGCGCGCCCGGAGGGGGCGGGAGAGGCGGGGCAGCCCCCGT
GGCGACTGCGGCGCCGCGGGCTGGAGGCCGGCGTCGGGGAAGGTCCTGGTGCCGGATTCCGCACGAGGTGTTGACGGGCGGCTTCTGCCAACTTCTCCCCAgcgcgcgccgagcccgcgc
TGCGGCGCAAGGTGGGTGCACCGAGCTCGGCGCAGGGCGGCCCCTCAGGGGTCGGGGGAAGGCGCTCCCCAGAGGGAGTAAGACTTGGAGCAGTGGCCTCTCTAAGCAAGTTGGGGGTCT
cttagataagtgaaacggcttgtctcgggttacaGCTCTAGCCAACACAGGGTTTCTGACGGTCAGTCTGCGGATTTTCCTGCCTCTGGTCCGCAGGCACTGCCCAGGCTGTCAGCCCCA
AACCCTACTCCGGGGACCGCGGTCAGGTTCGTCTCCGGGCGGACTACATCTCCCACAATGCCTTGGGCCCAGCCTCCCTCCTGCCGCCCGGCTGGGTGCCGTCTCCACCAACAGAAAGGC
CCCGGGGGCGCTTTCGCACGCGAAGCAACCGCTAGAGCAGGACCTGGTCTCCCGAGAGGTGAGCCGGAGAGGCAGGCCTGGAGCCACGCGGACCCCGGGCAGTAGCCCGAGGTGAGGGAA
TAGTGGGCCTGGAGCCAGCTGCCGGCAGCTCTGCTGGGGGAGGGGCGTCGGGGTCGCGCTCCGTATCCTGCGGGCCCTGCAGCCCCGATTTACGCGCCGGCTCCGCTCAGCGAACCGTCC
GAGGCACGTTGGGGATCCTGGTGCAGAGTGGGCCAGCTGTGGCCTCGGGGCTCGCCACCGTGGAGGACTCCGCCTGGGCCTAGGCCCCCATCTCTAGGAAATGGCTCCTTCCTGCGTGCG
GTCGTTGCCATGGATCCTGGGGACGACTGGCTGGTGGAATCCTTGCGCTTGTAAATCGTACGGGGCTGGGACATGGGAGCTGGGCCTGGAGCTTGCCTGGCGGGCGGATGGGTGTGGGTG
GGTCCTCAGGTCCTGCTTGGAGCTGACAGCGGGAAAGTCCCGATTTCAGGTCACTTTTCCCGGAGCTTTCGCGGAGAAAACCCGTAACCCACCCATGCCGGGCCGCAGCTCAGCCTGTTA
attcaccgtttttctgaaattcgaatttaaccgggcggtcctgtattatttctggcCTTGGAGCATTCATTGCCCCTCTCTTGGGCTGCAAACACCTGGCCCTAAAACGGGCGATCATTT
CTTCCGCCAGAAGCCCCTGGCGGAAGCGGTGCCCGCGTGCGGGCCAGAGTGTGGGTGTGCAGGTCTCTGGGCGGCCCAAAGGGGGTGCCCCTGCCTGGTAACCTAGCGGGAGGGTGGGGA
GTGCCCGGTCCTTAGCCTGAAGGTGGCGGGCTTCCGCCAGAAGCCCCTGGCGGAAGCGGTGCCCGCGTGCGGGCCAGAGTGTGGGTGTGCAGGTCTCTGGGCGGCCCAAAGGGGGTGCCC
AGTGCCTATTTGGCCGAAAGCCGTGGCAGAGTGGCAAGGCAGGGCCAGGGGAAGCGGCTccgccgccggggccgggccccTGTTTGGCCGGTGCCCGGTCCTTAGCCTGAAGGTGGCGGG
CCCGGGAGGAGAGCTCCTCGCCCGACCTCTACCCTCATGAAGAGAGGCTCAGAGGGCTGAAGTGCCTATTTGGCCGAAAGCCGTGGCAGAGTGGCAAGGCAGGGCCAGGGGAAGCGGCTc
GGTCGTGAGTCTCTCTGTCAGCTCTCCGCAGCGAAGGGGCGCGGGGGGCGGGGACCGTGCCCGACCGTGCCAGCTCCCGCCCCGGAAGCGGAAGTGCAAGCACTGCGGGGTCCTGTCCAG
GAAGTGGCGTCCAGTCGGTTTTTGGCAGGCGAGAGCCAGAGCGTGAGAACCCTCCCACGGCGAGGCCAAGCCCTGAGACTGGACTAGCAAGGTCGTGAGTCTCTCTGTCAGCTCTCCGCA
ATCCACTGCCACACCCATACCCAAGCCGGGACGCGGAACCGCTTCTACCCGCCCACACCGGAGAGGTTGCTCGCGATTGGCCGGGCGGGCACAGAGGCCCGCCTTCCGAAGGTGGCAGAG
gagacagagacagaaagaaagaaagCACCTCCTCAGCTTCCCATAGCGCAGGAGACTTGCTCGACCAGAGAACCTACGGTCAGACGACACATCCACTGCCACACCCATACCCAAGCCGGG
ctacccgccgccgccgtcgtcgccgtcgccgGGCCTGCGCCGCGCAGCCCGCCTCGGGCGGGAGGCGGGAGGCGGGAGGCCGGGCCCAGGCCGGGGCAGCCCCTCCACCGCACCGTCCTG
gGGCCTGCGCCGCGCAGCCCGCCTCGGGCGGGAGGCGGGAGGCGGGAGGCCGGGCCCAGGCCGGGGCAGCCCCTCCACCGCACCGTCCTGGGCCGGTGCCCAGGTCCGAGTCGCCTTCCG
TCTGTGGGGACTTCCAATATTTAGACCAGGTTTCGGCAGTGCTTGGCACTAGTTCTTGGAAATTGTTGCATGATTTGATTATTTTTCTGGGTATCAGGACTCAGCCCATTTCCCCCTCTG
AATTGTTGCATGATTTGATTATTTTTCTGGGTATCAGGACTCAGCCCATTTCCCCCTCTGGTGCTGAGAAATGGAGGCCGAAGGAGTGATCTAGaagtgttaattgagcccctaatctat
gagagagatcccacggggttccggcctcccagggactcaggtcactaatggaggTGGCTTGGCTTGTCTATGTGCTGGGCCAACAGCCACTGGCGAGGCAAGGCGAGGGTCAGTCACGGC
GGCTTGTCTATGTGCTGGGCCAACAGCCACTGGCGAGGCAAGGCGAGGGTCAGTCACGGCTGGTGCCAGGAAGAGGGCTGGTTCTTTGGCTCCCTGGTCTCCCGCGGTCTAGCCCAAGCT
GAGAGGAGGAGCAGGGGAGAAGCCCGGAGTCTCCTGGCCTGGAGGAGGGGAGCAGTGTGTCAGGACACCCCGGATGGGACCTGTGACAGCAATGACACCTGCCAGCCTGATGCCGCTTGA
CTCCCTGCCAGGTACTTCCTAAGCAGGAGCACGCTGACTCCTCATGTGCTCTATTACCCACCACCAGATGAGGCAGCAAGTTAACTTTGGCAGTCAGGAGTGGAGACCTTTGGGCTCCAA
GGCTTCCCTCTGGATGCTGACAGAAACAAGGGTGAGAGAAAAGGACAGTAGGAGAGGAGGGAAGGCGGGACTGAAGAAAGGAGGGGAAGGGGGTAGCACAGGGCAAAGTGGAAAAGCAGG
TAGCGTCCTTTTTTTCTTCACTAGGGCTTGGCGAAGACCCCTTCGAGGACAGCTCCAGGCCCATCCCTGTGGTGGCCACCCATGGAGACAGTAGTGCTGCTCAGAGGCATTTAGtttttg
TACTTTTATAAGGCAGAGAAGCATAAATATTAATATTGCTTAATGGGCTTAAACTTGGTAATAGAGCCACGTGCCAGTGGTTCGGGGCAGTTTCGCCAGTAACGTGCTCTCGGGTTACCC
TGCTCGGGCCAGAGATCGAGGCTCCGGGGACCCGGCACCTGAACCTGTGCTGCAGTCCCAGCGCGACAGCAGGGAATCCAGCCCGCAGCACGCCTCCGGGTCTTTGCAGTAGCCGGGCCA
AGGGAGGGCGGGAAGACTGGCGGGGGTCCGAGGCAGCCCGCTACAGGATACGTGATGGACGCCCAGAGACACCGCCCTCCAGCTGGTGGGGgaggagccccagccaccaagaagttaagt
gactggcccagttcacacagcaagctagtggcTGTGTGCGTGTCCGGGGTCCTCATGGGCCCCAGGCCTGCAATGCGTACGCCCCTTCCCCTGGCTCTGCCTTTGGGGTCTCGGACGCCC
gAGCTCGCCTCCCCCGGGGGTCGTGCCGCAGCTCGGCGAGGGCAGCGTGGCTCGCGCGGCGTGGACTCAGCCGCTCCTGGGTAAGGAGAGCGCAAATCTCCTCCCCCTATTTCCCCGGAA
CGCAAATCTCCTCCCCCTATTTCCCCGGAAGCGCGGCCGAGGCGAGCCCGGCGATGTGAGAGGCGGCCGTCGGCTCCTGCCTCAGGAAGGGCATGTTCGGAGGGGCGGCCTCGGCACGCC
gcgccgggTGGGCCGTTTGCTGACCGGATCGCGGCTACCCGCCAGCGTGTCCGCGGCGCCGCCGCCAGCATGGGCTGTGCCCCGAGCATCCACATTTCCGAGCGCCTGGTGGCCGAGGAC
GCCGCCAGCATGGGCTGTGCCCCGAGCATCCACATTTCCGAGCGCCTGGTGGCCGAGGACGCGCCTAGCCCCGCGGCACCGCCGCTGTCGTCCGGCGGGCCGCGCCTCCCGCAGGGCCAG
GGCAGTTCTGCCGTGCAATCCCAGCTCGCAGTTCTTGCTCCGCGTGTACTCACGGGAGGACTCGCAGGCGTTACCGCCTTCCCGCGTGCCCCGCCCACCCTCCCGAGCGTCTTTCGGCGC
CTCGCAGGCGTTACCGCCTTCCCGCGTGCCCCGCCCACCCTCCCGAGCGTCTTTCGGCGCATGCGCGGACTGGAGCTGTGTGCAGGGCCAGCGCGGAGCCCGAGCAGCCGCGGTGAAGCG
ATGCGCGGACTGGAGCTGTGTGCAGGGCCAGCGCGGAGCCCGAGCAGCCGCGGTGAAGCGCCTGTGCTCTGCCGAGACTGCCGTGCCCATTGCTCGCCTCGGTCGCCGCCGCTTTAGCCG
GCGCGGAGCCCGAGCAGCCGCGGTGAAGCGCCTGTGCTCTGCCGAGACTGCCGTGCCCATTGCTCGCCTCGGTCGCCGCCGCTTTAGCCGCCTCCGGGGGAGCGGCCGCCTATTGTCTTT
ATATACTGGATTTTTATTGCCTTCTTGGGTTTTTTTCCCTACGTGTATCGGCCGTTATGCTTAGCCAGTTTATTCTTTATTTTTTTACTGGAGTCATTGCCAGTGATGGAAACGGTGTTT
GCTTCTCTTTCAGTCAAGATCTGCACAAAGTATAGCATTAGGTGGTATTTATTGTTTATATTATGAGTTCTACATTCATCTTTCCAGCACTCTGAAGTTATCAGCAAGTTCTCAGTCAGT
AACTAAGGACTTGCACTGGTCCCCAAGTTAACAGTGGATATACTTCCTGCATTTTCTCTGTTCTTTCTTGCATTTGGGCAAAATGTATGAACGGCACAAGAGGCGCTACAGCCTCTGTGA
CATCTCCAAGGTGGACAGGACTGTGGACGTGGTATTGCTGAAGGTAAGGGGGGCTGCACCTCATGCATTCTGAAGCTCTGCAGGCTGTTTTAGCGCTTTGAACCCGGTAGCCATGTCCCT
ATCGTCTCCGGCAGTGAGTATCCAGGCCGGGCGGGGACGCCGTGCTCTGGCCGCAGCACCCGCGCCCCCGCTCCCTGCGCTGGGGACTCACCACCCCGGGCCGGGCCGGGACCAAGCGCT
CGGAGAAACTAGTTTGTTGGCGGCGCCTAGGCTGTATCGCAGCGAGAGCGTTTTTGCCTGTGGAGAGCCGGCCGACGGGAGCCGCGGCGGAGCCTGTTGAGCTCGCGCGGGCTGCCGGGA
CCTGGGGCCCACCCCCTTCTTTTCTGCGGCTGCACTGAAGGGTTCGGCTGCCCATCCGTCACAGAGGCGATGCCTCTGATTGGCTGCTGCTCTTCGGGCCGGGAGGCGGGGCGGGAAGGC
CCCGAACACAAAAGAGGCATATGCAATCTACAGTGCTCCCTCTGGAAAGCTCTAGAACACCGTCGCGTTTTGTTCCCAAACTTGGGCGGCGGGGTTGGGCAGGCGCCTGTCTCTTTAAGA
AAGCACTCTTGGGTCTCCTGTTACCCGGGAGCCGGCAACAGACCAAAATAAAGAGGTGGGGTGGGGTAGCGGGGCGGGCTGAGCGAGCCTCTAGAGGGAGTCTGACCAGGTCAGCTGGGA
ATGCCTGTCAGCCATCCAGGGTGGCTTCTCCTTTGCTCTGCTCCTGCATGGGCCTGGAGGTGGGTGAGTGACTCATGCTGGTGCCCTCCCCACCCCTGCACCCAAATGCTCAGCCCTCCC
GGCAGTCGTCTCCTGCGAGGCGGGCAGCGAGGTCAGCTTGGCAGCCGCTGCCTCTCCAGCCTGGATCTGGCCGCAGGCAGCGGTTCCCTAGGACCCGAGAAAAGGATGGCCGAACAAGAA
GCTAGTGGGCTACAGGTCCTGCTGCACACGCTTCAGGTAGGAAAGGGTAGAGTGGGTGCAGAACCCGGCGGGCTGGGTGTTTGCCTGGGCTGGCCTGCCTGGGAGCTATGCACACAGTCC
GTTCAGCCTGTGTGCCTTCCCATCCCCAAAGTCCTTAGGAGCCTTCTCTTGTAGTCAGGCCCGCCATTTTATTTATTCAGGGCCTGGAGAACGAGTAGGGGCCAAACCGGGGTGAGAGGG
CTGTACACACCTAGGGGCCGGTTCGACTACAGTAGGTAGGTCAGGGTTATGGGAGACTCTGTTCAGCCTGTGTGCCTTCCCATCCCCAAAGTCCTTAGGAGCCTTCTCTTGTAGTCAGGC
GACCCCTCTTCATTAAGCTGTCCACATTCATAAGGCACACTCCAGGTCTGCAGGAGGGAGCATGAGGGATTCAGGGGACGCCCTTGTCCCCTGTACACACCTAGGGGCCGGTTCGACTAC
tggattagaaaaggcggctgagcagatcccggaagatgaggtcggcagctgttgcaACTGGACCCCTCTTCATTAAGCTGTCCACATTCATAAGGCACACTCCAGGTCTGCAGGAGGGAG
CCTCCTGGAAGGGCAGGATTCAGGGAACAGCAATGGGAACGCCAGTATCAACATCACGGACATCTCAAGGAATATCACTTCCATGTAAGTCAGGCGGCCGCTCCCCAGCCTGCCTCCCCC
TTGTGTCTGCAGCAAGACTGAGATCAATTGCCGGCGGCCGGACGATGGGAACCTCTTCCCCCTCCTGGAAGGGCAGGATTCAGGGAACAGCAATGGGAACGCCAGTATCAACATCACGGA
ccccctctcctctcctcctcctcTTTTTTAGAAGCAGCGATCGGAGATGGATGTCTCTCTTTGCCCAGCCAAGTGTAGTTTCTGGCGGATTTTCTTGCTGGGAAGCGTCTGGCTGGACTA
ACATTTCTGCAGCCGCGCGGCGAGCCATTCGCGGCGGCTGCTGCAGCTCCTACTGCATCTTCCTTCTCTTCCTTTCCTCGGGCTCCGGgtgtgtgtatgtgtgagagtgagtgtgtgtgt
gagggagCCGAGGAAGACGCTCCGATAACCCGTGCGTTTCGTAAGGCTCGGAGCACTTGTACATTTCTGCAGCCGCGCGGCGAGCCATTCGCGGCGGCTGCTGCAGCTCCTACTGCATCT
CCTGCAGCGGCCACCTGTAGTCTCCAAGCCGTTGACCCCATTGCAGGAAGAGATGGCGTCTCTACTGCAGCAGGTGGGACTGAGATGCAGGGTTCAGAGtgacgtttattctgcgtgact
CTGCAGTAGAGACGCCATCTCTTCCTGCAATGGGGTCAACGGCTTGGAGACTACAGGTGGCCGCTGCAGGCACAACGCGCCCAACAAGCGCCATGGGGATCCGTTGCTTGAGGGTGCGGC
GGCGGGGGGTTGGCGGCGGTTCGAGAGGCTCTGGGCCGGCAGTCTAAGCTCTCGCAGCCTGGCTCTTGCAGCCGCACCCTCAAGCAACGGATCCCCATGGCGCTTGTTGGGCGCGTTGTG
TGCAAGAGCCAGGCTGCGAGAGCTTAGACTGCCGGCCCAGAGCCTCTCGAACCGCCGCCAACCCCCCGCCACCCCTAACAGCGTCCGCCTTACGGGCGCCGCCATCTTTCGTTCTCCCAC
ACATTAAAAAAGGGAAAGAATCCCCTGGTGAACTACAGTGAAAGTCTTATTGAGCATTTAAATGGAAATAAAAATATTCAGTGGACCTAATGAAGAGTAGATGACTTTCCCTTCTGTCCC
CAGTCAGTTTCCGTCTGCAGCGACAGTCACAGCTGCGCCGGCGCCGGTACCATGAGTGCCTGTCGGGGAGGGGACAGAAGGGAAAGTCATCTACTCTTCATTAGGTCCACTGAATATTTT
CTTTTGGGTATGTGTGCCCGCCCCTTGGCATCCCCTTCTGGTTTAGAGGCCGTCGCAAGGAATTGAGGGACATGTGCACCTTCTCCCatagggaaactgagacccagcaagggtaaagga
CTCCCTCAGCATTCTCTTCCCTTTGAGGCCCCGCCCCAGGCTTTTCTTTCCGGGGGCGCCCTTTTGGGTATGTGTGCCCGCCCCTTGGCATCCCCTTCTGGTTTAGAGGCCGTCGCAAGG
AGCCCGGACCAGACAGGTGAGGACTTACCATTTTTGGCCCAGCCTCCAAGCCCGTCAGACCCTCCCCGGCAGGCTCCTCCCTGCATGACGCTGATGCCCAGAGGCCCCGCGGCCCCCGCC
CGGGGCAGGGGGAGGCGCGCACAGAACAGGCTGGGGCATCCCTCGCCCTGGCTCTTTGAGCCCGGACCAGACAGGTGAGGACTTACCATTTTTGGCCCAGCCTCCAAGCCCGTCAGACCC
AATGTGCCCAGCAGGTGCAGAGACACTGCCATTGGGACTCACAGAGATTGCCAGGTTAGGTGCCATTTTAATTTTTCCTTCGGAGCCATGGAGCCTCTACGGCTTCGATCCTTCCTCCGG
tcaGAGATGATCAATACAATCTCAGTCTTCAAGGTGCTCGCCATCTAGAAGATAACAGAGTAGGAAGTTTCTCAGCATCTAATCAATAGGTGAAAAATTAATTCTATTCATATTTTTTCA
CAGTAAGTCATTCGGCCTTTGGTGGTACCAGGCTTACAGGAGCCCACATCCCGACCCAGGTAGAGGAGTGGATTGGAGCCGGGGAACACTGATGGGACCGGGCAGGGACGACAGGAGGTC
AGTCTCCCTTCCCTTCTCTTTAAAATTTCCCGCCAGTATGGCCGGCTCGCAGCACGAGTTACGCCCTCTTCAGGAGTCCCTCCCCTTCTGCTCTCGCCCGCCTCCCCGCTGCCAGGCAGG
GACCGGAAGAGACACGCGGGGCTTCAGGTGAGATCCAGGACCCTGCACCGGGGCGGCGGGGTCGGGCGGGCTGAGGCCGCGTGTCCCGGGTCGCAGGTCCCCGCGCGTTGTTTCCGCCCC
GGCCTGCGGCGGGGACGCCTGAACTGGGCTGACCCTGCCCTACCGGCCCGCAGAAAAGCAGGCCGGGCGCCGCCTGTCTCCAGCCCTCGCTCTGCTCGGGGGTCCAGGGCCAGAGGGGGC
ACTGGAGGCAGAGCTCATTGAGGCATCTGGAACCCACGGAGGCCTGTAAGGGCTCCCTCGCTGCTCCTTGCCTTCCCTGGGTTGGAAGTGGGGGCTAGCCACTCCCACCACAAGTTTCTC
CTGCCCATTCCAATAAAAGCCTGTATGTCCCAAGAGCCAGCTTCCCTACCCCATAAGAGACCACTGAGTATCAGACTGGTAGCAGGCTCCAGAAGTTAGTTGTGGGACATTCCCTGAGCT
GGCACCCTGACATGGAGCCTGCCAGCTCCGTCAGCCCTGACTCGGCCCGGAGCTGAGCTCCCCACCTGCCGGTAGCCCAGGAGATGGAGCAGCCCAGCCCACGTGCCCGGCCTTCCGCCC
CTGACTTCACTTGATAACAAACTAGAAACTGAAACAGGGTCGGGATGCCGATGCCGGCTTGGAGTTAGAGATGAGTCACCGCTGAGAGCAGCTGCAGTAGCTGAGCAGTGGCAGCAGAGA
CTTCTCGCGCCGCCTTCCTCCCGCCAGCCCCGGAGCTGCCGGGTCCGCGCCGCCCCGGGGAGCGCTCCTCTCCCGCCCTGAGCGCAGGCCGGCTTCCCCATCGGCGCGCCGGTCCGGAGC
GGCTTCCCCATCGGCGCGCCGGTCCGGAGCCAGGGTCCAGCGCGCTCCAGACGCCTCTGCCTTCCCCTCCCCCTGTCGGCCGCCCCTCGGTCCCTGGGGGTGGGGTTTCCCTTTGcgctc
GGCCGGCGTCTGACGCGGGTGCCAGGGTCTCCGGGCACCTTTCAGTGTCCATTCCCTCAGCCAGCCAGGACTCCGCAACCCAGCAGTTGCCGCTGCGGCCACAGCCCGAGGGGACCTGCG
CGCTGCGGCCACAGCCCGAGGGGACCTGCGGACAGGACGCCGGCAGGAGGAGGGGTGCGCAGCGCCCGCGCAGAGCGTCTCCCTCGCTACGCAGCGAGACCCGGGCCTCCCGGCCCCAGG
GGGGTCGCTGGGCTTCTGGGGCTGTGTGCGGGCCGGGTTCCTCCCTTACCGCTTTGGGTGCCCTGCGGGTCCCCACACCTCCCGGGCAGGGTCCGGGGAAGGGGCAGGAGGCGTGGGCCG
CCGCTTCCTTTCTGCCCTTTTAATTTCCCCGAAATCAGACTGCTGCCTTGGACCGGGACAGCTCGCGGCCCCCGAGAGCTCTAGCCGTCGAGGAGCTGCCTGGGGACGGTACGTGGCTTA
TATACCAGGCTTTCTAAGGGGATCCCCCCTCCCCAAACTCTCCTATTCCACCCCTACTCTCCTTTCCCAAGACGTGAGGGCCTCAACTCTTGCACACCCTCTTTGCGGTGGTTCCCAGCG
ATTTGGAAAAGAAAGTAATACAGAAGTCTCACCCCTTCCACAATCAAAGGTGGGGAGCAGCCTTAGCCCCTAGCAGAATGCTGGACAGGGGCTTCCCCTGCTTACTCCCACTGTTTTTGG
CAGGAGGCCTCCGGAGGCCAGCTGGGCCCCTTGCAGGCTGGACTTGCGGATGCCCCGTGCCATTCACCGTGGAGCGCTGGGAGGGAGTCAGGGCCAGGACTCTTTAGGTGGCCCCTCCAT
ACATAAGGGAAGGGCCGGGGAGTCGGTGCAATGGACGCAGGCCGTAAGTGGGGCCCGGGAGGGGACCCAGAGGCTTCGAGGAGCTTGGAAGAGGGCTGCCTGCTGATGGGAGTCTCCTGA
gactttcgaaccccttccacctgggagattctaggactctaGTATGGATAAGTCTTGTCTGGATAACTTTGTCCTGGCCATCTCCCTGCCAACTCCAGTTGGCTGGACAGTTCATTGGAT
CTCTGCGCTGGGGCTTTTGGGCTGGGACTCGGGACATCGGGTGACAGCCCTGCCGCCCCCAGGGATGCGGCTTACAGATAATGACAAAGGAATCCGCTGTGTCgggcctctcttttccct
AGAACCCCGCGGGGTCTGAGCAGCCCAGCGTGCCCATTCCAGCGCCCGCGTCCCCGCAGCATGCCGCGCCCCCGCCTGCTGGCCGCGCTGTGCGGCGCGCTGCTCTGCGCCCCCAGCCTC
CCGTTGGCACGACGCGGGACGCCGGTGTGGCAGTGGCGGAAGAGGCAGATATCGCGGACCACCCCCGCGCCCCCCAATTCCTTTCAACCAATTCCCTCCCAGCCGCGGAGCCCCGCCCCC
agttttaatttgcatctatctgattatgaataaagagttagcatcttttcaAGTCTAAAAATCTTAAAAACAAAACTCCTGAACTTTTCCCGCCCAACAGACTCAAGACTCGTGACCCGG
GACCGCTGCCTCCACATCTTTTCCTCTCCTTCGGGTTCGGTGACTCACGACCCTTCTTCCTCTCTCCCGGGATATGACCTCAAATTTCACCCCTGCGAAATTTGAGTACACGTGAGTCAG
TCAGTCGGCCTGGACCCATAAGAGCCCCAGCTGAGCTACCAGCAGCTGAGCTACCAGCCGACCTCATTCCTCTGAGCCCAGTCGACAGCTGACCTTACCCAGCCCTCTAAAGCAGTTTGC
CTGGACTAAAGCCGTCAAATGTAACCAATTGCTGAGGAGCTCTCCCCTAAGAATCCCGCCTCCACTCTGAGGAACAGCTTCGCTGATCAATGGATCCCCTCCTAGACGCAATGAGCGCGC
GGGGCAAGTGGAGAAGCGGCTGAACTGCCCAATGAACAAGCGGTTTCCGTGGTTAGGGGCGTGGCAGAAGCGGTCGTCAGGGGCGTGGCGGCAGTTACTTGGGCGGGGCCGGTAGCGGCG
CTGGGCCAGGGAGCCCAGGACTGGGGTGAGGACTCAGGGGAGCAGGGAGACCACGTCCCAAGATGCCTGTAAAACTGAAACCACCTGGCCATTCTCCAGGTTGAGCCAGACCAATTTGAt
GGAACCTCTAGAGCTCCAGGACATTCAGGTACCAGGTAGCCCCAAGGAGGAGCTGCCGACCTGGCAGGTAAGTCAATACCTGGGGCTTGCCTGGGCCAGGGAGCCCAGGACTGGGGTGAG
CAGGAACTCCAGAGCAGGAGCACACAAAGGAGGGCTTTGATGCGCCTCCAGCCAGGCCCAGGCCTCTCCCCTCTCCCCTTTCTCTCTGGGTCTTCCTTTGCCCCACTGAGGGCCTCCTGT
GGGGGGGGGTGCTCTCTCAGCAACCCCACCCCGGGATCTTGAGGAGAAAGAGGGCAGAGAAAAGAGGGAATGGGACTGGCCCAGATCCCAGCCCCACAGCCGGGCTTCCACATGGCCGAG
TGCCTTCCAGGCTTTTCCAGTGCCAAGACCTGCGGGGCCACCAATTGTGAGTCCCCTCCCGCACTGACTACTCCCTCAACAGGACAGGAGGGAAGCTGAACCTGTCGGGACACCGCGCTG
GGCACGCTCAGGTCCCACCGCGCGTGCTCATCGGCGGTCCCTAGCGCGAGTTCGGACAGGCAGCGCCCCCCTCCGACTGTGAGCTGGGACGCTCCCGCACGCTTCCCGGCACCCCTTCAG
TTGTGGCGGAGGTGAGGCCGAGGTGACTGCAGAGCGGCTCGCGAGGTGCTCGGGCTGTGGGACTGGGCCCCTGGGAGGGAGCGGTTCTGTGGGGGAAAGGAGGCTCCTGTCCTGACTTGG
CGTTCTGGTATTTTCTCTGGCGTGGAAAGTAGGCGCGCTCCGCTGTCTCCCGCCGCCTGCCTCAGCTTTCGCGGTTCCCTCCTAGGGGTGTGCCTCAGTCGGAGCCCCTTCTGTTAAATT
GCCGGGTCGCTGAGCGACGGCGCGGCCCCTCCCTCTCCAGTCAGGGAGCGAGGCCCGGAGCAGGGCGGCGGCTAGTCCCAGGGCGCACCGCGGCGCCTCTgccgggcgcaggcgggcggc
CCCCGAGGCTGCGTAGGCCGCGCGAAGGGGGACGCCGTGCCGTGGGCCTGGGGTCGGGGGAGCAGCAGACCGGGAAGCACCGTGAGGACCGAGGTTTCCGGCGGGGTCGGCGGCGGGGAG
TTGGCCTTTGGTTCGCGCGTTCCGCAGGGAGAGCCCACCCAGAAGTCCCCCTTCTCCCCCCGCGGGCGGACCGCTCCATTGGCGGCCCTCCTATTGGTCGCGCTGGGAGTCTCCCGCTTG
cttatccattaggccacgcggccCGTCGGTTGTTACCGTCTCTTGAGCAACTTATAAAAACGTCACCTCCGCCCACCAGCTAGCTCGGGACCAATCCACCTGCTCCTTGAGAAGGGGAGG
AACTTGAGCGACATGGAGAACGAATTCTACTATCGCTACCCAAGTAAGTCTCGCCGCCTGCAGGCCCAGCGGAGGCATATCCGCGCCGGTCCCCACCTGGCCAAGGGCTCGGCCCAGAGC
GCCCACTGGTGGTCAGAGAGGACGCACAAGAACTTGAGCGACATGGAGAACGAATTCTACTATCGCTACCCAAGTAAGTCTCGCCGCCTGCAGGCCCAGCGGAGGCATATCCGCGCCGGT
CCCTGCAGCATGGCCTGGAACACCAACCTCCGCTGGCGGCTGCCGCTCACCTGCCTGCTCCTGCAGGTGATTATGGTGATTCTCTTCGGGGTGTTCGTGCGCTACGACTTCGAGGCCGAC
CCCTGATCCTCCTGCCCACTGCCTTAGCCTCTGCTCCTGCCGCTGTCCCCCAGCCCGACGCGGGGAATCTTTTGGGGCCCTCGGCTTGGGTTGGGCCCCTGCCAGTTGGGCGAGCGCGCG
aCTTAGGTCTGGGAATTCCTTCTGATCTCACTGGGAGGCCAATGATCCCCGTGTTTCTCTGTTCAGCAGAACAAAAGGAGAAAGGCCCCAGTATCAACGGGACACACAGAATTTGGGGCA
GGACCACAGAGACCCGCCCACCGTCACTCCCTCCACCAATCAGACTGAAGTTTTCTCCACTGCCCCTCCAATCACCGCCAAAAATGGAAGTTGCTCTCGTAACTTACGTAAGGCAAGCAG
CCAATAGGAGCAAACCTTGGAAACTAGCTCCCCCAATAGCAGCAGTTCCTGGAGAGCGCGGGAGCCTTTCGACCAGGGTCCCAAAGGAAAGCAGTGAGTGGTGCTGTTTCCCTGAAGGAA
agccgggtccggcgggccgcccTGCGCCTCCTCACCTATCTGAGTTGCCGATTCGGCCTGGCCAGGGTCCACTGGGCCTTCAAGTTCTTTGACTCGCAGGGGGCGCGGAGCCGGCCGTCC
CGCGTGTCTGACTTCCGCGAGCTGGGGTCCCGCTCGTGGGAGGACTTTGAGGAGGAGCTGGAGGCCAGGCTCGAGGATCGCGCCCACCTGCCCGGCCCGGCGCCCAGGGCCACCCACACG
GCATGAGGAGCCCGGCACCCTTGCTCCCCAGCCTCCTGGAAGCTCTTCCTTGGACTGGCCGGCGCCGTCTTCCCGACATCTGGGGGCTGAGGCCGGCATCCCGGGCCTGCGTGGAGGGGC
TGGGCCGGAGAGCGGGTTAGGGGCGAGGACCGGGTGGGTGGAGGGAGGCGCGCGCTCCCTCCTCGCGCAGGCCTGGGCCTAGTGGCCCTGGGAGCCGGCACTCCTGGGAGACCTGACCCG
AAAATAAGGCGATGCCATCATGAGGATGCTGCACACTCTCCAGGCCCAGCCCTTGAGCACGGGCCCCGCCCGCCCTGTCTGCGGGCCGACTCCGCGACGCCGACCGGCTCGCGCCTCCGC
GACTGGGAGTGGAAAACAGAGACCGGGGATGAAGGTGACTCGGGGCTGAGGACAGGATGGTCTGGAGTCCAGTTTGGAGACAAATTCTAGAAAATAAGGCGATGCCATCATGAGGATGCT
GGGGATTTTGCTGGGGATGAAAAACTCTGCAGGGAAACTACTGAGGGAGAGATTCTGGTATAGATACCAGAATCTAGAAATAGAGGAATTGGATAggcacagtggatcatgcctttaatc
CTGGGCTCTGTGAGACTGAGGTGGCGGTCAGCCGGAGTGAGTGTTGGGGTCCTGGGGCACCTGCCTTACATGGCTTGTTTATGAACATTAAAGGGAAGAAGTTGAAGGTAAGGGCCTCTT
GAATACTAAGTCCTCTGAGCCTGGATCTCCTTCAGCTCTGCCACCTACCTCCTTGTTTGCTAAATGTCCTTAGAGAAGTTAGGATATGCCTGGGGAACCCTGGGTCATATAACCATGACA
GTATATAGAACTTTAGAGCTTTTGAGTTTAATGATGTCTATCCCTATACCTTCTTTCTGGAAAGCAGATTTTTGTGAATTGAGGGCAGGAACATTACAGAACTGATGCTTCATGGCTCTG
AGACCCAGGGCCGGGACCGACTCTTCAGGTGAGTCAGGTGCCAGCGGCCTCCGCCCCTTTCTCGCCCTAACTCGGCTCCCGTGCCTATTCCCCTGCACCCGGGAAAAAGGAGGTGATAGC
TTTTTCCCGGGTGCAGGGGAATAGGCACGGGAGCCGAGTTAGGGCGAGAAAGGGGCGGAGGCCGCTGGCACCTGACTCACCTGAAGAGTCGGTCCCGGCCCTGGGTCTGGTTGGTGAAGC
AACCTGGGACTGACCGTTCCCTGGGGATCCGACGGGCCCCAGAGGACCCACGCCTGAGCCCCGTGCGACTCGTGGCCTTTGGGCTAGAAGCCATGGACGCCTTCACCCGCTTCACCAACC
GGGTGAAGGCGTCCATGGCTTCTAGCCCAAAGGCCACGAGTCGCACGGGGCTCAGGCGTGGGTCCTCTGGGGCCCGTCGGATCCCCAGGGAACGGTCAGTCCCAGGTTATCCGCTGAGGG
GGAGACGGACCCCCTCAGACTTTCCTCTAGGAGACTCTACAGGTAAAGGGGAGTCCTGGGACTCGAGGGGAGCCCCGGCATCCAAAGGTAAGATCAGTTTTGCTCACCTGGCCGGGCGGC
GGTGAGCAAAACTGATCTTACCTTTGGATGCCGGGGCTCCCCTCGAGTCCCAGGACTCCCCTTTACCTGTAGAGTCTCCTAGAGGAAAGTCTGAGGGGGTCCGTCTCCCCAGACTCGGGC
CCCAAGCAAGAGCTCAGGGGAGTTCTGAGGCTGGAGAGACCATTCGGGATATCACCCCGGGTTCCTGAGAACCTGAGATCTGCGGGGAGGCGTCAGGCATCCGGAAACGCCCGAGTCTGG
GTTTCCGGATGCCTGACGCCTCCCCGCAGATCTCAGGTTCTCAGGAACCCGGGGTGATATCCCGAATGGTCTCTCCAGCCTCAGAACTCCCCTGAGCTCTTGCTTGGGACGGTGGGGCCT
TCCCTCGTCTCGTCCCCAGACTCATGGGGCAGCACCCCAGCCGACAGCCCCGTGGCGAGCCCCGCGCGGCCAGGCACCCTCCGGGACCCCCGCGCCCCCTCCGTAGGTAGGCGCGGCGCG
AGACGCGCCGCCGCTGCCATGGCCCAGCCCCTGTGCCCGCCGCTCTCCGAGTCCTGGATGCTCTCTGCGGCCTGGGGCCCAACTCGGCGGCCGCCGCCCTCCGACAAGGACTGCGGCCGC
AGAGGCTGGGTCGGGCGCCCAAGCGAGGGCCCAGGTGGGGCGAAACAGGCGCAGTCAAGGGGCTGGCACCTTGGCCCCCCGCCGTGGATTCAAAGGGTCAGGCTCCGCCCCCTCCAAGCC
tgaaggcaggccccaaacctaggatctagatttcgtttttctgaccccGCTTCCTTTAACCTGCAGGGCTGGCCCAACGCCCCGGGCTTCACCCAACACTGGGCGCAGGCGGGAAGGCCG
GGGGCAGGGGCGTGGGTGGGAGCGTGGTGAGAAGCTTAGCAGCTCCATCCAGATGCGAATTGTCCCTCCCATACTTCCCGGGCTGCAGGGGCCTCCATTTAGAGCCCCCAAGGAGTCAGA
ATCCACACCTCCGCAAATGGGCCCGCTTTCCCAGGGGCCCCCTGCCCAGACTTTCCCTGGGCTCTGTGGGTTTTGACACCTCTCTGCAACCTGGCGGGGGGCCACCTCGCACCTTTGGTC
GGCTGGGGCTGGGCCGGCCACTGGGACTCCACGTCCCCGGCCTCCTCCTCCGATTCGTCGGGTTCGTGCCCCTGCGACGGCGCCCGCGGACTCCCGCAGCCACAGCCTCCGAGCTGCAGC
TCCCGAGCCGCAGAGGCAGCCGCGACGACGCCCAGACGAGCGCGCACCGGACCAGCGGGCGGACAGCGGCAGAGCGCCAGCGAGCGGGAGAAACTGCGCATGCGCACGCTGGCCCGCGCC
CAGTTGGGTGCGCGGGAACCGAGGGAGCTGCAGACCCAGCGCTTGGCGCGTGCGGAGCTGGACTTCTGCGGCCGCGACGcccctcttcccagatgggtaaactgagggccagggaaagcg
GGAAAGGAGGAGTCCAGTGCTGGAGGGGCAGGGACGGCGGCGGCGCAGCTCGGAACCCGCCAGGGTCCAGGGTCCAGGTTCCAGCGCCCGGCGGCCCAGGCAAGTGGGGCGGGAGGGCGG
GGACCCCGTCGGGGGCAGCAGGAGCCCTGGTGCATCCCAGGCCCCGGGGGGAAGGCCGGGCCGTCGGAGGAGCGGAGGAGCCCTGGGGGGCTCCCGGGAAGCCGCGGGCGGACGGGGGAG
CTCCCCCGCGGCAGATGCCGTCCAGATGTGGCCGGCGGGTCCCGCGGGCTGCGGCGACAGGGACCCCGTCGGGGGCAGCAGGAGCCCTGGTGCATCCCAGGCCCCGGGGGGAAGGCCGGG
GGCGAGGGACATAGATCCGGATTCGCATCCTGACTGGCCAACCAACGCTGGCCGAGGTGACCACTCTCCTCGGCATCCGCACCTGCCCTCCAAGGCGTCAGAGAGGCCGGACCCTTGGGT
GGGCGGTGAGAAAAGCAAGCTCCCGCCGCCTCTCCGTTTTGGCAACCCGGCTGACGGTCGTTTCGGCTTCTGGGGCCAGCCGTCGGTCTGGGCGAGGGACATAGATCCGGATTCGCATCC
ctgaaaaattaaaatgaacgaaatgttccataaccgacgaacggCCGAATGACCGGCGTCTCCACTCCGCGGAACGTTCTGCGAGCGCTAAGGGGATGGCGGGAGTGCATGATTTGGAGC
AGAACAAACAAAAATAAGAACTTGATCGATTTGGGATTTTAAATGGAAATGCACTAAAAATTCCTTaattccaccattcaccgtctaccatagaggaacagcccatctgcacggagagac
GAGAGGGTCCCGACCCCCAGACAGGTCTCCGAAGGCTGGGCTTCGCCTCACGCCGACCTCCGGCCCCACCCCACCCGCGTAACTATAAACTCCAGCTACTTGCCGCGCTGCTTTTGCACA
gcccAGCGACCCCATGACACAGATCGGCTTAAAGCTCCCCGCCTGTCCGCCTGCCCTCGAGAGAGGGTCCCGACCCCCAGACAGGTCTCCGAAGGCTGGGCTTCGCCTCACGCCGACCTC
CGCTCCGGAACAAGGCGGTGCAGAGCGTCCGGCTGCCAGGGGCCTGGGACCCCGCCGCCCACCAGGGGTAGGCCTGGGCTCACGGCCTCGGGTCGGCCTCCCCTGCCCCGGCTCGAACCC
CTCTGTGCCGGGGTGCCCGGGCGGTCGGGAGAATGAGCCGCATCTACCACGACGGCGCGCTCCGGAACAAGGCGGTGCAGAGCGTCCGGCTGCCAGGGGCCTGGGACCCCGCCGCCCACC
AATCGCGGGTCCCCGCGCGTCCTGCAGCACTTCCCGCGCCGCGCCCCCAGCCCAGTGCGCCGGCTCTGTGCCGGGGTGCCCGGGCGGTCGGGAGAATGAGCCGCATCTACCACGACGGCG
AGACAAGAGAAAAGCATGGCCTTTCTGCCCCACTGTGCTAAGCCCCCAGCCAGGGTCCTCCCGGAAGCCCAACTCCTGCCGCGCGCGGCCTGGCGTGCAGGAATGGAGCTCGGTCCCTTT
GCTTCTAAGCTGACCACCCAATCCTCCCCAGTGGCTGTTCTCCATTCCTGCTTCCCAGAAACCCATCCTTCCCGGGCTGATCCTACAAAGGatcttctataataggatcttggggcctca
AAAGAAAGGAAGAAAAATCCTCTGCGGTAGAAAGAGAAAAGAAAACTTGGGCTGACAAGAGGGAGGTGTTGGGGGTGGAAGGAAGTGAGAAAACAAAAGAGAGATAAAAGGGCTGCTTTT
AAAGAGAAAAGAAAACTTGGGCTGACAAGAGGGAGGTGTTGGGGGTGGAAGGAAGTGAGAAAACAAAAGAGAGATAAAAGGGCTGCTTTTCTGTCTCTCTCTTCCTCTGCGAGCTGGCTT
AAACAAAAGAGAGATAAAAGGGCTGCTTTTCTGTCTCTCTCTTCCTCTGCGAGCTGGCTTAGGAGGAGCTGTTTTGCATCCCTTCACGTCAGCCCTGCCTCATTCCCTTCTTCCagggag
CTGTCTCTCTCTTCCTCTGCGAGCTGGCTTAGGAGGAGCTGTTTTGCATCCCTTCACGTCAGCCCTGCCTCATTCCCTTCTTCCagggagggagagagcgcgagcgagagagcgagcgag
ACGTCAGATAAGGCCCTAGCTGCCCTGCCAGAGCTGATTGGGGTGGTTGTGTTTAGGCCTAGTAGGTACTGAGGAAAAGCCTCTTTGGAATGGCTGAGGCCTGCTCCCACATCTTCTGTG
GGGGCAGTGCGGACCAGTTCTGTGAACGGCTCAGTGGCAGAATTACTTATCTAGCCTTCCTTCACTCCTAACCCAGAAACTTCTTAATTCTTGCCCCTTAAGTGTGCAGATCTTTCTGCC
TTGCTTGGTGTTGGAGTTGGACATCAGACTCTACAGTTGCGACTCTGCCAGCTTGTTACCTGGCAACGCAGCTGGAGACAGAATACTTGGCATTCCCCTTGATGACAAGGAAAGAATATT
AAACACACACAAACAGGAACACAAAGCGCCTTTTAAGGGTCCTGAATTTGGATACAGAAAAAGCAGTCAGTTGCAGGCCCTTCTAGAAGTCCCCATGTGGGTTGGTTATGAATGGGGAAA
CGCGGCCAGGCAGCCGGGAGGAGCGGCGCGCGCTCGGACCTCTCCCGCCCTGCTCGTTCGCTCTCCAGCTTGGGATGGCCGGCTACCTGCGGGTCGTGCGCTCGCTCTGCAGAGCCTCAG
ccggcagccccgccccggtggtgcccgcgcggccagcgcccgccAGGCCCAGCGTTAGCCCGCGGCCAGGCAGCCGGGAGGAGCGGCGCGCGCTCGGACCTCTCCCGCCCTGCTCGTTCG
CATGGGGCATCCTGGAGAGGGTCAGCCTCGCAAGCGGCTCTGCTAATCCCCCAGCCCTGATCCCGCTCGCGGGTCCCGGTGGGTCTCACGCCTGTAGCTCCTGCGGAGCTGGGCTTTCAG
GGTTCAGCCCGGCAGGCGAGGGAAGCAAGAGTTCGCTCAGATTGGCTTTTGGGTTTAAGCTAAAGCGTCAGAAACTGACATCCAGGTTTACATGGGGCATCCTGGAGAGGGTCAGCCTCG
GAGGCCGCCCCCTGTGGCCCAGGTCCAGCGAGGCCGAGTCTCCCAAGGTGAAGGACCGCACAGTCCCTTGGGCTCCACGGCTAACTTGGGCCGACCAGCGGTCGTGGGGAGGCGGACCCG
CAGTCCCTTGGGCTCCACGGCTAACTTGGGCCGACCAGCGGTCGTGGGGAGGCGGACCCGACAGGCCAGGGTGGTCGTGGCATCGAGTCCATCGTTGGTGCAAATGGCCGGGGGCCGGTG
CTGCGCCGGGCCGGCCTGGCAAGGGGGACGAGTCAGTGGACACTCCAGGAAGAGCGGCCCCGCGGGGGGCGATGACCGTGCGCTGACCCTGACTCACTCCAGGTAGGCGCGGGGGGTGCC
TGGCGAGGTGGGAGCCGCTGCCCGGGAGGTGGCGGACCAGGCGAAAACCGCCGCGCAGCCGCTGCCCCCACCCTTGCACCCGCACCTCCCGCCCGGCCCCTCTCCCCAGAAGGCGCCACC
ctacCACTTCCAGGAGCAAGAAAAACAAGAGGCCGGTAGCGGGGAAAATGGTTTGGGGAACGGAGATGAAGCCATTTATTTACATCTGTTGCCAGACCCTGGGTAAAAGCTGCCAGTGAG
TTTTGAAGGCAGTGTAAGTGCTGACCCGGGGTGGATGCCCTCTGCTGCAGAAGGCGCTGCCCCAAGGAAGCTCCCAGCCCTGAGGACTTGGCAGCCATTGGCTGATTTGAAAGAATACAC
GCAGCTGCAGGTTGGCATAAGAGGAGAGCTCAGGGCTACAAGGGGATGGTGGTGGGGGGCCAAGGCCTGGAGAGCTGGGCTGCAGCCAGTGTATGTCTGCGAGGCCTTGCTGGGCAGCCT
GCCAGTCAGCACCCGAGAATGGGGAGGAGCTTGAGTGCTACCCCAGGAGGGGGCGGGTGGGACCTTTGGGTTCAAGCTCCACTGGGCTTGGCAGGAGGCCCCTCCCCCACAGCCAGCAAA
GGACGCAGCGTGTCCCCAAACCAACGCCACTAGCAGAGGGTCCCAGAGGAGCCGGAAGGGGCCAGGGCCTGGGCGGCGGTGGGAGGGTCTGAGCAGTGGGGGCGGGGAGCTGGGGGTCGG
CTTTCGTCCGCGTCCCAGCGCTCCGGCGGCCGCCGGGGCTACTGATCCCGGGCTTGGCCCCTGCGGCAGCGCCCCGAGCTGCCGCCCCTCGCGCTGCCAGCGCCCGGGAAGGAGGAAGGG
CTGCGGGGCCGGCGCCGGCGGGAGGACTGCGGTGCCCCGCGGAGGGGCTGAGTTTGCCAGGGCCCACTTGACCCTGTTTCCCACCTCCCGCCCCCCAGGTCCGGAggcgggggcccccgg
CTGCCGCCCGTGAGTCCGGCCGAGCCACCTGAGCCCGAGCCGCGGGACACCGTCGCTCCTGCTCTCCGAATGCTGCGCACCGCGATGGGCCTGAGGAGCTGGCTCGCCGCCCCATGGGGC
CGGTTGCCGCGGGGACCGGGCAGTGACGCGGCCCAAGGGCGGAAGTGAGAAAGTTGTCTGCGTCTCGAGGCGAGTTGGCGGAGCTGTGCGCGCGGCGGGGCGATGGGGGGCTCGGGCAGT
GGCCGCGTCACTGCCCGGTCCCCGCGGCAACCGCTCCTGGGGCCACCACCCCCGGGCCCGCCCCCTCCTAAAAGCTGCCAGGCGTTCCCAGCCGGGTTTGGCAGGCGAGCTGCCGGCTCC
ggctccgccccggagcgtcgggcccctccccgggccccgccTCCAGCTCGCCTAGGACCGCTTGGAGCCGGCAGCTCGCCTGCCAAACCCGGCTGGGAACGCCTGGCAGCTTTTAGGAGG
ACTTCTCAGATGCCCCTATGGGACCCCACCCAGGGCTGCCGCCGCCACCACCTACTGCAGCCGAAGCGGATGCACCTCGCGACTTTCCCCGCAGCCGCTGCCGGGGCCACAGCGAGGTCA
AGATGTTATCATCAGGCAATCGCTGCACCTGTCGCAGCCCCCAAGCCACCTCTTCCAGAAGTAACCATAACCTTGCTTCCTTCTTAGGctatttactgaggacccactggatgtcaagca
GCGGAAGCCCTGCCCACCGAGGTGGCGGAGACAGGCAGGCCTGGGCAGCCGCTGGGGCGGAGGGACGGCTCTTGGAAACGGAATCCGTACTTTAATTAAAGTTTATGCAGTTTTCCAGGA
GCGTCCTGTACCTCATTTCGGCCCTCACGTTTCAGGGAAGCCCTCTCCACAGTTACAGGCAGAAAGGGTGGGCCACTGAGCAGCGTGAGCCCAGATCTTACCCCCACCAAGTGAAGCGGG
CCCTGAGTCTCTTGCTGGGCGGGCGCGTTTGCGCCGCCGTCACTCGCTGTGGGTTCGCGACCCGGGGGGTGGCGGGCCCAGGCCCTATTGGCCGGGAGCCGGACCCCGATTCCGACTGGG
AGCCGGAGGAACGGGAGCTGCAGGAGGTGGAGAGGTACCGGCTTCTCCCCGGGCCCTCAGCTTGAAGCAGGGCCTCGTGCCCCGGCGCTCCAGGCCGCGCCCCCTTGGCGCCGGGTGTCC
GCTCCGCGGTAGGTGGGTGAGGCCAGGAGATTCACATCTGCAGATGCCACAGTGAGGATACAGCATTTAGATCCCTCGGCTCCAAACAGGCGGTTCCGGGGGACCGGTAGCTGGGGAATT
GGGTTTAGCACTTTCCAACGCTTGGAACTGGACATCCACGGCTCCGAGTCCTTTGAGGTCTTGCTCGGGACTACGTTTCCCAGAAGGCTAGGCGATAATTGACAGCTCTATCAGCCTATG
GAATCCCGGTCGGGTTCTGGGAGGCACAGCCTCGGGGTTGCGGGCCGGGTGCGGCTCGGCGGTGGAGGACTCACTTCCTGCTCCATCCCCGGCTGGGCCCTGGGGCGGTGAGTGATTCAA
GGAGGGAGACCGCGGCGGCAGCGGCGCGCTGCTGAGGGGCGTGGAGGGGGCTTGCCCGCCACCCAGACGTTTTCTCAGCGGGGTTCCCGCGCTGGCCTTTGGGAGCCCCCGGGTCTTGCT
TCGGTTAGAGTTGCGGATAGGGCAGTGGCCTTGGGGGCGGGGCTATAAACCTGGGCGGGCATTCCCGGCAGGGCAAGCTCAGCGTGAGCCCGATTGGAGGATGGGCTCTACCTTCTTCCT
TCCGCCTACGGAGACCATAGCGGGATGCAGGGCGGGGCCGGGCTGAGGGGGCGGAGTTAGGGGCGGGGCACGGTGACTCTGGCCCCGCCTCTTTCCGGCCGCTCAGGGCGGTGTCGCTGG
GGTTTCACGGCTTCCTCAGCAGAGACTCGGGCTCGTCCGCCATGTCCGCCGCAGACGAGGTTGACGGGCTGGGCGTGGCCCGGCCGCACTATGGCTGTGAGTGCGGGGCTCCGCGGCGCG
GGGGCTTCGGGCTGGGCTAATTGCAGACGAGGCGCGATTTTCCTGGGGGCTCGGCCGGGCGGGTGGGGCAGGGCGGCTGCCGGCAGCTCGGACCCGGAAGAGCCGTCCCGGTggggcggc
GAGAAGAAAATCTTCGTAATTTGGCTGGGGGAGGGGGGATGCGGGCACAGGCTGTGTTCTCCACGTCGCGTAGACGCAGAGGCCATCCCTGGGTCGGAGAGTCTCCGTGGAGTGGCACCC
CAGCGTTCCCCGTACGCCGGGGCCACTTTGTCGGGCTGACGGGGGTCCCTCCAGGTGGCCGCCGGCGGCGGGTCCCGAGCCAGACCGGGAAGCGGGGAGCAGCCCTCAGCCCGCGAGCGT
TCTGCCGGGTCGCGCCGGACGACTGGCTTcgggcggcggccccggcggccTGTGGACGGACGGGTGGGCCGAGGTACAGGCCCCACGGCCGCCGTCTCCCGCTTCTGCCCGCGCAGAGTC
CGCGCCATGGCCGCCTCGCCGGGCTCGGGCAGCGCCAACCCGCGGAAGTTCAGTGAGAAGATCGCGCTGCACACGCAGAGACAGGCCGAGGAGACGCGGGCCTTCGAGCAGCTCATGACC
GGAACTGGCAAGTCTCAGCTCTCAAACGCCCGGGCTTTTCAACCCGCCACAGCCGGGTTCCAGCTGCCTACTTCCTTTAAAGCCTTCACCGACTCTAAAACACCAAAAACAAAGACCCAA
CTAGCTCCGGAAGCCCGAGATGTAACCGTAGTCATCTGACCCTCCCGTCCGGACTCTGATTGGGCTTTGGAGATACGCGTCCCTCCCGGCGCTGTACGGCGACCCCGCCCCAGCAGCCTG
TGCGGCGCGGGAAGTTTGGATCCTGGTTCCGTCCGCTAGGAGTCTGCGTGCGAGGTGAGTACCGCGCGCGTAACTACGGGTCGGTCCGCATTGATCTAGCCCTGCTCTGGCGGCCCGGCC
CGGAGCTGGAGGCCGCTCGGGTTCTTCCGTTTCCTGCACTGGTTCGCCTCGGCCCGCTGAGTCCTCTAGTCTGGCCAACATCCTGGGAGGACAGCAGATACATAAATACGTTCCCAAATG
GTACATAATTGTGGCAGCACTGGCTGGCCATGGAAGGCAAGGCAGAACACAAGGAGCTGGAGCTGGCGGAAGGAAGTCATTAAGTCAGCCAGTGGCTGGGATGCAGCAAAGCCAGGCAGA
AGGTAAGTGCAGACCCACCCCAATAAATGAGGAAAATGAGAAGGGCTGGCTGGCCATGTTAGGATCCAGTTCCAGTGCGACCAGATATGTCACCACCACATCACTTTTAGCTCCTCCCCC
GTGGCGGGGAAGCAGCAGCGGCCAGGATGAATCCCAGGTGCTCTGGAGCTGGATGGTGAAGTATGGACATGCTTTATTCGATTTTGCATTGACTTAAAGGTTTAATTATTTTAGGAGTTC
TTGTAGACATTCCTGAAAAATGCAGGTAGGCAAAAAGAAGAAAACAAAGATCGCAAATGTGACCCTTTCATTCGGAGAGAACACCAATGGAATTTTGTTGTGCACCCTTCTATGCACGTC
GGGGCGGGGGCACGGCAGCGGGGCCTGAGGGACGCGCCGGGCGGCCGCGAGGACTTTGGGATCGCCTGCCCCACTTCCTACCTGCCCCTACCAGGAGCCGGAGGCAGCGGGCGCCCCAGA
gTCGCCTGGAAAAGTTTCCCCGCCAGGGCTCCCCAGGGTAAGTAGCGAgggcgcggggcccggggcccggggAAGGCAAGCGCGTCTGGGAGCCGGGCCCGAGGGGAGCCGGCCGGGCCG
aagatcatccagcaaatagtgggcagggactgggaGCGATAAATTCACGGGAGCCTCCCAGGGCTGGTAACAGGACCCCGCGTGGTGTCTCTGCTAGAGGGAGAGACTGATTGGGTGTCC
GGGCTGGTAACAGGACCCCGCGTGGTGTCTCTGCTAGAGGGAGAGACTGATTGGGTGTCCGAGTGGCCCTCCCGTGGCCTGCTCTGTGGCTGTGTCAGAGCCAGACCCCCAGTGTCTGGG
ATTTGAGTGGCCCAGAGTGGCTCTCTGTGTCAGGAGGTTCTGGTGCTGGAGAAAAGGGCTTTGCCCAAGAACACAGCCAGGAAGAGCACCCACAGCTCTCTCTGGCCACAGCCTGGAACA
CACAGCTCTCTCTGGCCACAGCCTGGAACAGAGTCCCATGTGAAACAAGACCATGAGAAATACAGCAAGCCTCCAGGTTTGAGACAAACTGGGACTAGAGGGTGAGTCAGAGTCTGGGAT
GACACCCTGGGCTTCCCTGGGCCCAGCATCTGCCTGGGGCCTCGCCCTGGGCTCCCCCTCCTGACCCCCACCTTGCGCCCCTTCCCGGTGTTcccggggcgctgccgggccctggggcct
gcggggcgcgggcggcTCTTGGCTGGGCCATTCTTTCCCGGCCCCCTCCTCCCTTCCGTTTCCGTGGCCGTGCGGCCGGCTAGAGGCTGCGGCCCAGCGCGGAGCAGGGGGGCTGGCAGG
CGCCCGCCCCTTCCCCTCCACAGGCCCGCCCCGGGGCCTGGGCCAACTGAAACCGCGGGAGGAGGAAGCGCGGAATCAGGAACTGGCCGGGGTCCGCACCGGGCCTGAGTCGGTCCGAGG
ACCGGGCCTGAGTCGGTCCGAGGCCGTCCCAGGAGCAGCTGCCCGTGCGGGTACCTCTAGCCCCGGGGCCTGGAGGAGCGGTGGGAGCTGGGGGCGCGGCAGGCAGGGGCAGAGCAGGCG
CCTCTAGCCCCGGGGCCTGGAGGAGCGGTGGGAGCTGGGGGCGCGGCAGGCAGGGGCAGAGCAGGCGTTCCGAGGGCCAGAGACCCACCCAGGTGGGGGTAGGGGCCGCGGAAGGGCGGG
TTCCGAGGGCCAGAGACCCACCCAGGTGGGGGTAGGGGCCGCGGAAGGGCGGGGATGGCCGCAGGGGCAGGGCTCAGGCTGTGGGCGCCTGAGGCTTCAGCTGGGGCAGGCTTGGCCTGT
GCAAGGGTGTCCCTGTAAGGGGTGGTGGGTGGAAGGGCCTGGGGAGGGAGGCTCCAGGTTGGCTCCTGTTCCCGAACGTGCGGAGGAGACCCTGACGCTAAGGAAGCAATGAGGGCCAGT
CCCCAGGCCAGGCTGCTGCTGGGTACCCATGGCTGCGTGTGAGCGAGGCAGGACCCCACCTCCTCCCCGTCTGCAGTCCATCCTGACCCTACAGTCCCCAGTCTCCTCGTCCCATGCCTC
GAGGCCGAGCTTCGTCTACTGGAGGGCATGAGAAAGTGGATGGCCCAGCGGGTCAAGAGTGACAGGGAGTATGCAGGACTGCTTCACCACATGTCCCTGCAGGACAGTGGGGGCCAGAGC
CGGGCCATCAGCCCTGACAGCCCCATCAGTCAGGTGGGTCTCTATGGGACTCTGGTGGGTGCTGGCTGTATCTGCCTTCTCCTTCCTCTCCTGGGGGCCCTCTGGGGCAGTGGCTGGAGA
aaacaacctagatgcccagtaaaagggaaacagccaagaaaagtctgTGTCTTGTTCACTCGCTGGCAGGAAACATAGAGCAGGCACGGAAAGGAAAGGGACTCGAGGAATGCGCTGTAC
cagccaagaaaagtctgTGTCTTGTTCACTCGCTGGCAGGAAACATAGAGCAGGCACGGAAAGGAAAGGGACTCGAGGAATGCGCTGTACCGACAGGAGGCAGCACCCCTTTGCCCGAGG
CGACAGGAGGCAGCACCCCTTTGCCCGAGGGGCGCAACGACAGAGACCTAAGGCTACCTGGGCCGGAGCCGGGTGAGGCCGCGGAGAACGCACCCCGCTACGCGTCTGCCGAGACGGAGG
GGCGCAACGACAGAGACCTAAGGCTACCTGGGCCGGAGCCGGGTGAGGCCGCGGAGAACGCACCCCGCTACGCGTCTGCCGAGACGGAGGCGGGCGTTTCGACCACTGCCCGATCATGCG
CTCGGCCGACTGGGCCCGGAGCGGCGCGGAGGCCGGGCGCTGACGGTAACGGGCCGGGTGCGCGCGCGGGAGGGCTCCGGCTGCCCCGACAGAGGCCGGGCTCGGGCGGCGGGAGTGCGA
GCGCCACTGCGGCGTCAGAGGGGCCAGGAAGGGACAGGAGGCTGCCTGAGGCCCGTACCTGGCGCCTGTCTCTGCGGTCCCCGGGGCCGACGAAGTCGGAGCGGGTGGGGAGGGAGCCGG
CGAGCAGAATCAGATCGCGCTAAGTAGGGCACAACGCAGAGGCGACAAAGCTCCTCGGCCCCAGGGCCCGCGGAGCAGACTCCGGAGCGCGGTCCCGCCCACGCTCGGCTCCGCAGTTAG
CGTCCTCCTTCCTCCTGAGCAGGCAAGCGGAGCCCGAGGGCGGTGGCGGCGGGGGGCACGGGTCCCCTGAAGTTGCCTCGCAGCTGAGCACTGGGCCCCGTCTCTCCCTTCCCAGGGGGC
GCCTTCACTTGGGCAAACAACTATCGTAGTCGAACAGCTTTGACCTAACAATTTCCTCGTACCCAAGATGATCGCTTTTCCAGACAACTTAATAAACTTTGGCTTTAATGGATGACTGGA
AATAAACTTTGGCTTTAATGGATGACTGGATGCAGAATAAAATACATAAAAATAAACCTCAGCTGCTCAGCAACGACTGAAAAACCACCACCGGGCAATCCCTCCCCATGGCCACCGAGC
CACTTCCGGGCCTTCCCGGAAGTCCCTGTCACTTAACAACCGAAGTAACCCGCAATGCGGAAGGGCGAGGGGATTGCGAGTCACCGAGTTTCCCGCGCGGCTTGAGGTACTGGGGAACCG
TCCCGCGCGGCTTGAGGTACTGGGGAACCGGAATCCCCCACCGGCCCAATCATGTTGCTGCTGGGGTCTCTCCGGTGCCCAGCAGTGGTTGTCAGTAAGCGGGCGGCACTCCCTTCCGAT
TCGGCCGCGGAGCGCCGGCTGCGGCACCTGGGTGGTGGGGACTGGGAAGGAAACGTGGGGGGCGTGCACCtcattgagcacctgttttgtcccaagcttagtgcgatataccgtttaagc
CTGCCGACTTCGCGGCTCGCAAGCACCGGCAGCAGCGGCGGAAGGACCCCGAGGGGACCCCCTACATCAACCACCCCATCGGTGGGCGCGTCGGCCGCGGAGCGCCGGCTGCGGCACCTG
CTGTCCACATCACTTGCTCTCTGCGCGGGCCGGTCAGCTCCAGAGGAATTCATCTGGGGCAGGCCCAACTCGGCCCGCTGAATTAGCCTCCACGATCCCCGGGCCTCCCCGGCGCCAGGG
cagactgtgggctcccaaagagccaggcttatgttcttcttgcacccccaacaGAGCACACTGAGCTGGGGGCTGCGATGCTGAAGGCAGCTGTCCACATCACTTGCTCTCTGCGCGGGC
CCCCCACCTCTCTCTTCAGCTCTGGTCCACCACCCTCACTTGTGCCAGACCACCCGGGATGTCCATGGCCGTCACTACCCTGGTTTCTTTTGCCCTCGTCTGTCTGATTCTCCAGAGGAA
TGCCCTCGTCTGTCTGATTCTCCAGAGGAAGCCTACTGCTGCCACCTGCAGGCTGCAGGGGGCTCCTGCTGCACCCGGGCTGAATTTGAGGCCCTGTACCAAGTCAATCTGTCCGCTCTT
GTGTTCCAGTATCTGGGGCTCTGTTCCTAAATTATGGGGTGGTAGGCTTGTAACTTACAGACTAGTGAAGGGACAGACCGCAACAGAAAATCATGTAGATCATGATTACAATTACAAAGG
AAAATCATGTAGATCATGATTACAATTACAAAGGAGAAGTTCAGGGGGCTGTGCAAGCTGGTAATGGGGAGCCAtcctgaatctgcccatgggtggctctaggatgagctcctaaattcg
GCCCAGGCCCGCTCCTAGTGCTGGGCCTCTACAACCTACTGGTTGTGACCCTGATGACCGTAGACCTCGTGCACTTCTGCTGCGGTCGGGGCCGGAGTCTGGGCTGGAGCCACCGCAGGC
CTCCCTCTGGGTCCTCCGCCGCGAGCTCCCTGCAGGTCTCTGCGGGGACAGCTTAGGTGCGCCCGGAGCTTGCCTGCACCTGCGATCCAGAGCCAAGCGCCCCGCCCCTGCCCGGGCGCG
aaTATTAAACTATCCCAAGAAATAAGTCGTTTAGGGTAGAGACTCCCATATGCTGGGCCTTCAGTACGTTTGTCTTTATATTGGGAGTCCTCTGTGGCCTCCGCTGAGGGCGCTGGGGCG
GGGGTTGGGGTTGGTGGCCAGCTGAGCCTGGTTGAAGGGCGGCTTGGGCCCCGCCCACCACCCCAGCACGTTCGAGGAGGGCTAAGCCCAGCGTGAGGCTCGTTGGCTCGACAGAGGCAC
TCCCGGGACTGAGGTGGGTGGCGGGGTCCGCCCGTCTTGGGCGTCACTCCTCGCCAAACCTTTAGCTCAAGTCTTAATGAATGTCCTCTCTGTGGTTCTAATCCGAGCTCCAGCCCCACG
GGTTCCTGCAGGGGCGGGACCACCTGGCCCAACCTCTGCCTTGGTCCAACGCCCCCGGTTTCCTCCAGGGCCTTGGTCCAACGCCCCTCGGAGGTTTCAGCCCATTTCACAGACCGGGCC
GGGCCGTGTGGAGTAGGTCTGGACCTGGACTCACGGCTGCTTGGAGCGTCCGCCATGAGGAGAAGGTGCGGGTTGCGGGGAAATCGAGGGGACGCGGGAGGGAGCGACGCTCGTTTCGGC
ACGCCAATCGCGACGAGGCTTCGCCCCGTGGCGCGGTTTGAAATTTTGCGGGGCTCAACGGCTCGCGGAGCGGCTACGCGGAGTGACATCGCCGGTGTTTGCGGGTGGTTGTTGCTCTCG
GCGGGGCGAGGCGGGGCGGCGCTCCGATGAGGTAGCTGGCTTGGGAGAGGAGTCCCTTGAGGCTGCCGCCAAGCCAGGGAAGCGGGAGGCGCAGGCCACGCCCGGCCACTCACAGACAGT
CTAGGCGCTAACTTACCTATTCACCCCCGCGCCCGTTCCCGGCAGCCGGGACTCAGGGAAGCCAGGTAGCCGCGGTGCTCTCAACTCCCTCCCCGCCCGCGCACTTCGAATCCAAACTGC
AGGTAGTAGCTCTCTTGCCTGGAGGTGGCCATTCATTCCTGGAGTGCTGCTGAGGAGCGAGGGCCCATCTGGGGTCTCTGGAAGTCGGTGCCCAGGCCTGAAGGATAGCCCCCCTTGCGC
TGGCTGCAGGTCTGAGACAAGGCTGCTCCGAGGTAGTAGCTCTCTTGCCTGGAGGTGGCCATTCATTCCTGGAGTGCTGCTGAGGAGCGAGGGCCCATCTGGGGTCTCTGGAAGTCGGTG
CGTCCCCTTCCTGGTACGCGAAGCGCTGGGAGCGAAAGGGACTTCCGGGAGATCTAGGAAGTCGCTTCTTTTTCTGGTAGAAGGCGGGGTTCTCCTCGTACGCTGCGGAGTCTCTGCGGG
cctcagcctctggagtgctgcgaccccaggcgccgccaccTAATTAATAGACGCGTTGCCTCCGTTTTTCAAATGTCCCTTTCAGGACGCCGTCCCCTTCCTGGTACGCGAAGCGCTGGG
AGGTCATTGACGGCAGCGAGAGTGGGGAGTCCAGCTGAAGACCTCATGATGGAGGATGTGCTCCATGGAGAAGAGGGGGAAGGCTCTTCCAGAACTGGCCTTCATTTTAGCCCTGTTAGG
AAAGGAACGTAGCTTCGGATCCTAGAGGGGCCAGGCACCTGCAGTGTTGTGCTGTTTGAGTCCGCATCCGAATTTCCAGTGTCCTTTCCTTGCTCCTTACTTGCTCCTAGAAGGAGCCCT
TGCACCAAGCCTTGCAGGCTTTCCTCCTCCCCGCGCTGGCCGGGTAGGTTCTCTTCAGTTCCTGATGAGGCAAACGAGAACAAAGCAGTCGAACAGCACCATGATCGACGATACTTTGGG
CTTCAGTTCCTGATGAGGCAAACGAGAACAAAGCAGTCGAACAGCACCATGATCGACGATACTTTGGGGGCGGCGTGATCAGAGGATTCCCCTTCCCGGGAACTTGCGTCTAGTCCTCTG
AAGAAGTTTAATATTTATTGGTCTGCAAATCCGGAGACCTTGCGGCCTCACTGGTCCTCCTTCCCTCTGAGCTATCTCCACACCCAGCCTTCGATCAGAAGGAGATTTAGAAGCAGAGCT
GCCCGCAGCGAATACTTTTAATGCCCGGGCCGGGAAGAAAGCGGGTTAGGATCTGATCCCGCTGAGTAGAGGACCCAGGAGCCTCCCGCCCCGCGTGCTCTGTAgcgcgggggcgcgctg
TGTGCGCTTCTTTGAAAGCGGCCTCCCCAAGGGCTGTTTTAAAACCCTGTTTGAACTATTAGCGCCATAAGTAGTTTTGCAACTTATAAATGTCAGGCTGCTGGCATTTATAGCTCCGTT
TCCATAAGCTTCCTAGCCGCTGCTTTTAGTTTCAGTTACATTCTAGTAGATAGATTTTGTTATTGTTGTTGGCTTGTTCTTAAAGAACAGAATTCAAACGTGCTTACACCTGGTGGCTCT
GACTTGTTTTGCAGGGATGGGCTAGCAAATGCGTTTAGCCAGGGAGGAGCAAGGCACCGCTGTGTCTTCGGCAGACGGGTGGTAGAAATCTCTGCTGTCCAGGGTTCAGCAGGGCTGATG
AAATACACTCCTTTATCCGGAAATTACAGATGCAAATTACTCCGTTTAAGGGTAACTTAACGTTGGTGTCTTGGGCTCTGATAAGAGCAGCCCCAGTGGGGTGGGGTGGGACGCTGGGGG
ggtgttggaaaagagcagtgagagcagagaggaggAGGAAATTGATAGTGGCAGTGATTAGTATAAAAATGAAGCCCTCATGGATTAGGCATGGCGTGGATTTCAGCAGGGACTGGGTCG
GTATAAAAATGAAGCCCTCATGGATTAGGCATGGCGTGGATTTCAGCAGGGACTGGGTCGCTCTCTTGGTTCTTCGGTCCGGGAGTGACCCACATGACTCTCCCACACCATTGCCATCAC
TCGGCTGGGCTGGTATTTGCAGTATGTGACTAGACCCCAGTAGACACAGGCTGACACCCAGAGAGGAGCACACACAATACAAGTCAGACTTTAATTTTTTCCTTTTTTAATGAATGCTTT
GAGAGGAGCACACACAATACAAGTCAGACTTTAATTTTTTCCTTTTTTAATGAATGCTTTTCCTGAATTCCAGGACTATGAAGGTTTTGAAGCAACACTTCACAAAGGCAGGGACTCTGG
CCGCCCTCCGCATCCCAAGCCCGCCTCCCGTGCCTCCCCGGGGGCGCACCGGCAGCGAGGAGCGGCTCGGCGAGGGCGCGCAGCGGCGGCCCAGGCCCAGGCCTTggggctggggctgag
TGCCTCCCCGGGGGCGCACCGGCAGCGAGGAGCGGCTCGGCGAGGGCGCGCAGCGGCGGCCCAGGCCCAGGCCTTggggctggggctgagggggtgagagcaggcgcggccggcgggcaa
GCGCACTTCCCTGGGCTCAGCTCCGTACCCGGTCGCTCGCGGTGGCCAGAGCCCAGTCTCTCTAGGCCAGGAGTGGCGTCCGGCTGCATCCCCGCGCCCTCGGGAGCTGAATAAAGCCAG
CGTACCCGGTCGCTCGCGGTGGCCAGAGCCCAGTCTCTCTAGGCCAGGAGTGGCGTCCGGCTGCATCCCCGCGCCCTCGGGAGCTGAATAAAGCCAGGCGGGAGAAGCAAAGGCTAGCGC
CTGCATCCCCGCGCCCTCGGGAGCTGAATAAAGCCAGGCGGGAGAAGCAAAGGCTAGCGCCTGGACGCTGGAGTTGGTGGGAGGAGGCGAGCAGAGGCGCGGAGCAAAGCTGTCAAACTG
CCCGCGCCCTCGGGAGCTGAATAAAGCCAGGCGGGAGAAGCAAAGGCTAGCGCCTGGACGCTGGAGTTGGTGGGAGGAGGCGAGCAGAGGCGCGGAGCAAAGCTGTCAAACTGCGCGCGG
cgctgccgctgccgccgccgGCCCGGACTCGTCCGGAGCGCAGGGTGTCTGCCCAGCTGCGCGCGGCGCGCGGAGGCTCCGGCGTCCGCCGCTGCGCCCTCCGGCCCCTGCTCCTCGCGC
gctgccgccgccgGCCCGGACTCGTCCGGAGCGCAGGGTGTCTGCCCAGCTGCGCGCGGCGCGCGGAGGCTCCGGCGTCCGCCGCTGCGCCCTCCGGCCCCTGCTCCTCGCGCCGGCCCG
GCAGCTGCAGTTCCGGAGCTGGATGCTGGCCGCGCTCACGCTGCTCGTGGTCTTCCTCATCTTCGCAGACATCTCAGAGATCGAAGAAGAAATCGGGTAAATAGCTGCTCCCAGGCCCGT
TGCTGGCCGCGCTCACGCTGCTCGTGGTCTTCCTCATCTTCGCAGACATCTCAGAGATCGAAGAAGAAATCGGGTAAATAGCTGCTCCCAGGCCCGTGCCACGAGCCCTGGCGGGATCTC
GGCTTGCAATGTGACCATATCCCTGGTGCTCTCAGCAGGTACAGGCCAGCTTTGAATTTCCCAAGGATGACACTTTACCCCCTGCAGCTCCAGATAAATGTCCAGCATTTTTACCCATTA
GCTGAGCTAGTGGGTGGAATTTTTCCAGTCCCCATTTGACCCACTCAGAGAATTTCATGAGCCTTGCCTTACCCAGGAGGCTCTTTCCTGGCTTGTGCAGGCTTTAGAACTCCACCCCCT
acacagaggtgtagccccagctgggaaccactgACCCAGACTCAGTTCCTGAATTTCTGTGACCGCTTCCATGGCAGCCCCTCTCAGGCCCCTGGTGTGAGGTCTTTCTTTTGCTTCTGG
CCTGGTGTGAGGTCTTTCTTTTGCTTCTGGCTTCTGAGAGTTTCCTTTCCTGATTCCAGGCTGGGCTCGGTTTTGTCTGGTGGGTTTTTTTGCCACTGCCGTTGTGTTAGTGGCATCCAG
CCGGTGCAGGCCTCCGTGCTGGTGCGGATCCTGGAGCTCAGCCGCGCGCGCCCTGCCCGATCCTGTGCCGACCCACCGCACTATGCGCGCCGTGCCGCTGCCCGCCCCGCTCCTGCCGCT
TCTTCCGGGCGCCGCAGCTTCCTGCCAAGCACCGCGCAGCCGCCTCCGCCGCAGGATCCCCCGGTGCAGGCCTCCGTGCTGGTGCGGATCCTGGAGCTCAGCCGCGCGCGCCCTGCCCGA
CGGGGTCTCAAGTCCCGAGGAATTGGGGTCGCGGGCGAGCGGAGCGCAGCCGGGACCCAGGCCGGGTGGCCTGCCCCGCCCACGTGGGGCCGCGGCCCGTCGAATGACTCCTTGCAACGT
ggttgtagaattaaatgaaataaataaaacacgtgaaacgtgtaacacagggccAGCCCAAGTGTCATCGTGGCAGTTGCTGCTTCACCACGGGGTCTCAAGTCCCGAGGAATTGGGGTC
CTCAAGGACTGAAATATTTAGCAGATCTTTAGACAAAAGGAACAAATTACATTTCTCTCTGGCTTAAAAAGGGTGCTTGAGCCAGAGGGGGTTAAGAAGCCCTCCCCCCTCCCCCTGTTG
AGACAAAAGGAACAAATTACATTTCTCTCTGGCTTAAAAAGGGTGCTTGAGCCAGAGGGGGTTAAGAAGCCCTCCCCCCTCCCCCTGTTGGGGTGGTCTGGAGGGGCAGGGAGGTGTGGG
CCCTGCCTTTGCCTCACTTTACGCAACTTTCCCTAACTTTCGGGCAGCCTCAGGGGGCCCCCGTAGCCCCCTGCCTTTCCTAGGGACTTACTGGGGTCGATTCGAACCTTTTTTTGGGAG
AAAAGCAGCTTTTAGGAGCTTTCTTTTCGTGCCTTGTTGGAAAGAAGCAGCCGTACTGAGAGCCCAGGTCGTTGTTTTTTCCAGCTTAGAAGCCATGGCGCACCTCCATTTTTGTGCGCT
CCGAGCTGGATGGATGGGTATGGGGAGAGGGGCAGGACGTTCAGCCCTGGGATTCTGGCCGACCCTCGCCTTCCTTCTCTGCAGCTTCCCCGCAGGTAAGGCACTgccggccgggcgcgc
CTGCGGCCGGGCAGCCTGGGTCCCCGCCCGGCCGCCTCCGGCTACCTCGCCGGCCTCGCTGAAACCCGAGCGCGAGGGGGCGGTGCGCAGGCGGCTGGGGCGCGGGGCCGCGTCGACATT
CCAAGGGTGCTGGGCCTGGTTTGCAAGGACAGCCGCGGGCTGGAGATGGCGCGAGGGTCGGGGAGCGTGGCGCGCCCTCTGATCTAGGGCCGTGGTTTTCCGAGGTCCTCACGGCGAGCG
AGCCTCCTGCACCGGTGTCGCGTCTGAGTGCGACTGATGAGCCAGGGGGCGTCGGTGGAAGCTTGGGGTCGGCAGTCTGGTTGGAAAGTAGGGCTGGGATTTGCCTCCAAGGACAGTTTT
AGCAGCGAGGTGCTTGAAGGGGGTGCTGGAGGCAGGCCAAACCCAGTCAGGATGGGTGGCCTGGGGCCACGACGGGCGGGAACCTCGAGGTGCGTTAGTAGCTGAGATGCAGAGAGCCAT
GGCCCTGCGCGCCACGCGGACCGGCATAGCCATCTCTCTGGAGTGGCAGCTGTGCCAAGGTGGCAAGGTTAGGCCCGCAGGCCCTCAGCACGGGGGCGCAGCCGGGGCAAGTCTTCAGGA
AGCGACAGAGTTAGGAAAGGTCACCATACTGAAGCCCTCCCAAGTGCAGCCTTGCGGGCCTCGCAGAGAGCGCCAAACCATCCGGCCCTGCGCGCCACGCGGACCGGCATAGCCATCTCT
AGGTAAGGACTGTGATAGTGCTTAAGAGAAACCTCCAAATTGGATAAAAACCCAGAGGTGTTTTTCCCCAAAGAACCAGATGGGCAGGCTTGGGAGTGAGGTGAGGAGGGTGGCGGGAGG
CCTAAGTGGACGGGAGGGCACGGCGACGATTCAGCGCCGGCTCGCGCCGCAGCTCAACCCAGGGTACAAGCCCGGGCATGGGGGACAGGTGTATTCAATGGGAGGGCGGGTGTGGGGGAC
CGCAGTGCACCGCGTGGGCTCGCGTCCCGGCGGCCCTTTGCCTCGGCGCGCCGGCGTACGGGAAGGTGCGGACCTTGGATTGAGGGCCGAGGATGCCCATTGCCAAGCCGCCCCGGCTTT
AATACTCTCCCCCGGGCAGCCGCCAGCGCGCGTGGTTGGGCAGACCCGGCACACGTCCCTTACACCGTGTGCGGGCTGGGAGCTCCTTCCCTCAGCCCGGCTCGCGGAGCCCCGGACGGA
AGCCCCGCGTCTCATCTTGCTCCCATCTTGCCCACATTTGGAGCTTTGCTGCGCCTCTATCGCTTTAGCTGTTGGCAGCAGGAAAGTTTTTGTGGTTTGGTGTTTGTTCTTTTTTCCTAA
CCGGCCGGGGCGGCGGGGACCAGCGCCAGCGGAGCCCCTCCCACCTTGCCCCGGGGCAGACGAGCGGCGCCCCGACACCCCCTCTTCTCCCGCAGCCCCGCCAGCGCCACCCCCCGCGGG
GCAGGAGGCGCTCCCCGGGCCGCTGCTGAGCCGGCCGGGGCGGCGGGGACCAGCGCCAGCGGAGCCCCTCCCACCTTGCCCCGGGGCAGACGAGCGGCGCCCCGACACCCCCTCTTCTCC
CTGCGCCGCCCGAGCCGCTGGGCCGGGGAAGCACTGGCCGTTCGCTCCCGGGCCGGCTCCGCCAGGCGCTCGCAGGCATGCAGCCCGGGAGCAGGAGGCGCTCCCCGGGCCGCTGCTGAG
cgggcgAGGGAGGGGGCTGGTCCCGGCCGCCCCACTCTGCAGTTGTCTCCCGAGCGCTGGCTGCGCCGCCCGAGCCGCTGGGCCGGGGAAGCACTGGCCGTTCGCTCCCGGGCCGGCTCC
ATTCTTCGTTTTAATGTTTCTACAGTTGCTCTGATAAAATTCTTTTAAAAAGTTCTTTAAAAATGCTTTCCCCAATATTTATACAAGTTACCAATCAAATGTTGCAGTCTTAATCATTTA
AAATGCTTTCCCCAATATTTATACAAGTTACCAATCAAATGTTGCAGTCTTAATCATTTATTGGAAACTGTAAGATTTTTGAGTCGTGTTTCTCACTTTGATGTGCCTTACTGCCACCAA
CAGCCATGGATCTGGATAAACCATCTGTTTGGGGCTCATTAAAACAGCGGACCAGGCCATTGTTGATCAACTTGAGCAAGAAGAAGGTGAAAAAGAACCCAAGTAAGCCCCCAGATCTAC
GGGCAAGGCATCACTTGGACCGCCGTCTCAGCCTCTCTGTGCCTGATCTCCTGGAGGCTGAGGCCTTGGCCCCAGAGGGCCGGCCTTACTCCGGGCCACAGTCTTCCTACACCTCGGTGC
AATCTTACATGGTATAGGGCTTTTGGTAGTATCCCAAGGAATAAAGAGAAGTGGAGACAGATTCAAATGTGAAGGATAAATTCAAAGTCATTATTTCTGAATGCCCAGAGATATTTTGCT
TCCTTGCAAGGCAATGCCTTGTTCTGGTATAATATCTCTGTTGCCCAGAATGTCTTTCTTCCTCTCACACTATTAAAATAGCTAAAGGCCCAGTTGAAGGAGTCCCACCAAAGAGCGCAT
ACCAATGAAAAAAACAGTTTTCCCCAGGCAGGGAGGaattttttttataattaaataCTGAAAGTTGGAATTCCTATGATCATCAAAGTCACTCTCAGGAATTAGAAGCAAGTTTACATG
TCATCTTTATTTTTTGCTTTAGTCCTCTTTGATACGCAACCTACGGCTCTCTGAGTCCTTGAAAAAGAACCAACTCTGGAACGGGATTATAAGTATAACTTTGTTGGAAGGGAAGAATGT
CGAGGCTGATGCTTTTTCCCCCTCCTCTTCCACCTCTGTTTTTTCCCAACTTGCTTTAGGATTAGCCTCCATCTCTCTCGACCCCAAACAGTGGAATTTGGCTGTGCCTTGGGTCGTCTT
GCTTTGCAATATCGCCTATAGTTGTTGGCGGTTTTCTGCTGAGGCTGAGCCGTTTGCTCCAGCCTCCGACTAAACTCATTAAGTTGGGAGATTTTTTTCAATTGGACGGGTGTTTTTAAA
AGGCGAGGCTTGCATTCCTCAGCAGCTATGTACAAAGCTCCCTGAAACCTTGTCTCTCTAAAGTTAGTGTGCAGGGTTTTCCAAGGCTGAGAGAGCCTAATACATGGGGAAGCACTTCCT
TGAGGTGGAAGATCTCTCCCTTCACCTTTCCTCTTTTTCCCTGCAGGCTAGTGCCTACTTTTTATCAGTTTGCACAATCGCTTAGATAAACACCGAGGAGGAGATTCTCTTTAATTATCA
TGGCCAGGCCAACCCCGGCTGCTGCCTTATAAGGCGCGCCGTCGCCATGGCAACGTGCGCTAAGTTGCAGCAGTCGTGTCAAAGTTCACTATATAGAGAGCTCAGTGAGCTGATCGCGGA
TAAGTTGCAGCAGTCGTGTCAAAGTTCACTATATAGAGAGCTCAGTGAGCTGATCGCGGAGAAGCCACTTCTGCCAGCCCCGGCGCCTATAAATCGCATTCCCTCCCGCGCCCCCCTTTT
CTCTCCCCGAGTTGCCTCCTTTCTCCGGGTGCCGTACTGCCTTTTTTCCCCTCTTTCATTCTTTCTCTCCGTCTTTTTCTCCCCCCTCTGCGCACGAAGGATGTGCTTCTAGGTGGTGAT
CAGCAACACATCGAGTGCGTGGTGTGCGGAGACAAGTCGAGCGGCAAGCACTACGGCCAGTTCACGTGCGAGGGCTGCAAGAGCTTCTTCAAGCGCAGCGTGCGGAGGAACCTGAGCTAC
AAGCGCAGCGTGCGGAGGAACCTGAGCTACACGTGCCGCGCCAACCGGAACTGTCCCATCGACCAGCACCATCGCAACCAGTGCCAGTACTGCCGCCTCAAAAAGTGCCTCAAAGTGGGC
AGGACAAGAAGCCCCAAGCTCTTCTCTTCGTATTGCAGCGGAAAAGGGTTTTATACTAGAAGCGAGTTCTGCATTGGAACCCAGACCCCAAATCCGCATGCTTTGGCCGACTGATTTCCT
AATCCGCATGCTTTGGCCGACTGATTTCCTTCTTTACTCTCTCTTTGGGCTGTTTCCATTTCCTTTGCATTGATTGTGAGTTCACTGGAGTCTGCCTTTCTGCAAGGGATGGGGTGTTTG
TGGGCGAGGGGCCCTGGGCGGCTGCTTTCGCTCTGCGCGAGTTGGGTCTTTGTGATATAAAATTCGCCGAGCGCCGCGAGCCGTGCTTTGCCAATGGCGCGCTCGGCGCGGGGCGCGGGC
AGCCTCGCCGGCTTTCCCCGGCCCTTACAGGCCCTGCCCAGGCTCCGCTAGTGCCGGCCGCCTGctccctgcctctcccggcttcctctctctttagccggcctctctctctccgccctc
TTAGACAGACGCCAGACCTCCGCTCTCTGCTTGTCTCTCACTGGGGGGGTTCCCCGCCGGGCTGGGGCTGGGGCTTCGGGGTTTGTGGGAGAGTCGTTCCGGAGTGGCCACAGGCCGTCT
CCTGCAGCCACCCTGTATATTGTATATGTATATTTATCTATTTGTATATAGATATACAATTTCAAGAACCTACTAAAGGAGGAAGCCTCACTGCTATGCAGCCTGACAGGTTATCAAGTG
GGCCTCTTTGAATCCCTTTTTGCTTCTAGGAGAGTTGGGAACCATGAGGTGCCCCCCTGCAGACCCCAGAGCTGCTGCCTTCCCCAGGTGTGCAGGAGGTTTGTAGGAGACGGGGCCCCT
TTCACTTCTCCCATGTAGTTCCTGAGTGCAGGACTCTCCTGAAGAAGGGGCGTCTAAAAGGCCAGCCCATGCATCTTGTTCAGACCAGGCTGCTCCATCTCCGCTAAGCCCAGGGATCCA
CTTGTGTGTCTTTCTGGGATAATTGTCTTTAGTGGCAGCCTGGGCCTCGGGGAAGGAAGGGCATGAGGAATGGCCCCGGCTGGGATGTCAGGGGCCCAGGACAACTCCTGTCTCTACCAG
TTTCCCACTGTCTGTCCACATGGGCGCACCGCCTCACTATTGGCCAGGGCTCCAGGACTGTGCCTGGCCTCAGCCAGTAAACGGCCTGTGCACGTGCACGCCGGAGCCTCCCGATTGGCC
AACACTCCCTGATCACGCACGGCCTTCCTGCGCCCACCCACGCGTGGGAGCGCCAATGAAATGACTCAGTGACCATCTACAACAAATCAGCAAGAAGCAGGGCTCGCAGCTGACCAATGG
ACCCTGCCGCGAGCGCCTGTGACAGCGGCGCCGCTGTGCTCGCGACCCCGGCTCCGGGCCTCTGCCGACCTCAGGGGCAGGAAAGAGTCGCCCGGCGGGATGGGCGGGGAGGCTGGGTGC
GCGGCGGCCGTGGGTGCCGAGGGCCGCGTGAAGAGCCTGGGTCTGGTGTTCGAGGACGAGCGCAAGGGCTGCTATTCCAGCGGCGAGACAGTGGCCGGGCACGTGCTGCTGGAGGCGTCC
GTGGCTCCTGGCGGGCTCTTTCTGGATGCTTCTCTGGACAGAGGCTGGTTTATATTCTTTGAGGGGACATGGCTGAAGGCTGCCAGGAACCCCCTTTCCTAGGTTGCTCCCGTGCCTTTG
TCGTTCGTGGTGGCAGTCTGCTGTTACGAGGTAAGTAATGAAGCTTTCCACCTTTCCCCTTTAAGAAACTGTGACTGCACTTTCCATGGAGCAGGGGTGAGAGCAGGTGCCCTTGTCCCC
GAGAATGCTATCACTAGTTCCTTTGCCACTTTCTTGGAGAAGTTCTATTTGTGAAGGCCGTGCGTGTTTGTGTGTTTGTGTGTTTAAATGGAAGCTAAAGGAGTCAGAAGCTGTTTGATA
TTCCAGAGCATGTCTTGTGGCTTGAAGCATGTGGACTGTGCAGCAGCCGATGCTATCAGGGACCCTCTTCACAGCTTTGACAAATGTGTCACCTCCCCTCTATGCTTAGCTGTGACCGTG
AGGGGAGGGCGCGTGCGGGGTGGCCGGCGCAGTGCGGTGGGGGCGGGAGCGGGTGGGCACGCGCGCGTGTCTCTGTGTGCGCGCGGGAGGCGGTGGGGCGGGAGATGGGGGCGGCGCCTC
CGGTGGGGCGGGAGATGGGGGCGGCGCCTCGCAGTCTCGCGCCCCACGCCCGGGCTCCGCTCCGCACGTCTTGGGGAACCGGGCTCCGGTTTTTTgcgcgcgccggcctgggccgggccc
CTCCGCTGAGCGGAAAAAAAAAGGGAAAAAACCCGAGGAGGAGCGAGCGCACCAGGCGAACTCGAGAGAGGCGGGAGAGCGAGAGGGACGCCGCCAGCGAGCCTGCCCACGGCCGGCGCT
CGCAGACCCTCGGCCCCGCTCCCCGGATCCCCCCGCGCCCTCCACGCCCCTCCCGCGCGGGGGCAGCTCCACGGCGCGCCTCGCCTCGGCTGTGACCTTCAGCGAGCCGGAGCCCCCGCG
CCCACTTCGTCTTCATGGATTCCCAGCCCAGCTGCGTGGTGGTGACTGGTAAGACTACATAATTTTTTTCTCTCCTATTTGTTGCTGCTTTTAGCCTGCCCCTGGAATGCGCACTGGCCT
TCCCGCTCCACCCCGGTCCCCGGCGAGCACGCGGCCAGGCAGAGAAGGTGCCCGGAGCTCAGAGCGCGCAGAGCCCGGCCGCTGGGCCGCTGCCTGAGCCAGGGAGGCGCAGCGCGAGCT
TTCTGTCCCAGGCAAACCGGGACAGCTGGTAGCCAAACCCTTAGCTCACCTTTGAACCATCCTGAACAACAAAGTGACCCAGACTCAAATGTCCAGAAAGTCCCTGCTGGCGCTCCAACC
CTCTGGCAGGGATTACTAAAGAGGAAAAAATAAGATCTAAGTAAACGACTTGTAGGGTAGCCCACAGTTCCTAGGACAGTACCTCTTTGAGCACCATGTGGTGTTCCGTCCCAGACATCC
GCAACTCAATAGGCTTCTATTTCCATCCACCAAGGCCAGGACACTCGTATGCTCCCGGACGCCCTCTCCGGCGTCCCTTCGCTGAGCCCGGCCTGGCTAGCCCGCCACCCCGCCCGCTGT
TACCCGACTGCCCGCACCGACCACCTGCGGCCGCCAAGGTGCGGCAGGGGGCGCTGTGCGGCCGCAGAGGCCGCGCCGGGCCGCGCTCTGATTGGCTGGAGGCCGCGGCCCTCGCCCAGG
GGGACAAGACCAGGGCAGGAGGGAGCCGGCCAGCCGCGAGAACCCCGCACGCCCGGCAAGATGCTGTCCTGGCGGCTGCAGACGGGCCCCGAGAAGGCCGAGCTCCAGGAGCTCAACGCC
CGGCTCTATGACTACGTGTGTCGGGTGCGGGAGCTGGAGCGCGAAAACCTACTCCTGGAGGAGGAGCTGCGCGGCCGGCGCGGGCGAGAGGGCCTGTGGGCCGAGGGGCAGGCCCGCTGC
GTAATTCGCTCGAAAAAGAAACGGTGAGCCTCTCCAGCAGACTGGGTAAACTGGCAAGGGATTTTACGACATAGTTGGAGATTGGAGAGTTACAGAAACTTTTCCGGTTTTTTACAAGTT
GAAAAGGCTGCTCCGGAACTGCCCTACTTTAGACTTTTTCATGGTTATCAATCTGTACAAAGAATCACCAAACTGATAAAGCAGGAACCAGAGGGCAAATCACGCTGCCAAGACAACTGT
GGGAAAAAAATCCTCTAAGCTGGTGATTTCACGTTCTTTGACAAACTTCAATATCAACAGGCAACGATACCACTTTAAGAAAATTCCAAGGAAAAGACCTCATTTTAAAATTCCCACCTC
TCCTCCCCACATTGACACAAAAGTTACCAAGTGATTATATTTGATAATACTTTATGACCCCACTCTTGAAGTTCTCACAATTTGTAGAGAATCAATTCGCACGTTTTGTCTCTCTTAAAG
CCTTCATTCATACATTCATTCAGTCACTCGGCTTCTCATTCAGAGCACACGTTGAGGGATTACAACAATGATCCCACGTTGAGCGTTCgttctaagagctgtttatagattatctcgttg
CGTCTTGAAGGGGTAATTTAGTCGGCTCCAACTTCGGGAACCGCCAGTTACTGACCTGTTCCTTCATTCATACATTCATTCAGTCACTCGGCTTCTCATTCAGAGCACACGTTGAGGGAT
CTCTGAATGAGAAGCCGAGTGACTGAATGAATGTATGAATGAAGGAACAGGTCAGTAACTGGCGGTTCCCGAAGTTGGAGCCGACTAAATTACCCCTTCAAGACGCTAAGCAAAAGCCAC
TCCGTCGACATCAAACCCCACGCCGGAGCCGGAAGCAAGAGTAGAGCCGCGGGCGGGGCCAGCATAGAGGAAGTAGCGCTCTCGGCCAATACACAGATCGCTTGGCAAACGAGCATTTTC
TCACGATAGGCGCGGGAAAATGCTCGTTTGCCAAGCGATCTGTGTATTGGCCGAGAGCGCTACTTCCTCTATGCTGGCCCCGCCCGCGGCTCTACTCTTGCTTCCGGCTCCGGCGTGGGG
tcccccgcTTGGCTTCCAGCGCCGCTTGCGCTCCGGAGCGCTGGCTCTGCTGGCGCTGAGGTGAGTAGAGCTGTCCGCCTCGTCGGGTGATTCAAGTGGCGAGGCTCTCTGACCCGGCCC
GCGCTCCGGAGCGCTGGCTCTGCTGGCGCTGAGGTGAGTAGAGCTGTCCGCCTCGTCGGGTGATTCAAGTGGCGAGGCTCTCTGACCCGGCCCCCCGGCGGGGACGCCCCAGACGTGGTC
CCCCCCGGCGGGGACGCCCCAGACGTGGTCCTGCCAAAGCGTCCGGGTCGCGGCGAGTGGGACAGCGGAGCCGTCCGGGCCTCGGGTGGCCACAGCTGCCGGGTCCTCCTCCCACTCTGC
AGTGGCTGGCTAACTCGGGCGAAACGGCGTGTGTTTTGCCTAAGACTCTGCCAGTGTTTGTTACCACAGCTGAGAAAATAGCCTTTTACAAATGCTTTTAATATGTAGCTTATAGTTCTC
TAATCTCCAGCGTTAGGAAATTGGAATGCGTATTCTACTAAATTGAGTACGGGGAGGTCAGTATAAGGGACTCCTTCCTTTCAAAATACTCCTTAATATGTGTGGAATTTTGTTGAGAGG
CCTAGCCTTCGTGTACTGTGAGTGCCGGGCGGGCCCGGGACATCCGCCAGTGTCACCTCCGCGCACCACGACCCCCGCCCTCCCTCGAGACTCCTCCGCGCGGTCTCGCGGCCGCGGCGC
CTCTCCGGCCCATCTCCACACGGGCACCTTCTGGCTGACCCGGATCGTGCTCCTGAAGGCCCTAGCCTTCGTGTACTGTGAGTGCCGGGCGGGCCCGGGACATCCGCCAGTGTCACCTCC
GCTCCCGCGCGTGGGCGGGGCCGGCTGGAGGGGGCGGTGCCTCCGGGACTGTGAGCGGGGCCTCCCGGGGTGTGGGTGGGGCCTTCGGCCGTGGGCAGGGCCGGCCAGGGAGAGGCGGGG
CGTGCCTGCCCCAGTGAGCTCGGGTCGGGCGACGCGCACCACCTCCCAGGTACCCGGCCCCGCGCCCTACCCGCAGCAGCGCCCAGCGAGAACTGCGAAGGAGGCAGGCTCCGGGCACCC
GCAGCGCGCCCCACTGCATCCTCGACCTTCTCGGGCTACAGGTACGTCCCAGAGGGAGATCAGGGCTCCTTGGGCCggggaggagggagactcgaccggagggagagcgggagagggatc
GCCGCCCCCCGTGGGGGCGATGCGGACAGCGCGGGACAGCCAGGGGAGCGCGCTGGGGCCGCAGCATGCGGGAACCCGCTAAACCCGGTGGCTGCTGAGGCGGCCGAGATGCTCGTGCGC
GCGTCGTGGGCATCGGGCTTCAGCTTCCCCCCTCTTGTCTAGCCCCCCTGGGCGCATAGGGGGGCTTGTGAGCACTGCAGACTGCAGCCTTCCCCTCAACCCTCCCTCCCCTCGTTGGTG
TGCGGGTGGAGGTGCCCAGTTAGCTTCTCGTGGGTGGCCAACCTGGGGCTCCCATTCTCCTGTGCACCCTGGAGTGGAGCTCCCGCTATCAGCCACAGGGGCTGAGGATCCGCACTGGGG
CGCTGGGGAGGTGGTAGGGGGTGCGGGTGGAGGTGCCCAGTTAGCTTCTCGTGGGTGGCCAACCTGGGGCTCCCATTCTCCTGTGCACCCTGGAGTGGAGCTCCCGCTATCAGCCACAGG
AGAGGGAGGAAGCGGCAGGATCACAAGAGGGTCGCTGCGTGGGAAAGATCCACCTCCCTCGGGGAACCGGGACCGCGGGAGCCCGCGTCCTTCCCTCCCCCTCTCCTACTGCTGGCTCGT
AGGAGCGGCCACTGCTGAGAACTATGTGGAGAGAGGCTGCGGTGAGTGCTAGCGCGGGACGCCGGGCCTGGGAGGCCCCCTTGGGAAGGGGGGAGGTGGGAGGCCTGAAGAGGGAGGAAG
CTGGAGATGACCAGGAGCGGCCACTGCTGAGAACTATGTGGAGAGAGGCTGCGGTGAGTGCTAGCGCGGGACGCCGGGCCTGGGAGGCCCCCTTGGGAAGGGGGGAGGTGGGAGGCCTGA
CCGGAGCTGGGTTGCGGAGAGGGTGCTCCGGCGCGCTCAGAGGACCGGGCAGTTGCCGTCCGGAGTGGGGCAGGAAGCGGAGCTAGGGATCTTGGAGGGGAGCTCCTAGGGCTTGGCCGG
GACTCCCGCTGGGAAGTGGGGAGCCGAACGCCCGGCGCGGAGCTGGCCCAGCAGCGAAGGGCCCGGAGGGAGCTGCCTTTCCCCGCCCGCGCCTCTCTCGGCCGGGGACCGCGGGGATCC
TGCGGAGTTCGAGACCATGCTGCTGTTCTGCCCCGGCTGCGGGAACGGGCTGATCGTGGAGGAGGGACAACGCTGCCACCGCTTCTCCTGCAACACGTGCCCCTACGTGCACAACATCAC
AGCGTTGTCCCTCCTCCACGATCAGCCCGTTCCCGCAGCCGGGGCAGAACAGCAGCATGGTCTCGAACTCCGCAGGCTCCAACTCCCGGCAGCTCCCACTGCCGCTCAGCGCCGATGCGC
ACGCGCAGGAACTGCGGCCCGCCCCAGCGAGGCCGCCCAGCCACTGGCGCGCCGGGGGGGGTGGGGCGGCTGCAGTGACCAATGACAAGTGCGAGACAGCCTGCAGCAGGGCCGGGAGCG
CCCACCCGCGGCCTCCGTCTCCTCCAGGGCCGCCCCTCTCAGCCGGGCTCTGCCCGCACTGCCAGCCCGCACTAGGGAGGCCAAGCGCGCACGCGCAGGAACTGCGGCCCGCCCCAGCGA
CGGGCGCCGGCCCCGGTGCGCGTCTCCTGTGCGCGCCCCTCCGCGCGCGGCCCCGATGCTGGACATGAGCGAGGCCCGCTCCCAGCCGCCCTGCAGCCCGTCCGGCACCGCCAGCTCCAT
GCGCGCCCCTCCGCGCGCGGCCCCGATGCTGGACATGAGCGAGGCCCGCTCCCAGCCGCCCTGCAGCCCGTCCGGCACCGCCAGCTCCATGTCGCACGTGGAGGACTCGGACTCGGACGC
GGACATGAGCGAGGCCCGCTCCCAGCCGCCCTGCAGCCCGTCCGGCACCGCCAGCTCCATGTCGCACGTGGAGGACTCGGACTCGGACGCGCCGCCGTCTCCCGCCGGCTCCGAGGGCCT
GTCTGGCTATGGTGGTGCAGGACCCGCTGCTCTGCGATCTGCCGATCCAGGTGTGTGCGGGCGGGGGCTGGGGGCGCGGGAGTCGTTCCCCGGGGTCCGGGCATCCGGGCGCCGGCAGCC
CCTAATAAGTTTCGAAAGTCTAAATCTTCACACGAGTCACTCAAAAGAAAGGCCCAGCTCAGGAGCCTGCATCTGCGCTATGGCGGGTAAGCCCCGGTGGCTGACCGGAAGAAGCGCCCA
CGGAGGCGAACCCCAGGCGCCCCTCAGCCTACTTCCATTTCCCCTCGCGACCCTTCGCCCCGCCCACTCTAGCTGGCTGTGCCTGACTGGCTGGGCTGCCGCATATTCGCGCTGCCATTG
CGCTCTAGGTACGTTGGGGCCGGGCGAGTGTCCTGCGAGAGCGGCGATTGGCGGGGTGGCGGCTCTAGGAGCGTCGGTCGCCTCTCTGAGGGCCGGCCCCGGAGGCCTCGGAGCGCCGGG
CCTACCGGACGTTTGCGGCGAAGCTGCCCTGACTGAAAAGCGTCCGCGGGGCCGTCTGACAGGTCCGGGAAGAGGCCCCTGAGGGGCGGACGGGCGCGTCTCCACCGTTTTCGCAGAGGG
CGCACCCAGGGCGCGGGGCGACATCGGGGGGGCCCCGGGATCGTGTACGCCCGGGCAGCAGGGACGCGACCCCTCCACTTACTGGACCGGGAGCAGCCCCCGGAATTGGTGACAGTAACG
TCAAAACAGCCCGGCGGCCTCGCCTCGCACCCCCAGCCAGTCCGTCGATCCAGCTGCCAGCGCAGCCGCCAGCGCCGGGTGAGTTGTGGGCGCACCCAGGGCGCGGGGCGACATCGGGGG
CCGCAGGGAGGCGGGCGGGAACGGTGGTGCGGGGGCGCCAGGGCGCTCCCGGCCTCGGCCTTTCCCTCCAGGGCCCCCTCCTTTCGCCGGCGGCCCCTCCCACTCGGCTCTCCCGGCTCC
gagaatgagagggatgtggaaacctgcagagaagggaagACCCTTGCTCCCGGGAGCCTCCCTTTCTCCCTTTTCCCCCGGGCCCGTGCCACCGGCTCCGCCCCAAAGCTGGCCACAGAG
CAGCCCTACTACCTGCCCGGGTACCGCTACCTCAATTCATGGAGGCCTAGCCTCTTCTACAAGATAGCCAACGTCCAGACCTGCCCGGACGAGAGCACCAGTACCCTGCGGCCGCCCACC
TCATGAGGGAGGATGGAGTTTCTTGGGACTACTCAGACCGCCAGTTACTGTGGTCCCAAGAAATGCTGTGGCTTGACCTCACTGCCAGCTGTACAGGCGCCAGTGATCCAGGAATGCTAT
TTGGACAATATGGCTGCAGCTGGCCTGTAAGTGAGCAAAGGCCCCGCTAAGAGTCCCTCTCCCCAGGCTTTATGACACCAGTGCTGAGTCATAGAGGTTCTGCTAGTCCCCAAGAGAAGC
GAAAGAAAACAACTCGCTTTGACCAAATTGTCCCTGAGCTGATGAATTCACTGGGTAAACTACATTAATTTTCCTCCCGCCCAGTTGTAATAGGAAGATAAAATGTCACTTCTTGCAACC
gctttgttcttaggagatgcactgcagaagtatttatgataggaaatctctgAAAAGGAACAGACGTTGAGTCCCAGTCTTTCGGCCCAAGGTTCGCGCGTGCGCACAGCCCCCTTTCCG
tgttcttaggagatgcactgcagaagtatttatgataggaaatctctgAAAAGGAACAGACGTTGAGTCCCAGTCTTTCGGCCCAAGGTTCGCGCGTGCGCACAGCCCCCTTTCCGAGAC
gagatgcactgcagaagtatttatgataggaaatctctgAAAAGGAACAGACGTTGAGTCCCAGTCTTTCGGCCCAAGGTTCGCGCGTGCGCACAGCCCCCTTTCCGAGACTTATTTCGC
actgcagaagtatttatgataggaaatctctgAAAAGGAACAGACGTTGAGTCCCAGTCTTTCGGCCCAAGGTTCGCGCGTGCGCACAGCCCCCTTTCCGAGACTTATTTCGCGCGGTCG
GGTTCGCGCGTGCGCACAGCCCCCTTTCCGAGACTTATTTCGCGCGGTCGGAGAATCAGATTGTGCCCACAAGGCGGAAATGTACGACAGCGGGTTCCGGTGACCACGAAGGCGGCAAAG
CGCGCGTGCGCACAGCCCCCTTTCCGAGACTTATTTCGCGCGGTCGGAGAATCAGATTGTGCCCACAAGGCGGAAATGTACGACAGCGGGTTCCGGTGACCACGAAGGCGGCAAAGGCGA
GTGCGCACAGCCCCCTTTCCGAGACTTATTTCGCGCGGTCGGAGAATCAGATTGTGCCCACAAGGCGGAAATGTACGACAGCGGGTTCCGGTGACCACGAAGGCGGCAAAGGCGACGGAA
GCACAGCCCCCTTTCCGAGACTTATTTCGCGCGGTCGGAGAATCAGATTGTGCCCACAAGGCGGAAATGTACGACAGCGGGTTCCGGTGACCACGAAGGCGGCAAAGGCGACGGAATGGA
CCTCACGGTAAGCTCGCGGAGGGGGCGTGGGTCGCGGGGCGAAAGTGTCGGGAGCTGCTCTAACTGTGGTCTTGTCTCTGCGCAGACTGTCCAGGGGCCGACAGCGCCCAGGCGGGCAGA
GTGTCGGGAGCTGCTCTAACTGTGGTCTTGTCTCTGCGCAGACTGTCCAGGGGCCGACAGCGCCCAGGCGGGCAGAGGGGCTTCATGTCAGGGATGCCCCAACCAGCGGCTGTGCGCTTC
GGGAGCTGCTCTAACTGTGGTCTTGTCTCTGCGCAGACTGTCCAGGGGCCGACAGCGCCCAGGCGGGCAGAGGGGCTTCATGTCAGGGATGCCCCAACCAGCGGCTGTGCGCTTCTGGAG
CCAGGGGCCGACAGCGCCCAGGCGGGCAGAGGGGCTTCATGTCAGGGATGCCCCAACCAGCGGCTGTGCGCTTCTGGAGCGGGGGCCACTCCGGACACGGGTGAGAAAAGGGCAAGGCCT
GTCAGGGATGCCCCAACCAGCGGCTGTGCGCTTCTGGAGCGGGGGCCACTCCGGACACGGGTGAGAAAAGGGCAAGGCCTCAACAGGAACTTAGAGGCGCAGGCCCGGAAAAGGCGGGGC
GCCCCAACCAGCGGCTGTGCGCTTCTGGAGCGGGGGCCACTCCGGACACGGGTGAGAAAAGGGCAAGGCCTCAACAGGAACTTAGAGGCGCAGGCCCGGAAAAGGCGGGGCGTGGGAGGG
CAACCAGCGGCTGTGCGCTTCTGGAGCGGGGGCCACTCCGGACACGGGTGAGAAAAGGGCAAGGCCTCAACAGGAACTTAGAGGCGCAGGCCCGGAAAAGGCGGGGCGTGGGAGGGAGGG
CCGACCCTCAGCGTCCACCGTCTGCTGCCTACATCCGCCCGCCCGGCGTCCGACCCCTTCAGCGGCGACGGGCGGAGCTGGAGCCCCGGGCCTGGGCGCCAGGTGGGCTCCTGGGAGGGT
CCCCTCCCCAGCCTGCGACTGCGCCTTAGGCCCCGAGCGCCCCGCCCCACCCGAGAAGCTGCGCTGAGGCTGCCCCACAGGGCGCAGGCCCCGACCCTCAGCGTCCACCGTCTGCTGCCT
ATTCATTCACTGCCTTATCATTCGCTACATCCACGTTTATGCGCCGTCCACACCATTCGCTGACGCAGCCGCCCCCCGCCCCCGACTCCCATTCCTCCCACTATCTCTGTCCGCAGTTCC
tcacaaggttcctgggaatttcttgcgcgcagagactgttgggaaacactgACCTTCTCCCAACCCTGAATGCGGCTGCCCACCACTGACATTCATTCACTGCCTTATCATTCGCTACAT
TGGCAGCTGGCACCAGTGCGGTTCCATTGTGATCATCATTTCTGAACGTCAGACTGTTGAAGGTTCCCCCAACAGACTTTCTGTGCAACTTTCTGTCTTCACCAAATTCAGTCCACAGTA
AGGAAGTGAAATTAATTTCAGAGGTGTGGGGAGGGCTTAAGGGAGTGTGGTAAAATTAGAGGGTGTTCAGAAACAGAAATCTGACCGCTTGGGGCCACCTTGCAGGGAGAGTTTTTTTGA
CTTGGGGAAGCTGAGGGCACGAGGAGGGGCTGCCAGACTCCGGGAGCTGCTGCCTGGCTGGGATTCCTACACAATGCGTTGCCTGGCTCCACGCCCTGCTGGGTCCTACCTGTCAGAGCC
CCAAGGTAAAAAGGCCGGGAAAGCATCTTAATTTAGCGTGCAGTCTCAGCTGGTCCTGCCATTCCAGATAAACAGAGAAACCATTCTGAATTGGGGATGGGGGTGAGGATGGGAACAGGA
GAGATCCTTGGGGGCACATCTCGGGGTGCGGTGACCCGCCCGGCGCATTTCGGGGGTCGGGGCGCAATTGCCAGGGGACATCTGGAGCCCGGCCCTGCTTCTGTCGGGCTCCAGGGTACC
GAAGGCTGCCGGGACCGGCCCTAGACACTGAGCCGCGGTGGGATCCCCACCGGCTCTGCGAGGCCCTGCGAGCGCCAGGGAGGCGCCACGAGGGAGCCGGGCAGCCGCGGGCCACTTCAG
TACCCGCCCCCTGGCGGCCGGAGCCAATCAGCGCGGGCGTTGAGCCGGCCAATTAGCGCGTGCAGGGGGCGGCCTGCCAATGAGCTCGGGGCCCCTCGGGAGGCGGAGCTCCGAGCGCCA
TCAGTCTCTTTTACCTCCCCCTATTCGATACGCAGAGCGAATTCGATTTGAGATCTGAGGGCAGACCCGAACCAGGAAAGCAACTCAGACGCTAGGGCCCCGAGGGGCGGAGCGAAGCGG
ttgcatagtatacaccatccaatactattcttattCTTATTATAAATCTAGTAATTGTTACTACAGTGGTGACTTTCCTTGACCCATCTACGCCGATTCCCTCTCCGGGACTGCGCCCAA
AGCTTCCAATTCCCGCCCACCCGGAGGATTCTGCGGTCGCTCCTCCTCTCGCCCCGCCTTTTGTGGATGGCCGTAGGCCCGCGGTTGCACGATGCATGCCGGGCCTTGTAGTCCGTTCGC
GTTCCGGCTGAATGTCAGTGCTGGGCTGTGGGCCGGGGAGGAAGGCGGCTCGCGGTTCCTCCACCGCCTCCGCCGCCGCATCCTCCGCTTGTGCTACCGCCGCGGGCGCTGGGCCGCTCT
GCTGGTCCGGCATGAGACCGTGAGACGAGAGACGGGTCGGGGCCGCCGACATGTTTGGCCGCTCGCGGAGCTGGGTGGGCGGGGGCCATGGCAAGACTTCCCGCAACATCCACTCCTTGG
CCTTGAACAAGGACCCTCCACCCTCTTCAGACTCTCGACGAGGGACCCCCTGGACTCCTGCTGGCGGCAGGACCCCCACCCCAAGCTGGGGTCTACCACAGAGCGGACAGCAAGAAAATA
GGGTGGGGGCGCAGGCGATCATGGGGTCACTGCCAGTGGGACCAGGGCTGTGGGCGAGTGCGCCAGGGTTCCCGGAGGCCAGACGTGGGACCCGGGAGTCGAGCAGGTGAAGCGgccctg
CGCCCAGGTGAGTGCCGCCCGCCCCTGTCCCCCTCCCGCGCGGGCACCCCCTGCCCTCGGCTGTTATCCCCACTGGGGGTTTCACCCTGTGTGCGCAGCCCCGGCCCGGGGTCCCGCCGT
GCGCCCCCAGCCCGCTGCACGCACTGTCCCCCACGCGCCCTCCGCACACCCGCGGGGCTCTCCTGCCGCCGCCGGGGGTCCCTCCCCTCCCGTTCCATCCACTCCCAGCAGCTCCATCCC
TGCAGGGCAGGCTCTGAGGGGCTTCAGGGAGACGCAGGTGCTGGCCTCAGACTCCAGGATGCTGCGGCCAGGCCAGGCGCCATCTGGGTGCAGGGGCGGCCACAGGGCAGCTGTCGCCAT
ATCGACAGCAGCCGTCCGTCTGGGCTCCCGGGGCCACCTGCCCGCCGCTCCTTCCTCTCCTGGCTTATTTTCCAAACAATTTGCTTAACGTGATTCCCGGCCAAGCTAAACATGACTAAT
GAGCCTGACGCACCCCAGGGCTGCCGCCATGGAGCCCCTGTTCCCAGCCTCCACGCCCAGCTGGAACGCCTCCTCCCCGGGGGCTGCCTCTGGAGGCGGTGACAACAGGACGCTGGTGGG
GCCGGCGCCCTCGGCAGGGGCCCGGGCGGTGCTGGTGCCCGTGCTGTACCTGCTGGTGTGTGCGGCCGGGCTGGGCGGGAACACGCTGGTCATCTACGTGGTGCTGCGCTTCGCCAAGAT
GCGAGGAGGCGGGAGGGAGGAGGGAGGGGAGTCCAGGGCAGCCAGGAGTCGGGCGAGCCTCGGGGGCTGCAGAATGGGGTCGCGGCCGCGATGCCCCTGACCCTcgccggccccacccag
cgccccgccgccAGGTGAGCCGGGCCCTGGGCGAGGAGGCGGGAGGGAGGAGGGAGGGGAGTCCAGGGCAGCCAGGAGTCGGGCGAGCCTCGGGGGCTGCAGAATGGGGTCGCGGCCGCG
GGGCAGAGGGCCCCGCGGGAGGGTCCAGAAGAGAGGGAAACAGGGCCGAAGCGGTCCTCGCCGGACGCCACCGCGGAAAGAGAAACCAAAAGTGGAGCTgggggcggggccggcaggggg
CCGAAGGAGGGGTCCGAGAAGTGGCCGGAAGGCGCAGGGTCGGGGCCAGAGCCCCTCGAGAGGCGGGTGCTGGGGCAGGTGCGAACAGGCGGGCAGAGGGCCCCGCGGGAGGGTCCAGAA
AGAGCTCCAGCCAGAGCCCGGCCAGCCACCGCAACCCAACTGGAGCCCACAGCTCATCCGGCCACCAGAGCCAGAGTCCCAACACTAGTCCACCACCAAAGCGCCACAAAAAGACTATGA
GCAACTCTCAGCCCCAAAGCCGCACCTGCACCCGCCATTGCCAAACCTTCAGCCAGAGTTGCAGACAGAGCCATCGTGGCAGCCGGAGCCAGAGCTCCAGCCAGAGCCCGGCCAGCCACC
GGGCTTTGTCTTGGCTGAGCCACATCTCTCACACCCCTGTGGCCTGGGCCATCATAATCAGCCCCAACTATATAACCAGGTGGGCTGCCAGGGCCTCTGTAAAGCTAGGCCTGCTGGGAG
tctgggatgcagactcagcttaatctgacccaagggctcctaccctgaaccagtaGCTGGGACTATCCCCAGGGTACCCCTGAGAGCTGCCCCAGCCTGGGGGTGAGGGTAAGGGGTAGG
AGCACGGGCCATGGCCGGGGCCACGAATCCTCCATGAAAAAGCTCATGGCCTGTGTGAGTCAGGATAACTTCTCCTTGTCATCAGCGGGCgaggaagaggaggaagaggaggaggagggg
CCTTGCCCAGAGAGACAGGCAACGTAGACCATGGGTTCCCGCTGTGCCAAGCTCAACAcaggccagagcccaggccacagcccaggccaCAGCACGGGCCATGGCCGGGGCCACGAATCC
CATCCGAACTGGCCCCAGTGCTCAGCCTTGCAGACCTCCCCTGTGGGGGCTGGGAGCTGCCAGTGGCTGAGGTGTGAGTTAACTGTTGGCTCAGACCCAGGTTCCCAAGTGGGGATGGGC
TGCCCCTCCTGCTTCTAGAAATTCAATCCCTAACTCCCATCCCAGCTACAAGGGAAACTTTCTCCAGGGCAAATGAGGACTATGGTGTGGCATCCGAACTGGCCCCAGTGCTCAGCCTTG
AAGAGCAAGGACACCACGGCCAAGAGGAGCAAGGGCTGAGCCCGGAGCACGTCGAGGTCTACGAGAGGACCCATGGCCAGTCTCACTATAGGCGCAGACACTGCTCTCGAAGGAGGCTGC
CCAGGGCCCACTGCAGCCTCAGCCCAGGAGCCACCAGATCTCCCAACACCATGGTCCGATACCGCGTGAGGAGCCTGAGCGAACGCTCGCACGAGGTGTACAGGCAGCAGTTGCATGGGC
GGCAAGGCAAGGGGGTCTCTCGCCCTTCCAGCCCTGCAGCTTGGGTGCCAGGGCCCTGCTAGTTGTGACCCCTGGCCCTGTGCTGCCCTCACAGAGGAGGCTGGGCAGGGTGGGGACTGG
GCTTCCAAATGACAATGTGCGCACCCACCGGCTTGGGGAGATGAGGGCTTGGATTAGGCAATAAAACACCTGCCATCTGTATGGTTCACCTACTGCAAGAGACAGAGGACATGCTTTACA
GAGCTGCCAGACACGGAGGAGAGCCATGAGTAAGTGGGCCCAGCTGAGGGTGGGCTGGGGCTGAGGCTGGGAGCTCTCAGGGCCCAGCCTTCCTCTCACCACTTTTCTTGGTCTCACCAG
CCTGCTCTGAGCATTCAGGCCAAGCCCATCCTGCACCATGGCCAGGTACAGATGCTGTCGCAGCCAGAGCCGGAGCAGATATTACCGCCAGAGACAAAGAAGTCGCAGACGAAGGAGGCG
CCTACACTCGGGGGCCTGCCCGCCTCTCAAATGCCCATATATGGACATGATGCAGGCCACCTGGCCATGGTTTGTGAGGTCCCAGCCCCTTTGCCCTCACAATGACCAACGGCCCCCTGG
ccaaaatccggcatggaacaggccaaaatattaacagtaatattttgttaattgaataaCTAGATGATTGCTCCCACGGAGGAGTCATCTTGTATCGCCCCAGCTGTGACATAGGCAGCC
AATAATCATACTCTGTAGGTGATCTGCATCCACGCCAAATTTTGAGATGCGTTGAAAGAGGAAGTTCTTTACCTCTCTGCCTTCAATTATTTATTCTCGTTTAACCCATTTCCTCCGTTC
ATTCCTAACTTGAGGGCGTTTATTTACTTTTATCTACGCATGCGCACTCCTGGCTGCTAGAGAGGGCCTCTTCGCCCGGCGGTCCCGCCTTCTGACGTCGACCATTGGCCGGCTCTGCCA
CGGAATGGCGGCGGCTGCGGACTCGTTCTCAGGCGGCCCCGCGGGGGTGCGGCTTCCGAGGTCGCCGCCACTCAAGGTGCTGGCGGAGCAGCTgcggcgcgacgcggagggcggcccggg
ccgcgggccgcTGGACCTGGCGGCCGTGTGGATGCAGGGCAGGGTAGTGATGGCGGACCGCGGCGAGGCTCGGCTGAGGGACCCGAGCGGGGACTTCTCGGTCCGCGGCCTGGAGCGGGT
CCCTGAACCCCAGCGGAGCATGATCCAGCCCTGATTGTCTGCCAGGCAGGGCCAGGGGCTGGGACGGCCGGGAACTCCGTGGGGGCTCCTGCAGGCCTCCGTGCATGCACACACCCACTC
CTGGGACAGTAACACAGACGGCCGGCCAGGCAGGGAGCATCCCTGAGACGGTAACAGGAAGCACAGGGCCTGGGGCTGGTTGTGGGAGTCTTCACAGCCGCCCTGGGCAGGTCGGGCTCC
CACGGCACCATCCCCCAACCCAGCCGGCCAAGACGCCGGGCCCCAGCCCCGCTCATGGGCACGGGGCTGGCAGGAGGACCCTGGGGCCGCGAGGCAGGCTTCGCAGTGGACACAGGGGCC
GCCTACAgcccccccgccgggcccgcccAGCCACAGCTTCCATCTGCCTGCTTCTCCTCAGGGCGCCGCACCCCAGGCGGGCAGCAGGCTTGGTTTCCCGATGGAGGAGAGCTGCGTGCC
ACCCAGCTCTGGGCCCAGACGCCGCTCACCGTCCACCGCCGGTGCTGGGTAGGTGCTGGTGGGACCAGCTGGTGACTGGTGGCAGAAGTGGATCTCGCCCCTCCCTGCCAAGCTAGGCAA
CCCTTCGCGGCCCGCCGCGTCCCCCTCCCCGGAGAGGACGGCCCCTGGGCTTTTTAGAAAAAGGCGCGATTCTCTCTAGTGACTCAGGTTGAGATTTCCAGAAATATCCCCCGGGGGTTC
CGGCCGCGTCTCCGGTTGGGTTCAGCTCCTGCGTCCCAGAGTGGCCCGATCGCGCGTGGCGGGGTCGTCCGGCCCCCACCCGAACGAGCGCCCTTCGCGGCCCGCCGCGTCCCCCTCCCC
gcgcggggACCAGCGGGAGACAGCGGGGGGCCGGTGGCGCCAGCACCTGCTGGGGGCCCCGGGCACTGAGCCCTTGGCTGGGGCCTCCTGGGATGCCAGGGGGCGCGGGTCGGGTCGCGG
GGTGGCGAGCGAGCCGGGTGTGGGATGGAGCCTGGGGGCGATCAGAGTGAGGCGGGGAACCGGCGGTGGTCTCGCCTGGGGCCCAGGTGCGGGCCGCGGGGGCGGGAGAAGCCGGAAGCC
GGCCAGGCTGTCGGGGGCGGACGGGTGGGGCTGGCACCGAGAGGCAGGGGCAGGATAGGAGAGTGGGGGAGACACCAGGTCCGCGCCAGGCGTCTCGGGGGTAAGCCTGGGAAGCTCTGG
GCAGCGTGCCTCAGTTTCCTCCGCTGTAAGCAGGCGGGACCAAGGCAGCCTGCCGGGGTCAGGATGAGGCTGGCAGAGGAAGGGCGCCTGTAGTGGGGCCCCGTACCCACGGGCGCCCAA
CAGGCGGGACCAAGGCAGCCTGCCGGGGTCAGGATGAGGCTGGCAGAGGAAGGGCGCCTGTAGTGGGGCCCCGTACCCACGGGCGCCCAATCCGCGCTCGCCAGGGCCGAgcccgcccgc
CCGTGCATTTACGTAGGGTGCAGGGCGTGGCCCGTTGGGGGCGGGGATTTGGGCGGTGTCGGTGCCCGCCCGGACTCCGTGAGCGGTGGGCGGAGCTGCGTGCTCTGGGGTGTGAGGTgg
CCAAGACTGGGCTGCGGGCGGGGAAGGCTTCCGTGCATTTACGTAGGGTGCAGGGCGTGGCCCGTTGGGGGCGGGGATTTGGGCGGTGTCGGTGCCCGCCCGGACTCCGTGAGCGGTGGG
CCCCGCGGGCCTTATCCCAAGGGAGCAGCTTCTCCACGCCCCGCGACGGCGCCTGCGCAGACTCCGTGAGCGGGGTCGTGACCGGTGGGGCCAAGACTGGGCTGCGGGCGGGGAAGGCTT
CGGCTCCTAAAACCCAGCGCGGCGAGAGCAGACTACAGCGGTGTCAAGGTTCCAAGTATTCCCCGCGGGCCTTATCCCAAGGGAGCAGCTTCTCCACGCCCCGCGACGGCGCCTGCGCAG
gccgccaccgctgcccgcctgccgccgcccgcctccgccTGCCTTCTGCCGCCGGCCGGCGCGTCGTCCCCACAGGTAGGGGTAGGGGGACGCCGCCGGGCATGAAGGAAAcgcgcgcgc
CCCGGGCGGCAAGCGCGGCCTCCCGCCGCTAGAGGGCGCCGCCGCGGGCGCAACCGAGCCGCTGCCGCCGCCGCTAACCGAGGGAGAGCTGCGAGCGAGCACCCAGGCCccgccgccgcc
CGCAACGTGGCCTTCCCATTGGCTCACCCAGTGGGCCGCGCGTCGACGCCGGGGCTCCGGATTGAACGGCGCGCCCAGGTCCCTGCCCCCAGTCAGACGTGGCGCCACCGCCCCCAGCCC
CCTAGCGCTTCTGCTCAGGCCGCGGCCCAGGCGAGGCCCCAGAAAACCCCGGTGCTGGTTAATCAGTCTTGAGTCCGAGCGCGTCCAGTGCGCAACGTGGCCTTCCCATTGGCTCACCCA
GAGTGGTTCCTGGGGAGGGTGGCTTGGAAGCAGTGTGGCGGTTACCTCGTGAGGCGCAGGGTGCCGGAACCCGAGTGCGTGCTCGGCGGACTTCCCCGGGGCTGTGGGACGGTCGCTGGC
AGGTGGAAACAAGATGGAGGATTCGGCCTCGGCCTCGCTGTCTTCTGCAGCCGCTACTGGAACCTCCACCTCGACTCCAGCGGCCCCGACAGCACGGAAGCAGCTGGATAAAGAACAGGT
AGTGAGAGGACACCCAAGCTACTCCCCACAGCTCATGGAAAGCTGGAGAAAAGCGGAAGAGCAGGTGCCTCCTCAAAGAAGGGATTCTGACAGCAGCCACTGCCCCGGAGAGCGAAACCC
GCCCATGCCACGCGCGGCCTTCCCGGAGGCGGGGACCGTGGAGTGTGGAGGACCCCACTGGGCCTCCTGACGGGACTCTTCTCTCGCCTCAAGGCGCTTTCTTGATTTCTATCTAGTAAG
CCGCCTTCCCTCAGTCAGCGTTGCCCACTCCTCTCCGGCCGGGCGCCCCTGCCTCCATTTCCCGCTCTCTGTCCACCACACACACGGCCCCCCCGATCATGGATCCGggcagtggcggcg
GTCGTCGTCGCGAGTGTGGAGTCGGGACTGGAGCTGCTGCCGCGGCGACGCCGGGGATCTTTGTCGCTAGCTCCCGGCCCTTCTGCCCCGCCGCCTTCCCTCAGTCAGCGTTGCCCACTC
ACCGCAGCGGGGTAGCGCGGGCGCTGCCGGAACTTGTAGTTCCACCTCCCGCCGCGCTAAATAGCCGGAAACGGGGGCGGCCAGAACAGAGAACTACCGAGGCGAAGGTACGGGTGGCGG
ACAGGTGGGGCCGCCGAGCGGCCACCAGACCTCCGCCTCCTCGCGTTGCCTGCCGGGAGCCGGAGCCGCTTCCGGTTGCGCCCTGTCCCTGAACTTCGACTCCCGTCGGCCCCCGGGAAA
GCAGAGAACGCAGGAAAGGTGGTGAAAAGAGAGTACAAGAATTTTCGGGAGCTGAGTGTATTTTTCTTCCCCATGTTATAGATGCTGTCCGTTTTCCCCCAGCCTGTGTCCAGCAGGCCA
AATGATTACATAAAATGAAATCAGCTTTGCAATCTGCACCGGCTTTGAAATGAAGGGCAAAATCTGGCTGGGGGTGAGGAGAAAGAAGGTGGAGAGAGAATAAGGTACGGAGACTGTGAG
TGCAGTCGATGAAAAGTACTATGGGAATTCTTGAGCAAATCAGACCATTCAAAAGGAAACCACTTCACGTAATGGTGCATAAGGAAGCTAGACTCACCAAAATAACCCTGTTAGGTAAGC
ggccgggcgccgAGCGGGGTCCGCGGTGACCGCGCCGCCCGGGCGATGCCCGCGGGGACGCCGCCGGCCAGCAGAGCGAGGTGAGACGCGGCGAGGACGCGCGCCCGGGACCCTCTTCAA
CGCGCCGCCCGGGCGATGCCCGCGGGGACGCCGCCGGCCAGCAGAGCGAGGTGAGACGCGGCGAGGACGCGCGCCCGGGACCCTCTTCAACTTGCGCGAAGCGGGCCGGGGAGCCCCTCg
tacaggtgtgaacccctgcagctggccTCAATGTTAAGATCTTAAGGGGCACAGCACAGACCTTGTCTTGTCTATCTCCCTGGCACCTCTCACAGAGTACAGCTTATTAACAGATGTTCC
AGAAACTGTTACTGAACATTCGGCTTGATGCTGTGGGCTTGTCTGCATCTTGCAACTGTCACCTGGCTGAGAAATTTCTTCTATAAATAAGCAGTTTCTGTTTCAGATGTGATATGCCCT
ACACAGACAGCCCCCGTAAGAACCCACGAAGCAGGCGAAGTTCATTGTTCTCAACATTCTAGCTGCTCTTGCTGCATTTGCTCTGGAATTCTTGTAGAGATATTACTTGTCCTTCCAGGC
TGTTCTTTCTGTAGCTCCCTTGTTTTCTTTTTGTGATCATGTTGCAGATGGCTGGGCAGTGCTCCCAAAATGAATATTTTGACAGTTTGTTGCATGCTTGCATACCTTGTCAACTTCGAT
TTTTATTTCCTTTCCCGCTCGCATCCCTCTCTGGGACGAAGTCGCCCCATCACTCGTGGGAACCTCAGGAAGGCAGGGGAGGCGTCTTGGGCACTTGGGGACAGCGACGCCTCCTCGCGG
GGTCTCGGGTTTACCCTGAGTCTCCAGCCCGCGTAGCCTCAGCACCGCTCTCCACACCGGGTCCGGCGACTTGGATCTGCGCCGCGGTTTACGTTCCGGGTCGGCGGGCGGGGCCTCGTC
GGGGAGAGGCACCATGAGCGGTGAGTGGCGGCCCCGCCGCTGTCACCTGCCCCGGCCGCCCCGGCTCCCGCCGCTCCAGCTGCACACTCCGGCCCCTGCGTCCTCGCGCCCCGCTCCCTC
GCAGACCCCCTCCCAGTCGCTCCCTTTTCCAGACCCCTGGCCCCCAGGACTCCCGGCTCGTGGCCCCTGCTCACCTGCGGGTCTCTGATCTCCCGTGGCGGGGCACTCCTGGTCTCCTGA
TGAGTGAGCGCGGCCGGGAGCGCAGGGCTCCGGGGGCGGGCGGGTTCCGGGGCTGCGTCCGGAGGGCGGGGCGAGTCCTCAGCACCCGGGGCCGGAGCTGCTCAGAgcggccggggccgt
ggcggggactcggcgcgggccctcccggccagcggcggcAGCCTCCTCCCCGGCGCCCTCAGGACCCCCCAGAGCCCCCGGCGGCGGCAGTGAGTGAGCGCGGCCGGGAGCGCAGGGCTC
GGAGACCCCAGCCCCAGGTGTCCCCGCAGGCGGACCCTGGGGAGAAGGGAGCCCGGCGGCCTTCCGGGAGGAGGTGACTTGGGCCGGGCAGGCGGGCGGCGCGCATTCCTGAGCTCTGAG
TCTCAGCACAAATCAGGGCAGGACAGCTCAAGCCTCAATCTGGAGCCAGGGAGAGGCGGAGCCGCCCAGCGCTGACACTGCGGTCCGCTCCCACCAGGTCCTCCGTCGGGCCGAGGCGCT
GGGGGCTGTTCCCACAGGAAGGAGAGACTCATTGTTTGGGAGGCATGGCTGCAGATAAGCAGGGAGGGTGTGGAATCACATCCAGGGCTGCTTTATAAACACGGATTGATGACACATTAT
GCCCCCACCCCGGGAAGCGGCACACAGTGCTACAAACAGCTGGTGGCTTCCAGCCGGCTGATGGCCCCTCCCTCCCCAGGAAGTCCTGGCTGGGGCCCATGGGGGTGGGACGGCTGGTCA
CCACCTGACGCGGCCAGGTGCCCAGTTGCTCTTCAAGGCCTTTTCAGGTGCTCCTTTCCAGGACCAGGGTCACAGAAGTCAAAGCTCAGGAAAAGCCCCTCGAGGGTTTTTGTGCGGCAG
AGGTGGGTTGTGGGGTGGGATTGTGCCTGCCACAGTGGAGGGGCCCTGCAGACCCAGATAAACCTTCAAGTGGCCAGAAGCGGGGGATGGCTCTGCTGGGTGCTGGGGCTGCCATGGGCC
GAGGATCCACTCAGGTTCACGACGGGCCCGTCCTCTCGGTGGTCTGACCACCGGCTGGTGGAGTGGGCTCTGGGGCCGCCAGGCGACCAGGGCGCAGGCGGGGGCGGACAGCTCATTGGG
TCCTCTGAAGAGACTGCACCCCTGGCTGGAGGCCCAGCTGTCCGTGCTGGGGAGAGGCAGGAGGGATgtgcgggtgggagttgggggtgcaggagttggcagggcgggtggtagttgggg
GCCTGGGTGTGGGGATGGGGGGGCATCTGCTTCCTGCCTGGACCCCTGATGGGGGTGAAACTGGGGGCTGGTCTGAGACGGAGAAACATGCTGAGTCCCCACCCTGTGGGGCCCCGTGTC
ATGGAGGTGACGACCCTTCTCTGAGGTGCAGAAGGAACAGGTGGGGCCGTCTGTGGAGCTCCGGCCTCCTCCTCCGTCCTCCCGCCCTGCCTGACAGCAGGTGTGTGGCCACCCCTATCC
TCAGCCCTGGCCCCGGAGCAGAGACAAGGTGAGAAGTACTTTTGCCTTCTGTCCTTCCCCGCTTTCCCTTGACGGAGCCGGCCACTTGGTGCCAGGGCTGTGGCGTCCACACAGGGATAA
AGGGGCGCCGGGGCACAGTGCGGGGCTCGCCCCACCCCCAGGTGCCCCTTCCCCGCTCTCGCCTCGCAGGCACCGCATCGGGCCCGGGAATCGGTCCGGACCTGGCGGTGGGCGCTGGGA
TAGGGGTGCTTCCGTGGTCGGCGGCTGCTGGGCTCCGCGCCGGGGTCCGAGTCCCACGAAGCCCCGGCCCGAGCCGCCGGATGCCCGCGCGCAGCGGGGCCCAGGTGAGCGCGCGCCTCG
GCCGCCCCGCGGAACAGACGCGCCCACCCCCAGGCGCAGCAGCGAGCGCGGCCGCGGGAGCGGGAGTGCCGGGGACGGGCGTAGCGCCCACCGCCCCGAGGGTTCGGGGCAGAGCCAGAG
GGACCCACCCCGGTCCCCCCGTCCCAGCTCCATTCTTCACCCCACAATCTGTAGCCCCCAGCCCTGCCCTGTGAGGCCCGGCCAGGCCCACGATGCTCCTCCTTGCTCCCCAGATGCTGA
CCCACTCTCAGAGACCCTGACATCAGCGTCACCTGGAGCAGAGTGGCCCAGCCTCAGACTCAGAGCACCAAGACCCAGGCCTGCAGGCCTGGACCCACCCCGGTCCCCCCGTCCCAGCTC
GCGGGGCCTGCCTGGCAGCCCCACACACAGAGGGCATCGGGGTGGCGGGGGCACGTGTTACACGGGGGCCCTGGGTCTGAGTCATCCACTTCCTCCGAGTCTGGATGGGAGGACCCAGCG
GGCCTCCTGGCACCGAGACAGGGGCAGGAGCAGATCCCACCAGCGGGAAGGTGGTGGGTTCTAGTGCTGGGATCCACCAGCTGACAGGTGGAGCTGCCAGTCTCCAGTGCTCAGCCCTCA
GGTACTGCCCGCCCCTCACCCGGGGAGGGGACTCTGGGGCTGCGGAACCTTCCGCCGGGGGAACCTTTTGTTCAGGTGTGCGCTCCGCCAGTCGGACACCATCCGGGGCTGCACCGGGGC
AAGGCCAGAAACTCGCTCGCCATGTCGGCTGCAGAGGCGGGGGGTGTTTTCCACAGAGCCAGGGGCAGGACCCTGGCCGCGTTTCCCGCAGGTACTGCCCGCCCCTCACCCGGGGAGGGG
CCACTCGCCAGGCGCGCAGGTCGATCCCAGAGGGGCCGCTGGCGCCTCCGCTCCGCCCAGGCAGCACTAGTGGcgccccgagccaccgggcccctccccgtcccgccccagtcccgcccc
tctgaaattccaatttaaccgggagtcctgcatttttacttgttaaatctagtaactctGCCTTTAGGGAAGGACTGACCCCAAAGCCTTATCCCCGCCCACGCGTGCCCTAGACAGTCT
CAGGCCACCTGGGTGCAGCAATGCCTGAAGGCCTCCTGGCACCGAGACAGGGGCAGGAGCAGATCCCACCAGCGGGAAGGTGGTGGGTTCCAGTGCTGGGATCCACCAGCTGACAGGTGG
AGCTGCCAGTCTCCAGTGCTCAGCCCTCAGCGGGGCCTGCCTGGCAGCCCCACACACAGAGGGCATCGGGGTGGCGGGGGCACGTGTTACACGGGGGCCCTGGGTCTGAGTCATCCACTT
GAAGGAACAGGGAGCGGCCAGGGTAAGTCCCCACTCTCAGAGACCCTGACATCAGCGTCACCTGGAGCAGAGTGGCCCAGCCTCAGACTCAGAGCACCAAGACCCAGGCCCGCAGGCCTG
GACCCACCCCGGTCCCCCCGTCCCAGCTCCATTCTTCACCCCACAATCTGTAGCCCCCAGCCCTGCCCTGTGAGGCCCGGCCAGGCCCACGATGCTCCTCCTTGCTCCCCAGATGCTGAA
GCTGAGCCGCGCCTCCTACCCAGAGAGGGCGCGGGAGGTCCTGCCGCGGTTTTCCACCTGCCTGGAAATCCGAGCGGCTCCTCTAGCCTCGGCTGCTGCCGAGCTCGCTCCTCCCCGTCC
GGCTGCTGCCGAGCTCGCTCCTCCCCGTCCGCTCGCCTGGCTCAGCTCTGCACGCCCCCCAGCTAGCTCCCGCTCTAGTCAcctcttccccgcgcccccgcccctctagagctcgcgccc
CTCTTCAGCGCACTTGGCGAGCTGGTGAGGTGAGAGGGATACTGCGAGAGGGCTAGGGGCGGCCAGTCCGGGGCTGCCGGCCAAGGCTAGGCGCTGCCAGCCCGATTCTCCTCTGCTCTC
GCGCTGCCAGCCCGATTCTCCTCTGCTCTCCACCCCCGCCTCACCCAGTGGCCGGCCGGACCTGCACCCCGCGCTTGACCCCGCTCATCCTccccccgcccggccgggcgcgctcctccc
ATCCACTTCCTCCGAGTCTGGATGGGAGGACCCAGCGCCCCTCCTCCGCCCCCTCCTGATCTGGAAGCATAAATGGGGAGGGGAGAGCCCGCTGGGTAGAAGGAACAGGGAGTGGCCAGG
GTAAGTCCCTACTCTCAGAGACCCTGACATCAGCGTCACCTGGAGCAGAGTGGCCCAGCCTCAGACTCAGAGCACCAAGACCCAGGCCCGCAGGCCTGGACCCACCCCGGTCCCCCCGTC
GTCCTGGCGAGCCCGGCCTACGTGGCCCCTGGTGAGTCCCAGCCGGGGTCCACCCTGCCCCTCACCACATTCCACAGATCAGGGCCTGGGTGGGTTCTGGGGAGGCCGGGCTGGCCCCCA
CACAGGGAAGGGCTGGTCCCAGGCGTGGGGCGGCTTCTTGGTCCTGACCTGGCACCTGCCCCAGCCCCAGGCCAGGCCCTGCAGCAAACGGGCATTGTTGGGGGGCAGGAGGCCCCCAGG
GCGCGCTCGCGGGTCTGGGGGCCTCCCGACCCGGTCCTGCTTGTTGCGTGGGCGGGAGGGGGGACCGGAAGcgcccctcccccacgggctcgccccgcccccgccgctcgcggtccccca
CCCCCGGTTTAGGGAGCATCCACACTTCTCCTCCCGTCGGTCATGCTCGCATTCGGCCTTTTGTACGGGGTCAGCTCATTGGGCGGATGAGAAGGTGTCCCCGCCTACCGCCCCGAACTG
CTGCTTGCCGGCGTGTCCTCGGGTGGACGCGGGCAGCCCGAAGGGGAGTTTACAGACGCTCCCTCACATCGGGGACGCGGCTCCTTTAAGGGCGTAGGTGTCCAGGGCGCCGCCTGACTG
GCCGGCGTGTCCTCGGGTGGACGCGGGCAGCCCGAAGGGGAGTTTACAGACGCTCCCTCACATCGGGGACGCGGCTCCTTTAAGGGCGTAGGTGTCCAGGGCGCCGCCTGACTGGAAAGT
gcccgcgccAGGGTCCTCGGAGCTGCTCTGGCTGCGCGCGGAGCGGGCTCCGGAGGGAAGTCCCGAGACAAAGGGAAgcgccgccgccgccgccccgcTCGGTCCTCCACCTGTCCGCTA
GCTGCGCGCGGAGCGGGCTCCGGAGGGAAGTCCCGAGACAAAGGGAAgcgccgccgccgccgccccgcTCGGTCCTCCACCTGTCCGCTACGCTCGCCGGGGCTGCGGCCGCCCGAGGTG
CTTCGTGACCGTGGCTTCCCTGGGGTCCGCGGAGGAGACCCCGCCGACCACCCCCTTCTAGACCCCACGCGCCACGGGGAGGGCGCGCGCGGCCAGGCGGGGTCCCGAGGCAGCCAAGCC
CGCTCCCCGTCCCGCAGCCACCTGTGGGTTGACTCACAGCCCCGCATCCCGGGGGAGGGGGCTCCGGCCCGGCTCAAGGCACGGAGACCCCGGCCGGGTCCCCTAAGGCGCCGTGGAcgc
GGGAGCGGTAGCTGTGCCTCGGCGTCCCCGAGCTGGTGCCGAGCGCAGCGCCCCAGGAGCCCCCCCATCCCCGCGCCGGCCCACGGTAAGTGCCGCGGGCTGCGGCCAGTGCTGTTGGGC
CGCCGTCTGGGCTCGGCCCCGCGCCCCAACCCGGACGGACCGACGGCCGCCGCCCCCTTGGTCCGGGTCCCCCAGGAGGCACGGGGGTGGCCTCCGAGGCGGGGGGCGGTGGGAAGGTCT
CTCGTAAGGCCCTTTAGTCCCCCCGAAATCCCTGCGAGTGCAAAGCGGCCCCTCCTTCAGCCCCACTCGGCAAAGGGCTGTGGGCTCTTGCCTGGGCCGGGGTCTCCGGGGGAGGAGTTT
AAAGTGACACACTAGACCCGCCCCCAGACTCACCCCGGACCGCCCGCCCCCTCCGAGGGGAGAGACCCCCATAGAACTGGGGGTGTGGCTCCTgcgggcgcccggggccccgggAAAGGG
GCGCCAGCGGCTGGACCTTGGCAGCCGTCTGAGGCTTCGGGGAGCCCAAGGCCACCGGCAGCGCTTGTTAGAATGCAGATTCCCGGGGTTCGACTGGAATGAGACCCCGGGGAGCAGCGT
TTGCAGCGGGCCCGCCAGGTGACCTGCACCTGGGCACCGCCATCGGCTTCGCAGGGGCCATCTGGAGGAGTCGGTGAGACCAGGGAGAGATTCCTGCGGGAAACCCCCAGGGCCTGGTGA
tcgggccgctctggggatgaggaggtgaatgtggagAGGAAAATGCAGGGAGGGTACCGAGCCCCCTTTTTCTGCCTGGAACATCTTGTTATCACAAAGACACCCCCTCCCCAACCCCGC
ATCACAAAGACACCCCCTCCCCAACCCCGCAGTTCAGGCCACTTGGCTCCTGCGTCACATTTGTCTCCAGGACTGCGAGCCCCCATCGCCCCTGTCACACGCACATGCCGCGGCGGTTGC
GGCTTGTGACTCCCAGGCCCCTGAGGATTTCACGACTGGCTGTGGGGGTGACAGCTTCCAGAAGCACTGTACCCAGCCTACCAAGCCCCCCCATCTTTTGGGGGGGAGGCTCACAGGGGA
AGGCACTGATAGGTTTGAAGGAGGTGAGTCCCCCCCGCAAGCATTGCCTCTCACAGGGTGGGAGACGCAAACCCTCCTTCCTGTCCTCAGCTCTAGGGTCTGGTCCCGTAAGAGCCTGCA
GGCACCTCCCGACGCGCTCCCTGGAGGCCTTCGCCGAGGAGGTCGGCGCCGCGCTGCAGGGTGAGCGAGGCGTGATGGGGAGAGCGGGTCAGGGTTTGAGGGCCTGCCCGGGGGTCCCAC
CCGCGCGCTGCCCTCCTGCGGCCCATGGCGCGGACCTGGGGTGCCGGGGACTCCCCACCCCACGGCCGCGCCCCTCGGCCTCCCAATGGGCTGTGCGGCTGCCAGCGCTTGCGCCGGACG
CGGGGCCTGGGGACGCGGACGGCCGGGCCACTCACCGCCGGCCGAGAGCCCGAGGAGCAACAGGAGCCGCGCCAGCCCCGCCGCCATCGCGCCGCAGCGGCCGCCGCGCGGTCACGTGAA
AGGGGGCGCCAGCCCCTACAGGTGACTCCATGAATCTTCGGCTCCACTCGGCTCTTCTTCGGCTGAGTTCGGCCAACGCTTGCCTTCTCAGGCTCGGCTCTCTTCGGCTTTCTGAGAGCG
CGCCTGTCGTGGCCTCGGCTCCTCTTCGGCTGCGTTCGGCCCACGATCATCTCAGTCTCAGCTCTCCTCGGCTACGTTCGGCTGGCTGCCGTCCTCTCGGACTCGGCTCTCTTCGGTTGA
TACGAGCGACAGCTGGTGCTGGAACTGCTCGACACTGACGGGCTAGTAGTGTGCGCCCGCGGGCTCGGCGCGGACCGGCTCCTCTACCACTTTCTCCAGCTGCACTGCCACCCAGCCTGC
CTGGTGCTGGTGCTCAACACGCAGCCGGCCGAGGAGGTGCGGCCGCGCTGGCGCGGGAGTGAGGGGACTCCGAGAGTGTTGAGGGCCTCCTGAGCGGATGCGAGGCCTCTGACAGGGATG
CGGCGCGATGGCGGCGGGGCTGGCGCGGCTCCTGTTGCTCCTCGGGCTCTCGGCCGGCGGTGAGTGGCCCGGCCGTCCGCGTCCCCAGGCCCCGCGCGCGCTCTGCACCCCGGCCTCCCC
CGAGGCTGCTCACCCAAACGCGTTGGGCTCCTCCACCACCTTCATCTTCGCTGCACCTGCCGGCGCGGGCCCTACGGGGAGCGAGACCGTGAGCGGGGAGGCCGGGGTGCAGAGCGCGCG
GCTCACGGTCTCGCTCCCCGTAGGGCCCGCGCCGGCAGGTGCAGCGAAGATGAAGGTGGTGGAGGAGCCCAACGCGTTTGGGTGAGCAGCCTCGCGGGCTGGCGGCTCGAGCGGGGGACG
TGTCGCCACCGTCCAAGCCTTTGCAGAGGCTCAGGGCCGAGCCCCGGACATGCGCATGCGCACGCGCACCCGGCCGGCCAGGTGAGAAGGAGGCGGCCGCCTCGCACCTGGGCTTTAACC
GTCGCCACCGTCCAAGCCTTTGCAGAGGCTCAGGGCCGAGCCCCGGACATGCGCATGCGCACGCGCACCCGGCCGGCCAGGTGAGAAGGAGGCGGCCGCCTCGCACCTGGGCTTTAACCC
AGGCGGCCGCCTCGCACCTGGGCTTTAACCCTTCCCAGTCACGGGAGTGGGCGGAGTGCACGCAGGGACGGAGTCGGGGGCGAGCAGCGAGAGAGGCCGGGCTTGACCCTTGAGGCGGGG
GGCGGCCGCCTCGCACCTGGGCTTTAACCCTTCCCAGTCACGGGAGTGGGCGGAGTGCACGCAGGGACGGAGTCGGGGGCGAGCAGCGAGAGAGGCCGGGCTTGACCCTTGAGGCGGGGT
cggcggcggcggcggccggggaggtgagcggcgggcggtggcggcCGTTGGGGGCTGAGGCCGGGTGAGAGCGGCCGAGACCGAGGGCTGGGTGGGGGAGCGGGCCTGGTGAACATCCCG
ggcggcggcggcggccggggaggtgagcggcgggcggtggcggcCGTTGGGGGCTGAGGCCGGGTGAGAGCGGCCGAGACCGAGGGCTGGGTGGGGGAGCGGGCCTGGTGAACATCCCGC
GTGGGGGAGCGGGCCTGGTGAACATCCCGCGTCCCAGGCAGCCATCCCTGTTCGTCCCCGCAGCAGCTGCGGCGCCGTTTGGTCCGCACCGTCCCCGGGACTcgcgcggggcggggcggc
TGACAGCCGCGGGGTGGGCCCGGGCTTCTCAGAGGCCCGGAGCGAGGCGAAGGCGTCGCCTTCTCGGAACCTGCCTCTGCCGGGCGCTCGCCGCTTCCCAGCGCGGGCTCGGGCCGCCTG
CCCAGCGCGTGGCAGCCGTGCGCCGCCAAGGTGCGGGTCTCGTTACTCGGCGGTCAGGAGCGGGCCCTCCCTTAGGTGCGCCCCCCGCCAGGTGCGTCCCCCGCGTCACGGAGCCGGGTG
CGCTGCCCGCGCCCACTTGCCCGCCCAGCTCGTAGCCAGGAGCCGCGGGGACCGGGTGCGCCCGAGTCGGggggaaggttgggggagggcagcgcggggggcgtggccagtgcgacgggg
TTGGGTCGACCGTGTTTCACCTGAGTCCGCCCGGAGCAGCTGCAGGTGCAGGTGGGCAGGGCAGGAGGAGCCGGGCAGCGGGGCAGCTCTGGGGCTTTCTGCCTGAAGACCTCTGGCCCC
gcATGCGCGCTGCATTGTTTTGACTGAAAATGCCGTCGGTTTCGAAAGCGGCGGCAGCGGCGCTGAGCGGGTCCCCCCCGCAGACTGAGAAGCCGACCCACTACAGGTCAgcgcccgtcc
GCGACCATCGCGGGTCCCACGCGCGGCCCCGGGCAGGACCAGCGTCCCGGGCCGGGGGCTgcagggcagggcagggcagggcagggcagggcagggcagggcagggcagggcggggcGCg
ACGGTTATGTCGGGTCATGTCACAGCAGGGGCGACCATCGCGGGTCCCACGCGCGGCCCCGGGCAGGACCAGCGTCCCGGGCCGGGGGCTgcagggcagggcagggcagggcagggcagg
TCTTCCAGGGCCGTCCGGGCGCTGAGGCTCATAGGCTGGGCTTCCCGAAGCCTTCATCCGTTGCCCGGTTCCCGGGATCGGGCCCACCCTGCCGCCGAGGAAGAGGACGACCCTGACCGC
ACGCTATCACGGCGCGCCAAGGCGTCAGTCGAGGAGTCAAGGCAGCAATGAATCGTGTCTTGTGTGCCCCGGCGGCCGGGTGAGCTCCTCAAGGTCTCGGAGGGCCGAGGGCAGACACCG
CTCTTCGGGGCCAGGGACCGGGGTGTCGGTCCTATTCGAAAGGGACGGAGAACTACATTTCCCGGCATGCCATCGCGCACTCCGGGCCTGCGACGGAAAGAGCTCTTCGCAGCCGAACGT
CAGGGCTGAGGGCGCGGATCCCCAACCAGGCCCCGCGCACCTTCATGACGGTTCAGAACTGCTCCGAGGCAAACTCAGACAACTCTCTGAGGACAACGTCCGCCCCCGCGGCGCCCGCCT
ACACCTCCCCGCCTCCCCACACCCGGCTGCCCCTGGCCTGCTAGGCCGAGACCATGGCCGGCGTGTTTGGCTGGGCCTGGGGCTGAGGCAGCCCCTCAGGGCTTTTCCCTCCTTAAGCCG
AACCGCTGAGGCGGGCGCGGGCCCGGGTGGGGCCAAGGTTCCGGCCACTCTGCAGAATGGAGATAATCAGGAGCAGTGCGTGTCCGCCGTACACCTCCCCGCCTCCCCACACCCGGCTGC
ATTTTTTCTACTGAAGTGAAAGCCCGCACAAATTAGGCCACGCCTTGGGGACTTCGATAGCCACGCCCCTCCCCTGTCCCTATAAGGAGGGAAAGGAGCCCAGCCTTGGCCccgcccccg
ctagcatatcacagaaacccagtcagtatttcctggtcgactggatgTCGAGACATGCACATTTTTTCTACTGAAGTGAAAGCCCGCACAAATTAGGCCACGCCTTGGGGACTTCGATAG
ATAAAAGTCATTTAATTCCGATTCTTAACACCGTAAATTGAACGTATAGTCCTGTGATTTTCTACATAAAATGTGAAGGCAAAAAATAACTGTAGAGAGTACGGTGCGGCCTTGTAATAT
TTTAATTTCTAGGCAAAGCTTGTATCCTCCGGATACAAGAACAGCCGCCCAGGAGGAGCGGAAACTGACACACACCCGTCACCCCTTGGGCTGTGACTGCCGAGCCCGGGTACTCGGTCT
GCGGCCTCTCCTCTATGGTCACGGGGCCGGGGCACGCTTCCCCCACTCTGTCTTGTTACTTCCGGTAGCGAAGCCTCTCCCTCTTCCTCTGCTCCCGCGGGGTCTGTGCTGAGAATAATG
GCCCGGTTGGCCCGGGACGAGTGGAATGGTAAGCCGCGACACGGCTGGGGGGTGCTGAGGGGGCGACTCGGGCTTGATATCGGGGAGTGATGTGGAAGACGGAGCGGGAATCCCTTCTGC
CGCCTTTGCGCCGCCCCAGGTGCCCGCCCCTAGCTGGCTCTGCTTGGGCCGCGAGGGAAGGTGAGGTCGGGGGCGGAGCCGGGGCGTGACAGCCGGGGTGTGTGTCCGCCGGGCTTGGTG
ATAATTCCACCAACAAAATCTCCCGTCCTTTCCAGCTGTGATGGTGAATTCTAAAGTAGAATTCATCTTTGGAGCTTCTCCCTGTAGGCATGCACCTTGCGTTGCGCCTGCCAGATGTCG
TGCACCTTGCGTTGCGCCTGCCAGATGTCGCGCGGAGTCCTCCAGGCCTCTAGAAGGCAGAGATGGTCTCGTTTCCTTGCCGAGCATGCGCCTTAGTTCTCTCTTCTGGGGCTGTGAACG
GTCAGCCGGCCTAGGAGGAGGAAGGAGCCTGCGGCGTGCAGTGTGAGGGGCGGGACCCGGCTGCCGGCGGTGGGTCTAGCTGGGGGAGGTCGGGCCATGCTGGTGGGCCAGGGCGCGGGG
GTGGTGCTGCTGCTGAGCGGCGTGGGGCCGGCGCACGGCTCGGAGGACATCGTGGTGGGCTGCGGTGGCTTCGTCAAGTCGGACGTGGAGATCAACTACTCTCTCATCGAGGTGAgcgcc
AGAGCGGAGGAGCGGGGCCCAGGGAGGGGCTTGCCACAGGTGTGAGGGTGGGGACCGCTCTGCTTCTGACCCCGGGCTCCCTCCAGCTCGCTTGTTCCTGCCGCCCAGTGCTGTGTGTCT
CCTCTGGCTCCTGACCCCCCTGGCCTGTGCCCAGCTCTGGGCAACCTCAGAGGCCCCAAGGCCCAAGCTACAGCCGAGGGCAGGGTGGCCGGTGCAGCCCAGCAGCCATGTCAGGTGACC
CGGGAGTGGGGCCCCTCAGATCCATCCAGAAGCAGGCAGTTGGGGGGCCCTGCGGGAGTGGGAGAGCTGAGGGCTAGAGTTCCATTGGCAGTTGGGCTGTGAAGCCGTGAGGTTCTGGGG
TCTCGGCCTCCCTGCTCCCAGCGTCCCTCCCGGCGTGCCCAGGCCTCGTCAGGGCCTCCTTCCCCTCCCTCGGCAGCTGAAGAAGTCCCCTTTGCCAGAGGACACGTGTCTGCGCCCTCT
GAAAATGGAAGAACAGCAGCTGATGTATTAATATTATCATTATTACTACTACCCATTACCTGACAAGTGATAATTGTGACATGAAAGAGGCTGGACCGGTTGTTACAACAATTTTTTCCG
TCTAGAATTCGGCGGTAAGGTCTGAGACAACACCTCAGCTTAGATCAGTGCCTTCTCTGAACAGCGTTCACTAAGCAGCCCCCAACCCCAAAACCCCCAAGTCCCCGGGCGCCGAGGACG
CACTAAGCAGCCCCCAACCCCAAAACCCCCAAGTCCCCGGGCGCCGAGGACGCTGCGAGTCCTGCGCATGCGCAAGGTTGCCCACTCGCTCACCGCCTCCTTGGCGAATGGCCTGTTCCA
GAAGCCTGGGCCCGGAAGTGAGGTGCGTCACTAGTATTTCCAGCCTTTCACTCCATGAATAGTACTTTGTGATTATTATACTTCTACCTTGATGATTGCAACAGGCTGCTGGAAAGAGTT
CGGAAGTGAGGTGCGTCACTAGTATTTCCAGCCTTTCACTCCATGAATAGTACTTTGTGATTATTATACTTCTACCTTGATGATTGCAACAGGCTGCTGGAAAGAGTTTGGTGAACAATC
CACCGGGCATCCTCCCCCCTTCACCTGCGCACGTTAGGGAGGGCCGGCGTGGCGCCCAGGTACGGAATCCCAGAGGGCTCCGCCCAGCGCTACGGGGCCCCGCCCCGCCGCCTCTCAACC
GTGGCGCCCAGGTACGGAATCCCAGAGGGCTCCGCCCAGCGCTACGGGGCCCCGCCCCGCCGCCTCTCAACCATCAGGTTCGGCAGCCCGCGGCGCCGCCTGGCAGCTCCTCCTCTTCTc
GCGCGGGAGGAGGAAGTAGAGCCCGGGACCGCCAGGCCACCACCGGCCGCCTCAGCCATGGACGCGTCCCTGGAGAAGGTCCGTGCCGGGAGGGGGCGATGGGGACGGTGCTGCGGCCCG
TGGGCGGCCGCCTCCGCGATGCCGCTGCTCGTCGAGGGGCGGCGAGTGCGGCTGCCGCAGTCAGCCGGGGACCTCGTCCGAGCCCACCCGCCTTTGGAGGTGAGTGGGGCGCGGCGCGGG
cgggggcggcgggcggcccggggcTGCAAAGCGGGGGGCCGCCGCCTCCCTGGGCCTGCCTGGGCGGCCGCCTCCGCGATGCCGCTGCTCGTCGAGGGGCGGCGAGTGCGGCTGCCGCAG
GCTCCTTCACTCCCACGCTTTTGGGACTACACTTCCCAGCGCCCCTTGCGGAGGAGGCGGGCCGCGCGCTGCTTCCAGGGCCACTTCCTGGCTTTGGACTACATTTCCCGTGAGGCCTTG
CGCAGCAGTCGGAGCCAGAACCCGCCCCAGGAACTCGCCCGGAGGCTCTCTTGGCTGGTGCAGCTGCTCCCTGGCAGCTCTCCTTTCCCCGCTCCTTCACTCCCACGCTTTTGGGACTAC
TCGAGGACTGGGTAAGATTCAGGCCGCTTCCTTCTGCGTATCTGGGACGAAAGCTCAGGACGGCGCTTAGAGGAGCGGATTGAAAGGATGTGGGACAAAGCTCATGGCGTGTGATAGGAG
GGCATCCGGCCTGAGGCGCAGCGGTCGCGTTAGTTCGGCCCAATGGCGGCACCGCTGCTTCACACGCGTTTGCCGGGAGATGCGGCCGCTTCGTCCTCTGCAGTTAAGAAGCTGGGCGCG
GTGTTTCCACCCTTTCTTCGGGATCCTCAGGGCTGGATGGAGCCGGTCCTTCCCGTCTCTCCTTATACTCACGCACTAGCGCTGGCTGGAACAAGTCCTCCAAGTAGAACGAGGAGCGGG
TCCTCCGTGAAGATCTGGGTCAGTCACAAGTGCTTCAGTTTCTTCGATTTGACTGAGGGAGGCTTTGACTCCAAAAAATTAACACTTGAGTGTACCCGGCCACAGCTTAGCACATCCAGG
GTGTCGCTCCGCGGCGGGCCATGGCCAACGTCTCTAAGAAGGTGTCCTGGTCCGGCCGGGACCGGGACGACGAGGAGGCGGCGCCGCTGCTGCGGAGGACGGCGCGGCCCGGCGGGGGGA
GTCGCTCATCACGTGGCCCCGTCGCGCGTCACGTGGCCGCCGGCGCGGGTCACGAGAACAAACACGGGGGCAGCCGGCGCTTCCCGGCCGGTGTCGCTCCGCGGCGGGCCATGGCCAACG
CCCGAGGTCCCGGGGGCGGCCATTCGCCTCCCAAGCACTCGGCGCTCAGCCCAACGGGGCCGCCTTTGCAGTCGCGTGGGCAGAACGGGGTCCTCAGGGCCGCGGCGATTCTCTAGGGCG
CGATCGGCGCGGGCGACCGGGCCTGGGGGAGCCCCTCCAGCCGGCTCCTGCCCTCAGGCCCCGGGCGCTTCCCTCGCCCCGACTCCCGGGCCCGAGGTCCCGGGGGCGGCCATTCGCCTC
GCTCACAGGCAGGAGCTGGAATCACGAGGGAAAGTGACTTGCCGGTGGTTATGGGGTGAGCGGTGGGGATCAGAGCCCCAGCTGTGGGCCTGGAGTCCACACCCCACGTGGTGCAGCTGC
CCCGGACTCCCACGCGGGGTCCACGGACAGTTCCGGAGTGCTGTGGGCCTGTCGGGCCTGCGCTGGGTGCTTCCTGTTTGGGCCTCGTAAAGCACTCATGAGGCCACCCTGCCGTCCCCT
GCTCTTTCCATCCATGAAGATTATTTCACCTGCAGTTGGACACCAGGGAAGAGCTGAGCTGGGCTCCACTCACACAGGACACAAGCCTCATAACATGTGGGGGTCAGGTGGGGCCAGAGG
ATTGGCAGCAGATGGAAGACGGATGTTACAGAAGCAGATTGGTAAACATCAGGGCTTGGCGGACACGAACACCGCGTGTGACGCTCTTTCCATCCATGAAGATTATTTCACCTGCAGTTG
CAAGTTATACCCCTGACATGGCGCAGTCGGGTTTTTAAATTGGCAGCAGATGGAAGACGGATGTTACAGAAGCAGATTGGTAAACATCAGGGCTTGGCGGACACGAACACCGCGTGTGAC
CAGGAAGAACCTGACATCCAGCCAGGGCCAAAGAAGGAAAACCACTCAACAGGAGAGCTGGGGGGACGAGACACAAGACAGACCCACGGAGCCACCTTCACCCTCTCCTGCGGCTGGAGG
tgcacccagctgaatgattcttcaaagaaacTGTTTGCATCTGTTTTAAGCTTGTCTCCTTAGGAACCTGCAAGTCTCAGAGCCCACTGGCTTGAAGGCAGATGCCTTTCATGGAGGCGG
CCGGGGAAGACGAGCCAGGCCTGTCTTGGTAAACATCTGCCTTAGAGCGAACGCTCGGCGTTCTGGAGAGAATGTGGGACCCGAGGCGGAGGGAAGAGACGGCTGACATCACTCCAGGGT
AGGGACGACCGAGATGGGAGAAACTAAGGCGAGAACCCACCACCCGGGCGCAGCGAACCCAGCTCGCAGCCACGTGGGGAAGCGcggccctgccctcaggccccgccccactcacgcgtc
CGCGGAGACCCGCCCCAGAGGCTCAAGAAAACCCGCGGGAGCCTCGCCCGGACCCAGGAACTCGTGCTCGGGGCCAACCGGCTGGGCCGCGATCGCGTTTCGTCCGGGGCCGCGGCGGCC
GTGGGGAATCGGCTGCAGCGAATCGGTGGCGCGCGGCGCCTGAGCGCGCTGCAGTCACCCGGGAGCCGGGTCCAGGTCGGGTTGGGGGTCGGGGATCGGGGATCGGgggtccggttgggt
ttctgcctctgtggctttgcctgttctcggtattttgtgtcaatggacccatgcaTGGGGGTGGGCCGGGCACCTTTCAAACGTTCAGCCCCCAGGACGGCCCGTGGCCTCCGGATTGGA
CCCAGGACGGCCCGTGGCCTCCGGATTGGACGGCGCGAGCTGGGTGTGTGTGGGTCGCTCAATCGCTCCGGAGCTTCTGGAGGGGGCAGATGCAGGTGCCGGCTGCTGCAGTGCAGTAGC
GCAGGAAGACGCCGACCACGCGGGCTCCTGATCGCGGGCGCCCACAGCGCGGACATGGCGGGCTGGTGGCCGGCGTTGTCGCGCGCGGCCCGGCGCCACCCGTGGCCCACCAACGTGCTG
CGGCGCCACCCGTGGCCCACCAACGTGCTGCTTTACGGCTCGCTCGTCTCGGCCGGGGACGCGCTGCAACAGCGGCTGCAGGGCCGCGAGGCCAACTGGCGCCAGACGCGGCGCGTGGCC
ACACTCACGCCTCTGCATGCTCCCCAGAAAGACGGATGCATCGCCCGCAGGTAGAGACGGGCTCACCAATCCCACTCAAAACCCGCTGCCGGCTTACAGCTCGCAAGCCGCCCACAGTGC
GGCTTACAGCTCGCAAGCCGCCCACAGTGCCAGCCCCATGCCAAGCATCACTAGGGGCTCTAGAATAGGCAGGGGCCTTGTTCTCACTTCCTTTGTGTTGCTTTTATTTTAGTTGTTTTG
AGAGGGAGCAGCGTCACGGGCGCCCGGCCCGTTAAAACGCTGCTGGCTGGAGCCACCTCCCTCCCTGCAGCCCGCAACGGGAATGGAGTAAAGGGAGACCCGTCGACCTGGCCACGGGGA
TCAGCGATGGAATTAAAGCAATCTTTGTCCACCCATCTGGAAGCCGAGAAGCCTCTGAGGCGCTATGGGGCGGTGGAGGAGACGGCTTGGAAAACGGAGAGACTGGGGAGAAGTGAGTAC
tcatgtctgcttgacgccaatgcctgcgtcttCACGTGCTGTTGGTGCGTCCTCCTGAATTACTTTTGTGTCCTTTGACACGTCAGATGTGGCTGGGGAAACAGAAACTCGCAGAAGTTA
GGCTGGGGAAACAGAAACTCGCAGAAGTTAAAAAAATGTGCTTGAGGTGCCACTGGAGAATAACAATCATAGCCAGGATGTGAAGCCTGTCAGTTTCCTCAGCCGCAAATTCTTCCATGT
GACGGCGGAGTGCAAAGAAAGGTATGATCGCTCTTGGGGGCCCAGTGGCATCCTCTCCACGAGGCAGGCTGGGAGAAATCGAGCAGCCAGGAGCTTCTGGGTTAAAAGCAGTGACTTCAT
GAGCTTCTGGGTTAAAAGCAGTGACTTCATCTCTTTGGGAAACGGTGACTCATTAAAAGCAACGGGCGGCTTCCCATTACATTCACGTTATAGCAAGAAGGCGAGGCACTTGGTGCATCC
CCGGCAGGCTCTGCTCCGAGGCCAGCGGGGCGGGACGGAGGACAGTGTCCCCTCTTTCCCCGCCTATTGCTGGTGGGATGGTGGTGGAGAGGGGAGGTTAGCTAACTGGGACGCGCCAGT
tgtgagcggaggtggagccggcggcagaggtgagTTTGCAGACAGTCCTGCGACCAGACCCCGGCAGGCTCTGCTCCGAGGCCAGCGGGGCGGGACGGAGGACAGTGTCCCCTCTTTCCC
ccgccgccgccaagcgcacccttcacttccgcttccgcaccgcaccgcccctgtcGCAAAACCGACGCCCTTCTCTCCTCTTCGCCCCGCCCCTTCCTCGCCCCGCCTCCGCCGCCGCGT
gcttccgcaccgcaccgcccctgtcGCAAAACCGACGCCCTTCTCTCCTCTTCGCCCCGCCCCTTCCTCGCCCCGCCTCCGCCGCCGCGTCCTGTCCGCGCGGGGCATGCTGGGAAcccc
CGGGTCCACGTCACGAGCTCATTCTCCGCTTCAAGGTTCCTTTCGACTCCACAACGTGAAGCCAGGGGGAAGGCCTCCTTAAACTGGGGGTTTTCGCCAAAAAAGCCAGGGTCACCCCCC
CCTGGCTTTTTTGGCGAAAACCCCCAGTTTAAGGAGGCCTTCCCCCTGGCTTCACGTTGTGGAGTCGAAAGGAACCTTGAAGCGGAGAATGAGCTCGTGACGTGGACCCGAGGAAAAAAC
ATTTTCCTGAAATGCGCGGCCCGCAAGCCCAAACCCGTTTCCCGGGTGTCCAGGCAGCGTTCTGCAGCATCTCCAATGCCCGCCAGCCCGCCGCAGCCCAGCGCCCGGCAGCCGGCGCCT
CTCAAACCCCCTCCGGCCAGGAGCCTTCGCCGCTTGGCCGCGCCGCGCCCGGCCTGGGAAAAAAGTTTCCAAACGACGCTGCTCTGCGCTGATTGGCCGAGGCGGACGCGGTACCGTAGA
CCTGCTCGGGTAAGTGAGGCGCTGCGCGGGGCTGGGGTCGGGGTGGCTGTCCGGGGACCTCCACCGCGGCTGAAAAGCTCCTCTGCCCCGCCCCAGGATCCCGGGACCCCGGGCCACCGC
CTGGCAGGGACCCCTACGCCCCTCGCTTGCGCGTCGCTTCCCGGCCGCCTGGACTCCCCCGGTCCCTGGGCTCCAAAATCCCGCCTCCCTGGAGCCTCCCGTCCTAAAAAGTTAGGCACT
acacacatgcacGCACGTACTCCCACAAGCACAGGCAGCACACCCTGCAAGTGGCCTCGGAGCATCCCCACCCAGGGCCACCCTCGCATTCCAGGCTGCTCCCTGCAGATAAGCCTCAGT
CCAGGCTGCTCCCTGCAGATAAGCCTCAGTCCAGCCCACAGTCTTAGCAGGGCAGCAGCCCTGCAGCCTCCCCGCTGGCACGGTCACAGGCCGCTCTGAGGACTGGAGGGACCAGCCGCC
CGTTTTCCTAACGGCCCTGCCCCTGTGAGAAGGAGGGGCTCGGGAGGACAGCCAGGGAGCCCAGTCCCACGGTGGTACCTCCATCTCCGGGAGGTGTGGGCTGCCCACATCTCAGCTTCC
GAGGTGTGGGCTGCCCACATCTCAGCTTCCCTGGCTCCCACAGAATCACAGGGCAATGGCTCCGAGATGGTAGCCCCGGGCAGGCTCGGTGCACTTGTGTCTGAGTCTAGGGGCTGGACG
GGGGGGTGTGAAGTCCCCAGGGCAGGCAATAGTCGCTCAGTACCAGCCTCCAGGCCCCGGGGGCCACCAGGCTTAAAAGCAACAGGCGAGACGAGGGATCTGTCCCGCACCCGGCATCCC
TGGCCTCTCCTCTGGGACAGGAAGATGGGGAGGGGCGGCAGGAGGTGGGCCTGGAGCAGGGCCTCAGAAGTCTCCTGGCCTTTCCCATCAGGAAGCACATCCTGTTGGTGTCTGGCTGCC
TCCCTGCAGCAGCCACTCTGCTTTCCAGGACCGGCCAACTGCCCTGGAGGCATCCACACAGGGGCCCAGGCAGCACAGAGGAGCTGTGAACCCGCTCCACACCGGCCACCCTGCCCGGAG
CCTGGCACTCACAGCAGGCCGGTGCTAAGGAGTGTGGCGCGGGCTCGACTCCCACTGCTGCCGGCCTCCCGAGTGACTCTGTTTTCCACTGCTGCAGGCGAGAAGAGGCACGCGCGGCAC
TAGGGGTCCCTGTTGTCAACCTCGTAAGGGCCATGGTGGGGGCAGAGTTGTGATTTGGATCTCTCTCTGCCTTATCGTCTTAGATTATCCTAGACTTTCCCCAAACAGCATTTCTTAAGA
CTCTCCACTAGTCCCCCCAGTTGGAGATCTGTAAGTAGTAGTTGTCATTCTGGGGGCAGATTGCAGGGCAGGGGGGTGTTAAAAGTCCTATAGGGTATTCTATAGGGGCTGGGGTGCACT
TTCCGTGCACCCTTGTCCCGAGCGCCCCAGCTCCTTGCGCTCCCGCCGGGGGTGCGCCCTGCAGGGGGCGCGGCGAGGGGGCCGCGAGGGACCCTCCCCAACTCCACCCCTTCGGCCTCC
ACTGCCTGCTCGACCCCCTTTCTCTAGGGATCCGGAGCGTCTGCGACCGCCTGGGGCCGGGGCTGAGACTCCCGTCCCTGTGCGCACCTGTTCCGTGCGCCCTTGTGCGGTGCGCACCTG
CATGGGTTGGCTTTTACAGGCGTCATTCTTCGGTGTGAGGGCCTGCGGGGAGCGTCTGGCTGCTGTCTTGGCCCGTGCGCGGGGAGCTCTTATGGGGAAGAGGTTGCCCACTGGCGAGTT
AAAAATGGCGACTGTGGCAGAGTTGAAGGCTGGTGAGTGCGAGCAGGGAGGCCTCCACATGGGAAGCGTCGGGCCTTCATCTTGTGGAAAGGATGGGATGGGAGGAGAGCGCGCGGAACA
ACTGCCTCAGTCCCCGCCCTCCCTGCCGTCTCACTCAACTGGGCCTTCCGAGAGCGCTCGCTGATTGGTGGAGTCTCTGGTCGACATTCACTACCCACTCAACCGCAGAGCTCATAAACT
accgcAGGGTTAATAGGTGGTAACTACTAGCAGTTGGTACTTGAGGCTGCAGAGACAATGAAAAACTCAGCTGGCTAAAGTTAAGCACTAAGGTGCCAGCAGCACCCCACAGGGCTCTCC
ACGTTATTTTCCCCTGGTGACGGATACTGTCCTTAAACAGCATTTGAAAAGTGGTCGCAGGGTGTGTGGCCCCAAAGATCCCAGGCGCTTCCGGAAGGCGAGCCAACGCTCCCCAGGCCC
CCTTAAACAGCATTTGAAAAGTGGTCGCAGGGTGTGTGGCCCCAAAGATCCCAGGCGCTTCCGGAAGGCGAGCCAACGCTCCCCAGGCCCGTCCGCGAGCGGGTGGGCCTAAGCCTTGGA
gcccgccgccgcccgcgccACCGGCATGGCGCTCCGGGGCTTCTGCAGCGCCGATGGCTCCGACCCGCTCTGGGTACGTGCCGGGGGCCGCGTGAGGCCGGCGGGACGGAGGGAGGCCGG
GCTCCGGGGCTTCTGCAGCGCCGATGGCTCCGACCCGCTCTGGGTACGTGCCGGGGGCCGCGTGAGGCCGGCGGGACGGAGGGAGGCCGGCGGGGAGGGAAAGCACCGGGCCCGCAGCCG
CGGGAAGCGAGGAGACTTACTCCGGCCCCCTCACTGCAGCGGGTTGGATTTCTTTCACCAAGCCAGCAGCCGAGAGCCCAGCTCTATTTAAGGGGCCACCAGACCTCCCAGCTACTAGGG
CGCGGGGCAGGGGGTGAGTGCCCCCCATCGCGCCCCACTCTCCTTTTCCAGGCTTGGTTTGGCTGCAGATCTCTCGGGCTGCGATACTGGGGAGAGGAGAGACCCCCAAATTCCTGGACC
CCCCCACCTCGCCTGTTTTCACCTCCCGTGGCCTCACTCCCGCCGCGCAGCTGGACCTTGCCCGGGGCCTCCCGATCCCGGAGCTCGAATCCCAGCCGGACCAGCCCAGCCCGACCAGCC
GGAGTGATTCTTGTTGCAGGGGGAAGAGGGAACTATGGAGGTGTCACTGAACTTTCAGGGGTTCCGGGACCCCCCAACCCGGTGCCCGTCCCAGCTCCCCGAGCGCCTCTCTTCCCCCAT
gctttttgtgagattatatattttacctgcgaaatatatgggtcagaaagatttgagaaaGTTGTTAGATAATTCCACCAACGAAATCTCCCGTCCTTTCCAGCTGTGATGGTGAATTCT
AAAGTAGAATTCATCTTTGGAGCTTCTCCCTGTAGGCATGCACCTTGCGTTGCACCTGCCAGATGTCGCGCGGAGTCCTCCAGGCCTCTAGAAGGCAGAGATGGTCTCGTTTCCTTGCCG
gccTGGGCTGTCAGCCGGCCTAGGAGGAGGAAGGAGCCTGCGGCGTGCAGTGTGAGGGGCGGGACCCGGCTGCCGGCGGTGGGTCTAGCTGGGGGAGGTCGGGCCATGCTGGTGGGCCAG
ACCGCCGCGGTGGTGCTGCTGCTGAGCGGCGTGGGGCCGGCGCACGGCTCGGAGGACATCGTGGTGGGCTGCGGTGGCTTCGTCAAGTCGGACGTGGAGATCAACTACTCTCTCATCGAG
ACCCTTTCCTGGGTGGAGTATGTGCTTCTGCGCTACGTTAGCGTAGCCGAGCGGCGCTGGGCACTTGGTCATTTTCTTCATAGCAAGAAAGCAGAGGGGTGTTTTTCAAATTCCAGTGtt
GAAGAAAACGGCGTGGTAGCTCGGAGTGTGGAATCGGGCGCGAACCTGAGTTCTGAGAAGTGTGGAAGCACGTCTGAGGCAGTTAAGCGCACCCTTTCCTGGGTGGAGTATGTGCTTCTG
GCGGGCGCGCTCGCACGTACGAGCCCGGTGGGCGTCGGGGGCGAGCCCGCGGCGCCAGTAGTGTTGTGACGCCAGCCTCGCGACCTTGCGGACTGTGCGTCTCTTTGGATTGGTGGACAG
cggggcggggcgacgaacgcgggggcgagCACCCCCAATGTTTCTTCGGGCCCGTCTCCCCAAAACGGCGCTCCCATTGGCTAGCGCTGGGCGGGCGCGCTCGCACGTACGAGCCCGGTG
cgagccgCCGAGAGGGGATTTGGAACAAACAACGGCGGCCATGTTGAGAGCGCGTCGGGGCCGCTAAACTTCCCGGCCTGCGCCCGCCTCACCGGCCGCCTCCCCTCTCCCGGCCGCAGG
AACGGCGGCCATGTTGAGAGCGCGTCGGGGCCGCTAAACTTCCCGGCCTGCGCCCGCCTCACCGGCCGCCTCCCCTCTCCCGGCCGCAGGATGACAGTGAAGTTGGGCGACGGCGGCAGC
ATGACAGTGAAGTTGGGCGACGGCGGCAGCGGGGAGGACGGGCTCAAGAAGCTGGGCAAGCGGGCGGCCGATGAGGAGTCCCTGGAAGGAGAAGGGGCCGGCGGCGCAGACGCGGCCGAG
GGGGAGGACGGGCTCAAGAAGCTGGGCAAGCGGGCGGCCGATGAGGAGTCCCTGGAAGGAGAAGGGGCCGGCGGCGCAGACGCGGCCGAGGAGAGCAGCGGCACAAAGAGGGACGAGAAG
gccgcccAATGCGAGCTCCCACCTCCGCGAGCGGCGTCGCCTTCCCCAATCGGCTGCGGGCGCGGCGCCGACCGTTCAAAGCCTAAGTCGTCGGGGGTGGGCGTGAGGGGCGGTGGCCGC
TCGGGGGTGGGCGTGAGGGGCGGTGGCCGCGCTGAGATAGGCTGCGGAGGGATGATTGGCGTCTTGGCGCCCAATGGGCGCTGGCGGGCGGCCTTGAGTACCTGCGCTGGGCGGGCGGGA
GGGCACACGGGAGGCGGGCGGATAGCGCGACCACGTGGCGGGAGCGGGCCAGCCCAGGGCGTCCACCAGCCGTGTGGGGTTGGGGTGGGGTTGGGGGGCAGGGCGACCTCACAGAGGCCC
TTGGGGGGCAGGGCGACCTCACAGAGGCCCTCGGGGCCGCCGCCCGCCTTTCTGCGCCGCCGCCAGACCGAGGCCCGAAGCCCGAGGGGCCGCTCGCTGAGGCCCGGGCTGTGGAGAGCT
CGCTGAGCCTTCACCTAAGTCCGCCGAAGTGTGCAGAGCCTGGAGACGGGATCGAGGTCACCGGAAGCCCACGGTTGCGGGGACATGATCAAGCTACAGCGCGCTGGGGGAAGCGACCAC
GCCTGGAGACGGGATCGAGGTCACCGGAAGCCCACGGTTGCGGGGACATGATCAAGCTACAGCGCGCTGGGGGAAGCGACCACTGCCGCCCCGCGGATCCCACCGGCCTGGCCGGGAGCT
TGCCGCCCCGCGGATCCCACCGGCCTGGCCGGGAGCTCCCTCTGCCCGGCTCACCCGCGCTTCCGGCCCGAAGCCCGGCTTCCTCTGACGTCAcggcccctgcgccccctggcggcgcgg
CCGCGGATCCCACCGGCCTGGCCGGGAGCTCCCTCTGCCCGGCTCACCCGCGCTTCCGGCCCGAAGCCCGGCTTCCTCTGACGTCAcggcccctgcgccccctggcggcgcggctgcggc
atgatggagatccagatggacgagggcggcggcgTGGTGGTGTACCAGGACGACTACTGCTCCGGCTCGGTGATGTCGGAGCGGGTGTCGGGCCTGGCGGGCTCCATCTACCGCGAGTTC
gggcggcggcgTGGTGGTGTACCAGGACGACTACTGCTCCGGCTCGGTGATGTCGGAGCGGGTGTCGGGCCTGGCGGGCTCCATCTACCGCGAGTTCGAGCGCCTCATCCACTGCTACGA
gcggCCCGGAGCGTGCCGGGGTCCCCGCGCCTCGCTCGCCGGCCGCGCTCCGAAGATGGTGGCGGCGCCGTGCGCCCGGAGGCTGGCCCGGCGCTCGCACTCGGCGCTGCTCGCGGCGCT
gcggccgcgggagctgcggggagcgcgggggcggCCCGGAGCGTGCCGGGGTCCCCGCGCCTCGCTCGCCGGCCGCGCTCCGAAGATGGTGGCGGCGCCGTGCGCCCGGAGGCTGGCCCG
TGCCTCTCTTTTTCCGCCTTGGGAATTGTCCCCCTCGCCCCCCATCCTACTCCCACTACGTCCTGAGGGGTGTCTGTCTTCTCTGAtcgcccccacccccttcctttccctcctcctttt
TCAACCAAAGGTCCCCTGTTTCGCGGCCCCTGCCTCTCTTTTTCCGCCTTGGGAATTGTCCCCCTCGCCCCCCATCCTACTCCCACTACGTCCTGAGGGGTGTCTGTCTTCTCTGAtcgc
AGGAGACTTGGCCTCCGCAGCTGCCCTCCGGCCCCCCACGGCTGCCGGGTTCCGGGGTGCAAGTGAAGCAGCCTCCCCGCGGAGGCCGCAGCGCCCCGACCAGGCCTCTTTAAGCGCAgg
CGCGTGGGTGGAACCACCTGGGCGGGTTGTGGGGGATACAGTTAGTGTCCGAGCTGCTGGAGGAGACTTGGCCTCCGCAGCTGCCCTCCGGCCCCCCACGGCTGCCGGGTTCCGGGGTGC
CTCTCTGCCTGGATCCCGGCAGAAGCTATGAAAGGGAATAAAGAGAAAAGAAGTACCCAGGGTCGTGGTGTCTTTGCGCTCTGTCTTTAGGACCGGGGAGAGAAGGGCTGACGCTGTGGT
CTCCGAGGGCCCACGCTGGGGAAAGCGGGAAGCGCTCGCTCCCTTTCCCCCATTAGTGCTCTCTCTGCCTGGATCCCGGCAGAAGCTATGAAAGGGAATAAAGAGAAAAGAAGTACCCAG
CCTGGGCCGACGTGCGCCGCGAGAGCCGCCTCTTGCAGCTGCTCGGCCGCCTCCCGCTCTTCGGCCTGGGCCGCCTGGTCACGCGCAAGTCCTGGCTGTGGCAGCACGACGAGCCGTGCT
GAGGCGGCTCTCGCGGCGCACGTCGGCCCAGGCCCGGACCGGCAGCCGGCGTCCAGAGAACGGCCGCGTCAAGGTCTCGTAGTCCACCGCGTAGAGCTGGGAGTCGCGCGGCCTGTTCAG
TGGCCCGCCGCGTGCGCGCCCTGCGGGAGCAACTGAACAGGCCGCGCGACTCCCAGCTCTACGCGGTGGACTACGAGACCTTGACGCGGCCGTTCTCTGGACGCCGGCTGCCGGTCCGGG
TTGCTCCCGCAGGGCGCGCACGCGGCGGGCCAGCTCCGCGATCAGCCGCGGACGCACCTTCTTCCGCGCCATGGCGGGTCCGCGTCCTCAGCGGTCCGGCCGGAAGTCACCGGAAGAGGC
CCCCGTCCCCGGCCCCGGCCCTGGCAAGAGACCCCCGCCCTCCCGGGTCCAACCCGCGCCATGGCCGGACCGACCTCTTCCTCGCTTCCGGCCGCGACCGAACACTTTAGCCTGGGACAC
GGCGGGAGCGGTCAGCGGCGACCTCCAACCTGGGAGATCTCAGACTCCGACGCTGAGGACTCCGCCGGCTCGGAGGCCGCCGCGAGAGCCCGGGACCCAGCGGGTGAGCGCAGGGCGGCT
TGCTCCGGCCGCAGCAGCCGCAACGCCTCGGCAGCCGCCCTGCGCTCACCCGCTGGGTCCCGGGCTCTCGCGGCGGCCTCCGAGCCGGCGGAGTCCTCAGCGTCGGAGTCTGAGATCTCC
GCCGAGGCGTTGCGGCTGCTGCGGCCGGAGCAGGTCCTGAAGCGCCTCGCGGTGTGCGTGGACACAGGTGCGGCGGAGGGCACGGGCGATACTCGGGGTAGGAAAGGCCTTTCTCCGCCA
GGGCTCCTGAAGCGTTCTGGAGCCCTGGCTGGGCACCGGTGCGGCCCCTGCAGTCCCCACTTTGAGTGGGTCCGTGGCCCAGCCTGGAAGCTCAGGGCTGGGAGTGCTGTGAGTCTTCCT
CGTGAGGTGGAACCGGAGAGAGGGGCTGGGATTCGCATTCCGGAGTCATGGGTGTCTGGGTGGCGTTTCACAGGATCTACCTGGGTTTTATTGAGCTGCTCAGATCCTGGAGTGAGGTAC
TGGCGGTAGCGAGCGGAGGGGAAGGCGAGCTGCGCGGCCCAGGAGACGGTGGCGGGAGGAGGATGCAGGCGGGTGCGGCGGTCGGGCCGGGCGTGAGGGGAAGGTGTCGGGGAGCGGTCA
GGAGGTGCCAGGCAGGTGGCCTGGGAAGCGCAGACCTGGCCCTCGCAGCCTTTTGCATTTTATACCATAACAGCGGCCAGCGCTGAGCAGGTTTTAAGATTTGTGTTTCACGAGGAGCCC
CTCCGGAGGGCCGCGCCCGAGAGAGGCTTCCCCGGTGCCGCCGACTCCGGAACCCGCGCGCCCGCGGGAGGGAACAGCCAGGCCGGGCTGCCGCCGGGGAGGGCGGCTCCCGCTGCACAC
TGTCTCGGAGCTTCGGGAGAGGGGGCGGGAGTCGGGTGACAAAGCTATTGCCGAGAGGTTTCAGGAACTGTCAGTCCTAATCCAACGTTCCTATTGGTCAGTTCCCAAGCGGTTGGAGAC
AATGTGCGCGCGAGCTTTGTCTCCAACCGCTTGGGAACTGACCAATAGGAACGTTGGATTAGGACTGACAGTTCCTGAAACCTCTCGGCAATAGCTTTGTCACCCGACTCCCGCCCCCTC
CCCAGCCAATCAGCTTGCCGGAGGAGCTCTCGATCCGGTCCCGCAGGTTCCGGCGCAGACGATGACACGGACCTACTTTCCGGTCAACGCGGCCTGCGGTACCACCTCCCACCCGGGTCC
TAAGCGGACTGCAGCCGCGAGCTCCTGGAGGCGGCGGGATGGAGGCGGCGGCCGGTGAGTGGCGGGCCAGGGTGCGGAGCCGCTCCAGGGCCTCGCTTGGGGCCCCGCCGCGTCCCTTCC
CGGGGCGGCCTCGCTGCGTCGCGCGCCTCCGGTGCGACCATCACCGGCCGGCGTGGCTGGGCCGGGCCAGAGGCCGCGGCGCGGGCATTTTCTAAACAGGGTCGTTTCCCGCGTGCTCCT
CCCCAAGGAAGCTCTGGGGGGCTCAGCTCTGGGGGTCTGCGGGGGACTCTGGGGAGCCCACAGTCGGAAATGCGGCTGCTGGGGTTGGCAGGGGGACACAGCTGTGCCTGGCACCAGGGG
GCAGCCTGCCCTGCATGCAGGATGGCCCTGAGGAAAGGTGAGGCCCCCGAGTGCCCCGCCACCCACTCTAGGGGTGGCCAGTCTGTGACCCTGAGCCCGCTGGGGAGAGGCCGGGGTAGC
TCAGCCCCCAGGGCCGCATTACGGCTACCTCGGGCCCCGACTGAAGCTCCCTCACCCCCTGCACTGTCTGCACCCCAGGGCTCCGGGCTGATGCCGGCCGCCCGGCACGAGGGGGTTAAC
TGGGCTCCCCAAACCGGCCTCAAGCCCCAGCCCCTCCCAGGCTGCTGCAAGGGGTCCCCACCCCAACCTGGCTGCCCAGCCCTCCCCAGTCAGCCCTGCAGGGGGCCCGGGCACTGGCCG
GCCGCGGTGGTGCTGCTGCTGAGCGGCGTGGGGCCGGCGCACGGCTCGGAGGACATCGTGGTGGGCTGCGGTGGCTTCGTCAAGTCGGACGTGGAGATCAACTACTCGCTCATCGAGGTG
ACCCGGCTGCCGGCGGTGGGTCTAGCTGGGGGAGGTCGGGCCATGCTGGTGGGCCAGGGCGCGGGGCTGCTGGGGCCCGCGGTGGTCACCGCCGCGGTGGTGCTGCTGCTGAGCGGCGTG
ATGTCGCGCGGAGTCCTCCAGGCCTCTAGAAGGCAGAGATGGTCTCGTTTCCTTGCCGAGCATGCGCCTTAGTTCTCTCTTCTGGGGCTGTGAACGTGGCGTCGAAGCGCGCGTGCGCGG
TGTTAGATAATTCCACCAACAAAATCTCCCGTCCTTTCCAGCTGTGATGGTGAATTCTAAAGTAGAATTCATCTTTGGAGCTTCTCCCTGTAGGCATGCACCTTGCGTTGCACCTGCCAG
TGCGCCGGGAGAGCTGTGCCGCGAGCCTCCGCCTCTTTTTTGGCACCGCACAGTGGATCCCTGGAGGCCGAGCGCCACGCCGCCCGGGTACCCGGCAGATCGCGAGGTGGAACGGGCCGT
CCCGGCAGATCGCGAGGTGGAACGGGCCGTCGCTGCGGGGGACAGCGTTCCGAGGCAGTTGGTCCTCTCCGGGATGCCGTAGGCATCAGCTGACCGGCCCAGCCCACGTGACTACAGGGG
GCCCCTGTAGTCACGTGGGCTGGGCCGGTCAGCTGATGCCTACGGCATCCCGGAGAGGACCAACTGCCTCGGAACGCTGTCCCCCGCAGCGACGGCCCGTTCCACCTCGCGATCTGCCGG
GACCACGTCAGGGAGATGCGCAGCGCGGTGTTGAGCGAGCCCGTGCTGTTCCTGAAGCCGTCCACGGCCTACGCGCCCGAGGGCTCGCCCATCCTCATGCCCGCGTACACTCGCAACCTG
CAGCCTCGGGGACTGCGCGGCAGCGCTTGCCCATCACCACGCCCAGCTCCAGCTCGTGGTGCAGGTTGCGAGTGTACGCGGGCATGAGGATGGGCGAGCCCTCGGGCGCGTAGGCCGTGG
ATCCTCATGCCCGCGTACACTCGCAACCTGCACCACGAGCTGGAGCTGGGCGTGGTGATGGGCAAGCGCTGCCGCGCAGTCCCCGAGGCTGCGGCCATGGACTACGTGGGCGGCTATGCC
CTCGCGAGCCCGGAGCGTGGCACGTGGGTTGGTAACTGTGGCGCTGCTCCGCGTCCACCACCACCCCTGTCCTCCTCAGGCCCcctccgcctccacccctgccctcctcaggccccctcc
cgcctgcgccGTTCTCCCGGCCGCCGCCTTAGCACCTCCTCCGGACGGTGTCGCCGAAGTCTCGCGAGCCCGGAGCGTGGCACGTGGGTTGGTAACTGTGGCGCTGCTCCGCGTCCACCA
TGACTCGACCCCGCGCCTTTCCCATCCGCACCAGCAAGAGGGGCCCCTGTGCCCCAAACGCGAACCGTACGGCTCCAGACAGCACCGCGGAACTCGGTGGCTTCCAGAAGGCCCCGCGCC
ccaccgcgccccgccCAAGTGTTATTTGTAAAACGAAGAAACCAACATCGAGAGGGACGCTGACTCGACCCCGCGCCTTTCCCATCCGCACCAGCAAGAGGGGCCCCTGTGCCCCAAACG
CCATGGCTGGGCGCCCCAGACTGTGCACTCAGGGGATCCCGGTCCGTGGGGTGCAGGCCGCAGCGCGGGCGGGAGCCGGAGCCTTCGACTGCCCAGCTAGGCGGTAGCTCCGGTTCGGGC
GGTTCGGTCTCGGTGTCCTGCGAGGAGGCTGGTCCCCACCTTGGCCGAGGATCCTGGCCTTGCCGGTTCCTGGACAGGCATAGAGGAGAGCCATGGCTGGGCGCCCCAGACTGTGCACTC
GGCTCCGCCTTTCCCTCACCCTCGTCCTTCTCCTAGGCGGTCCTTGTTTTTGCCGGGCCTTTGAAAGTCTCGCGATAGCTCTCCCGCTTCCCATAACTCCGTGCGCTCTCCCCTCCCGTC
CGAACCTCCAACGAACGGCTCACCTTGCCTCTCCCAGGCCCCACCGGGGGAGGTCGATTCCATCGACTCTCAACTGCCAACCCCTGAGGAGGCTCCGCCTTTCCCTCACCCTCGTCCTTC
CGAGGAGGAAGTGGGAGGCAGAGGGGCTGCGACACTAGCCTGGGGTGCGGGTGGGGGCAGAAGGCCTCCTGGGGCCTGTCCAGCGCTTTCGCGGCTCAGGCCCCAGCCGTATTCGGCTTT
GCGACGATGCCTGGCCCTCGGGCTTCTTGGGTGACTCCTGGGTGTCGAACCCTTACCTTTCCTGGGGACGGTGCGCGACGGGGCGAGGAGGGCGCGTGATTCATCACCGCGAGTAGGAGT
CGGGTTGTGGTTGGTGTGCGGGTTTCGGTTGGAGGACTCGTTGGGGAGGTGGCCTGCGCTTGTAGAGACTGCATCCCCGAGACGATGGCGGAGGGAGATAATCGCAGCACCAACCTGCTG
GAGCGAGCGTCGCGGGGGCCGTCGGGAAGGGCGGCCGACCCATATAAGCAGCCTGCGGGGCGTTCCCTCGGGTTGTGGTTGGTGTGCGGGTTTCGGTTGGAGGACTCGTTGGGGAGGTGG
ACCGCAGCGGCAAGAGCCGGAGAACCACTGAGGGACAGCGCCCCCTGCAGAGGCGGTTGAACCGCTTCCCACAGCGCTGGGCGGGGCGTCGCGCAGTCCCTGGGCGCTGATTGGGCACTC
GTGTCGCAGGCCCGGCGTCCCCGCCCTCCGCCTGAGGCAACGGAGCATCTCTCTTCGAGTAGCCCATTTTCCAGAGAGTCTCCTCGGCTGCGAAAGCCAGACGAAGAGGGACCCAAAGCC
GTGGAGATCCCCTGTCTTAGGATTCGTCACCGCTACGCCCAGACCTCTTCGCCGCCCAAGGGCCTGGGGACGTGGGGGGCGGGGCGGCCTGCTATCGACCCCGCCTCTCTCGGCTCCGCC
CGTTTGGGAGAAAAGTGTGTGGCCGCAGTAGTGGAGATCCCCTGTCTTAGGATTCGTCACCGCTACGCCCAGACCTCTTCGCCGCCCAAGGGCCTGGGGACGTGGGGGGCGGGGCGGCCT
taccgggtcctggtggagactgggctcccagtgcgcccaATCTATTGTTATTTTTTAAGCTCAGTGAGACATCAGGGAGGTCGCTGCTTGTCGCCACCGCTGGATGGAGCCTTGCCGGAT
TCGCCACCGCTGGATGGAGCCTTGCCGGATCTCCCGGGCTCTGCAGCCCCTCTGCGGTCCCTGATGCTCGGCTCCTCGCGGGGGCGCCCCACTCCGGCTTCTGTGATGTCAGCGCCGGAA
GAGGGTCCTCGGCAGCCTCTGAGGAGCGCGGGGCGCGGCCATGAGCGAGTCCAGCGGCAGTGCGCTCCAGCCCGGCAGGCCCAGCCGGCAGCCGGCGGTCCATCCAGGTAGGGCGGCAGG
GCCGGCAGCCGGCGGTCCATCCAGGTAGGGCGGCAGGGAGCGCGCGCGGGGACGGTGCCCCTGGGGTCCGAGGGCGCACGGAGGGAGCCGGGTGCTGGAGGCTCGGCCTGGCCGCTGTTC
TCCTCATCCAATCCAGTGGAACCCAGCCGGGCCAAAAGGACACGAGAACTGCAGTCTGGACCGTGGTGGGTTTGTCTTCCAGCTGTTGACCGAGACAGTCTTTCAATAGCCTCATCTGCT
GTTAAATGAAAGGATTTGAGCACCCCCTCCACGCCTAACATTCTGGTATGAGGTGCCTGCCTCCCGGACATTTCAGCCTTCACATACagttagaccaacttgaaaccgaattctgccttg
AGGTAAAGCAGGAAATACCGTGCCTTGTTAATAAGTAATTCCCTCATGATCCTTTTCCCCAGGAACTTGGGTGAGAAATCATAACCTTGTCCTGATCTTTCTAAACAGCAATTTAGCATT
TTCATCTCCCTGGCAACCCAAGGCGCCTTGGCCTTGGTCTTCCGAGTGATTGACAGTGACCCCACCCAATAAAATCTTTTTATTTGTCGTATCTAACCAATCTAACCCCTAGCGCAGAGC
ATCAGTCCGAGCCAAGGGCACTATTGGCCAGTTCCGTTCAACGAAGTGGTTGCTTTTTTTAGTTCCGGCAATGAGTTgcgccggggcggcggcggctccccgcctttggcggctgcgccc
CGCCGGTCTAGCGAGCTAGGGAATTTTCGCTTGAGGTTTGGGTCGAAGAGGTCACGGGGGAGAGGTTCGTAACGTCACAGGCCTGCGACGGAGCGCGACTGCGTGACTTCGGCCTCCGGG
TAGCGAGCTAGGGAATTTTCGCTTGAGGTTTGGGTCGAAGAGGTCACGGGGGAGAGGTTCGTAACGTCACAGGCCTGCGACGGAGCGCGACTGCGTGACTTCGGCCTCCGGGGCGCTGGC
GTTTCGGCAGTGACGCCTGGGGAGTGACGCAATTGCACCCCTGTGCAGTGATGTCACGGCAGGTGCGGCCAGCGTTCCGAGTCGAGGACAGTTGGCGACACTGAAAATTCAGCGTCTCCG
GTTGGCGACACTGAAAATTCAGCGTCTCCGGGAGTCTCTCTCTTTGTAGTCTTTGCCCAGGGccttgccaggcaaagggtagcccgacgaccagcagcctccgctacttctgggcgctcg
atactggtttgaacagacgaCTGCGGCAGACGGCAAGGGCCACTCCTGTGCCAGGGCCTGCCACGCCACCGCAGCTTGTGCGGTGGGGGTGGGGAGGACTGGACAGTCTGGCTGTGCGCC
GGGGAGGACTGGACAGTCTGGCTGTGCGCCCTTTTCTCCTTTTCAACGTCCCAGTATAACTTCAAGGGAGCGCAACTCCAGAGGCTCCCTGGACGAAGCTACCGCCCCGGAATCAGGGCC
GTCGCTTTAAGGCGGAGGCCCGGGAGGGGGCCGACCCGGCTCGCCAGCTCCACGCTCGGCTCCAGACTCCGGCATTTCCTCCCCGCTAGCTGGCGCGGCCTCGCCTCCCCCTCGGAAGAG
GAAACTCCCGGGGTCCGAGTAACAGGGTCAGGCGCGGAGAGGAGCGGCGGGAGAGCCAGGAGGGCCGCCCAGGGTAGGAGGCGAGCCAGGCCGGGCCAGAAGCTGGCCGAcggcggcgcg
CGGAGGGCAATGTTCCACCTCGAATCTCTGAGTGGAGAGCCAGAGGCCTTGGGCTGGGAGGTTTGATGGAGGCCTCTGGGTCCAGGGCGCCCCAGCCACGAGGACAGGCAGGAGGGCGGC
CCCAGCCACGAGGACAGGCAGGAGGGCGGCGGTGGACACGCCCCGGGGCGCACGCTCGCTGGCGGCCGCCTGCCCGTGGGCAGAGGAGCGCACGAGGCCGGGCACGACGCTGGGTGGCGC
GCACCTCCGTTTGGGACGCCCTACGCCCACCTTAACTTGAGGCTCCCATCCACGCAGCCTCTGCAAGCCTCACCGCAACCGTGCTAGGCGCGTCGGGTGGGGCGGGAATAAAGTTTTTCC
GCGGGAATAAAGTTTTTCCAACCCAGTTTGGGGAGAGGGCTGGATGGGAAGGACCCTCCCTGCTGCAGACTTCATGGCAGGCTGCACTGTGTCCCCTCGGCTCCACGGCTGCCCCGGGGG
ctccggccccggcgtctccggccccgcctgcgcTGGGGTCGCTGCAGTCCCCGCAGCTGCCCCGGGCTGCTTGCCCAGGCGCCCCGGCCTTATTCCAGCCTGGGGAGCGCCTCGGTGGGG
AGCACGGGACAGCGAGGGAGGCCGAGGCGGGGGCCCTGGGCGCCCGATATCTCCGAACCGGGGAGGCGGCCCCGATTCCGAGAGCCGGAACGCAGGGAAAGGCAAGGAcggggcggccgg
GCAGTACTTCTAACCTATCTAGCCTACTTGGCCCATTTGGAAAACCACCTTAAAGAGAAGGAGGGAGTCTGTGCCTTGAGAACCCAGGAGACGAAGATGGGGAGGCGGGGTGGGGCCACA
ACAGGAAGGGAGGACCTCCTTCCTCAAGAGGACCAGATTAGGGCTTCCTTTTTAGTTCCCTCTATTTGTGGGTGGTGATAGGAAACACCCCACCATCACCATTGGAGCAGAATTGGAAGG
TGGCTATTTCTGTATAGGAAGGTTTGCTCTTCTCCTGAAGTGTGGCTGCATTGGATAGCATGACTATCTATCCGCCCGCTCTGATTCATAACAGCATACGGTGCAAATCAAATCGAAATG
CTAAAGTTTCCCATTTATTTGGTGTTGGTTAACCAGGAGGCTACCAGCAGCCCTGAAAATAGCAACACCTTGTTAGGATGTTAGGAAGTCAGCTCCCTTCCCAGGATGGTAAGTGGAAAT
CCTCGGGTAAGCAGCGGCGTGGACGGCCAGGTGGCGACGCGGGCCAGGCCTCCAGCTGTGGGGCGGCGTCCGAGGAAGGGAGCCCGCGCGGGTCAGGGCCCGGctcctcctccctggttc
CCGGCCGGGCGAGCCTCGGGTAAGCAGCGGCGTGGACGGCCAGGTGGCGACGCGGGCCAGGCCTCCAGCTGTGGGGCGGCGTCCGAGGAAGGGAGCCCGCGCGGGTCAGGGCCCGGctcc
TGTGGCCCGAGCGTCCTGTGGAGAAGCCGCGAAGCGCGGGCGACCCGGGGGTCGGGCGGGCCAGGTCCGCGAGGCCGCGGCGGCAGCTGTGCAGGCCCGGGGAGCAGCCGGCCGGGCGAG
GGAAACGGGAACCGGGCTCCCCTCCCCTCCCCCGAGGGCTGAGTCTGAGCGCGTTGGGGGCGGAGCCAGTGAGCGGTGGGGGCGGAGCCAGTGAGCGGTGGGGGCGGAGTCAGTGAGCGG
GCGACCACAGAGCCACACGCGGCTGTGAGAGCGCACGGAGACCCCTCCCCGCGCCTGCGGCTGTCTTGTCCCTCTAACTCCCAAGAAGGAGGAAACGGGAACCGGGCTCCCCTCCCCTCC
accgcgcccgcccTTCATAATATTATAGATAGAGAGATATGTTTATTTTTTTCCGGCGCACCGTCTTTTGGAATCCAGCGACCACAGAGCCACACGCGGCTGTGAGAGCGCACGGAGACC
gagacaagactgagagctaaattttgtcttggttcagaggcaagCTTGGGAGCTAAAATGTCTCTTGGTTCTTTGAGGGGGGCTGGCCTAGGCTGCTTTGCTTTCAGCTGTCATTCTGAG
GGCTGCTTTGCTTTCAGCTGTCATTCTGAGCTGTCTCCAACAGTGTGAAGAGGAGGGAGGAGAAAAGGAAGAAAAGAGGAGGGGACTGGAGTCCATCCAGTCTGTCCCAGCTCCTGCCAG
GAGCTCAGGATGCAAAGGTGGACACTGTGGGCTGCAGCCTTCCTGACCCTCCACTCTGCACAGGCCTTTCCACAAACAGACATCAGTATCAGTCCAGGTAAGTGCAGGGACCAGGGCTGG
GAGCAGGTGGAGAGGAGTACACTCTCAGGAACTTATTCTATCGGTGAGGCCTGGCAGCTTCTGTTGGGGGGTTGGGGTGGCCTGACCCGAGTCTCCTGACAGCTTTCCCCCTACCAGCTT
ttatggttttgatttgcatttatctcgtagttactgatAATCATTAGAGGACTTGCATCTCTCAGGATTAGATGATGTGGCTCTTGGCCAGAGTTTTGGAGAGCACAGCCCTGGCCCATG
GTGGCTCTTGGCCAGAGTTTTGGAGAGCACAGCCCTGGCCCATGAGCCTGCTGGGTCCTCCGAGCGCCGCCCCACCCAGGCCTGCGCGGCGTCTGGTGGCCATCAGGTAAGGCTGGGTCA
GAGTTTTGGAGAGCACAGCCCTGGCCCATGAGCCTGCTGGGTCCTCCGAGCGCCGCCCCACCCAGGCCTGCGCGGCGTCTGGTGGCCATCAGGTAAGGCTGGGTCATGGAAAGAAAGAAT
TGGAAAGAAAGAATGAATGCAGACTACGGGCGGTGAATAGAGGTCTCGGATGCCAGCAGGCGTCCCAACCCAGCAGGAACTGGCTCAATTCTCAGAAGAAAGCGATCGGCCCCGAGGCAG
AGGAACTGGCTCAATTCTCAGAAGAAAGCGATCGGCCCCGAGGCAGGAAGGCCGGCTCCGGTGCAGGGAGCGCCGCCTGCGGGCTGCTTCGGGCCAGGGTCGACCCGAGGGCCAGCGCAA
GGGCCAGGGTCGACCCGAGGGCCAGCGCAAGCAGCGGCAACAGGAGCGCCAGGAGGTGAGGCGGGTTCGCCAGGAGTGGGGCCAGCGCCCGGGCTGCCAGCCTAGCAGGGGCGTCTTGGC
TGGGGCCAGCGCCCGGGCTGCCAGCCTAGCAGGGGCGTCTTGGCGGAGCCCCCTCGCCGGCTCCCAGAGAGGCTGGGAAGAACTGGGAGGGGTGTCCCCAATGCGGGGCGCCCAAGCGTG
GCAGCACGGGCTGGGAGCGGGGAGCCAGCGGGGTGCGGCGCCGGAGTGCGGGGAGAACCACCAGGCGCCGGAATTGGGGAGCACGTGGAGGGGGCAGCGGCTCCAGCCCCAGACCGCCGC
AAAAAAAACACAAAACGAATCTATTTACTTCCTTATGGTGTCCAAGAAATAAAATAACCTCTAGAAAGGACTTTGATATTTTCATTGAGCTGATAACAAAAGAATATTAATGAGAGGGAG
TGATAACAAAAGAATATTAATGAGAGGGAGGAGTTAGGGCTTAGGAAGAAGGAAATGCACAACTTGGGACCTGAGTTAGGCCTTCATCGTCGCGGACTCAGTAGACAGAGGCCATAGGTG
TTGCATTTTCACCAGGTGAGACCTGGTTACTCATTGGTTGATGAGGAAAGAGATGATAGCCAGGGCGGCATAAAACGGCAATGAGCTCAGTAAACAACCCCCTTCCCGTGATCTTCGTGG
TAAACAACCCCCTTCCCGTGATCTTCGTGGCTTCCCGCCCAGACGTGTGACCAAGATAGCAAGGAGCAGTCTTTAAGGCGACACGGCAGAGAGGCAGAAAAAGATGGGCCTTACCGGTTA
atataAGTTCTAGGCCAGAGGCACTAAATTATAAAAAAAAATCTTGCCCTTTGACTATGAGTCATTTAGAAAAATATCTTCCTTCTGTTTCTAGAATCCCATTGTCTTAAATGAAAGATT
CTAGAATCCCATTGTCTTAAATGAAAGATTCTGTTTTCGATTTCTTGCCTAGCTACCAAGACAGAATTCTCTGCAGGAAAACACTCCTTCTCCTGAGAAAACTCCTCAGGGGTTAGATGC
GGCTTTGGTGAGCTCATCCTGGCATTTTAAAAATAATGTGAATGGTGTATCCCTTTGTGATCATCATCACTTTTTCCCTGCGAGTCCCAATCAATGCGGGTGTGACTGCTGTATGAAGTC
TCAATGCGGGTGTGACTGCTGTATGAAGTCTCAGGAAGCCCACCCCAGTGGAGAAGAAGGCTTGCAGGAGGCAGGAGATGCTGTCCGATGACCACGTGAATGAAATCATCATACAGGTTG
CATGTGGCTGTGGGAGGACCAGGGCGGCCTCCTGGGCCCTTTCTCCTTCCTGCTGCTAGTGCTGCTGCTGGTGACGCGGAGCCCGGTCAATGCCTGCCTCCTCACCGGCAGCCTCTTCGT
CCTGCTGCTGCCGGTGCCTTGGACCCTCCCCCTCGCTTCTCGTTCTACTGCCCCAGGAGCCCGGCGGGTCCGGGACTCCCGTCCGTGCCGGTGCGGGCGCCGGCATGTGGCTGTGGGAGG
GGTCCCCTCAGAGGGTTCCTGCTGCTGCCGGTGCCTTGGACCCTCCCCCTCGCTTCTCGTTCTACTGCCCCAGGAGCCCGGCGGGTCCGGGACTCCCGTCCGTGCCGGTGCGGGCGCCGG
CTCCTTTTCTCGCCTAGGAGTCTGAACGCCCAGGTTGAAGTTCAGACCTCGGAAAACCCTAACCCACCTTAGATTTGGAACGTGAGCCTGGGGCCTGGGGCCTGGGCCCTCCCCCGTTGC
TAGGATGGTTCTTATCCCTCCTTTTCTCGCCTAGGAGTCTGAACGCCCAGGTTGAAGTTCAGACCTCGGAAAACCCTAACCCACCTTAGATTTGGAACGTGAGCCTGGGGCCTGGGGCCT
actgaattgaattgaattgaattgaTAGTCTAAGCATCCTGCCTCTCCAGGTTCCCTGGAATTCAGTTTCCTCAAGGGCAGATAAAGGAGTCACTAAAATCCCTTCCAGTCCTACAGCTT
CTACAAGAAAATATTTTGGTGAATGTTACATGTTTTCTAACGGCTGCATAGAAAGGGGTTATCTTTATACAGATAAGAAAAAAATGGCAACTTCAAGGAACACTTCAGGGGGCTTCAGAC
CCTGAGGGGTGTTCCTATTCTACTAAATAAGTAAATTTATTAATAAATTCTAGTCTCTAGCTTGCAAGGAAGACTACGTTTCCCGGCGTGCAGCGTGCTGGCCGTAAGCATTACGTCCTC
CAGCCCGGGAATCAACCACCGGAAGTGCCGGCCCTGAGAGGTGGAGTCGGGGTGGCAGCGGCGGCGGTTGCCAGGAGCCCGCGTTGCAGCCTGAGATCCGTAATATGGCGGGGAGGAGGA
TGACAAGGCCCGTGGCGAGGGGAGAGGAGCTGAAGGGGCCGTGGGGGATCAGGTGTGTGCATGAGGAGGGGGCTTGAGCCTTGACGGGTCCGGGCTGAGAGGTGGTCTGGCGAGGCGAAA
CAGCCCTCGGTTGCTAGTCGTGGGAAGGGCATTCTGCAAGTGTCTAAAACCGCCCGCAAAGCAGTGGGTAAAGCAGCGGCCTAGAGGGGGCATGGCTGTCCCACGCCAAACAGCGTATTA
GCCGCAAAACCAGGTACTGGCTGAACCTCAGTTTGCGTCTTCGCTCCGCCGCCTTCTGGAGTCCTTTCTGCCCCTAGAGGACGCAGGTGAGCTAAGCAGCAGTCATGCCCTTTACCATCA
GGAGTTGTAACCCGGGCTGTCCGGAGCGGGGAGCTGCCCCTCACAAGCATGGCGTCAGCTGAAAATGAAGCCTGTGCTGTGCGGAGCGTCGCCTGCCCCTCACAAGCATGGCGTCTGCAG
AAGGTGCTGTGCGGCCGCTGCGGGGCGGCCAGCTGCCCTTCACAAACATGGCGGCCGAGGGGTGCGGGGAGTGGCGGGGTAAGGATGGGAAGCCGAGCAGACGGCCCCAGAACAAGCGGT
gcccccgcgccctccGAGCCGTCCAGCTCCGTCCACCGCCCGGGAGCACCCGGCCTGCCTTTGGCCAGCGGTCCCGGCCGCCGGCGCTTCCCGCAAGCGCTCATCGTTGGCGTGAAGAAG
CAGGCTGCGGGACCGCCGGGCGCAGAGCACAAGCCGGGCACCCACGGACTGAGCGGCGCGCGGGCCGAGATGCGCGCCCGCCTGCTGCCCCCGCTCCCGGGCCTGGAGCGGCGCGACCCC
AGGGCCTGGGATCTCGGAGCAGGAGCGTCCTGGTGGTCCCGGCAGCTCGAGTCGCGCCCGGGTGGTGGCGGCTGCCGGCGGGTCCAGCCCAGGCAGTGGCCTCggaggcggagtgggcgg
cacatagcaggtgctcaatacatactcactgaatgaatgCACACATGCTAGGGATACAGAGATGAACAAGATAAAACACCACCCATCAAGAAGCAAGTAGGTGTGGGAGGGAATAAGGTG
AAGCAAGTAGGTGTGGGAGGGAATAAGGTGTAATACAATGATACAGGTGATAAAAGCAAGGACAGTGCTAAGGTCAGGGTGGTGGAGGTTGTGGAACCTGTCCTACCAGTTGTCAGGAAA
GATGACTTGGAGATGTTCACTGGACAGGTGAATATATATGGATGAGGAGTTTGGGTGGCCGTGCTGACACGGGCGACATAAAGTTAGGAATGTATGGGTGGTGATAAGCCTTGAACAGAA
TGTATGGGTGGTGATAAGCCTTGAACAGAACAAGCCTGAGACAAGACTTCAAGAAATACAGTAGCTCGCCACCTAATCCCAggtttccgttacccctggtcaaccctggtcccaaaatag
TTTTCCCGCCTCAGAGCCGGCCCTGGGACCCCACGTAATCCCTCCCAGTCTGTTGATGCGGAGGCTTGGGCCCATGGGAGCCTTGGAGGTACGGATCTTACTTCCTGGCTCCCGCGCGTC
TTGCACCAGAGGAAGTGCGCGGCGGGGAAGATGGGGAAATGCGGTCCACCCACATCCCTGAATCCGACCCCTCCAGTCGGTGTGCGCCCGCTCCGGCCTGAGGCCGCCGCCTCCAGAAAG
TTGAGGCGCACTATGTGGCTGGGGATTTGCCGCGGTGCCGCCATGGCCGCGGTTTCCACGGTAACCGCGTTCGCCGGAAGGCCGCGACCCGGAAGAAGCCGGAACCCGAGAGGGTGGGCC
CACAGATTCTTGCTTGACGGCTCGGTGACCTGCCACGACGAGACAGGCAGCTCGCGGGACGCGAGAGACACGGTGGGCACCGGCGTCCGGGTGAACGACGAGTCTGTAGAGCAGCTGGGC
GGTCGGTAAGTGCGAGCTGCGCCGATGCAGTGGAGGACGCTGTGGGGACCCCAGAAACTTTTCCCGCCGTGGATTTGGGAGAATTGGGGGGTCCGCTTCTTGTGTTTTTCTAAGCGCCCC
GGCGCTGCAGTGAAGCTGGACCCGCAGGCGGGCGTGCGTGGAgcgggggccgcggccgcgccgcAGAGATGTGACTCGGGCCGAAGGCCAGCTGGAGCGTCGGCGCTGCGGGGCCGCGGG
CCTCCCTCGGTAAGTGTATTGGCTAGGGGAGTGTTCCCGCAAATGGATCTACCCTGGGGAGTTGCCCGGCTCGTCTGGACTGCTTACGGGCGCACTGACGTTGTGGGGGGAATGTCCCCG
GGCAGTGAGGAGAGAGAAGAGTGTGTCCAGGAGGAACCTGCCTGGAGGAGGCCTAGCGGTGTGTGTGCGCCTAGGTGTATACCGGGGCGTTGGTGACTTCGAGAGGCACCGGGCGGGATC
TGGTCGAAGCAATGCGACCTCGGAGAGGCCTGAGGACTAGGACGGGGTGAGGGGGACTCAGAGACGGCTGCCCCGGACCCCTCCTTCAAGCAGGTCCCACGGCCGCCCAGCGGACACGCG
TGCTCAAAGGTCTGTTTCTGGCTTTGGCGGGGGGCCACCTGAGACTGCCAGGGTTTGATGGTCTGAAGGTCACCCAGGGAACCAGCCCCATATGGGGTGCCGGAGCGCAGCTCCCAGGCC
GCAGCTTCTTCGGGGGCGAGGTTTTCCAGAATCACTTTGAACCTGGTTGGTCCTGCGGCCTCTCGCTGGGAGGGCAGCGCGGCGGGGGGCGCGCATTAGCGGGGGCGCCGCCGTCGTCCG
CGATTGGTCCTCGGGAGGGGCGGGGAGGTGGACGCGGGTACCGGCGGTCGTCGGGTCGGCAGCCTTTGGTCAGTTGGCAGCGGCAAGCGCGCTGCGGTTCCGGTGGCGCCATGTCGTTCT
CGGCAGGGGCGGGGCCTTGGGGAAGCGGCCTAGGGGTGGTCCCTGGGAGTTTCCATGGGCGGGGCCTGCTGGGGAGATGCGATTGGACTGGCACCGGGGGGCGGGGCCTTGGGGAAGTGG
CTCCGGCAGCTCCGGGCTTAGTACCAGGGACTGGACTGGGGGGACACGACCCTACGGATTCGCGCCGTCGCCCACCTGGCCAGGCCCCATGTGCGCCCCTAGCCACCAGGGCGCGAGGGG
GGAAACAAGGGGACGAGGGCTGGGCTCCTGGGCCTGGGAGGGCCCTGGAGATGAACAGATGGCAGCGGCCACCTGCCCCAGGAGCCCTTGGCTGCAGTATGGGTGCGACCCTCCTGGGCC
CCAGGGTGAGGGTGGGCTGGGGTTGGAGCTGGAACTCTGGGGGGGTGGGACAGCTGGGCTTCTGGATGCTCCCTCAGAGGGACAGTCTCCCAGCCTGTGAGGGGATGGGAGGCTGGAGGG
AGGGCCATCGAGGAAAGGAGTGCCAGCCCTGGCTCCGGGTGCCCCACTCAGGCTGTCTATCTGATGCCCCCAACACTGCCCCGCCCCTGCCTGCTCCTGGCACCGGAGACCCTGCTGACT
GTCGGCAAACTGCTCCAGACCCCTCCTCTTGGCCGCTGCCTGGGAGAAGGCCCCCACCGGCTACCTTGGCCCCCACCTTGCCTGGCCAGTCCTGTCCTGGGAGGGTCATGACCCAGCCCC
CACCTCGCAGCCAACAGCTCGCTGTCTTGGTGGTCCCCCGGCTCGGCCTGCGGCTTGGGTTTCGTGCCCGTGGTCTACTACAGCCTCTTGCTGTGCCTCGGTTTACCAGGTGAGGGGCGT
ctccagctgccgctgcctccgccgccgccaccaccgAGCCGGCGACCAGAGTCGGGCTGGCAGGCCGGGCGCGAAGCGGCAAGGGGAGCGAGGGGCGCGCTCATGGAGCACACGCACGCC
TGCGGGGAGCGGCGTCCCAGCCCCCCGGCTTTGAGGCGGGAGTGGAGCGGGTCCGAGGTGGGAGGCGCACAGACGGGCTCCGGGAGCCCCTCCCGAGGCCCCGCGCAGCGCGCCCCGCAC
CCAGGTCTAACTGCATCTTCTCCCCTGAAAGTGGAGCCAAGCGAGGCGGCTGGGACCCCCTCCTCTTCCGCATCCCTCCCACCCCACACACACTCCGCTTCCAGGCAGCCGCTGATTGGC
cgcccggcggagccggggAACTACAAGTCCCATGGTGCATCGCGGCGCCAGCGCGCAGACGCAGCCGCCCTCGGCGTCCTCTGTAGCGGGCGACCTAGGCCGCGGGACCCGGACGGAGGT
GCAGCCGCCCTCGGCGTCCTCTGTAGCGGGCGACCTAGGCCGCGGGACCCGGACGGAGGTAGAGGCCAGGGCAGCGCGTCCGGGAGCGGAGTCCGCGCCCGCCGCCGCCATGCCGGACAG
CTGGGACAAGGATGTGTACCCTGAGCCCCCGCGCCGCACGCCGGTGCAGCCCAATCCCATCGTCTACATGATGAAAGCGTTCGACCTCATCGTGGACCGACCCGTGACCCTCGTGAGAGG
CGTCTACATGATGAAAGCGTTCGACCTCATCGTGGACCGACCCGTGACCCTCGTGAGAGGTACGAAGCCCCAGCCCGGGGCTCCCTCGCCGGCCTCTGGGGACCCCTGGATCCCACACCC
TAGGCTCCCGAGTCCGCGCTCCTGGGCGGGAGCCCTTGTCTGGGTCTCGCGGGGGGCTGCCAGATGCGTAGGCCACACTGACTAGTTCCTTCTTGTCGCTTTTCCCAGCAAATGGCGGAT
CTTCTTTTCCGACAAAACACGTGAGTCCTGTTGGTCGCTGCAGCGGGCCTCTGCGTGGGCGGCGGGAATCCGCGGACATCGGGTCGGGTCTAGGCTCCCGAGTCCGCGCTCCTGGGCGGG
GTTTATAGTCGCTTTTCGGGTGACGTAGATTCCCGGGCCGCGGCTGGGGCCGGACGGGCAAGAGCACTCAGAGCCCGGTGAGGGCGGGGCACCGCGGAGCCAATCACAGGTTGTCTTATA
AGTGAAGAGGAGAGCGCAATGGAGGCGCGGACGTTTATAGCCACTCTTCGGGTGGATTCCCGAGCCGCGGCTGGGGACGGAGGCGCCGGCGTTTATAGTCGCTTTTCGGGTGACGTAGAT
TACCTGTGATCCTTCAGAGAAGGGGGCAAGGGCTGGGCTGTACGGGGTCTCTGGGTCCTGAACCAGGGTTGTGACTGGCTTGAGCTGGACAATGCTATTGTGATGTCAGCCCACACCCAC
AACCAGGGTTGTGACTGGCTTGAGCTGGACAATGCTATTGTGATGTCAGCCCACACCCACTGTGAAATGCAGGCTCCTGAGCTCTGGGGGCCTGTGGAGCTGCTGTCTAGACGCAGATCA
CCTGAGATGTGTGCCCAACTCCAGAAACCTGCCCAGTTGTCCAGGGATCGACCCCACTCCACTCGGAAAGGGTGGGCAATGGGTTGCAGACCCCCATATGGTACAAGGAAACCTTCTGGA
CCCCCATATGGTACAAGGAAACCTTCTGGAAGGCTCTGGCTAGGTCTAATTCCAGGCTAAGGCCCCCGTCTCCAGCCAGAGATTAGTAGTCCTGGGGTGGGGGGCCCTAACCCCCACAGC
ATGAATAAGGACGGTGCAGAACTGGACTACAAATGCAGGAGTGACTTCCTGGGAGGGTGGGGCCCCTATCTCTCCTAGACTCTGTGGTCAGACTCTGGCCAACACCCCCTGTAAGGCCAC
GACTCTGGCCAACACCCCCTGTAAGGCCACAGGAGAGGAACAGGAGTGATAGCCCCCAAACCCCAGTCCCACCAGGCCCTGAGGGCCCCTTTGTCACTGGATCTGATAAGAAACACCACC
ACCAAGGCCAGTCCTGAGCAGGCCCAACTCCAGTGCAGCTGCCCACCCTGCCGCCATGTCTCTGACCAAGACTGAGAGGACCATCATTGTGTCCATGTGGGCCAAGATCTCCACGCAGGC
GACAGCTGGTACCCCCACATCCCAGAACGCCGAAAAGCAGGAGTAAACGCTGGCTACAAATGCCTTTTTATACTGGTATCAAAGAGCCAGGCCACCAGCGATGCCACATCCGCCGGTCTA
CCCCCACCGACCCGCGAAGCACCCTCACAGCTCACGGCCCTCCCTCCAGGCCGGAAACGTCTCCGCCCGCTTCCGCTTCCCGATGCAGCCGCCACTGCCCGAAGCAAAGATGGCGCCAAG
GGCGGCGGCAACATGGCAGAGACCGCGGCCGGAGTGGGCCGCTTCAAGACCAAGTGAGCCCGGAGCTCTGGGGCCGTGCGGGGAGGGAGCTGGGTTTGCAGCCGGCATAGCGGAGGCGCG
TGGGTTTGCAGCCGGCATAGCGGAGGCGCGCGTGGGGTGGGCACGCATTGGGGTCCGTGGAGGCGAGAGGCTGTGTGTGCGCCGGCCCGCGGGGTCGCGGAGGCTGCGGTGATACTAGGC
GTCCATGTGGGCCAAGATCTCCACGCAGGCCGACACCATCGGCACCGAGACTCTGGAGAGGTGAGTGTCAGACGGGACTGCCAGAGGGACTGGGTGGGAGGCCAGGTATGTGAGTGGGGA
TGGGCTTGGGGGACAGCAAGAAAGCTGCAAAGGACTCAGCTGGGGCGGCTCCACAAGGACCCCACAGGCTTGAGGTGTTGCCAGGATTCTATCCCAGGGGGTTTTCTGGGTCCCCCAGAG
CTTCCTCCCAGCAGCTCTGCCTGGAAGTCCCCCAATCCCTGTGCTCCTGCCCCCAGATCGTGGGCTTGGGGGACAGCAAGAAAGCTGCAAAGGACTCAGCTGGGGCGGCTCCACAAGGAC
ttaaagctgtaagcactgagtccttggttctgcacagaaaTCCCCAGGCCAGTTCAAAGTTGTTGGGCGCACCCTGGCAGGGCAATTACCTCACAGGGTAGGGGAATCCAGAGAGGTGGG
CCCTGGGGTGAGCCTGTGAGGTCTGCCCCTCCCCCAGCATGTATAGAACAGCTCACAATAATTACGCATTTAACACACAtttcctcctctatgagttggggacattaagagacctttcct
CACAGCGCGGCCGAGGCGCACCTTGCGCCACACACTGCTCTTTTACTGGAGAAAGCGGGACGGCCGCCACGGACGGCGCAACCCCTGCGTGCGCCGCGGATCGACGCCTGAGGGCGCCAG
CGGCCGCCACGGACGGCGCAACCCCTGCGTGCGCCGCGGATCGACGCCTGAGGGCGCCAGCAGGGTCCGACCCTCCTGctccgtccccgcccctgtcctcgggcccggccagcgccgcgg
GCTTCCTCCTAATCCTGGGAAATCTTGATCCACTGGACATGCTAGGATTCTTTGTTTCTGGAAATTTTTAGAACCCAGCAAGTAGTTTGGACCCTGGCCATTGTCAAGTGCTCCAGGTAC
CACATGGGTGGGAAATTGCAATAAAAAGACGGCCCACAGCAGGCTGCATTCCCATGGCTGGCCAGAGGAGGAACGCTTTGTGTTCTCATCGGAGGTAAGTCCTGCTTTAAGCCCCAGGAG
gattaaatgtgagaagtcaagaacgcaaagcagtgcccagcatgttcagcattcaGCACACAGCACTATTGTTTGTAGGAAGCATTCGCACAATGCTGAGACAGCTGGAAGGGTTGACAT
TGTGCAAACAAGTGCCTGTTTGATTTTCTCTTCACTTCCCTTTGGGTATTAAGCTTCCTTTCAATTCGTGTTTGGTTTCtggtaataaatatggcaccagtttcattgattaattatgaa
CGCGGGCAACATGGCGGCGCCCGGCGAGCGGGGCCGCTTCCACGGCGGGAACCTCTTCTTCCTGCCGGGGGGCGCGCGCTCCGAGATGATGGACGACCTGGCGACCGAcgcgcggggccg
gggcgcggggcggAGAGACGCGGCCGCCTCGGCCTCGACGCCAGCCCAGGCGCCGACCTCCGATTCTCCTGTCGCCGAGGACGCCTCCCGGAGGCGGCCGTGCCGGGCCTGCGTCGACTT
CTGGCTTCAGGTAAGGCTATCTGTAGCTGTCTTCTCCTAGCCCAGCTTCTCCCCATCCTATTTGAGGGAGGTAGGAGAGGAAAttaagaccttggacactggggtcagacctggatttga
CCCCAAGAAAACAATATCAAAAAACAGAACTAGAGACTAATTGGAGGAGAGATTGCCAGCCTGGGGCAAATGTGTATATATAAGTATGAGGCACATCATGACCAGACTAACTCTACCTTT
CCCTGCCCTTGTCAGTGACCAAGAAGAAGCCCAGCACCTTGGCACTGCTTTCCCAGTTAATTTCTAACTATGGAATCTCTTGCTGTTAGAAGGTGCGAAACAGTGACCTTGTATTTCCGG
TGTTTCAGAAGGGTGCCCTCTCCAAGACAGGTGCACCTCCCATCTGGGGCAGTGAATATCCCTTTTGTCCTTATGCAGCCTGGCTTCAGATACTGGCTTCTGCCTGGCTCCTTGATCCCA
GCAGCCCGTGGACCTCCTACCCCTTTACTCCCTCACCCAAGTGCCCTTCCCAGAGGAGCGGACTCCTCCTGTCTGTCCTCCCGGCTCTAGCAAAGTCTGCGCCCAGCACCCGAGCCCCAC
CCTGCCCCCGGGGACCTGGCTGGTGGGTTCCTGAGGATGGTCTCCATCTCGGGACCGGGGCAGGCAGGTGAGGGTGGGGGATGGGAGGTGGGCGCGGCGGAGGGAGAGGAGGGACCCGGC
GGCCGGCCATGGAGGGCGCCTCCTTCGGCGCGGGCCGCGCAGGGGCCGCCCTGGACCCCGTGAGCTTTGCGCGGCGGCCCCAGACCCTGCTCCGGGTCGCGTCCTGGGTGAGTGgtccct
CGGGCCGCGCAGGGGCCGCCCTGGACCCCGTGAGCTTTGCGCGGCGGCCCCAGACCCTGCTCCGGGTCGCGTCCTGGGTGAGTGgtccctgcccgggcccccgctcccgcccctgcctcg
CCCAGGAACCCTGGGAGTGGCCTTGGCTTCCTGCAGGTATGAGCTTCAGTGAAAATGGGAAATCTGACTGATGGGCCCTGCCTTGGGAGGCTTTTCTCTACCAGGAGTCACCAGTTTAAG
GAAGCCAGGAGCCTCCTCTTCAGGCTACAACCTTCCTTCTTAAGGGCCACAGAGTTTGTGGCCCCACCCCCAGCACAGCCCCACCTTGGCCCCAGGAACCCTGGGAGTGGCCTTGGCTTC
ACTCAGCAAGGGCTGCCAGGCAGGGCCCCCTCTTACTCAACAATGGCCCATTCTTCTACAGGGTCACCCCTGGTCCTCTAGAACCCCAGAACTCAGAACTTTGCTGCTGAGGCTGCTGTG
caaattccaatctataggcactgagttcagagcccTCCTGGGCCATACCCAGCACCCCACACTGAGTTTTGTTTCTAGCCCCTCAAGCAAACTCAGCAAGGGCTGCCAGGCAGGGCCCCC
aaaaaaaacCCGTCATAATCTTCCTGTTGCTTTTTCCGATTAGATGGCGACTTGAATTTTTAGGGAATACATCCACCAGTTTGGGCACACCCACCAGGCACGACAGTTGAGGTCTGATCT
CCACCAGGCACGACAGTTGAGGTCTGATCTTCCAGCCACTGTGAGTACTGAGAAAACTTGGCAGGGGGCCACTCTCACTGGCTCAATGCACCCTGACCACTGGAAGCCACTGTGTCAGCT
CCACTCAGCCCTGCTCTGCTCAGCTGAAGCAGAAAACAGAGACCTTTTGCATTACTTTGGTTCAAGAGCAAGGTAATTTGGAAAGAAATTTTTCAGACGAAGGTATCAGCTGCCTCTGAG
GCCTTTGCTGATTAAATCAAGAAGTGACATCTGAAATGGTGTCGGGGAATGGGAAGGAGGCCTGGGGATTCTAAATTATCAGCTGTTTAGGTGGCTGAGGAATCCAGGGGTGGGAGACTG
gagataatgtacagagtgaacgtggataaagatgaggaggaatcAGCAAAAGAGAAGGAAAGCAAGAGGAAAACCAGGCAAAAGTGGTATGCTGGAACCAAGCAAAACAAAGAATTAAAG
GAGTGTTCATCAAGCCTATGTGAGCTCCATTTCTCTCTCTTGGGTTGAAGCAATAATTTTCTGTCAGTCCTGGGCATAAACCTGCTTCATGCCCCTTGGATTGAAAGTGCAAGTCCAGTT
AATGATTAGCTGAGCTCTCTTTCTGACAGTGCAGGGATTCTGAAGCTGTCTGCTTGAGTTACTGTGCTCTCTTCCAAGGCTGTAGGAGTTCTGGAGCTGCTGGCTGGAGAGGAGGGTGGA
CGAAGCTCTCTCTAGAAAGACATCCTGAGAGGACTTGGCAGGTGAGCACTGTTTCAAGGAATGGGCTGATGGGGTCATAATCCATGATAACCTCACCAATCTTTTAGAGTCACAGCTGGT
CAAGGAATGGGCTGATGGGGTCATAATCCATGATAACCTCACCAATCTTTTAGAGTCACAGCTGGTGAGAAGAGCAAAAATCCTCACAGAAAAGCAGAAATTCCTAGGGACCATGAAAGA
TGAGTTACTGTGCTCTCTTCCAAGGCTGTAGGAGTTCTGGAGCTGCTGGCTGGAGAGGAGGGTGGACGAAGCTCTCTCCAGAAAGACATCCTGAGAGGACTTGGCAGGTGAGCACTGTTT
CTCCATTTCTCTCTCTTGGGTTGAAGCAATAATTTTCTGTCAGTCCTGGGCATAAACCTGCTTCATGCCCCTTGGATTGAAAGTGCAAGTCCAGTTGACCTCAAATGCTCTAATGTTGTA
gataaagatgaggaggaatcAGCAAAAGAGAAGGAAAGCAAGAGGAAAACCAGGCAAAAGTGGTATGCTGGAACCAAGCAAAACAAAGAATTAAAGGAGTGTTCATCAAGCCTATGTGAG
CTGGAGGCCACGGCGCTGGGGCCGCTGCGACCACCCGGTGTGCTACCGCTGCTCTACCAAGATGCGGGTGCTCTGCGAGCAGCGCTACTGCGCCGTGTGCCGCGAGGAGCTGCGCCAGGT
ggcgccgaggggcggcgcgcggACATGGAGGCGGAGGCGGCGGCAGCTCCTGAGCGGGAAGGCGGGAGCTGCGTGCTGTGCTGCGGAGACCTGGAGGCCACGGCGCTGGGGCCGCTGCGA
CGTGGCCGCGCGGACCTTCGAGCGGTCGGCTCATGGTAGAGCGGCCTCTATCAGGGCCACCGCTCTAGCCGGCGCCGCGCTGAGGCGGAAGTCGCGACGCGCACTTGCGCCGGGCGGGCC
accccttgttcatctgagatgcaaaccagttgtgccgtgtttcatctgacaacGCCAGTTCGTGGAGCCCGGCGAGTGTTGACGTGACACGCGTGGCCCAGAGGAGCCCGGGGCTGGCCG
CAACATGAGGCTTCTAAGGCTTCTGCGGGGAGATGGGTTGGTGGGGAGAAGCTGGGGGTGGCAGTGGACAGGACAGGGTGTGGGGACAGCTTTGGGAGCTATGCTAGGCAAGGACAAGGG
ACAACTCTTGGGGGGACTCACCCAGAGGGGTCTTGAATGGTGCTGAAGGCCCCCGACAGCCCTCCTGCAATAGCCACTGTAGCTCTGCCTGCACCTGGGCCTTCGCTCTGCTGTCGTCCC
ACGTGTCCCCTCAGAGGAGCCTCGAGCCCAGTTCCAGCCAGCGGCCCACTCAGTGAGGTGCTCAAGTACCCACGTCCCCCGCCAGCTGCCAGGGTTCCCTCTCCTCCCTCCGTCCCTCCC
CCCATCTGGGGAGCCCAGCGGTACTGAGGGGGCGGAACGAGGCGGGGCCACCGAGCGGTTATAGCTGGGCCTGCAGGGGACCCACGGCTCGCCTCCAGCCTCCTGCGCTCCGGTACCTGG
CAAGATGGAATGACTATGAAGTACCGGAGGAATTTAACTTTGCAAGTTATGTACTGGACTACTGGGCTCAAAAGGAGAAGGTAAGAGATCTGCCGTGATGGCGATATAAGAACAAGGGTG
GTTTCACCATGCAGTGGCTAATGAGGTTCCGGACCCTCTGGGGCATCCACAAATCCTTCCACAACATCCACCCTGCCCCTTCACAGCTGCGCTGCCGGTCTTTATCAGAATTTGGAGCCC
ATAACCTCCCCAGCGTTTTCTGCCATGTGGTTCCTCAGCTGGGAAGATAAATCCCCACCAAAATCAATCAGGGGTGCCTTCCAAATTCTGGTGACCTGAAACAAAGCTATAACTGTAGCA
AAAGGCGAGTTGCTCTACCACAAAAGGGATGACCATATGGCTTCCATCCTGGGCTGACATCTTAGCAGGTTGAAGGAGAAGACCCCTAGGAACGCGCACCAAACCCATAATAGTAGCTAT
TGATCAGAGAGAACTGAACCTACAAAAGAGAGCTCAACCTCCTTTTCCATACCTACCAGGGACCTAGTTCAGCTACGTCCTAAACAGTACCAGGTAAGACAGAGGTGAAGGTCAGCTTCT
TCTGCTGGGTGCACAATCCTGCGGATCACCTGATCAGAGAGAACTGAACCTACAAAAGAGAGCTCAACCTCCTTTTCCATACCTACCAGGGACCTAGTTCAGCTACGTCCTAAACAGTAC
TACCTGAGCATCTCCTCCCCCTACTGAATTACCCAATTCCTAACAAGTTCTCTGTTCAAGGTCCCCCTTCGCTGTGGCCAGAAGCCAAGTTCTGCTGGGTGCACAATCCTGCGGATCACC
TGGTTTGTTTTCTAAGTGATTATCTCTCCGTGGAGGCCTGTAATTGTTTCTGTCCTATTTTACCTGAGCATCTCCTCCCCCTACTGAATTACCCAATTCCTAACAAGTTCTCTGTTCAAG
CAGCAGCGGAGAAACGTTTCTCTTTCCTCTCAGTTTGCGCACACCATGGCGGCCCCTGCCCAGCAGACTACTCAGCCTGGCGGCGGGAAGCGCAAAGGCAAGGCTCAGTATGTGCTGGCC
GCACGGAATGAGGCTTCGAGGCCGGCTAGGGGAGGCCGTCGCTCATATCCGACGTCACCAGTTCGCGCCGGCGATAGACGAGGACGCCAACAGCAGCGGAGAAACGTTTCTCTTTCCTCT
TGAGGAGCCACCGACACCACTTCCAGAATGGCTGCTATGCTGCCTCTACTGGATTCAGGTTGCAGTCGGGAGGCGGGGCAGGAGGCGGGGCTTGGGCGGGTATCACTCCACCCCTTTCAC
agtagctggcagaattatagggaaggctggaggaacaggTACCAAGGTTGGGTGGAAGAAGCTATATGGCTGGAGCCAGCTTCAAGGGCTTGAGGAGCCACCGACACCACTTCCAGAATG
atgctgcgcatacagtaggtatccaataaatgttcctgggatagaAGGCAAAGGCGCTGGCACCAAGGCGGCTGCCCAGAGTAGGGGCGAGACAGAGAGGTCCCGGTGGTTAAGGGGTCC
GACAGAGAGGTCCCGGTGGTTAAGGGGTCCCCTAGCCCTGCCGCCTCCCCCTGCCCCGCCTCGGGCTGGCCGGGCGCGGAGGTAGGGGCCTGGCCGGGACGGCTGGGACTggaggcgggg
cggtgggcagcgggcgccatggccgcgccggagccgctgcggccgcgccTGTGCCGCTTGGTGCGCGGAGAGCAGGGCTACGGCTTCCACCTGCACGGCGAGAAGGGCCGCCGCGGGCAG
GTGCGCGGAGAGCAGGGCTACGGCTTCCACCTGCACGGCGAGAAGGGCCGCCGCGGGCAGTTCATCCGGCGCGTGGAACCCGGTTCCCCCGCCGAGGCCGCCGCGCTGCGCGCTGGGGAC
GCCCCTCAACTTCTTTCCTTTCAATTTCAAAACTCCTCTATGGCTTCCTCCATCTGTTCTTCCTTCTGAGAAGTGCTCTCTCTGCCCCTTTACAGAACTAACCACTTCGGCAACTCCTTG
GACACTTTCCTTCTTGTTAATAATTTGCTTTCTCCGCCCCTCAAAAGCTTGCTGTTTCTGTAAATCATTACCTGTAAGAGGAACCGCTGGGAGTCCTGTAAACTTTAGCCCAGAGCTTGG
GAACTCAAGGTTCAGGGCTGCTCTTCTAAGAAACAAGTCTGCCATAATCTCCATCTGTGTTGGAATCTGTTAACTAGTGAGTACCTCATCTCCCCTCCTGTGTAAGATTTCCTGAACTGG
CACATCTGTTTTTTGAGCAAAGATAACAAACAGATGAACAAAACCAACAATCAAAAATGCTGTCATTAAAGTCTTGGGCAGCCAAAGTTTCTCTCAGAATTTCTCAGTTGTGTGATACTA
TGGCTCAAGGCCACACAGTCAAGGCCCCAGGGTTCGTCCGCCTCGGGCTCCTGTCACCCTCGGGTAGAAGGTGGCCCAAGGCTGAAGACCGAGGTCCAGGGAGGCGCCTTTCCAACCGTG
CCCCGGCGTCTGCGACCTGCCCTCTCTGGCACGGTTGGAAAGGCGCCTCCCTGGACCTCGGTCTTCAGCCTTGGGCCACCTTCTACCCGAGGGTGACAGGAGCCCGAGGCGGACGAACCC
CGCGCGGTACTCGAGGGAGTTCCGGGTCGGGGGCGGGTAGCTCCGGGTCCAGCGCTGGCGTTGGCCGCAGAGCAGGGCACGGCAGGTGGCATCTGCGGTGAGGGCCTCTATTCCCCGCAG
CCCGCGAGGCTGAGGGGCGGTTGTTGTTGGCAGCTGTGGCTAAGGAGGGGAGAACCTCTGCTCCCCGCCCGTCTTCTCTTCTGCGTTTCCCGGGCTAGGGGGCGTGGGGAGTGGTTTTAG
GCGGCGAAGCCGCTCGGCAGCACCTTCCTTCTTTGCCAGGCAGACGCCCGTTGTAGCCGTTGGGGAACCGTTGAGAATCCGGTAACCGATGCGGACGGTAAAGCCGTTTGGGTTAGAGCG
TCCCCGTTCCGCGGACTGGACACCCGCGCCGCTCTAACCCAAACGGCTTTACCGTCCGCATCGGTTACCGGATTCTCAACGGTTCCCCAACGGCTACAACGGGCGTCTGCCTGGCAAAGA
GCGGTGCCTGCGGGGGCTTCCGGGCTTCCCTGGCTCTTGCTCCTCTGGAGCCTCAACAGGACCGTCCTGTGTTCTGGGGCCGGGACTCCTCCCTGTCCCCTCAGCCCTGGGTCCTGGGGC
TCCTTTCTTGGGACGGAAGCCTAGCTGGGTGGGGGGCGCCAGGCTGGAGCCTTCGCAGGGGAGCGGGCTCAGTCATCACCCTGCTCCCCAGAGTGACTCAGCCCCCACGTCCCCACCCAT
TGCCACTTGCTGTCACTGTGCCGCTGTCATGGCACGCTCCGGGAGTGCCACGCCACCTGCCCGGGCTCCGGGAGCCCCTCCACGGAGCCCACCCCAGAGGCTGGTACAGGTCAGGTGGGG
TGGGAGGAAGGGAGGGCTAGGAGGAACCGGCAGCCGCTCAGCCTCCCGGGGTGGAAGGAGGGGACTCCGGGACCTTGATGTAAGCAGGCTGGTCGCTGAGCAACAATGAAGGCCTTTCTC
CAGAGAATTAAAGTGGAAACCAGGGGTGTGCATGGGGGAGGATGAGGGGTGAGAAGTGCGGGGGGTGTGGTGGAGGAACAAACAATACATTTGTCACCCCGTCCCACTTCCTATAGAGGA
TACAGGCAAAGCCTCCAGCCTCATTACCTCGGACACAGATGGTTATCGTTTATAGCAAAGGTGCACAAAAAGGCCTTCAGGTCTGAGCCCCTTAATTCCAGGGCTGTTAATGATTAAAGA
CCTCCAGGGCAGCTCCAACCCCATATCCCCAGGCCCTGGGTTGAGGGGTGCTGGCGGTGGGGAGGCAGGGACAGTAGGTAAGTTTTCTGAGCCCTGCGGCTGACACGCCACAGGCTCCCC
ACAGTAGGTAAGTTTTCTGAGCCCTGCGGCTGACACGCCACAGGCTCCCCTCACAGCCTCTTCTTTCAGAGGTACCACTCCAGACAACGCGCTGACTTCCACTCCTCCCTTTCCACCCCC
TCACAGCCTCTTCTTTCAGAGGTACCACTCCAGACAACGCGCTGACTTCCACTCCTCCCTTTCCACCCCCCTTTCTCGAAGGTACCCAACCCCCGCCCCTTCATCTCTCAATGCCCCCCC
GAGGAAAAGGCGGGGGGGCATTGAGAGATGAAGGGGCGGGGGTTGGGTACCTTCGAGAAAGGGGGGTGGAAAGGGAGGAGTGGAAGTCAGCGCGTTGTCTGGAGTGGTACCTCTGAAAGA
CCTGGAAACGCGAGCGGGGATGGTAGGTGGTTTGGACCCGCCGGGCCGCCGTCGTTTCCAGAAAGGGTTTGACTGGAGGAACCTCTGGAGCAGCTGTGAGTTTTGGGGAGGGGGGGAGTT
CCCCGCCCCCTCCATCGCCTCCTGCATCATCACTTCCGGTAACCCCGCCGGCCGCCAGCTCCAGGAGGGAGAATGGGAGAGGGGCAAGGAGGGAACGAGTGGAAGATTGCGTCACGACGC
TACTTGGCGACGGCTTCGTACGTCTTTATGTGCGTCGTGACGCAATCTTCCACTCGTTCCCTCCTTGCCCCTCTCCCATTCTCCCTCCTGGAGCTGGCGGCCGGCGGGGTTACCGGAAGT
GGGAACGAGTGGAAGATTGCGTCACGACGCACATAAAGACGTACGAAGCCGTCGCCAAGTAAGGGCAAAGACCTAGCAACCCGGAGGGAGCTGGGCTGGACCATTTTTTTTTCTTGTTTT
GAGCTCCTCCTCCCCCTATTTTTCCTTTACGCTTTCATTATCCTCCCCGCTCCATTCCCGTAAAACAAGAAAAAAAAATGGTCCAGCCCAGCTCCCTCCGGGTTGCTAGGTCTTTGCCCT
TGGTGCTCCCACAGAGGTGGGCCCGGTGGTTTGGTCCGGCCTGGCCTACTGGACCAGCCTGTGCTCGGTCGGCCACGGCTCTGCTGGGCTCCTGGCGCCGCCTCCTCCCAGCCCGCCGCG
GGCTGCGCGCTTCTGTGGGTGGGGGAAGGCAGGACTGACGCAGAGTGAGTGTAGGGGATGGAGGCGCCGACTCCAGGCGCGGGAGACTGGCGGGGAAGGGGTTGGCTCCCCACGGGCAGG
GCGGGAGACTGGCGGGGAAGGGGTTGGCTCCCCACGGGCAGGGATGGTTTGGAGGTTGGGCTGCGGCGTTGCCGGGAGACGGGCCTGTGTGACCCCAGCTTCGCGGGGGCGGCTCGGTGT
AGCCAGCTTCGTAATTCTCTTGCTCTTCAAACCTGAGAGTAGGGTGTTGCTCCGTTACCTTCCATTCGTGTGCAGGAGAGAGTTAAGTAAATCAATAAAGAAGGTATCAGCAAGTGAGAA
GGAGCGTGGGAGGAGGCGGGATAGGGGCTGCAGGCTGGAGTCCCGGGCCGCCTCCTGCGGCTCCCAGCTGCGCGGGCAGGGGCTGCAAACCCGGCAGCCGCGAACGGTTCCCACGTGCGG
GCCGGGTTTGCAGCCCCTGCCCGCGCAGCTGGGAGCCGCAGGAGGCGGCCCGGGACTCCAGCCTGCAGCCCCTATCCCGCCTCCTCCCACGCTCCAGCCACGGCGCGGCGCTACCTGCTG
CGCGAGGATGCTGACCCGGAGCCGGAGCCTGGGACCCGGGGCTGGGCCGCGGGGGTGTAGGGAGGAGCCCGGGCCTCTCCGGAGAAGAGAGGCTGCAGCAGGTAGCGCCGCGCCGTGGCT
CAGCCTCTCTTCTCCGGAGAGGCCCGGGCTCCTCCCTACACCCCCGCGGCCCAGCCCCGGGTCCCAGGCTCCGGCTCCGGGTCAGCATCCTCGCGCTCAAGGCGGTCATGCCGGACTCCT
CTCCCAGCAAGCTCCCAAGGCGGCCCTCCGCGCAATGCCGCTACCGGAAGTGCGGGTCGCGCTTCCGGCGGCGTCCCGGGGCCAGGGGGGTGCGCCTTTCTCCGCGTcggggcggcccgg
gcgctccgggccgccccgACGCGGAGAAAGGCGCACCCCCCTGGCCCCGGGACGCCGCCGGAAGCGCGACCCGCACTTCCGGTAGCGGCATTGCGCGGAGGGCCGCCTTGGGAGCTTGCT
tggcgcggcgcggggTAAGTGGCGGTCCCCACGGGGCAAGTGGCGGTCCCCACGGGGCAGCGGCCTAGAGAGGCGGACCCCGCAGTGTCCGGGTCCCGGGCCCTCACCCGCGCCCACTGC
GGTCCCCACGGGGCAAGTGGCGGTCCCCACGGGGCAGCGGCCTAGAGAGGCGGACCCCGCAGTGTCCGGGTCCCGGGCCCTCACCCGCGCCCACTGCAACCCGACTCCGGAGCTCCGAGC
CTAGACCAGGCCTGGTGTCTCCCGGGCTTTCCTAGGTGCCTGTTTGCGAGCTGGTCAGCTGGGCTGTAGTTGAGTTCTCCCAGGGAGTGTGGGAGGAAAGGTTATGCCCACCAGAGACCC
CCGCTGGGGGACTAGGAACCAGAGCCAAAAGCGCAGCAGAAACCCAGTGCTGTCCCCTTATCTCTAGCTTCCCTTTCTCTCCTTTTTTACCAGGGAACTCCTCAGCGGGCCAAAGTCTAT
AGTCTCCCTCTTCTCTGTATTAATGTGTAACTCTGCTTCAGTCTTTCCTCTGCAGTGAACTCAGTGTGTTTCTGGAAAATTTCCAAGAGAGAAGCACTCAAGGGAAAGGAAGCGTGGCCA
CTGTCACCAACACTTCCTGCTGCCCACCTGGGCCTCCAGCAAAGGGAGACACCAGCTCACAGAGCTAGGTCATGCCCAGTCTTGTATGTAGGCACCGCAGAGGCCCCTCCTTCCCTTAGC
attgtagatcccAAGAACTTAACCACCATACTCTGTGCTTTTCGACGTCTCCAAAGGTCTTTTATTGCTGTTGCCTCTGTTATTCCTGGAACATTGCTAAACACCTTCCCATGTTCCCTT
ttgtctctctcagcctggactttttcatgtgtaaaatggacatCCAATCCATCTGAAAGGATCTCACTGGCTTATGACATTCGCATTTGAGCAGTCATGGTTAAAAACTTCCAGCCAGGG
GCAGTCATGGTTAAAAACTTCCAGCCAGGGTGATACTTCATCACGTGTGTGTCTTGAGCGCCAGAGACGTTCCAGAGCAGCTGGTTTTAGGCATACAGGAGGGGAAACCCTGACACCCTT
ctgagcctcagtttcctcagctgtcaaCCTCTCAGGGCTTGTTCTAGTGGCTCCGAAAGCCAGTGGGAGCGAGCGCGCTTTGCAAAGCCTTGGGCGCCGGGCCTTGGCGCGCCTTTGCCG
GATCCTTCCGGCCACGGGCGGGGCGAGCCCAGAGGAGAAGAGCCGAGGGGCGGTGCCCGGGCCAGGGGGCGGAGGCAGGCGGCTCTGGCTCCCTCTCGGGACGCTCTTTCCTTCTTCCTC
CGAGTACTTAGTTATTAATTTGGGGGTAAAGAAGCCCCCTTTGATACTTGCAGATCTCTCTGCAGCGATGGGGAAGGGGACCTCGGTGGAGAAGAGGGGCTGGGTGGTGAGGAAGGCGCC
TTTCAGCGTTCAAAAGCCAGGGAGACCCAAGGAGAGGAGGAAGGGAGTGAAATGCAGGTGGAGAGGGGGTCCGCGTCCCAGAAGGCACAGAGACTGAATAATGGGAACTCAGAGGGGAGT
GCCAAGGAGTGCCCCGCCTTCTTCACGCCTGGGGGACTGGGCCAGGCCAACACCAGCTAACCCTTTCCCCTTCCAAGGCTCCAAATAAATCTCCTGGCCCTCCCACCCCCGAACCTCCAG
CAGCCTTCAAATGCGTCTACCTGGCCACCAATTCCCAGACCCCCTGGTCACTCACTCCTCGGAGGGGCCTCCCCAGGCACGGAGCTGTCTCCCGAGAAGGGAAAGCGAGAACCCGGCGCG
GGTAGCTTCCTGCTTTTCCGGAGCAGAATCCTAGACATGGATGCTCCTGGGCCCAGAGCCATTTGTTCGGTGGCTGTCCCCAGCACACCACAGGTCTGGGTTAGGTGAGACAAACAAAAT
CCTGTGTTCAAAGTCAGTTGCTGAACAGATGGTAGCTTCCTGCTTTTCCGGAGCAGAATCCTAGACATGGATGCTCCTGGGCCCAGAGCCATTTGTTCGGTGGCTGTCCCCAGCACACCA
TAACTTTAGTTTTTCCTACCTCCTGATAGGAGACACTGTTTTACGGAGCAGCTATTTCTTCCTGTGTTCAAAGTCAGTTGCTGAACAGATGGTAGCTTCCTGCTTTTCCGGAGCAGAATC
agaacaGAATGTTAAGAATCATTTTTGTAATAACTTTAGTTTTTCCTACCTCCTGATAGGAGACACTGTTTTACGGAGCAGCTATTTCTTCCTGTGTTCAAAGTCAGTTGCTGAACAGAT
GCTCTGCATTTTATTAAGAAATTATTTCTTACATCCTGTGCCTAGATGGCCAATATTACACTCAAGAAACTAATGGACATAGAAAAATTGAATGTACCTCCAAACACTCAAGATGAATAC
AGCAGTCTTCAATAGTCAACGTCATGGCCATTCCAGAGAGAAAAGGTCCAAGTTCAGTGCCTCGAACCTTGTTGCCTTCCGTGAAAGGAAGCAGTTGAAATGAGCTTTGCCCCTGGTGAC
CCAAGCTGCTAGTGATAGTTACCTGGAACTTCTAAAAGAGGCTACCAAGCGAGATCTAAATCTTTCGGATGAAGACGGCATGACTCCTACTCTCTTGGCAGCCTACCATGGGAACTTGGA
AGCCCTAGAGATAATCTGCAGTAGAGGGTAAGTTCAACCCGATGGTTTCTGTTGGAAACAGTGTTCATGGTAGGTTTTTGCAGACAGCAGCAAGAGGCAGGGACGTCAATACAAATACTT
CACTGTAATTTTCTTAATTGTACTTAAATATGTTTCTTTTCTTTTAAATTTTCTGCCTACTTTGCATAAAATGAGGTAGccaagaccaccttaaagttctcagcttgacttgaaaaggct
CTAAAAAGCACTGAACTGCTTTAACTGAAACACTGTAATTTTCTTAATTGTACTTAAATATGTTTCTTTTCTTTTAAATTTTCTGCCTACTTTGCATAAAATGAGGTAGccaagaccacc
CCCGGTGTTCTCTCTCCGGTTCCTCCCATGTGCTCCCTCCTGGCAGAGCAGTAACTTTACCCGAGGGGAGTAAACAGATGCCCCTAAAGTCTGCAGTAAAGGTGCCCACGCGCAACGGCG
TGGGTCAATGCCAGAAACCCTGGGATCCCGGAGGTCGAGGCCTCCACACAGACGGGAACCCGGGCTGGTTACGTTCCCCGGCGCAGGCCGAGGGTCCCCGCGTTCCCGCCGCGCTCGGGC
GTCTGGGACCTGATTGCGGGCCACGAGGCGCAATTCGGGGCGGAGCTGCTGCTCAGGTCGGTAGAGGCGGGGTCTCCGGGAGCTCAGGGAGGTGGAGATGAGGGTTTTGGGCGCGTGGGC
CGCCAACGCCATCCAAGGTCCTTCGGGTGCGGATCCCCGGGCTCTGGGCGGTGTGGGCGCTAGTGAAGCCCCACGCAGCCGCCCTCCTCCCCGGTCACTGACCTGGTCCTGCAGGCTCTT
AGGGCTGTGACCCAAGTGGGACACCTGGGGTCAATGAGCAGAGTTCGGTGCAGAGGGTCATTTGTGTATCTTTTGAATATTACTAACTGCATCTCAAGATCATGTTAGAACGAGTATTGG
CTATTTGGCTTTTTGTGTCATCTTGCCCCTTCCCGTCTCCATTATGGAGAATTGAGGTTTTAATATACGGTAGTGACATTCTAGTAGATGAAGGAAGGGGGCTGTCCCCAGTGGGCAATC
ATACCAAGTTCTATGAAAAGGTCAGCTATTGAATTTACTCTGCTACCTTCAGGCAAATCATTTGATCATCGGATGCTCTGGTTTCTTCCTGTGCCTGCTAAATGTAAATAGCATGGGTTT
GAGTGTTTGGTGGTTATTATAGAGTATTTTAAATGTATGAGTGATTTATTTTTCTAGGCCAGCTGCTCAGATATAAAACAAAATCTGCTCCTTTGAGCTGTTAGGCTTCGTGGCAGTCAA
GAGTGGGATGAGGGTCGAGAGGTAACCCTGTCAAAGTCCCGCCGTGGAGTGGGATGAGGCGAGGAAAGACTGGAGGTCCTTCCAGCACCACCTTGGAGGGGCAGGGAGGCTGCAGTTACC
CCTTGGAGGGGCAGGGAGGCTGCAGTTACCGCCTTCGGAAGTGATCTCCTCAGCCCTCAAAAAAATTAAAACCACCTCCGCCATTTACTAGAGGCCAAGGCAGGGCCGGGACACGAGAAC
GGCCGCTCGTAAGTGCTCCGGATGGAAACTGGTGCAGGGGGCAGCGGCGTTCCGCGGCCGGAAGGGAAGGGGGAGGTGCCGAGGCTGCGCGCCGGCTGCTCCTCCCCACCCCCAGCCTTT
GCCGGCTGCTCCTCCCCACCCCCAGCCTTTGCCCTGAAGGGGGCTGGATGGGCAAGGCGGCCGCGATGGCTCGAGCTCGGGCGGTGGCGGCGGTGGCCGGAGGCGGCGGTGCCTCCTCCT
GCTATTTTTCACCTAATGCATTTATATTTTAAGCTCCTTCAGATTAATTTTTAAATGTATAACATTATGAAAACTGCCTAAGAGGATAAGTTTCCTTTTTCCCCTGAGAAATAGACAATA
ACACAGAAATGGGGACTGCGAGCAGAAGCAACATCGCTCGCCATCTGCAAACCAATCTCATTCTATTTTGTGTCGGTAAGGTTCTTTTTCTTCTCCTCCTTCATTTTATTTAAATCAACT
TTTCTAAATGTGCTCCAGGCCAAAATCTCAATGTTAAATGGTGAAGCCATCCTTGCACAATTTCAAAAAGTTCCTGATTATGGTTCCTTCATAAGAGGTTCCTCTCTTCAGCTCTTCTTC
GCACCCAGAGCAGGTACCCTAGACAGTGACTGAACTGTTCTGAAAAATCCAAGTACGAATTATTTGTCAAACAATACTCCTTCCTGGAAATATGTGCTAGGTGTAAATCAAAATCTCACC
gtatatatatatatatTAAAAAAACATGAATCACTTCTATGCTTAAATTAACTACAGGAGAATGTCTCAGGAACCTACGACATACTCCCTTTTCCTATTCCTTTTTCTGAGCCATGGAGT
TCACTTCTATGCTTAAATTAACTACAGGAGAATGTCTCAGGAACCTACGACATACTCCCTTTTCCTATTCCTTTTTCTGAGCCATGGAGTGTCGAGTTATACAGTGCCAAATTCCAGGCA
TTTCCTATTCCTTTTTCTGAGCCATGGAGTGTCGAGTTATACAGTGCCAAATTCCAGGCAGGGTAAGTCCTGAGGGAAGAATCACCCTTTGTGGTTTCCACACAGTTTAGGGAATGAGGT
GTCGAGTTATACAGTGCCAAATTCCAGGCAGGGTAAGTCCTGAGGGAAGAATCACCCTTTGTGGTTTCCACACAGTTTAGGGAATGAGGTGGGATAGATACATTAGGTACATGATGCTGT
ggatttgcatgtggcttgtctgggtctagagttcaccttttgcccatgacatcacactgGGCATGTCTGTTTAACGGAGATTTAGAGAACAATTCCCCAGACAGCAGAGGAAATCTCTTT
GCATGTCTGTTTAACGGAGATTTAGAGAACAATTCCCCAGACAGCAGAGGAAATCTCTTTCAGGAGAGGCTGATGGCTTCTGCTCCTTGCCCTGTAGGGGGCGCCACAGAGTATGTTCAT
CCTGTAGGGGGCGCCACAGAGTATGTTCATTTCGCCTGTATTTTGCTCCTGCGCTGGTAGCTTGGGTTTGGGCACAGTGCCATCTGGGGTTCTAAACTTCCTGGACAAAGGCCAGCTGCT
CTTGGGTTTGGGCACAGTGCCATCTGGGGTTCTAAACTTCCTGGACAAAGGCCAGCTGCTGCTGATGGGaaactcaatcacctacagggaccaggcaggccatggaatgggggaatcggg
ctcaccattttattacacaaaattgaaccagaatgggctggttctgcggttacacCTCCACCACCATCCCTCCTCTTCTCACACAGGCTGGGGCTGCTGGTTTGTTTCTACAATGACCTG
gaatgggctggttctgcggttacacCTCCACCACCATCCCTCCTCTTCTCACACAGGCTGGGGCTGCTGGTTTGTTTCTACAATGACCTGGAATTGCTGGATGCCACTGTGGCTCAAGTC
CCACCATCCCTCCTCTTCTCACACAGGCTGGGGCTGCTGGTTTGTTTCTACAATGACCTGGAATTGCTGGATGCCACTGTGGCTCAAGTCCTGCTTTACCAGATGATCAAGTGCAGCCAC
acagcggcgaatacgttgaacgaggcccctgtttcacggagctaaagatccagtaaggACTTCACCCAGCGAGAGGCAACTACGCCGGGCTTCGATACCCAATACCTCTGCAGAAAGGTG
TTCGATACCCAATACCTCTGCAGAAAGGTGGAGTGGCAGGAATCTCCTGAAGCCTCCAACGTCCAGGAACGCGGAAACCCAGGGCCTCCAGTGCAGGTGTCATCCCGGAGGGCGCATGCG
CTTAGAAAAGGGGTGCATACTGGATATTCAGGCTAGGAGAAGAACGCAAAAAGCAGTGACGTACATTATTCTCTGCATATATTTACTTGGGAAATTGTGCGTCTCCCTATTCTGAGTCTT
GGAGGAATTGGACTGGTCCAACCTTATAAAGAGAGCAGTAGAGCGCGGCAGTATAGAGAGTACCTCACGAAGGGGACGTGGGAAAGTGTTAGCGGGGAACGCTGGGAAACTCCCGGCCTC
TAGGATTTGGAGAATCGGCCCTGGCCACCTGAAGGTCCGAACCTGGAGGAGAAGGACAAGGGGCCAGCCACACAGCCTGGGCAGGGGCCTCTGCTTTCCACCTTTCAGACCCTGAGGGCA
GAGTCCCGTGGGAGGGGACCCTCAGGGGGCCGGGGGCTGGCTGCCACAGCGACTTCCTCCTTCCCGCAGATCCCCAGGCGTGCACAGCAGGCAGAAGCTGTGGGGGAGATCGCAGCGCCC
GGTCTGGCGGTCCAGTTTGGGGGTCACCGAGCTGGGGTGGTGTGCAGCCAGCAGAGGGGATTCAGGATCCCGGGGTGACTCCTGGCCCAGGCCTGTCACCCCACAGCTGGCTCCTGGCCC
CCGAGCTGGGGTGGTGTGCAGCCAGCAGAGGGGATTCAGGATCCCGGGGTGACTCCTGGCCCAGGCCTGTCACCCCACAGCTGGCTCCTGGCCCCAAGGCAGCCACGGGCAGGGGTCGTG
CCCCCAAGAGCAAAGGGGCCAGCACCCCCGCTGCCTCCACGCTGCCCACCGCCAACGGGGCCCGACCGGCGCGCTCCGGGACTGCGCTTTCCGGCCCCGACGCGCCGCCCAACGGGCCCT
CTGCCTCCACGCTGCCCACCGCCAACGGGGCCCGACCGGCGCGCTCCGGGACTGCGCTTTCCGGCCCCGACGCGCCGCCCAACGGGCCCTTGCAGCCCGGCCGGCCCTCGCTTGGCGGCG
AGAAGCCCTGGGGACCAAGCCTTCGTCAATGTTCCTCCTCTGTAAAATGGCAACGGTGCACTCTTGGCCTGGGAGATAACCTCTCTCCATCGTTGTTGTTatcatcatcatcattatcat
AGGCCCTCCCGGGCTGCCTGACCTCCCGGGACCATGCAGAAGGCCTCCCACAAAAACAAAAAAGGTAACTGGGGAGAAGGAAGCGGGTGAAGAAGCCCTGGGGACCAAGCCTTCGTCAAT
GGTCCACGGGAAGCCTTGCGGCGACCTCACTGCCGCCCAATTTCTGGGCAGTGGCGGCGCAGCGCCCCCTGGCGGCCATCCCGAGGGCAGTGCCCGCGGGCAAGGTTCGAAACTGTTGGC
AGAAACCACCGTGGGTCAGGCACGGTGCTAACCTCTGCAGAAGTTTCCATACAGTACAATGGTGTGCAATGCCCACGCCACGTTTTGCAGGGTCCACGGGAAGCCTTGCGGCGACCTCAC
ATCAACATCAACAATCTTATTAGTGGGCAGAAAGCCAAGAGGTGGCGTGGCCTGCCAGAAGAGACCGGGACCCGGGCAGGGACCGGAGCCGGGCCGGTCGGGTCCGGGTCCAGAACGTAG
AGGCGGGCGGTGCGGGGAGGGGCCCAGGGCGGCCGGCCGAGCCGGGAGGACGGAGCTGGGGCGCGGCGGCTGGGGAGCCGGGACCGGCCTCGCCAACGCCGCGGCTTCGCTTCCGGGTGA
GGGAGCGGGGCGGGGAGATGGATAAACTGACCATCATCTCAGGATGTCTCTTTCTGGCCGCCGATATCTTCGCCATCGCCAGCATCGCCAACCCGGACTGGATCAACACCGGGGAGTCTG
CCATCATCTCAGGATGTCTCTTTCTGGCCGCCGATATCTTCGCCATCGCCAGCATCGCCAACCCGGACTGGATCAACACCGGGGAGTCTGCGGGTGAGCCGCTggcgcgccgggccgggc
CATTTCTTTTGGAGACGGTCTCTCAGACCCAGACCCGAAGCTCCTCCCTTATGCAGAGTCCGTGAAGCCTAACGGTGAGTGACGGATGAACAAAGCCAATCAGACTTCGATCTGCAACAT
CGTGAAGCCTAACGGTGAGTGACGGATGAACAAAGCCAATCAGACTTCGATCTGCAACATAGAGTGATTCTGAAGCTGCCATTCCCGCCCCGCGACGACGAGGCCGCCGGAAGTCGTAGT
CGCGACGACGAGGCCGCCGGAAGTCGTAGTTTCGGAAGTGCGGCGCGTGAGGCAGCCGTCCGGGCCCGGAGAGGCGGGGAACTACACGTCCCGGCGGGCGCAGCGGCCTGGCGCTTCCGG
CGGGCCCGGAGAGGCGGGGAACTACACGTCCCGGCGGGCGCAGCGGCCTGGCGCTTCCGGCTCGCGCGTCTAGTCCCTTTCCCGGCCGGCGGCCGAGGGGGCATCATGAAGCGGGCTggc
CCTCTCCTCTGTTCCTACCACAGGAAGGCCACAGGCACGCACCAGGGCTGTACTGGCCTAAACCATAGTTCTGTGCTGACTGAGAGGTTCTGAAATTAGAAAAGAGGTCTAAATCCTGCT
TCCAGGTTTTTGTGAGGTGGAGAAAAGCAGAGTGACCTGGGAGAAGTGGTTATCAACAACACAGCTGGTGACTTCTTCCCTGGGGTGAGGAAGGTTTTCCCTTTCCCTGCCCCGAGCTGC
TGGAGTGCCAGGAGCCCTTCTCCCAAAGATGGAGAAATAAATGAAGAAATACAGGTGAGGGTGAGCATCACAAGGGTTGACAGGGGTGGTGAGAGGGTGTCGGGGAGGCCAGATACTAAG
CTCTGGACTGAGTGAGAAGATCGAGGGAGCTTGGGGTGTGAAGTGTCCACTCCCTACATGCCGAGCATTGGGCTAAATGCTGGGGTGCCAGTAGACAAGGAAGTCATGGAGCCGGTCTAG
gcccggccgggcgtgcccccgcgccccAAGCATAAACCCTGGCGCGCTCGCGGGCCGGCACTCTTCTGGTCCCCACAGACTCAGAGAGAACCCACCATGGTGCTGTCTCCTGCCGACAAG
CATAAACCCTGGCGCGCTCGCGGGCCGGCACTCTTCTGGTCCCCACAGACTCAGAGAGAACCCACCATGGTGCTGTCTCCTGCCGACAAGACCAACGTCAAGGCCGCCTGGGGTAAGGTC
GAACTAAGCGAGAAGCAGGCGAGAATGGCGAGGCGCGGCGGGAGAGGACGGAAGTTGGTCACTCCCTCGAATTGCCCCCTCGCTGCCGGATGCTAGGCCAGCCTTGAGCAGGAGAACCGG
ACACTGTGTACTCAGCAGGGGGAGCCAAGACTTAGCGCTAACCATTGCACCTGGGGCTGGGAGCCAGCGCCGGAGCCAGGAGGCCCGCTAGGCGGCTGCAGGCGCTGTGATGGCCACCTG
GAGCGCCCGCACTCCCGGCCCTGCAGCCACCCGAGTCCCGCTCGCTGTCGCCTGCACGCGAGTCCCCCCTGGCACGCGCTCCCACATCCCGGGATCGTCCCAACGGCCCCTGCGCCCTTC
CTGGGATCACTCCGACTGCCCCGCGCGCCCTGGGATCGGTCCATCTACCCCGCGTGGCCCCAGCTGCTTGCCCGGAGCGCCAGCTAGCGCTCCCCGCTCTCCGCTCCCCGGCACTCTCGG
gcgtgggttcgaatcccaccgctgccaGGGTTGCTGTCTTTTTGTCCCCGCTGCATACACTCCTGGCTCAGTTTTGCGCGTGCCATCAGCGCCCCCTGCTGCAGGGCGGGGCTCACGGCC
GCCCCCTGCTGCAGGGCGGGGCTCACGGCCTGCATGAATGGCGCGGCGGAGGGGGCGGAGCCGCGTGCACCGGGGCGGGGCATTGTGGGTAAGAGGAAACGCTGGGGCCGGCCCGCTCCC
GGGCCGCCGCCGTCTCTGCAGCCCGCGGGTAACTGGGCCGTTGCCGCCGTCCGCGCTCGGCCCCCGCGGAGAGGTGAGTCCCGTCTTGGCAGTGCCCGAGCTGGGGCTTGAGCCGGACCG
AGTGCCCGAGCTGGGGCTTGAGCCGGACCGCACTCACGACGTGGGCCTGGGCTAGATTCCCGAGTAGGCCAAGGAGGCCCGCGCCGCGCTGTGCCTAGCAGCTGGAGGCCTCTCGGGACT
CGTGAAGACTGGCGGCTGCGTGAGACTCCGGCTCCAGGCGTTCGCACCGTAATGCCCGGCCGTTGGGGCCGTCGGTAGGCGCGAGGCGAGTCGAGGCAGCCGGCCGGTCGGCGGCCGCCG
TCGCGATTGGTTGAGGCGCCGCCGGGGGTTTGAATCGCATCCCCGGCCGGGGAGGGTTCTGCCAAAGTGCCACGTTGGGCCCGGCGGCGGCGTGAAGACTGGCGGCTGCGTGAGACTCCG
GGGCTTTCGGCCGCACCCCTTCACTCTTTCCCCGCCTTCTTTGTTTATTCCGGACCCACCATTGGCTGCTTGCCCTCGATACCGGGCGAGCCGCCGGTCTTTGGAGAGAGGCGATTGGAC
CCACCACAGGGGTAAGACGCGCCTCTGCCAGCTCCCCAGCCCGAAACCCAGAACGCCCTCCTAGGAGCCTCACAGCGCAGATCAGGGGACGGGCTTTCGGCCGCACCCCTTCACTCTTTC
CCATGGGGAAGGAGCAGGAGCTGGTGCAGGCGGTGAAGGCGGAGGACGTAGGGACCGCGCAGAGGCTGCTGCAGAGGCCGCGGCCCGGGAAGGCCAGTGAGTgccgggggcgcggggcgc
CGCAGCCGCGTCGCTGCGGCCCCGGCCGCGCCATGGGGAAGGAGCAGGAGCTGGTGCAGGCGGTGAAGGCGGAGGACGTAGGGACCGCGCAGAGGCTGCTGCAGAGGCCGCGGCCCGGGA
GCCGCCTCTGAGCCGCGCCGAGCTCACGAGCGCAGCCGCGTCGCTGCGGCCCCGGCCGCGCCATGGGGAAGGAGCAGGAGCTGGTGCAGGCGGTGAAGGCGGAGGACGTAGGGACCGCGC
AAAAAACCATGCGACAGCCTGTCTCAAGGGTGAGGGCACCGGCGTGGAGCTCACAGAGCTGGAATGAGGGCCTGTGGTTTTGAGGGGGACCCTGGGCTCAGTGGGATGTCCTGAGGGTCA
GGAATGAGGGCCTGTGGTTTTGAGGGGGACCCTGGGCTCAGTGGGATGTCCTGAGGGTCAGGCTGGGGCTggggtgccagatctagcaagtaaaactacaggatacccaataaaattttt
GCGACCCGACAGCCCGGGAAACGGACAGCCGTGTCAGAAGGGCAGGTGCCAGTGGGCAGGAGGCCGGAGAGAAAGCCGCAGCTTCCTTCCACCTcgcgccgggcccgcggccgcgcACGG
CCCCCGCCCCAGAACTTTGGTCTCGTCCCACCCACCCCCGCCCGCGCCATGGTCTCGCCCTAGGGAGCCATCGATAACTCTACGCTCGGCCTCGATCGACTCGCTCCGGCTCCCCTCGCC
TAACTCTACGCTCGGCCTCGATCGACTCGCTCCGGCTCCCCTCGCCGTCCTGGACACGGCGGAGTGCGGAGCCGCCCGTAAGGTACGGAGGCCGCGAGCCAGGGGCCGGGAACCGGCTGC
GCCGCGAGCCAGGGGCCGGGAACCGGCTGCTGGGTGGCTGGGAGAGCACGGCCAGGGGAAGCCGGCCAGCAGGACGGAGCAAGGGCGGTCACCGGAGGAAAGGGGAGCTCGGGGGTCCAG
CCGCTGGCCTGCTACGCATGCGCAGCCGCAGCGCTCGGCTTTCCCCGGCCCATCCGCCGCCTTGCGCACGCGCAGCCCGCCCCTGCGGCAGAGTGGCGCCCGCGCGTGACTCCCCCCTGC
GAGTGGCGCCCGCGCGTGACTCCCCCCTGCCGGCTGCGGAGGTGGGGGGGGGACGGCGCCCCCGCCGTGTgcgtggggcggggatggagcacgcgccctggagccccggagccaggtatc
AGGAAAGGGTGGCGCTGCGCTCCGGGGTGCACGAGCCGACAGCGCCCGACCCCAACGGGCCGGCCCCGCCAGCGCCGCTACCGCCCTGCCCCCGGGCGAGCGGGATGGGCGGGAGTGGAG
CGGCCCCGCCAGCGCCGCTACCGCCCTGCCCCCGGGCGAGCGGGATGGGCGGGAGTGGAGTGGCGGGTGGAGGGTGGAGACGTCCTggcccccgccccgcgtgcacccccaggggaggcc
CCCACCATGGTGCTGTCTCCTGCCGACAAGACCAACGTCAAGGCCGCCTGGGGTAAGGTCGGCGCGCACGCTGGCGAGTATGGTGCGGAGGCCCTGGAGAGGTGAGGCTCCCTCCCCTGC
TCCGACCCGGGCTCCTCGCCCGCCCGGACCCACAGGCCACCCTCAACCGTCCTGGCCCCGGACCCAAACCCCACCCCTCACTCTGCTTCTCCCCGCAGGATGTTCCTGTCCTTCCCCACC
AAGGCTGCAGACAAGGGACGCAGACAATCGGCACATTGTGAGCAGGGGCTGCAGGATGGAACCAGCAAGCTGCTGTGCTGAGCGCCCCAAACCTGGGCCTACAGGGGTGAGTGCCTCCCG
CAGGCATCCCCCAGGTGGGAGGAGGGGCTGTCCTGGCTCTGACCTGGATATCAGATCCAGAGCTGAGGGGGAGGCGCAGGGTCAGGAGGGGAGGGGTTCTGTTCTGAGTTTCCCCTGGCC
aactctgggagtcaaggataacctgacagactcaggccACTTTAGGAAAACGAAATCCACCCCAACCACACTTAGCGAGTCACCCTGGCCGGGCCTGGGCTGCCCTCCAGTCGGTCAGCC
AGCAGGCTGCCTGTCTGTGGTCCAGGCTTCAGGAACCCCCGGTCTTGGGTGTGCGGGGGCTGGGAAGTGGCTGGGGGTGCACAGTCCCACACCTGtcattcactgaacaggcacgtattg
TGCCTGGCGCGCCCGAGGCCCTGCGGGCGCTGCGAGCCCGCGGCAAGCGCCTGGGCTTCATCACCAACAACAGCAGCAAGACCCGCGCTGCCTACGCCGAGAAGCTGCGGCGCCTGGGCT
ccggtggcgacgacgCCCGCTGCGTGCGGCTGAGCGCCGAGCGGGCACAGGCGCTGCTGGCCGACGTGGACACGCTGCTGTTCGACTGCGACGGCGTGCTGTGGCGCGGGGAGACCGCCG
CCCAAGGCCGGTAGCCAATGATCGCCCCTCTCCCCGCGCCGGGCCTCACCGATTGGCGCTGAGCTCCCGCAGCCCGCGGGAGGCGGGGGCGGATTGGCGAAGGTGCAGGCCAATGGGCGG
CCGCGGCAGCCCGGGAACAGCGGCCTTGCGCCTGCGCTGCTCTCCCCTCTGGCGCATTTCCGCAGCGAGCGCTTCACTCCGAATGCCGGTTGGAGCCCTGCCAGCCAATCACCGGGGCGT
GTTGGAGCTGTGGCGGCTTCCCAGCAGCAGCCGCGGGCGGGGCGACCTGTCCTTAGGTACGGAAGCGCTGGGGCGCGGCTGCCTAGCAGCCGCCAGTCCGCTCGCCCCTCGCGTTCTCTG
GCTCTCAAATCCGAGTGCAGCCTCGAACATAGGTCCTTCTGCCGCCCCGCCCCCTGGCTGGCAATCTGCTCCACCGTAACCACGCCCTCCCCACAGTCCCGCCCCATCTTCGCTCTCAGC
TCGGCGCGGCCCGTTGTTATGACGACATGGTCGTAAATCCGCCATCTTCCTGCGGCGCGTTGCGACATGGAGGGCGCGATGGCAGTGCGGGTGACGGCCGCTCATACGGCAGAAGCCCAG
GCCGAAGCCGGGCGGGAAGCGGGCGAGGGTGCAGTTGCGGCGGTGGCGGCGGCCTTGGCCCCCAGCGGCTTCCTCGGCCTCCCGGCGCCCTTCAGCGAGGAAGGTAACCGGGCCGACCCG
CGCCGCCGAGCGTTTCGTGAGCGGCGCTCCGAGGATCAGGAATGGGGCTTCGGGCGCTGGGCGCGCTCCGAACCCGGCGCACGTAAGAGCCTGGGAGCGCCCGAGCCGCCCGGCTGCCCG
GAGCCCCATCGCCTAGGACCGGGAGATGCTGGAAATGCAACCGCCTGTTCCCCGAGGAGCCGCTGCCCCCGGGACCCCCTGGCACTGTGCGCACCCTGGTCAGCAGCCCCCGGAGAAGAC
GCCCATGGAGCCATGGCCTATAGGGTCCTGGGCCGCGCGGGGCCACCTCAGCCGCGGAGGGCGCGCAGGCTGCTCTTCGCCTTCACGCTCTCGCTCTCCTGCACTTACCTGTGTTACAGC
TTCCTGTGCTGCTGCGACGACCTGGGTCGGAGCCGCCTCCTCGGCGCGCCTCGCTGCCTCCGCGGCCCCAGCGCGGGCGGCCAGAAACTTCTCCAGAAGTCCCGCCCCTGTGATCCCTCC
TTCTAGGGGCGAGGACAAGAACACAGCCGCACCGGGATGTGGCTGACCGTCTACCTCCCTCCTAGGGGGCTGGCAGGGGCTTCTGGGACGGTTTTGGGACAGGTCTGGGGCACCAGAACC
GGCTCAGGCAGGTCTCCCACCCCTTACCCTGGGGGTCTCCATGGGAATGAAAGCCAGGAGTTCATCAGGCACCCAGCTGAGTCGAGGGGGCGGGACCCAGTGCAGCCCGGCCCCTCCCTG
CTCTGAGCCTCGGGCCTCTGCACCCACATCCAAGGTGAGTCTCTCGGCTGCCCTGAGCTGGGGCTGGATGGGCCGGACCCTCCATTCCGGCTGCAGCTTCCCGCGCAGTGAGAAGGCAGC
GGTCCCTGAGAGCCCAGCAGTGCCCTGGGAGCCTGCAGAACGCAGGGGCGGATTCCGCGTCGCACTGGCCGTCAAGGGGCGGCCGCGGAGGGAAGGGGTGGGTCGGTGGGTCTGACAGCG
ttagtagagacTAAATACCATATAGTGAACACCTAAGACGGGGGGCCTTGGATCCAGGGCGATTCAGAGGGCCCCGGTCGGAGCTGTCGGAGATTGAGCGCGCGCGGTCCCGGGATCTCC
GATTCAGAGGGCCCCGGTCGGAGCTGTCGGAGATTGAGCGCGCGCGGTCCCGGGATCTCCGACGAGGCCCTGGACCCCCGGGCGGCGAAGCTGCGGCGCGGCGCCCCCTGGAGGCCGCGG
GGGTCGCAGGGCGCGGCGGGTTCCAGCGCGGGGATGGCGCTGTCCGCGGAGGACCGGGCGCTGGTGCGCGCCCTGTGGAAGAAGCTGGGCAGCAACGTCGGCGTCTACACGACAGAGGCC
CTGGTGCGCGCCCTGTGGAAGAAGCTGGGCAGCAACGTCGGCGTCTACACGACAGAGGCCCTGGAAAGGTGCGGCAGGCTGGGCGCCCCCGCCCCCAGGGGCCCTCCCTCCCCAAGCCCC
TCCCGGCGCGCGTTCTGCTCCGCGCGGGTGCGAAACCCGGGGTGGGCAGGGATCGGGCCGGGGCCGGGGCCAGGACCGGGAACTAACGGGCTCCCCCACGCTGCCTTCGCAggggcccgg
GGCTCCGCCCCCTCCCCAGGAGGCGAGCTCAGCCCGCGACCTTTATCCCGCGCGTTGCGGTCAAGATGGCGCTGGTGGCTTCTGTGCGAGTCCCGGCGCGCGTTCTGCTCCGCGCGGGTG
GTGGCTGCTTCAGCAGTGGGCCTGCGCCTCCTTGTAGGCCAGCCCTGGCCCAGATCCAGGTGCCTGCCCCGGAAGCGCGCGGCTGCCCGGGGTGAAGCCGGAGGGCGGCGAGCGGCTGTT
CGGCCGAGAGCTCGCGGTCACGAACACCGGCAGCCTCTTGCCTACAGTGTCCCGCGCTGTAGAAGAGCCTGCCCTGGCGCTGAGCTGGTCGTGGCTGCTTCAGCAGTGGGCCTGCGCCTC
GTGGGCAGCTTCATGAGCCGCGTTCTCAAGACGCTGTCCACGCTCTCGCACCTTAGCTCTGAGGGcgccgccccagaccgcggcggcctccgcagctgcttcccgcccgggccggccgcc
cccggggcgtccgggccggccgcgccTTCCTCGCCCTCCTCGCCCTCCTCTGCACGCTCGGTGGGCAGCTTCATGAGCCGCGTTCTCAAGACGCTGTCCACGCTCTCGCACCTTAGCTCT
CGCGTCCGGCTGGAGAGGCAGCTACCGTCCCACAGTGAACATGGCGGCCGAGGCGGCTTCAgcgccgggcgggcggcgccgggAGGCACGTCACGTGAGCGGCTCAGCTGGGCGGAccgc
CGAGATTTAACTAATTGTTCTCTCCTCTCTCTGGCTGTTGGACGCGCACCTTTCCGGAGGATGGGGGAGGTAACCGAGGTCCTGAGCCGGTACCTGAACTTGGGTGAACAGAGAACCTCA
CCGGACTCCCGTGTGCAATTATCGGCGCTAGGCCGTGGGGATACGGCCCACTATGGACCGAGCACGGTGGCCGAGCTCAGTTTGATGGGTTACCCCAGAGGGGCGGATACGGGAAGGTTA
CTGCCCTGGAAGCGCTCGCGGCCCGGCGCCTGGACGGGGGAGTTGTGAGTGAACGCGGACGGGTAGCGGCGAGGTCGGCGTGTCGGGCCGGTGTCGGCGGGCGCGGAGTTTCTTTGTGGG
TGCTTCGTCCGCTCGGCGGTGGCCCAGCCAGGCCCGCGGGACTCAGACCAGCGGGGAGCGCGGCCTCCGCCCTTGGGGCCCTCCCGCCGGGCCGGAGACCCAAGCCCCCAACGCCAGGCC
CATTGGGCCAGGCGTTTACGTCATCGCTGCGCGCCGGGCGGCGGCGACTTCCCGCTCCTTGACTCTGACGTCAGAGCGGCGCCGGCCTCGGCGGCTGAGGAAAGCAGGAGGAGGTGGCGG
ACTCCCACAAACTGCCTTGACTCTTTAACGCTTCCTCGCTGGCGCCCATTGGGCCAGGCGTTTACGTCATCGCTGCGCGCCGGGCGGCGGCGACTTCCCGCTCCTTGACTCTGACGTCAG
CTCTCCGAGCTACTTCCGCCCTGCGGGCCCCCACGCCCCGCCACGCACGGCCGCAGAGCCTGCGAACCCCTCCTGTGCTACCACCCCGCCGGCCTCAGCACAGCCCGGCCCGGAGCCCCG
AGCCCGCCTGCCGCGCCCACCCGGTGGAGGTCCGCCTGCCGGGAGGCCGCGTCCACGGGAACACCCCAAACGCCACCAGTGGATTTTGACCGCACGAACGCACGCCCTGCCCCAGCCCGT
GCAGTAATAGGGGGCAGCAGGCGCTTTGAGGCGCCTTGGGGTAAGTGCCGCAGAGACCCAGCGGGAATGCAGGATGGCAGGGCGGCCTCGGGGCGGCAGCAGGCACTGCGCGGTGGCCCA
GGAAGACGCAGCGCGGCCGGGCTGGGGCGCAGGGCGGCTTCGGGGCGCCAGGGGGCGTTGTGAAGTCGTGGCCCGCTCCGGGCGGTCTCAGGTGCCTGGCGGCCTGGGGAAAGCACCTGG
ACCCGCACGAGCCTTGGACCCTTTGGAACCGAAAGGTGAGTTCAGCCGGGTTGGGTCGGACCAGCTCGGGGGTTCTGGGCACTGGAGCGGATGCCGGGCGCCAGGGCGTCGGACGCCGTC
AGCGCGGTGGGTGGCCGAGCCAGCATCAGCCGGTGGCGGCTTCCCGGTGCCCGGGATGCTGGGACACCTTGCCCGGGCGGTAGCGGCCAGCTCTCCCGGGTCTACCCACGCCGTGGCCCG
CACGCGTGGGGTGGGATGGAGTGTTCATATATGTGGCTTGTGATATGTACTGAGGGGACGTGGGGTACACTCGGATGAGGGGTCTGTGGACATATTCGTGGCGCATGTGGGTATCGCTGG
CATATTCGTGGCGCATGTGGGTATCGCTGGTGTCCCGAGGTGGGGAGGGAGAATGCGGAGCGCGTGCGTGCGGGGGGCGTCCAGTGTCCCTGAACCTGGCGTGTGGGGGCTGGAGCTTAT
CCCAGTAAGCTCCACCCGCGGGCGCTCCCCGTGCTTCCCCGCCCCTGAACCTGCTCCCTCCCAGTCGGTCTCGCCGCGCTCGCCGGGTGTCCCAGTGTCACCAACACTCGGCCGCCGCCG
CCAGCTTGGCGCGCACCGCCGCCTCCGCCACCGCCGACAGCGCGCATCCTCCGTGTCCCCGCTCCGCCGCCCGAGCAGGTATGACGGCGAACCCTGGCTCGCACCCGGTCTCCCGCGCGC
CCTGAGGCAGTTCCGCCATGGACTTCTCCAAGTTCCTGGCAGACGACTTCGACGTGAAGGAGTGGATCAATGCGGCCTTCAGGGCCGGCTCCAAGGAGGCGGCGTCCGGGAAGGCGGATG
TCGGAGGCTAGCCTCGGTGCTCTCGCAGGCTCGCTCGCTTCTGCATCCCCGTTGCCGCCCGGAGCCAACTCTTAAGTTCTGGACGCCAGGCCTGAGGCAGTTCCGCCATGGACTTCTCCA
TGTCGGTGCCGGGAGCTCTCAGTCCGGGGCGTTTTCCCACACCCACCTCTGCTCAGCGCTCCGGACGCCTGCAGTCACTATGGTAACGGCCAACGACTTCCGGAAGAAGAACGGCGGGCG
agccaccgcgTAAATGCGCTAATGTATGTCAGGGCTTTATAGTAAGCATATAGTTTAGTCCTCGGCAAATGTTAGCAGACATGGGATATTTGTCGGTGCCGGGAGCTCTCAGTCCGGGGC
CAGCGTCGCTGGAGCTGTGGCTCAGTGAGTAGCCTGGCAGGCCTTCGGCGCAGCCGCTGCGCCGCACGTGAGGCCTCGCTTCCCGCCTCCCGGGGCCTTGCTTcggggcgggcggccgca
cgaccgcggtggcggcggctgtggcggGAACCGAGTCGGCCCAGGGTCCCCCGGGCCCGGCAGCGTCGCTGGAGCTGTGGCTCAGTGAGTAGCCTGGCAGGCCTTCGGCGCAGCCGCTGC
GCCTGGGGTGGGCGTGGCGCCAGCGGCCCCGCCCCGTCACGTGTCCACCGCTCCTGCCGCGCAGTCAGCAGAGGAGAGCGCCAGGACGCTAcagcggctgaagaggcagtggcgcccgcg
caaccgtaCGGTGAGTGGTCTTAGAAGACCAGCGCTGGGTGGAGGGATCTGGACTAAGAAATGTTCCGGCCGGTCCCGCGTGGAGGGGGGGCCTGGGGTGGGCGTGGCGCCAGCGGCCCC
GCGGACGTGACGCTACAGGCCGAGGCCCCCTGTCCCGTCTCCGCCCCACGAATGTTCCCGAATGAATCCTTTCCGGTGGTGTCAGAGTGGGCGGGCGGAGGAGGGTTAAGGCAGCGCGAG
AGCGCGAGAGGCCTTCGGCGGCCTCTGGCCGCCCCGTAGGACGGCGCGAGGCCAACCTGGGCACTGATGCCGGGGTTGCGGTGCGAGTGCGGTTCGCTCCCAGCCCCACAGGTAACCCTG
CCCCGGCATCAGTGCCCAGGTTGGCCTCGCGCCGTCCTACGGGGCGGCCAGAGGCCGCCGAAGGCCTCTCGCGCTGCAGCAGTCTCCTCAGGAGCGCCGCCATGTGGGATGGAATAGCAC
AAGGGGGCGGGTCCGGGAAATAGCCCTTTCTCTGGCCTCTGCCCCCTGGTGGCGAGTGCGGCCGCAGCCGTCCAGGGGGGCGTGGGATTTCGCGCTAGGGGGCCTGTGACTTTAAGGGGC
CGGACCCGCCCCCTTCAGCTTGGGAAAGCGAAAGCGTGGCAGGGGCCGGACCTGGGAGCGGAGGAGGCGGGTCTCCATAGAAACCTCCACCTGTTTCCGGCCGGGCTGTGAGAGATTAGG
GGCTGCTGCGGGGGCCAATCTCAGCCAGCTCGCCTCTTCCCAGCGGCCTCTGCGGGAGCGGTGGGTGTTGTACACAATCATCATGGCGGCGGCCGGGGCCCCGGATGGTGAGTgcggcgg
CTTAGTGCTCGCGCAGGTGACTCGTGGTGACTTTGCTGCCGCTTGGCAAGGGTCAGGGATTGGGCCCGGTGGGGGTGGGGGCCGGGCATCCGGGGCGCGCCAGCTGCAGGCAGGGGTGAC
CCGCCTGCCCGCGGCCTTTGCGCCGCTGCCCCGGGTCCGGATGCTGGCCGTGGCCCGGCCTCTCAGCACCGCTCTCTGCTCCGCGGGGACCCAGACGAGGCTCGGGACTTTGCAGCCGGC
AGCAGTTGTTCGTCCCCGAACCTGGATGGGCTCCGAGGGCGCAGTGCCTCCAGGAGCCGCCAGGGGCCGCCACCGCCGGCGGTGCCCGACAGCGCTGCCGTGTGCGTCGCCTGCGCGCCG
ggccCCAAACGTTTAAACAGATGTATTTCAGAACTTTCAGATAAAAAATGAAAGTAGGTTTCTCGTGCCGTGTCGTTTAGGGAAAGACGGCGACGTCTGCACAGTTTAGTTGTGACACCA
TTCGTTCTGTCGCCTGCCCGATGGACGAGCCTCCCGGGAAGCCCCTCAGCTGTGAGGAGAAGGAAAAGGTGCCGGGGGTGCGGGAAGGGCGGACGCAGGACTCTGACCCCGCTTTCCCAG
GCGGGGTCAGAGTCCTGCGTCCGCCCTTCCCGCACCCCCGGCACCTTTTCCTTCTCCTCACAGCTGAGGGGCTTCCCGGGAGGCTCGTCCATCGGGCAGGCGACAGAACGAAAAGAGCAG
CCGTCGCCGACCCCAGGCCTGCCGACACCGGGACCCAGTTGGCCCTGGGCCGGGGAGGCGCCCCAGGAAGGAATGGGGAGCCCGGGATCGCACCCTCAGTGCGCGATCAGCTGACCCACG
CCGCCTCCTTCCCTCAGCCCCGGATCCTGTCAGAGTCAGTCGGTCAGTCTTTCAGAGATTCCGGCTACTTCCGGCCGCTCCTCCACTTCCGCTCCAGGTGGCCCACTGGGACTCATCGAC
AACGCCGACCAGGCCTCAAAGGGACGCAGGGTTGGAAAGAGGAGGATACATATCTGGACCCGCGCACCGTCTCGATGTACTCAGACTTGTTGTAGAGCAGCTCGCCCAACTCCATGGCCG
GAGTTGGGCGAGCTGCTCTACAACAAGTCTGAGTACATCGAGACGGTGCGCGGGTCCAGATATGTATCCTCCTCTTTCCAACCCTGCGTCCCTTTGAGGCCTGGTCGGCGTTCCCAACCT
ttgcctttgcggttctaacaagctctcaggtgatggcgatgctactgttccctggcccCGAGGTAGAGGAAGATTTAAGTAAAAGCTTCCTGGAGGAGGCGCAAGTGAACCGCAGGAGCT
TTCCCGGACGCCCGAGAAAGGGAGAAACCCCGAAGGAATTCCTCCTCTCTCGGGGCTGGGTCTCCGCATCCACGCCGGGTTTGGTTTCCCAGGCTATCCCACGTGTTCGGGCGTCCGTGT
AGGCTTTTGTAACGTTCCCAGCGCCGCGTTTGAATTCGGGGAGGAGCGGAGCGGTGCGGAGGCTCTGCTCGGATCGAGGTCTGCAGCGCAGCTTCGGGAGCATGAGTGCTGCAGTGACTG
CAGGGAAGCTGGCACGGGCACCGGCCGACCCTGGGAAAGCCGGGGTCCCCGGAGTTGCAGCTCCCGGAGCTCCGGCGGCGGCTCCACCGGCGAAAGAGATCCCGGAGGTCCTAGTGGACC
GGGGATCGGCGAGGACTCCAGGCTGGGGTTGCAGGCCCAGCCAGGGGCGGAGCCTTCTCCGGGTCGGGCGGGGACAGAGCGCTCCCTTGGAGGCACCCAGGGACCTGGCCAGCCGTGCAG
AGTAAAATCCCTCTCCCGGGAAAGCGCCCCACCGTGTTTGGTGGGGTGACTGGGACGCGAGGATGCGGCTGGGAGTGTGATGAGAAGGGCGGGGATCGGCGAGGACTCCAGGCTGGGGTT
taaagagcgcaggctttgagatcaggcggatctgtattgggactgcggctctCAGCCTCCGCTTGTACCTGCTGTGCAGTGAGGACTCCAGGAACTGATGATGAACCGGCACGGTCCTCG
ctgggattacagaggtgagccacTTACCTGACCCATAATAAATATTTATTGAACGAACGACTGAATTCACCAATTAATCGCTATTTCCTGATAGCCCACCGGGATCCGCtggtgcaatga
caacaaggactcccaaaccagtgctctttccacttaacctaacgcacacccttcATCTCGCCGCCCCTCCCCACTTCCCCGTCTTTGGGAGTTCTTCGATGCCTCTTCCCCCCTCCCCCC
GTTCTTCGATGCCTCTTCCCCCCTCCCCCCAGGATTCCCTCCCCATAGGCCACCCGCCTTCCAGCAGGGCGTGGTCTCTACAGAGGAGGTCAGGTCTCCCAGGCTTCCTCAGCGTCGACG
GTCAGGGCGCACCGTGGGAACCGGCCCCGGGGGAGGCGTGGAAACGCGGGGCCTGGGACTCGACCAGCCTCTCCCGTGCGGATCGCAAAATCTCGGAGCTGAAACAGCCCGTTGTTCGCA
TCTCGGAGCTGAAACAGCCCGTTGTTCGCAGCCTCCCTCTGACCCGCCACCCTGCACATTGTTTTCCATTCGCCCGGGTCGCGGGTGGGAGGAGAGGCACGCCGGGGTTCTGGAGCTTGG
CTCGGGTCCGACGACCCCGGGCTGCGGTCCCGGCGCTGCAGAGCTGCGGCTGTGCACGCTTAGCCGCGAGGCCCGCGGTAGCCCGGGCGCCGATATGTAAAGCAGCTGGCAGCGCTGGGC
CGATATGTAAAGCAGCTGGCAGCGCTGGGCGGGGCCTGGGCGCGATGCAAATGAGGAGGGCGGGGCTGGCCCGGGGCTCCGCCTCCCTCCCCCGCAGCTGGGGCCAGCGGTGCCAAGCGC
cggccccggggccggcACCTCTCGGGCTCCGGCTCCCCGCGCGCAAGATGGCTGACCCGGCTGCGGGGCCGCCGCCGAGCGAGGGCGAGGAGAGCACCGTGCGCTTCGCCCGCAAAGGCG
GGCTCCCCGCGCGCAAGATGGCTGACCCGGCTGCGGGGCCGCCGCCGAGCGAGGGCGAGGAGAGCACCGTGCGCTTCGCCCGCAAAGGCGCCCTCCGGCAGAAGAACGTGCATGAGGTCA
CAGGCGCACCCTCCCCTCCAGGGCGGCCACGCAGCTGTCAGTGCCGCCGCCACTGCGAGGCTGGAGCGGAGCCCGGGTGGCCGAGGGAGGGGACCCCGCGAGAgggccgcgcgccggccg
CACCTGCAGGGGCGGCCGACTGCGCACGCGCCATCCGCGGCGCCCCCTGCAGGAGCCGGAGCGGCCGCTGCGTCCGCCAGTAGCGGGTTGCAGGCGCACCCTCCCCTCCAGGGCGGCCAC
CCGGGTGCGAACCGCGTACTCGCAGGGTGGCTGACTGCGCACGCGCAAGTCAGAGCGCCCTCTGCCGGGCATGGGCGACATGCAGGGGGCACCGCGCAGGCGCGGGGTTGGGCTGGCCGG
CGCGCCCTCGCTCGGCTACCGCCGCTGCGCGCCCCCTGCTGGACATAGGCGCGGGCACAGAGCAGTGCGCAAGCACGGGCTGCCGCGCGGCCGGGTGCGAACCGCGTACTCGCAGGGTGG
GAATCCATCACCCCCTTCGATGTAGATATGTTAAAATGTATAAAAGGCATATTCAAAGGCCAAAATCTTATAGTCTTTTGCCCAAGGTCCCTAATATGTGTATGACAGAGTCTATGTATA
TTTAGCTTCTTCCATCTTTTAGGAATACATGATCATGTATATATGAACAGTTCCGGGTCTGATCTGAGCGGGTTGTCTTCGGTGTAAACCAGAGCTCCAGAGAAAGGAGGGTAGACATAT
AGACTCGGTCTTTCGGGTCTTCTTTTTCCCCAATGGGCTCCAGTGGTGCCCGCAGCAAAAGGCAAACTTGCCTGGCTCATGGGGTGAAAGGGAGGATTGAAGAATGCCGCGTTGGGTGGG
TGCTGAGGGAGCGCCAGAGTGCGCTACGGGCTTCGCTCCCCTTCCCCTTTCCTTAACCCTTCCTAGAGCGGAGGAACCGGGTCGTGCTGCAGCGCCCAGGAGCCAGGGCGCTGACTGTCC
TGGAAACTGCACGCAGCCCCTGCAAGGCGAGCTCTCCCCACCGAGCCTCCCTGTGAGCCGGTCCTCCTGACGCGCAACCCCCCTCCCTTTTGAAGCAGATGGTTCTTCCCGTTGTCCCTG
CTCTTTCAGTTTCCGCGCTTTGGAGTCACAAAGCGCGGGGTCACGTGGGCGGGCCGTGCGCTTTGTGACGTCAGCCGCCCCGCCTCTCGGCCCGCCTATCCGCGCACGCCAGCCCCGCCT
CCCGAGCGGCAGGGGGCCAACACAAAAAGGGAGCCGGAGAAGCCCTAGCCGCTGCCCAGCAGCTTGCGGGCGTGTTCTCGCGGTTCCGGGCCTCAAGGCGACGGAAACGAAAGGCGAGCG
AAGCGCGGAGGATCCGGCGAGAAGAAGCGTCAGGGAGCCTCGGCGGTGTCCCCGGGGTCCGCCGAAGCCACCCGGCCGCCGGCTGGGGCCCGGGGTGGTGAGGAAGTGCTCCGAGGCCTC
GCCGCACCGAAAAAGGTTGGACTCGGGACTCCGCAGGCCCCCCCAGCCACTCCGCGGGGCGCCTCGGAGGCTGTGACCTCCAGGGAGGTCCGGCTGGGTGCAGCGTGACACGCCGGGGCG
GTTGCCAAGGACCTGCCCAATCTGCGGGTCCAGTTGCTAGGGCCTCCATCTTGGGGGCCAGTGGCCGTGGCGCCCCCGGAAGGGGTTGCCGAGTGGGGCATTCACTTCCGGTCTGGGGCC
TGAGGCTCGCGAGCCTCCTTCGCCGCGCCCCACTTGCTCGTGCACTTTACACACATGAGGTGAGCGGAACAAGGGCCTCCCTCCGGGCGGGAGGAGCCGCGGGCGCTGCCGCAGGGCCCG
CAACCCgcggcggcggcagcagaggcggcggcgccggGCGTCCCCGAGACTTCGGGCCTCGGCGGGAGGGCGCAGGCTGCGTTGCTGCGGAGGCCGAgcgggcggcccgggggagcctcg
TGCGGCCGGGAGGGGACGCCCACAAACCCCTGCCCGCCGGCCGGGAAGCGCTCCTACGGGACCCCAGCCCCGTTGGGGAGGCGGGGCGGCCACGCGGGTTCCACCAATCAGCGGCCAATG
ATGTTCGAATTCGCGTCCTGGCGCGGCCAATGGCGGGTCCCGGAGCAGGCGGGGAGGGCGTGGAGGGCGGTAAATGAGGCGAGCACAGGGCGGGACATgggcggggccggcggcggcccc
TTCGAATTCGCGTCCTGGCGCGGCCAATGGCGGGTCCCGGAGCAGGCGGGGAGGGCGTGGAGGGCGGTAAATGAGGCGAGCACAGGGCGGGACATgggcggggccggcggcggccccccc
tccggccggggcgcgggcgcgcTCTCAGGCGGGCTCCGGCGGCAGCGACGCGAGCGCGGCGATGGGGAGCGGCGGCGGTGAGTGCGGGGCGATGTCCGCTGGTTTCTGCCCCACACCCCT
ggccggggcgcgggcgcgcTCTCAGGCGGGCTCCGGCGGCAGCGACGCGAGCGCGGCGATGGGGAGCGGCGGCGGTGAGTGCGGGGCGATGTCCGCTGGTTTCTGCCCCACACCCCTTCT
GCCTGCCCTGCGGGGCGGACGGTGGGTCCCGCGGGAGGGGAGGCCCTGGCGGCCTGAAGAGGGCTGGCTCGAGCTCTTTAACCCGGGGCGGATGTCGCGTCCCGCGCAGGGAgccccggc
caggCAGACACCTGTTCTTTGCCATGCCTCTGTCTGAAGAGTATATGGAAAGGGGTTGCACAAGCAATGGTTGCTGTTCCTGTTGCTGCCACTGCGGTGAGGGCTGTGGCTGGACGTCCC
GCATTTTTCCTCCCCTCCCCTTCCTCCAGCTCGTCCCAAGCCTGCCTGTCCCCAGCGTGGAGGCGGGACAGTGGAAGACTGGGTGAGTGAAGCAGGATGGTGCCTTGGGCTCCAGCGTCT
CAGCGTGGAGGCGGGACAGTGGAAGACTGGGTGAGTGAAGCAGGATGGTGCCTTGGGCTCCAGCGTCTCCCCAACCCCTCCATGCCATGGGTCCCCACGCAGGTGAGGACCCTGGTGGAG
CCCCAACCCCTCCATGCCATGGGTCCCCACGCAGGTGAGGACCCTGGTGGAGGACGGTGTGGGCAGAGCGTGGGACATGTCACCTTCCCCACCTGCTCAGAGTTCAAGGGTCCTGGGCTG
GAGGAAGGGTCACTGCTGTCTCCGGAAGCTCTTGGCTGCAAAGAGAGAGGATCCCGGGTATCTCCCTCCTTACAACCACCGCCACCTCCTAGTGCCTTAGAAGCCACTGACAGCCCCCAG
ccgcgggccgccgccgccaccgccgccATGAAGAAGCAGTTCAACCGCATGAAGCAGCTGGCTAACCAGACCGTGGGCAGGCGAGTGCGCCGGGCAGCACGGGGGTCGCACCGGGGCTGG
GCGGAGGAGGCCTAGTGGTCTTCTCGCCCGGGGCCTTCTAGCTCTTCGCCCGTGTCAGGTAAGGCACTGTTAGCctcggctcggttcgactcggctctactcgggctcagctcggctcgg
gttgaaccactgcgccctgcTAGAAACAGCTTTTCATACGTTGAAATAAACGAGAGGGTGACCGGGCAGCGTTGGGGTCGGGGAGGCCAGGCGGAGGAGGCCTAGTGGTCTTCTCGCCCG
CTCGTATAACCTTCACCGGCCCCCTGCAAGAGAAGCGCGATAATGGCGCCCCCATCTACCCAGTTACCCAAACCAAAATCCCGGCGTCGCCCGCAGTCACCTCCCTGGCGGCCTCGGGGG
CCCAGCTCCGAGCCGGAGTCCCCGTCAGACCTGGGAGGCAGGAGTGGGCGGGGCTTGAGGCTTGCCCGCAAGGAGGGAGAGAAAGCTTCGGGGGCGGCCCCTGAGCCCCGGTTCAGGATT
AGGCCTGCGCGGCAGGAGGGGGTGGGAGGATGCGGGCGGGCCGGTAGCCAGGCGCGGGGCCCGAGGCCCGACGCTGGCCGAGGTGCTGAGCCGCCGGTGCGTCCCCCAGGCTGGTGGCCG
AGCTGCAGGGCGCCCTGGACGCCTGCGCACAGCGACAATTGCAATTGGAGCAGAGCCTGCGCGTTTGCCGTCGGCTGCTGCATGCCTGGTACGCGGACCCCGGACCCACTGGCCAGACCT
TTTGCCCGAACGCTGAGGATTCTGCTAGCTGTTCCGCCCTGAGTTAATTATAGCTATAAAATTTCGCGACCAGCAAGCAGAAACCGGGCGACTTCTCCAGACACCTAAGACTACGCTTCC
CAGAAAGGATTGCGATACTCTCCTACTGTTTAGTTTCTTTTTCCTATCGTCAAATTTCCGGGTTATGTGGGCGGTGCCAAAATAATTATCCAATGAGCAACTTCGTAGGCTGAGCGGGCA
TCTGTTGCTTTCTCCCTGTGGCTCGCGCCGTCCCCCGCCGCCCGTCGACCCCGCTTCCATGTCCCTGGCGGACACAGCTCCCAGGAACCTCCACGCCCATGGCCACTAGGCAGAGGGAAT
CCTCTATCACCTCCTGCTGTTCCACCTCGAGCTGCGACGCAGACGACGAGGGCGTGCGCGGCACCTGCGAAGATGCTTCCCTGTGCAAGAGGTGCCTGTCGGGCGCGGGGTTCGGGGCCG
AGGCCCCCTCCCCTCCCCTGCCTCCTTCCCGACCCGAGCAGCCCCGCCCCCGGCTGGGCCCGGGCTTGCGCCTGCTGCGCCCCCCACCCCCTCCTGGCACAGCTCGTCCGCCCTCGCTGC
AGCCGGGAGGAGGCGGCGGCCCGTGCACCGCAGGCCCCGCCCGCCCACGGCCCTTCCCGGGAGGCCGGGAGACCTGCTCCGCCCGGCCCTCGGTGGGTGAGTGCGAGCGGCGGGTGGGGC
gcccTGTTCCTCGGCATTGCGGGCCTGGTGGGCAGAGCCGCGGAGAGGGCTTCTTTTCCCCAAGGGCAGCGTCTTGGGGCCCGGCCACTGGCTGACCCGCAGCGGCTCCGGCCATGCCTG
GCTGACCCGCAGCGGCTCCGGCCATGCCTGGCTGGCCCTGGGGGCTGCTGCTGACGGCAGGCACGCTCTTCGCCGCCCTGAGTCCTGGGCCGCCGGCGCCCGCCGACCCCTGCCACGATG
GTGCTGTTCTGCTTTGGACCGTGGGGAGCTGGGGTGCTGGACCCATCTCCCACCTTCTACAGCCTGGAGTGTGCTCCCAGATGACACAGCCAAGCTGGCGTGTTTTTCCCTCACTGGCGG
AAAGTTCAGCAATCCCTGACTCCCTCACCCTGCCCTGTTGAGATTTAAAAAAATTTCCTCTTCTGGGCCTCAGAGCCGCCTCCTACCTGAGGTTTATTGCTTTCTCTGCACCAGCATTGA
ATGTTTGTGCCATCTGATCCTGATGTCTGGAGAGGTGAGCCCTCTGTCGGCATCTTCCTCTCCAGGCTGGCAGAGCAAGGGGGGCTGTGAATTAATTCAAGGTTGGGGGTCGGGGCCTTC
TATATCTGGACTTGCCTCCCACCCGTGTCCTCTGTCCCTTTTTCCCTACGGCAGATAGCCATGTGTGAGCCTGAATTTGGCAATGACAAGGCCAGGGAGCCGAGCGTGGGTGGCAGGTGG
CCCGGCCGGACCGCGACTCCGACAGGCGGCTGTCCGGGCCCCCGATGCCCTCGGCAGGGCCGTGCCACCCCCCGCCCCCCTTGGCTTGTCCCCCCGGGACCGCACTGCCGTTGCCTCCTC
TCCGCACGGGACCGGTTCCCGGCCGGCCCCAGCTTCCGCCGCTGCGGCCGCCGACCGTCAGCGCGCATGCCCAGAGCCGGGCAGGCCGGAGCCCCGCGGGCTCTCCGGGGTGGGCACAGG
ggggtggcgggtggcggggccgggTCCCCGCTGTCACCGCGGTCGGCGCGTGCTGGGGGCGGGAGCGTGGGGGCCGGGCTGCGGGCCCCATTCGAGGCGGGGATCCCCGGCCACGCGCGG
GTTGGGGGCTCCAGAGCCCGGCACCGCCCGGCGCTGCAGCTGCGGCTTGGCCTACGGGAGGGGGCGCAGGAGCGGGACCCCCTGGGCGCGAGGCCCGATCCCCGCCCGGTCGCTGGCCCG
TTGTTTGGAGAAGAGGCCAGGCTTTTGCATCTTAGAGTATACGTTCACCTTTTCAAGGGCCTGGCATAGATTTGATTAATCAGCCTGGAATACCCTGTTCCTGCCGACCTGGCCGTTTTT
CCGCCTCCGCCCAGCCTTTCCTCAGCCTGCTTCATTTTTCTCCCAGTCGTCCAGCCTCCCGGTTTCCGACTTTGCACTAAGAGGGATGCACTCTGGAAAACCACATTGCGCGGTCACATC
CTTCCGGGCGGAACAGTTTTTGCGGCCTTTCCTCGGCGGCAGCGGTTTCCTCAGGACGGTCGGGGCCGTCGTGGGCCCGAAAGAGCCCGGCGCCGCTCTCGGAATCCGGCGGCCCCAGCG
CGCTCTCCGCGGGCCGAGTGGACGAGGCCGAACGCGAGCAGCCTGCCGCTGCCCCCTGCGAGCCCTGGCTTCGCCCCGCAGCTCTTCTCCCTTCCGGGCGGAACAGTTTTTGCGGCCTTT
TTTCCGGACGCTGTGGCAGAGGAGGCCCGCGCGCCGCACATCTGCTGGGACCCTTAGCTCGCCCAGGATTGGTAGGGAGATCCTGGAAGACCAGCGCCCGGAGGGGTGAGGCCCCGTCTT
GGGGGCAAGGCCGCGAAACCACGGCCTGCAGCTTCACGCCAGGGGTACAAAGAAAAGCGTCGCCGGGAACCCAACACCTGCAGACGACGCGCAGCCGCAGAGGAGGCGGGGCGTCCGAGG
CCGAGGCCCCGCCCCGTATGCTAATGAAGCACACACCACACCGCCCCGCCCCGGCGCGAGACCGGTCCAACGCTGCGGAGATCCAGAGGCCGGCGGCGCCCGGAAACACCCGCGGAGGCC
tgggcgggcggcACAGCCCGGGGGAGGTCAACGGGCCGGCCGGGCGTCCCGGGGACGCGTCTCCCCCACGGTGCGAAGTGGTACGGCTCGCAGGGGCGGGGCCCAGGTCATGTGACGCGG
CTCCCCCACGGTGCGAAGTGGTACGGCTCGCAGGGGCGGGGCCCAGGTCATGTGACGCGGCCGCGGCCGCCATTTTGTTCTGCGGTGCTGGTATTTAGAGCGCAGCGGCTGACGGGCCGG
GGCTCGCAGGGGCGGGGCCCAGGTCATGTGACGCGGCCGCGGCCGCCATTTTGTTCTGCGGTGCTGGTATTTAGAGCGCAGCGGCTGACGGGCCGGATCGCCTTCGCCGCCGCCCGCCCG
ccgcctccgccaccgcctcggcccGCAGAGCTTGCCCCCTCCCCACCCGCAGACATGTCCGAGTCCAAGAGCGGCCCCGAGTATGCTTCGTTTTTCGCCGTCATGGGCGCCTCGGCCGCC
GATCTGGCCTGTTCCTGCGTCTGCGGAGCGGCCCTTGTCTCCCAGCTATCTATAACCTTAGCTAGAGTGTCGCCTTGTGGGTTCCTGTTGCTGAGACTTCCTGGATGGAGCCGCCCTCAC
TGGGTTCCTGTTGCTGAGACTTCCTGGATGGAGCCGCCCTCACCGCCGGGCCCGTGGCCCTGCGCGGAGCTGTGTCCAATAAAGTTCTTGGATGTGACGGGCCTGTGTCTGCTCAGCTTG
CTGAGACTTCCTGGATGGAGCCGCCCTCACCGCCGGGCCCGTGGCCCTGCGCGGAGCTGTGTCCAATAAAGTTCTTGGATGTGACGGGCCTGTGTCTGCTCAGCTTGTTGGGGGCGGggg
GTGGGCGCGGTCTCAGCTCTCGGCTGGGGTTCGTCACTGGGCGCGGGATTTGGCCGCCGCGGGGCTCCGGAGCCGCTCGCTCCCGACACGGCTCACGATGCGCGGCGAGCAGGGCGCGGC
CTCCAGTTCACTAACTGCCGGATCCTGCGCGGAGGGAAACTGCTCAGGTGGGCGCGGGCCGGGGACTGCGGGGCTGGGGACCgggcggggtgcagggtgcggggccggggaccgggcggg
TGGGGGCTGGGGGGCACGATCTCCGTTCTCCCGGGTGCCCCAGCCCTAGCGCACGCCTCCGCTCCCCCGCCCCCTTCGCAGGCGCGCGCGAGGCGCACCCCCCTTCCCTcggcggcgccg
ggcgcgcgcccggcccccTCCTCCTCCCCTCCGCGCCTCTCCTCTCTCCCGGCAGAAAGTTAGCAGCGGGGAAGGAACTCCGggctgcaacagcgcgcggcggcggcggcagaggctgaa
GGGCCACCCGGACTCGGCGGGCAGCGTGGGGCGGGGGGCCATGCGGCCGGGCTCCCCCCTGGCGCAGCGGGACAGCGGCCAGGGCCGGGGGCGCAGCGGCGTCGCTTCATGCAGCCGGGG
GCCCCTCCCCGACCCTCCAGCCAGGGAGGTGGGGCGCTGGCCGGTGAATGGGGCAGGCCAGGCCCAAAGGCTGGCCCAGGGCTCACCAGCTCTGGACTGGGCGTCCCGTCTGAGGTGGGG
GCTTCCCCCACACCTCAAAATCATCCTGCAGCAGCTCCCTGGCCCAGCTCTCTCTCACCCTGACCCTGGGCCCCTCTCCCACCACCCAGGGCTAGCCCTGTGGACCAACCATCTCTGCCA
CTCACCCCGCAGTCAGGGCGCCCTGCATCCTTCTTTGTAAAACCCATAGCTGTAGAGGGAGCGGAATGGTGGGGCAGGGCTGGGAGCCCAGCGGGAGTGAGTGGtggggaatgatggtgg
CTGAGAGCATGCACCTCCAACTCCATCCCTCCCCACATGCCCGACCCCCCAACCCGTAACTCAGGCAGACACCTGGGCGTCCCCCTTCAGCGAATGCCCACACCGCGGGCAGGCCTGCCC
ccccgcAGGCCCTGGGATTGGTTCGCGCGAGGTCCCCCTCCCCAGGCGGGGTCGGGCCTCTCCCGCCCGCCAGGCCCCAACCCGGAAATGCAGCTGGAGCGGAGGCGGAGCCCACTAAGG
TCCCGCCCGCCAGGCCCCAACCCGGAAATGCAGCTGGAGCGGAGGCGGAGCCCACTAAGGCcgcggcggagcgacgatgggcgcggccaatgggcgcgggcgtcggctgcggcgcgacgg
GGGGAGGCGCCCGCGCCGACGCGGGGCCCATGGCCAGGACCACCAGCCAGCTGGTGAGCGCGCGGCGGCGGACTGGACGCGCCGGTTTGTTACCCTGCCGGGTccggcggccgcccgggt
AATAAAAAAATGAAACACTCAGCAAGCAGGCAGAGACTTGGGAGAGAAGAAACTCGGCTCATAGGATCTCGGCTGGGACACACGCCTGAGGCCCCTGACCTGATGTCTGGCCACAGACTC
CTCAGAAAGGCTCCCGAGAGGGTGACACCCACCCCCTCTGGCCATGAGCCCCTTTCTGCCCCACTCCTACCCTCCAGGCCAGGCCACTGATGTCACTGGTGCCAGGACAGCATTGTTCTC
ACAGCCAACATTCAGAGGCCTCCCAGGGCCCCCTCTCCCTGGATAAACCACTTCAGCTGCCCCCCATTTTTCTCGAGGGAGAAAAAGGGGAATCCTCTGTCCAGAATGAGCAGGAAGGAG
AGCCAAGCCTACAGTCACCCAGCTTAGAGCTCCAGTCCCCTGCGTGGCCACGCCATGCAGGAGTGGCTCAGGAGCCCCTGAAAGTGTCCAGCAGCTACCTCAGTGACACCCAGAGCAGCG
agattaaatggtggatgcaaacagccttgtacGAAGTTGTTATCTGTGCAGAGGAAAAAGCGGTATCACTAGCGTGGAAGGACCCAGAGGATACAGCCAAGCCTTTCTGTCTTCTCCATC
ATACAGCCAAGCCTTTCTGTCTTCTCCATCCCCCGGCCTTTTAAACAGCAGTGGGGCGGGGCCACGGCATCGATCACTCGGCGCTCCTCCAGGCACTGCGTCGTGATCAGACGAGCGGTG
CCAAACGCAACGAGTCTTCGCCAGCCCAAAGGCGACTCGACACCGTCCCAGCTGAAGAGAGGTTAGTCTGAGCAACTCGAGAGCGGAGTCAGCTCCAGTTCCTCAGAAGTGGAGAGGCCG
AGCTCCAGTTCCTCAGAAGTGGAGAGGCCGGGTTCAGAGGCATAGACCGCGCAGGCGTCATGTGAAGCAGCCAAGCCCGGCCTCGCGCGTGCGCCTTGGAAAACCCCGAGGGTGGCTCGA
TCCTCAGAAGTGGAGAGGCCGGGTTCAGAGGCATAGACCGCGCAGGCGTCATGTGAAGCAGCCAAGCCCGGCCTCGCGCGTGCGCCTTGGAAAACCCCGAGGGTGGCTCGAGTTGCCGCA
GCCGCTGCCCCTGGGCCGCAAGGCAGGCTGGAAACGATTCCGCCGTCAGGTCCCAAATATGAGCCGCGAGAAATGCAGCCCCGGGGAAGGCGCTGAGGAGGGAAGGGGGTCTGAGGCCTC
GGGGCTCAAGGCCAGTGCGGGGTACGGGGGACCCTCTGGGGCCTGGGTGTGTGACTGCCCTAAGGAAAGGTGCTTGTAGCTCGGTAGGACTTAACGATGGGCATCGGTGCGTTTCCCGGC
CAGTGGGGTCCGGCCCCGGGGTCGGTCCCCGTGGGCTGTGGAACTCGGGGACTGGGGTCTTGGGGTTTcccccttcttgatggggaaactgaggcccagacaggGGCCGCAGAAAACAGC
CGGCCTGGGATGCGCTTGGGCTCCCTGGTGGGTAACGTGGGGAGCTAGGGGTTGGAGGGGAAAGAAGAGGGACTTCAAGGAAGGCGAGGGGAGGACGGAAGGTGGGGTGGGCGAGACAGG
TGCAGGAGGCGGAGGGCGACAAGTGGAAGCCCCTTCCCATTATTAAGGATCGAGAGCGGGCGTAATTTGGGATCTAACCCACGAGGCGGAACCACCAGGGCAATGGCGCAAACGGAGAAC
ACAGATGGGGAAACTGAGGCCCGGGGCAGGGCACTACATTGTGCCAGCGGAATGGTGGCCATTGAGGGAAGCCCAGGCTGCACGCCAATTCTTCCTCCTTGGTCAGGGAAGTCACTGAGG
AGTGTAGACGTTTGCTGGCATGGCTCTTCCTTTGACCAGTTCATGAACTGGAGTCAGGGTGGGGGTGAAGGCTAGGGTCGAGGTCTGGGTCAGGCGCTCGTGCACCGCTCGTGGGAGGTC
GAGGCTGATGTCCGCTGCTCCCCATCAGCGTTAGTGCCCAGATCACCCCGTGCTCCGCTCCCGCCGGAAGCGGGCCCAGCCTCCTGCTTTTCGGGACCGGAACTTCCGCCTACCGCGTGA
cggccTGTGCCGCCGCTGCAGCGCTGGGCTCGGCGCCCTGGCCCAGCGCCCTGGCAGCGTGTCCAAGTGGGTCCGACTCAACGTCGGCGGCACCTACTTCCTCACCACTCGGCAGACCCT
GTCCAAGTGGGTCCGACTCAACGTCGGCGGCACCTACTTCCTCACCACTCGGCAGACCCTGTGCCGGGACCCGAAATCCTTCCTGTACCGCTTATGCCAGGCCGATCCCGACCTGGACTC
GCAGGTCCTGGAGGCCTGGTCGGCGTGGGCGTTTTATTCCGAGACCAAGGGGATCCACTGCAGAGTTCTCCGCTGGGCGTGACCTCGGGCTACGGCGTGGGAGGAAGCGCGCGGCAAGAC
TACGGCGTGGGAGGAAGCGCGCGGCAAGACACCCAGCGAGGTGCTGGGGTCGCCCCCAGGAGAGGACGGCGGCTCGGACTGTCcggcggcggcggcggggacagcgacaggggcgcgagg
CCCCCACTTCCCGCTTGGGCGCCCGGACGGCGAATGGAGCAGGGGCGCGCAGGTAGGATCCGGGGCCCGCGCGCGGATCGGGTTGCGAAGGTATCGCCCGGGCACGCCGGCTGAGGGCGT
TCGGGAAGGGCTCGGCCGCCGGCGGGGACCACGGGGACCACCCCGACTCCGAGCGGGGCCCGAGCCCGCGACTCTCGGTGCGCGCGGAGCAGCGCCCGGTTCCGTCCTTGCCGCCGAACG
AAACTGTGCCACATcttcacacctctggcctcagtttccatatctgtgcaatgtggtggctCCAGGAGGCACTGCCTGCCTCATGGGTTATGACTGAGAGGCCTGTGGGGATGATGTCAC
AGGTCCCTAAGAGGGAAGTGTCACCCCGATGGCCCCAAATGTCTTACTTGCAGGTGACCTTTGGTGACAGTGGGTGCCTGCTGTGGGGCCAGGCCCCCTCCCACCTCTTTCTCACTCCCT
GGTGGCAGCCAGCGGCCTCAGACAGACCCACTGGCGTCTCTCTGCTGAGTGACCGTAAGCTCGGCGTCTGGCCCTCTGCCTGCCTCTCCCTGAGTGTGGCTGACAGCCACGCAGCTGTGT
GCGGCCGCCTGGTACCTTCCTTGCCGTCTCTTTCCTCTGTCTGCTGCTCTGTGGGACACCTGCCTGGAGGCCCAGCTGCCCGTCATCAGAGTGACAGGTCTTATGACAGCCTGATTGGTG
catggggtggagtcagcctcaggcaaaccacTAGAGGCAGCTCAGATAGAGGAGCTCTTTGGGAAGAGACGCCGGGCAGGCAGAAGCAGCAGGTACCCCCTCCACATCCCTAGGGCTCTG
cTAGAGGCAGCTCAGATAGAGGAGCTCTTTGGGAAGAGACGCCGGGCAGGCAGAAGCAGCAGGTACCCCCTCCACATCCCTAGGGCTCTGTGATGTAGGCAGAGGTAAGAAATTAGGAGG
GGGAAGAGACGCCGGGCAGGCAGAAGCAGCAGGTACCCCCTCCACATCCCTAGGGCTCTGTGATGTAGGCAGAGGTAAGAAATTAGGAGGGATGAGGAGttttttgtttgtctgtttgtt
TGAAGTAGCAATGGACGCGCTGGAGTCGTTGTTGGACGAAGTCGCTCTGGAGGGGCTCGATGGCCTGTGTCTGCCAGCGCTGTGGAGCCGGCTGGAGACGCGAGTGCCGCCCTTCCCGCT
CCCTCCAGAGCGACTTCGTCCAACAACGACTCCAGCGCGTCCATTGCTACTTCAGTCGGCGGCGCCCGGGGCGCATGCGCAACGCACCGCCAAGGGCCTTGGTCCATCGCGCCTGCGCAC
AACGATCCGGGGCCCGGGGAGGTGGGTCAGACCCAGGGTTCGGAGGAGGAGTTCCAGCGCGCCGGCATGACGTCACTCCCCGGGGGCGGGCTCAGTAAGTGGAGCTCCACCGTCATTGGT
CCCCTGGTTACTGCGGGGCCCCGGACCAATGACGGTGGAGCTCCACTTACTGAGCCCGCCCCCGGGGAGTGACGTCATGCCGGCGCGCTGGAACTCCTCCTCCGAACCCTGGGTCTGACC
GAGGGATGGGAGAATAACAGCCCGACCTCCCGGAGGGGCCCACAGACACTCACCGTCCATCCCTAGAGGCGGCGGTTCCGGGAGCTCGAACCGGAAGCGGCCTCTACACTGTTTGCAGTT
TGGTCTGGAACGCGGAGGAGAGCCTGGGGGAGTGGTCAGTGCTGTGACCATTCTGCTCGGCTGTGGTCGTGAAGGAAACCGGTACTGGCCGGGAGCTCAGTGAAGGGATGTAGGGTGGGG
GTTCAGGGCTAGGTCACGGAGGAGTCGGCTCTGGGCGCTTCCTTCCTGAGGAGAGGAGCTGGGCAGGCCGGGCCGACGGGTTGGGCCGCATAGCCGGGCCTGTGCTCATCTCCAGCATAA
GGGGTGAGGGGTCTGCCCTGGGGTCTCGGGGTTCAGGGCTAGGTCACGGAGGAGTCGGCTCTGGGCGCTTCCTTCCTGAGGAGAGGAGCTGGGCAGGCCGGGCCGACGGGTTGGGCCGCA
GCGTGCACCGCGGTCAGCTCGGGGTCTGCTGGGGGGTCTGGGTCAGCTCAGGGTCCAGGAACCGAGGCCAACGGCACCCCGTGCTGCGCTGGGGTGAGGGGTCTGCCCTGGGGTCTCGGG
aataaTAATGAATGAAGCTGGACGGACTTCGCGTGCACCGCGGTCAGCTCGGGGTCTGCTGGGGGGTCTGGGTCAGCTCAGGGTCCAGGAACCGAGGCCAACGGCACCCCGTGCTGCGCT
TGCTCCCCGCTGCCTGGTGGCCCTTGGGCCAGCGAAGGGCTGGGAGGCTCTGAGTGTGCGGTGCCAGGGGGTGTTTTAACAACATCCAGGCTGCCAAGAGCACATTATTCTCTTACAACA
TCTCCGAGGTAAAGACTGTTGGGTTGGGGATGAAACCTCCTGGGGGCGGCCACCCTCCTGCAGGCTCAGCGCTCTCTGAATTTCCTGCTTTGCTCCCCGCTGCCTGGTGGCCCTTGGGCC
CTTCTGAAAGAGCAGAGCTGGGCCCTGCTGTGAGGAGAGGGGCGGGGGAAGCGTCCTGGCCCGGGGCCCACGTGGGCAGGGTTGAACGCACCCCCTGGGGTGTGGGGGCTGCGTGGGGGA
GCCAGGCATCGGGGTACCCGTGCCTATTTCCCCATGGTTAAGTTACTTCCGGAGCATCCCCACCTCCAAGCTCTGGCCCATCTCCCATCACTTCTGAAAGAGCAGAGCTGGGCCCTGCTG
CCCAGGCGCAGATGCGGGCCCTGCTGGACCAGCTCATGGGCACGGCTCGGGACGGTGAGTCAGAGCGGCCAACCAGGCGAGGGTCTGGGGTGGGAGTGAGGCGAGGCCGCCGGGCGGCCT
GCGACCATCGTTTGTCGACGCCGCTGCCACCGCCTGCCTGAGAGAAGTCGTCGCGGCCGACCCCGTCGCCTCCGCCGGCTACCATGTCCGCCCAGGCGCAGATGCGGGCCCTGCTGGACC
GAGACTCGTTTGAGGTCCTGGGGGTCTAGAGTAAAATCAGGGTTGGGATTTTGGTTCCGCCGTTGGACAACTTGCGACCACTCAGAGCCTCAGCCTCCCTAAGCACCCACCCCAGAAACT
ctcacggtttcatggctagcttagaaaaagcacggattcATCTTGTTTTTGATTGACTGTATTTCATTTTATTGTAGTTTACCCTCCGTAGAGACTCGTTTGAGGTCCTGGGGGTCTAGA
GGAGAACGTGGCCCATGCTACGGGTAACTGGTTGGGCCCCTGGTGCAGGTCTAGGGCCTGCAGCCAGGCTCGGGGCCTCCGGGGGTGCCCGCTGGCTGGGGTCTGAGGCGGCTTCTCTCG
GGTACGGGAAGGCGGACTGCTGTGCAGCTGCGGGCTCGCTCGGGAAACCCAAAGTCACACGAAAGCGGCAGCACCACCGCGGCTGGGATATCGTCTCCCAACATGGGGAGACAAAATGGC
AGGCCCTGTGCTCCTCCCCGCAGCGGAAGGCCTACGAATACGCGGTGTCTTACGTCGCTTCCTCCGTTCTTCGTTGCACTGGCCAACGGGACGCTTAGTCTTTCGGCAACGGGGTGAAAC
CTTCCTTGTGCCTGAAAAAACGGTACTTCGCGGTGTGGCTTCGGCGCCTGCGCAAAAGGCCGCGGGGCGCACTCCAGTTCCCGGCAGGCCCCGCGACGCGCGTTTGCGTGCTGACGCACG
CGCCACCACCGCTTTCCTCACCACGCACTGGTGCCAGGGCACGCAGCGGGTCCCCAAGCCGGGCTGCGGCCAGGGCGGGCGCGCCAACTGCCCCAACTCGGGCGCCAACGCCACGGCCAA
ACTTCGCGCGCGGAGCTCCCCGGCGGTGCAGTCCCGTCCCGGCGGCGCGGGCGGCATGAAGACTAGCCGCCGCGGCCGAGCGCTCCTGGCCGTGGCCCTGAACCTGCTGGCGCTGCTGTT
GGAGGGGCGCGCGTCCCTGCGCCGTGGCCGCTGCCAGGCGCCAGCGGCTCCTAGCCGAGGTGCACTCGCGCTCCGGGCTCCGGGCGCGCCGTAGCCGCTCCTCCAccgccgcccgccccg
TCTCCCCGTGCGGGCGGGCTCCGGAACAGTGTCGCCGGCCGCCTGCAGGTGTCTCCCCACGGAGGGGCGCGCGTCCCTGCGCCGTGGCCGCTGCCAGGCGCCAGCGGCTCCTAGCCGAGG
CCCCCGGGCCTCTCCCCTGAGCCGGCCGCCTGGGCCGCGCGGTCGAGGCCTGTCAGCCTCCGCCCGTTCAGCCTcggggccggggccgccgccacctctgcccgcggaggccggggagcc
AGCGGGCGGCTCCAGGGCGGGCGCGCGCAAGGATGCTCTAGGGGGCGGCGGCAGTGGCCGTGTGGGTTGAGGCTGCGAGGACAGCGCGGGCCCCCGGGCCTCTCCCCTGAGCCGGCCGCC
AAGAGAGGGCGTGGTAAGAAGGCGGGGCCAGTGGGAGCCGTCAGGTGCAGCCCCGCCCTCCGCCCTCCGCCCGCTCCCCCCGCTCGCCCCGCTCGATTCCGGATTGGTCCGGTTCCAGCG
GCCTTTACTAAAATGGCAGCCCGGGCTCCCTTTACCAAGATGGCTGCCGGCCCGCGTGGACGCACGGGCGGTGGGCGCAGGGGGCGGGGCAAGAGAGGGCGTGGTAAGAAGGCGGGGCCA
CATGATCCGGCGCCACAAGACCACCATCTTCACGGACGCCAAGGAGTCCAGCACGGTGTTCGAACTGAAGCGCATCGTCGAGGGCATCCTCAAGCGGCCTCCTGACGAGCAGCGGCTGTA
ccgcgcggggggcccgggcTTCGTGCTCACGCCGGCCCGCCGCCCCCAGGACGTGTTCCTCATGATCCGGCGCCACAAGACCACCATCTTCACGGACGCCAAGGAGTCCAGCACGGTGTT
CCAAGACGGCGCCACCGCCTCCAAAGGCCATGCCCGCCGTCGGGATGGCGGCCGCACGCCCCTCGATACCGCCCGCTTCCAGATCACTTAAAATGGCGGCGGCTgcggggcggcacgggg
GCGGAGCCTGCCCAAGATGGCGGCCACGACTACGCCGCGACAAGACGGCCCCGAGCTCGGTGTGCCCGAGCTTGGAGCCCGCCGGACCGCACCAACACGGGGACCTCCCCTCTGCCAGTC
agcccgggccaggccgggggccgggagcgcagggccgggctgCTCGTAGCGGCGGCGACCGAGCCCCCCAGCGGCTGAGGGGCTTCCAGCGCCCGCCGGTGGCCGGGACCCACTAAAGCC
agggccgggctgCTCGTAGCGGCGGCGACCGAGCCCCCCAGCGGCTGAGGGGCTTCCAGCGCCCGCCGGTGGCCGGGACCCACTAAAGCCCCCGCAGCCGAGGAGTGCGGGGAGCCCCCT
GAGCCCCCCAGCGGCTGAGGGGCTTCCAGCGCCCGCCGGTGGCCGGGACCCACTAAAGCCCCCGCAGCCGAGGAGTGCGGGGAGCCCCCTTCCACATCCAGGATCCGGCGAGCCTCGGGG
GCCCGCCGGTGGCCGGGACCCACTAAAGCCCCCGCAGCCGAGGAGTGCGGGGAGCCCCCTTCCACATCCAGGATCCGGCGAGCCTCGGGGAAGAGGGGGGGCCCTCCCGGATCCGACACC
CCAGGTCCTGCTCCTTCTGGTGCTGGGTGAGTGGGGACAGGGACTGGGGGTGAGGGCCGCAGACACCTTGGCTCCCAGTTCTCCCATCTCACTGCTCCCTGGGCCGGGCTCCCTGGAGCA
CTGCTGGCTCCAGACCAGAGTCCAAGCCCTAGGCAGTGCCACCCTTACCCAGCCCAGCCTTGAAGACAGAATGAGAGGGGTTTCCTGTCTCCAGGTCCTGCTCCTTCTGGTGCTGGGTGA
ATATCTGGGTGGTGGGTGCTGCATACCTGGGCCCTGGGCAGAACGAAGGGTATACAGCCTGGGCCACCAGGATAAGTCCAGAACCCACCAGGAGCTGAGGACAGACAGAAGGACCACGGA
gtgaggatgggggagggggATGAGGGAGGGAGTGAGGATGACCGAGGGGGGTTAGGCTCCAGGGCTTCTGTCGAGACCAAGGATGCCCAAATATCTGGGTGGTGGGTGCTGCATACCTGG
aggcgtgagccaccgcccccggccCTGGCACCGTATTTCAAGGCCGAAAATTCGCATCCTCAGTGCCAGCAATTCTCCTCGTGGTCAAAGAGGAGAAACACTGGGGAGAGCACCCGGAAG
CAGTGCCAGCAATTCTCCTCGTGGTCAAAGAGGAGAAACACTGGGGAGAGCACCCGGAAGCGGGGGCGAGGACGCAGATCGGGGGTCGACGTCAAGAAAGAAGGCGGGAAGAGGACAAGG
gcagagaaggaggggaaagaggacggagaggagcgaggacggagggggGACGGGAACGAAGAGGGGCGAGGACGTTCAGCATCCATTGCGACAGCGACAAACAGGACACCGCCAGGTTCC
ACAGCGACAAACAGGACACCGCCAGGTTCCCGGCGGAGGCAGCGCCCAAGATCCCCGTTGCCGAGCAACCGAAGCATGGCGGTGGGGCGGGGTCGGAGCCTGCGCATTTCCGCCCCCGCC
TGGAGGAGGTGGTGGGTGGAGGGCAGGGGGCACCAAGCGGGCAGCCAGGACCCCCGGGCTGCAGACAAGAAAAGGACTGTGGGGTCCACCGGGTCTGGGCCACATCAAGGAATGTGGTTG
AAGACCCGCCCTTAGGAGCTGAAAGCCAGGGCGCTACCAGGCCTGAGAGGCCCCAAACAGCCCTTGGGCCTGGTTTGGGAGGATTAAGCTGGAGCTCCCAACCCGCCCTGCCCCCAGGGG
CCGGGTGAGCTCGGGGCGCTACAGGCGGGACCGGGGGCAGCGAGGAGGCCGGGAGGTGGAGGCCGCGAGGGTCACTTCTTGTGTCCTGCAGAGTCGCAGGAGGAGGAGCTGTTGTCAGGT
AGGGCGCCCAGGACGCGCGATGCCAGCCAGGGCGGCTGGGCCGGGGTGCACGGGGGCCCATCTACTGCTCTCTGTTCCAGGTCCCGAGAACGTGATGCTCTCAAGTAACTAATGGGTCCT
GCGAGTGCCCTAGACAAGCCGGAGCTGGGACCGGCAATCGGGCGTTGATCCTTGTCACCTGTCGCAGACCCTCATCCCTCCCGTGGGAGCCCCCTTTGGACACTCTATGACCCTGGACCC
GTAGGGAAAACCTCTGAGCACGTGATGGGGGAACACGCGGGTGCTGTCACGTGATCCGACAAACGGCCTCTGCATAGTGCAGAACATTCTGCTGCTCTTAAAGGTACAGGCCTCAGGGTC
TCTGCTTGCTGCTCCCACCCGCTCCAGTTTAAAACCTGCGGTTCCAGGGTTCTCCAGCCCCTCCCTTTTTCACGCTCCGAAGCCGAGAAGGCCCAAAGCGAAGACAGAGAGGACCCGGAA
aaaaaaGGGAGTAGGCAGGTGGCCATATTTGTTTCTGGCAAGTGAGTGCTGAAGGAAAGGAGCTGAAGCCTCCCACAGTCATAACTGGTGCTGGCAGGCTACTGTCTCGGTCTTGGGCGC
TTAGATGAGTGTTATGTTTACTTAGGTCTCTAAAACAATTTGTAAGGTCAACAGATGGGGATAAGAATGACCTGAAGCTGGTCGTCTTTGTTCGCAACCAGAAACAGTCCTGCCTCaaaa
AGGTCTCCTGCTCCCACTTTGTCCTTTCTGGCCTCTTGCTTGTCCTTTATTTCCAAATGTGCACCTGAGTCCCCTGTGTGATGTACACCCATTTCCCGGGCTGCAGTGGGGGCTACTGTG
ATTTCCCGGGCTGCAGTGGGGGCTACTGTGGGCATCAGGGGCCGTGGGCAGGGCCTGGGGTGGGGACGCATCAGGGAGACAGGGGAAGAGGAAGTGCCTTTGGTCCTGGGGAAGGTTGGC
GGGCTGCACCAGGCCTTGAGGGGGGCACTGGTGAGAAGGGCAGACAGCTGCCAGATACTTGCACCCCATTCCCTGGGGCCTCACTTCCGGGCACCTCCCCTGGGGCCTCACCTTTCCCCT
CCTCCTTCTGATCTCCTCAAACTGGAGATTGCTTTCTCAGGTTCAGGCAGACTCCTGGCCTAATATTTTCTGAATTTCAGTCCCCACCTCCAACCATGCGTCCTCGTACCCCTAATCGAT
CTGCTGCATGGGAAGGGAGGCTGGCATGACTGGGTGGGGGCCTGGGGCAGTGGGGTGGTGGTCTGACCCAGGGCTGGGCAGAGGATGAGAAGGAGGCCTTGGCTAGTGGGAATGGGGAGG
TTGAAGCCAGGGGTGGGGGGCTTGGTTGAGTTTGGGCAGAGAATGGACGAGCTTGGCTGGTGCAGATGGGGGGTCGAGAGCTGAGAGCAGCAACTTGGCCAAGACTGAGGATTCGGCTGG
TCCCGTCACCCCCCATCATACCTCCCACCCCCTCCGGGAAGGGAAATTACATTTCCCCATTTTAGCAAGGGGTGGCGAGAGGGAAGAATGAGTGAACACAAAGCTGAAAGTACAAGCAGG
CTCTGGGATCAACCAGTGAATAGGGCTGGATGGCTCACCCAAGCATGGGACATTGAGGACAGGGCTGGACGTGGGAGCTTAGCAGTGAGTCTGGAGCTTGGATGTCCCGAAACCCCAGCT
AGGGAGTGGAGAGGCCCGGGGCCAGGAAAGCAGAGACAGACAAAGCGTTAGGAGAAGAAGAGAGGCAGGGAAGACAAGCCAGGCACGATGGCCACCTTCCCACCAGCAACCAGCGCCCCC
CCCGTCTCATGACTGTGTTTACTGGGCTGGATTTTGGGAAGGGGCCAGATTGCATCAGACAGGGCCTGATGGGCTGGAGCCAGACTGTGGTCTGAGGAGGAGACACAGCCTTATAAGCTG
GGGGTGCCGGGGTTAGCTGTGTGGCCGTCATCCCAGGCCCAGGTGAAGCCCTCGATCAGGTGAGGCCATGATCCCAACGAGTGTTTTAGCCCAGATCCTGCCTCTTCCCTGCTTTCTGCC
aaaaagaagacaaGCAAGATGTTGAGTGTGACTGGGTGGAAGCCACTGACTTGTCCCTGGCACAAGTGTGCTGATATCCCTTCCCCCTCCTTCCTCACGTCCTGCATCTCAGCGAGAATT
TGTTTTAAATAGAGTCTGGGGAAATGGGAGAAAACGCTGAAAACGCACAAGCACTTTGGTTGGTTAAATTAGGGTTCCGCCAAGAGCCGGAGCGGTGTGCCAAGTGAAAACTACATTTCC
AGCGGTGTGCCAAGTGAAAACTACATTTCCCACGGGGCAGCGGGTCACGTCACAGAGGAACGACTACGCATGCGTGCAAGGTCCTCCGCGCGCGACTACGCTCATAAAAGGAAAAAAAAG
TCCGAAAAAGGGTTCGAGGAACGCGCCTGCTCCCCTCGTCGCAGTTTCCAGCCCGACGAGCTTGTTTTGTCCCGGACTCGGTAGGTGGCGACGGGCCGTGGCCTGAGACCTCCGGCGAAA
ACGGGCCGTGGCCTGAGACCTCCGGCGAAACGCGGGAGCGAAGGGCTGAGTCCTCCCTCCGCGCCGCGGCTCCCGACCTCCCTGAGGCGGCGCTCTAGGGGCGGTGCGCACGCGCTCTgg
CCCAATACCAGCTCAGTTGCTCAATGGGCTGTTTGTCCTGGAGCCCAGATGGACTGTGGCCGGGCAAGTGGATCACAGGCCTGGCCAGCCTAGGAGTTGCCACATGTGAGGGGCCGAGGG
CCTCTGCTATCCCTGCCCTCTCCCCATGGATATCCCATTTCAGACAACCCCGGCCGGCCTGAATCCCCCTCCCttccttttttttttttccggggaggccaggtcttgctgtcaccgagg
TCCCAAGAGCTCAGGTGAGTGACACACCGGAATGGCCCAGGACGCCCTCACCCTGCTCAGCTTGTGGCTCCAACATTCCAGAAGCCGAGGCCTCTGCTATCCCTGCCCTCTCCCCATGGA
TGTCTCCAGCTGGCAAACTAAGGAGGGTAATAGAGAAGCTCCCCCACCCCCAACCCTACCCCTTCCTTCCGGAAGCAAATCTAAGTCCAGCCCCGGCTCCAGATCCCTCCCACACTGACC
AAACAAACCCACCATTGGGCCCTTTCCCCTTTCATTCTTCTGTTTTCTACACACCAAACCCAGTCGTGGCTTTGGAGATCACTTTAAGCTTGTCTCCAGCTGGCAAACTAAGGAGGGTAA
tataggtgggagccaccctgcctaggccTGTGCTTTTGCTGAGTCATCAGAGTTTTGTTCATTCCCACAGCAGCTCTGGCCCCTAGTAGCAGCTCAGTTCCTCAATGGGCCGTGTTTGTC
GAAGCTGAGGCCTCTGGCATCCCTGCCCTTTCCCCATGGATATCCCATTTCAGACAACCCTGGCCTGCGTGAATCCCCCTCCCTTCCCttgtttgtttgtttttttccccggggaggcca
GACACAGTGGAACGGCCCAGGGCGCCCTCACCCTGCTCAGCTTGTGGCTCTAACATTCCAGAAGCTGAGGCCTCTGGCATCCCTGCCCTTTCCCCATGGATATCCCATTTCAGACAACCC
AACCCCACCCCTTCCTTCCGGAAGCAAATCTAAGTCCAGCCCCGGCTCCAGATCCCTCCCACAGTGGACCTAGGAAACCCTCAGCTCAGAGAACAACCCTGCATTCCCCACACAACACCC
aaaCCTACAAAAACAAACCCACCATTGGGCCTTTCCCCTTTCATTCTTCTGTTTTCTACACAGCAAACTCAGTCGTGGCTTTGGAGATCACTTTAAGCTTGTCTCCAGCTGGCACACTAA
CTCGAGCAACGTAGCTCTACGCTCTACGAGCGTGCCGTAGCTCGCTCGTCTCCGCCGGGGACGTGCTGCAGCAACGGCTGCAGGGCCGCTAGGCCGACTGGCGCCAGACGCGGCGCGTGG
CCCACAGCGCGGACATGGCGGGCTGGTGGCCGGCGTTGTCGCGCACGGCCCGGCGCCACCCGTGGCCCACCAACGTGCTGCTCTACGTTGCTCGAGCAACGTAGCTCTACGCTCTACGAG
CCCGTGGCCTCCGGATTGGACGGCACGAGCTGGGTGTGCGCGGGGCGCCCAACCGCTCAGGAGCTCCTGGAGGAGGCAGGTGCAGGTGCCGGCTGCTGCAGCGCAGTAGCTGCTGGAGGC
gtggctttgcctattctgggtattttgtgtcaacggacccatgcaTGGGGGTGGGCCGGGCACCTTTCAAACGTTCAGCCCCCACGACGGCCCGTGGCCTCCGGATTGGACGGCACGAGC
GTCCCATGAAGGAGCAGCCATGCCTCTAGGCCCCACCCGGCCTTCAGGGGGTCCCCAGGCTTTAAGGGGACTCCTGGCTCAGGGCCAGGCCCTTGGTGCTGGAGGAGGTTGTAGGTGGAG
GACGGGGTCACCAAGAGGGCAGCCGGGACCCCTGGGCTGCAGACAAGAAAGGGACTGTGGGGTCCACCGGGTCTGGGCCACATCAAGAAGTGTGGTTGAAGACCCGCCCCTAGGGGCTGA
gcgcgAGAGGAGGCAGAGGGGGCGTCAGGCCGCGGGAGAGGAGGCCATGGGCGCGCGCGGggcgctgctgctggcgctgctgctggcTCGGGCTGGACTCAGGAAGCCGGGTGAGCTCGG
GGCGCTGCTGGCGGGATGGGGAGGCGGGGGAGCGGTGGGGAGGACGGGAGGTGGAGGCCGCGGGGAGTCACTTCTTGTCTCCCGCAGAGTCGCAGGAGGCGGCGCCGTTATCAGGTAGGG
ttgtcctggttcctcctctgtcccacccccgtggcaggcagccctgcaccggacacACAGTGGCATTCAACTTCCTGCCTGCCAGCCCCAGTGTGTGGTTCCCAGCCTGACAACCTTGGC
gtggcaggcagccctgcaccggacacACAGTGGCATTCAACTTCCTGCCTGCCAGCCCCAGTGTGTGGTTCCCAGCCTGACAACCTTGGCACCCCAGCACCCCAGCAGGAGGGGTTTCTG
TGGCATTCAACTTCCTGCCTGCCAGCCCCAGTGTGTGGTTCCCAGCCTGACAACCTTGGCACCCCAGCACCCCAGCAGGAGGGGTTTCTGCTTGTGGTCCCCTGGCCACCAGCctcggcc
GTGTGTGGTTCCCAGCCTGACAACCTTGGCACCCCAGCACCCCAGCAGGAGGGGTTTCTGCTTGTGGTCCCCTGGCCACCAGCctcggccagctggttgtggaccagccgtgacctgggg
ACTGCGCCCCGCCGATCTTCGTGTTTTAAATCCCGACACCAACGCGCGGTAGGATTCGCGACGCCTGCAGCCAAGGTCTCAGCGCCCGGTTCCCTCAGGCTTGTCCCCGCCCCCTTATGG
GCGCCCCGCCGATCTTCGTGTTTTAAATCCCGACACCAACGCGCGGTAGGATTCGCGACGCCTGCAGCCAAGGTCTCAGCGCCCGGTTCCCTCAGGCTTGTCCCCGCCCCCTTATGGCGC
CTCAGGCTTGTCCCCGCCCCCTTATGGCGCGAAGGCCACTGGGAGTTGTAGTCTCCCAGTGTAGTTAGTCGGCGCTTCCCGGAAGTGACGCGAGGACCCGCCTTCTCTCTCGGCGTTTCC
CGGGCTCAGCTGGTTGGTATTTTTTGGGCCTCGTGCTTCGTGGTGGGAGACCCAGGTCGAGGTCCGGGTGGGGCCGGTGAGGGGTTGGGCGTCGGGAGGTGTTGGCTCGGGCCTCTTCGC
GCTCAGCTGGTTGGTATTTTTTGGGCCTCGTGCTTCGTGGTGGGAGACCCAGGTCGAGGTCCGGGTGGGGCCGGTGAGGGGTTGGGCGTCGGGAGGTGTTGGCTCGGGCCTCTTCGCGTG
GTCGGGAGGTGTTGGCTCGGGCCTCTTCGCGTGGCCGGTGACGCCTTGGCTCCCCCGCAGGTCCGGCCGTAGCACCTCCGCGCCGTCGCCATGTCGCGGTTTTTCACCACCGGTTCGGAC
GGGAGGTGTTGGCTCGGGCCTCTTCGCGTGGCCGGTGACGCCTTGGCTCCCCCGCAGGTCCGGCCGTAGCACCTCCGCGCCGTCGCCATGTCGCGGTTTTTCACCACCGGTTCGGACAGC
CAGGCACCAGGTGCTGCCTGAGTCCGAAGGAGGCCCTGACTCCAGGTCGCCCACGGCAGGAGTGGGCCCCACGGAGCTTCTGTGGACCCTTGACCCGCCACCCTCAGGTGGAAGCCATCA
GGCTGCGCTGGATAAGCCAGCCTCTCCCCACCTCTGCCATTCAAGTCGGTGCCAGTGCTGACTGGAGAGATCCCAGAGATAACTGTGAAATGCCTGTCACTGTTCTCAGCTTCGTTTATG
CAGCTCCTTCCTGTTCCCCTGGCGGCCCCTCGCTTCTTCCTTCTGGATGGGGGCCCAGGGGGCCCAGGAGAGTATAAAGGCGATGTGGAGGGTGCCCGGCACAACCAGACGCCCAGTCAC
AGGCGAGGTAAGGTGCTTGGCTCCATGGGTGGGGCCCGGCAAGGTCACACTGGCCCTTGCTTTGGAGTCAGGAGGCCTCTCTTCTTCCCACAGAGCCCTGGGATGCACCGGCCAGAGGCC
CGCCGGCTTCTAAGGCGGTTTGAGACCTTAAGACCCTAAATCCTTGGCGCGCGTGAGCGCCCGCGCCGCTCCTTACCCACTCCCAGGGCTAGGGGTGCGAGGTTCACCGACTTGATTCTC
CCGCGCCGCTCCTTACCCACTCCCAGGGCTAGGGGTGCGAGGTTCACCGACTTGATTCTCTCCCACTTTCCCGCCGGGAGCTAACCGCGCCGGTGTGCGCGGCACCTCGCGCCACTGCTC
cccgcccacggcgggccccggcTGCCCGATCCCCCTCGCTTCCCGCGCTCTCCAGCGGGGCCCCAGCCCCGGCCCCCTCTCTCCCTCCCTTCTCTCTAATTCCCCTTCCGGACGCTGCCA
TCTCTCTAATTCCCCTTCCGGACGCTGCCATCATGTTGAAGCCTCAGCCGCTACAACAGCCCTCCCAGCCCCAGCAGCCGCCCCCCACGCAACAGGCCGTGGCCCGTCGGCCCCCCGGGG
GCCTTCCAGCCGCAGGCGCCCTTCTTCTTCTGTGCGCTCGGGCTCCTGGTCCCGGCTCCCCGGTTACCGGGGCGCGAGTATGACCACAATGGCGGCCGCCACCCTGCTGCGCGCGACGCC
CCAGGAGCCCGAGCGCACAGAAGAAGAAGGGCGCCTGCGGCTGGAAGGCACTTCCGGCGGAAGTTAGAGCTGGGAGGGCAAGTCCGGGCCCCTCTAGCCGCCAGTGTCTATGGCCGTCTC
GCGCCGGTGATTTAGGGGACGCTCCTCAGTGCCCCCTGCGACCGCCAGAGAGAACTACGTTGCCCCTCAGCCCGAGAGGCGCGAGTGGTGGAAAACCTCTCCATCATACTCCGCCCTCGA
GCAGCTGCCTCCCGGAGCCCGAGCCCCTCCCTCCGGGTCCGGCCTAGCCCGCCTGACTCCCACTCTGATCACCTCCACAGCCCGCCGACCTGAGAACTACTACGCCCATGAGCCTTCGCG
GGCTAGGCCGGACCCGGAGGGAGGGGCTCGGGCTCCGGGAGGCAGCTGCGGCTCCGACTGCTCAGGAACCTCCTCCTGGGCCCGGCAGAGAGAGACCCCGAGTCCCCCGGAGTCCGACTC
GCTACGCGGGTCTTGCGAGATATCTGGCCGCCTCTGCCGCAGCTGGAGGTAGGGGACCAGGTCCTGGACGCCTTTCGGGGATGGGGTGAAGTGTGACCTCCCTcttcgctgagactttgt
TCTAGGCTGCAGCGGGCCGTTCACACAGCCTCATCATCTCGCTGGTTTCCGGTGCTCGGCGGCTACTCTAGCCCTCAGCCGGGCCCTGGGACTCTATCCCCTAAGGCCGGTTCTCTATGG
TCGACATCGCCCCTTTGTCCCGAATTTCCTCCGGGAGGACGCTCTGGTGGGATCCAAGCACTTCCCCCGCTGCGTCTGTGGTCGCTTTTAGGTGCAACTGGAGAAGGCACTGAAGCCCTA
CCTACGAGATTCACACCGTCTTCGGTCTCCTGGGGTCGGCGCCGAGTGGGAGGATGGCGGAAGTAAGTATGAAGGTGCCCTTCCCTCCCGCCGCTGTTCTCTATGGTCTCTTCCTTCAGC
AGGTGCCCTTCCCTCCCGCCGCTGTTCTCTATGGTCTCTTCCTTCAGCGACGGGAAAGGGGGTCCTGACGCCTGCGCGGAACCGGGCTGGGCGCTCGTCGCGTAGTGGGTGGGGGCGCAG
TGTTCTCTATGGTCTCTTCCTTCAGCGACGGGAAAGGGGGTCCTGACGCCTGCGCGGAACCGGGCTGGGCGCTCGTCGCGTAGTGGGTGGGGGCGCAGGGAGCGGGAgccgccgccgccg
GAGATGCAGGTGGGACCGGAACCGGAACCCCCCTCTTCAAGTACCTTTTCCCTCTCCGCGACCCGGCCCTGGCGCCCGAGAGGATTCCTGGGTGGGGGTGGGCGTGGAGGGCCGGGGGCT
GGCTGGAGAGGCACTCGGCCCCGGAGAGTGCAGCAGACAGGGCTGGTCCCGAGGTGGATGCGGCCCCGGAAAATGGGCGGCTGGGGGGTGTCCAGGGAGTAGGGTCGGATCGGAGTATAT
GGTCGGATCGGAGTATATGGACCACCGGGCCCGGAGGGTCCGAGCCGAGAGCGGAGCCTGCACCCTCCACCTCCCGCCCTTCGGGAAATATCAGAACTGAGCCAGGAGGCAGGTGCACCG
GGACCACCGGGCCCGGAGGGTCCGAGCCGAGAGCGGAGCCTGCACCCTCCACCTCCCGCCCTTCGGGAAATATCAGAACTGAGCCAGGAGGCAGGTGCACCGGGAAAATGTGTCTGAGTC
TTGGAATGGGAAATTCAATGCAGCTGGGGAAGTCGAGGCAATGGGGGGGCAGGGTCAGTAGCAGATGACAGAAAGTGAAGTCTCTCCCTACCCCACTTCCCTGGGGCTGGGGCTACCTTT
GCGTCCCTCATGAGTGACATCTCAGGCTGCAGCCCCACTGTTCCCCCTCTGTCAGCAGAAATATCTCTCTTTTCTGACCACCTCCTGCTGGAGTCTCAGCCAGCCAATCCCTGATCTGGT
GGGCAGGAGAGTAAAAAGAAGAAACCCAGGCAGACAGGCAGTTGGACACACTGAGGAAGACCCCCCACGAGTGGGAACCCCCTGGAAGGAACACACCGGCCCCGGCCCCCAGGAAGGGAG
CACAATGGAGGCCGCTCATGCTAAAACCACGGAGGAATGTTTGGCCTATTTTGGGGTGAGTGAGACCACGGGCCTCACCCCGGACCAAGTTAAGCGGAATCTGGAGAAATACGGCCTCAA
CCTCTCTCCTCCCCTGCACCCCAGAGGCAGGTTTTATTTTAAGCTTTAAGGGTGTTCTCAGCCAAAACACCGAAGCTAAGCCACCCTCGCGGCTTCAAGAGCTTGGAGAGCTCGGGTTAC
CCACCCGAACTCCGGGCTCCGGGTCCCGCCGCGATGCCGGCTGCGGCGCGGGGGGCCACTGCCACTCCCGGCATGCGCCGGGCGGACGGCCGCTCCACCAATCCCCGCGCCCGTCGGCGC
GGGCACTGGCATCCCTCATTACCCGCCCAGCCTGGCCTTAGCCCTTCCCCGCGCTCCCTAGGCACCCCCACCCCCGCAGGGCATCTCCAGGGCTCTGCCTCCTCTCCCGCCCTGGGGGCT
ACTCCCCATCCCGCGGTCCATCTGCATGTCGCGGGTTCTTCCGCAGCATGTGAGCCTCGCTGGGGACTCTGGAGGCAACGAAAGCCTCCCTGTGCCTTGGTCTCCGAACGCAGGCCCCGT
ATGGGGGGTGGAGAGGGATGATGGAGGAAGGGGCGGGGCCACGCCGTCGGGAAAGGGGGCGGGGCCTACAGCCACAGGCAAAAGGGGGCGTGGCCCGGCCATTGAAGGGGTAGGGCCAGT
gcgccggtggccgcggacgacgatgagcggcggcggcggcCGGGGGCTGGTACGTGAGGGGGCGTCCGTGCAAGCGGGGAACGGTGATGCTGGGGGCGGGGCCGAGCCAGCCACCTGCGG
TCGGGAATCTTCGGCCGAGGCTCGGCAATCCCCCCATCCTCCGTCCGGGGCCTCCAGCCCGGGGCCGATCCGGAAACAGCCGAGCGGATCCGGAAACAGCCGAGAGGACCCGGAAGCGGT
TCCGCAGGCCGGTGTCCCGGAGGAGGCATAATTGGAGCAGGGCTTCCAAGGTCACGGAGAGACGCCGGGCAAGACCTCTTAAGGATCCTCTTCCGGGCTTGAAAGGCAGGCGTCCTCCCG
gaggcaagtgttgtgagtctggagggttcctggagaatggggcctgagGCGTGACCACCGCCTTCCTCTCTGGGGGGACTGCCTGCCGCCCCCGCAGACACCCATGGTTGAGTGCCCTCC
CCTTCCTCTCTGGGGGGACTGCCTGCCGCCCCCGCAGACACCCATGGTTGAGTGCCCTCCAGGCCCCTGCCTGCCCCAGCATCCCCTGCGCGAAGCTGGGTGCCCCGGAGAGTCTGACCA
TCCTCTTCCTCACCCCCATGGAAGTCAGGCCCGAGGAACCTCTAGTGGTGAAGGTGGAAGGTATGTCCAAAgggcagaaagggaagggattgaggctggaaacttgagttgtggctgggt
ACGGTTGTCTTGGTTGGGCGGGTCCGGGAGAGGCTCGTCTGTGGAGAGGTGGCCCAGCCAATGGGTGAGGCCGACTGAATCGAAAGCTACGGTGATTGTGCCGAGGTGATTGGAATCTTT
GGCGCCTTGGTTTCAGAGGTGGGCGCATGATGAGCGGGTACAGAGACCAATGAAAAGGCGGGAAGGCGGATCCCGCGCGTGGGGCGCGAAGAGTTGCTGACGAGCAGGCTGTTTGTCCAA
GGTGCCGGCCGAGGGGGTCGGGGCGGCTGGGGCGGTCGGGGCCGGCGTCCTCGGGCCCAGCGGTCTCCATCCCGGGGCACGCTGGACGTAGTGTCTGTGGACTTGGTCACCGACAGCGAT
GAGGAAATTCTGGAGGTCGCCACCGCTCGCGGTGCCGCGGACGAGGTTGAGGTGGAGCCCCCGGAGCCCCCGGGGCCGGTCGCGTCCCGGGATAACAGCAACAGTGACAGCGAAGGGGAG
CTTCCAAAACCTTTTGAGACCCCATTATCCCGTTTGATGAAGATGGAGTCTGCCACGTGGGGGTTCCAGATAAGACAGCTGAGATTCGGAAGGGCAGGCGACTCCACCTAGTCACGGGGA
CGCTCTTTTTGACGCTCCAGGGACCGCAGGGTCTGGGAAAGTTCCTGGTTACTCCGGCGACCGGCCGGCCGTCACATGACATGTGAGCCCGGGCGGAACGCCCAAGAGGCTTCCGTAGTC
ACAGCAAGTGCAGCGGGCTCCTACCCCGGGTGAGGGGTGGCCTCCGCGTGGGATCGTGCCCTCTTCAGCCCGCTCCTGTCCCCGACATCACGTGTATTCCGCACGTCCCCTCCGCGCTGT
GTGTCTACTGAGACGGGGAGGCGTGACAGGGCCCGGGTCCCTTCTCAGTGGTGCTCTGTGCTTCAGGGCAAGCTCCCCGTCTCCGGGCGCACTTCCCTCGCCTGTGTTCGGTCCATCCTC
ATAAAATTTGTAGCCAGACCCCAGGTGCCTGCTCTCGTCTTTCTCTGGGTGGCCTCTGATCTTGCACCCCGTCTTCACCCCAGGGCTCCTGAAGACTGTGGGTCATTCCTCAGGGCTCTG
CTTGCACCCCGTCTTCACCCCAGGGCTCCTGAAGACTGTGGGTCATTCCTCAGGGCTCTGGGTGAGTCTCTGCCCTTCTGGGCTGGGCGACTGAGATGGGGGACTGCTCTTCTCCGAGTG
CTGAGATGGGGGACTGCTCTTCTCCGAGTGAGCTGGCTGAGTGTGACCGTGAGTCACGCCCCTGCTTCCCTGGAGCCTGTCCCTTGCCTCACAGGCCTGGCTGAGGTGGGGGTGGGCACT
CCTGCTTCCCTGGAGCCTGTCCCTTGCCTCACAGGCCTGGCTGAGGTGGGGGTGGGCACTGCCCTTTGTACCCCAGAATTCCCACTGTCAGGGCCTCCCTGCTCGCTGCCTCCCCGGGTC
ACAGGCCTGGCTGAGGTGGGGGTGGGCACTGCCCTTTGTACCCCAGAATTCCCACTGTCAGGGCCTCCCTGCTCGCTGCCTCCCCGGGTCCTGGATATGGAGGCCACGGCTGCCAGCTGG
CAGGTGGCTGTCCCCGTCTTGGGGGGGGCCAGCAGACCCTTGGTGAGTGCCTGGGGTGGCTCCCGGGCCTCCTCCTGCCCCCTCCCCACTGGCGGGTGGGGTGGGAAGGGGGCGGGTGCA
GACGCAGGGGTAACTGGATCCCCCGACTTCAGCCCAGGCCCTGGTCTGACCACCCTGGGAGCAGGGACTTTCCACAGTCAGCTGGACGCACACTCAGCCCAGTAAAAGAGGGGACCCATC
ACACACCCTGACCCGCATCGCCCTGGGTCTCTCGAGCCTGCTGCCTGCTCCCCCGCCCCACCAGCCATGGTGGTTTCTGGAGCGCCCCCAGCCCTGGGTGGGGGCTGTCTCGGCACCTTC
GACTGGTCTGACGGCATTCCGCCTCCCAGGATAAAACCTGGGGCGACCTGCAGGGAACCTACACACCCTGACCCGCATCGCCCTGGGTCTCTCGAGCCTGCTGCCTGCTCCCCCGCCCCA
GGCCCAAGCCCCCTCCCCTGCCCTTCCAGAGGCCACATCCTGGGGTCTCAGCTAGAGCCCCCCCAGAGCCCTGTAGCGGCTGGCTTCCTCCCCGCAGCCCCGCCCTCTGCCCAGGACCCA
AAACCCAGGCCCTCCCCAGCCCGGAACCCCTTCCTTTCAGTGCCCTGGCACCTTTCTCTGCCCCTGGACAATTAATGTCAGGGACCTCTGGGCCCAAGCCCCCTCCCCTGCCCTTCCAGA
CTTCCCTCCGCACGCTCGGTATCGCGACGGGGGAGAGCAAAACCTTTAAACAAATGCTCCAGTTTTCCCCGCAGAGAGCCGGAGTCAAATCCGTGAGGAAGCCCGGGGGTCGCAGTGAAG
CCCAACCCACTGGTGCTGGGATAACCTCGCCCGCAACCCGGATCCAGGCCGCAGGTCCCCCGAGGCTCCGCCCCTGACGGCGACACTCAATCCCGGGTGTCCCCGCCCCCTTACTGAATT
CTGTGACCCCGGCTTGAGGTAACAGCGCGAGCTGAGGCTGGGGCCCTTGGCGCGGAGGCTGAGGGACCCGCCGCGGCGCTGTCGCCGGAGAGGGAGGGCACCGCTGTCGTCGGTGAGGAC
GGGCCCTGGCGGGCGGGGAGGGTCCTGCGTCCTCGGCATGGACGAGTCCCCGGCCCGGCTCTCTCGGGGGTCCCGAGGGCTGCGGGTGCTGAGGAGGGGTCCGCGTCCTGGTGCTCAGGC
AGAGACACAGGTAAGGCCCTGGGAGCACCTTGCCTAGCTCCTGTACCACAACCCCAGCCACTCCCCCTACCCCTGCAACCTGACTCCCGCACTCCCCCTGGCGTGGCTCAGGGACCTTGA
GGACAAGGGGAAAAGAGCTCGGGGGGCGGGTTCGGCACCATTCATATTCTTCCGCTCGGTAGGAGGTGGAGGACACGACCCTCAACCGTTGCTCCTGTAGCTTCCGAGTCCTGGTGGTGT
ACGTACGCCTTAGTAAGGGCGGAAGTGAGTTTTCCAGCGGAAGTGGCTCCTGTAAGGCAGCAAGGTAGCGTGGCCGGCGCCCGAGCTGGGGTTGTGTCCCTGCTGGGCTGCCGTTCCAGC
TCAGCATCGGCTCCGCCCGAGTCCCACCTTCCTCAGGCTCTGATTGGCTGACACATGGCAAGCGCGAAAAGCCTGGACCGCTGGAAAGCCCGGCTGCTTGAGGGCGGAAGTACTGCGTTG
TGGCTCCAACATTCTAGAAGCCGAGGCCTCTGCCATCCCTGCCCTTTCCCATGGATATTCCATTTCAATTAGACAACCCAGCCTGGCCGGAATCCCCCTGCGTTCCttcttttcctttgt
CGTCCTGGGGTCTCAATTAAGCGCCCCCTACCCCAGCCCCTTTACGCCAAGAGCGTCCTGTTCAGCTCCCCCATCCTAGCTCCGCCCCTGGACGCCGCCGTCCAATCTCGGGATGGCCCC
GCCTTTTCCGTGAGTTACGTCCCCGCCCCCATGCGCTGACAGGCCAGGCCTGCGGCTCGGCGCCGCGCAGGGAAGACCCGGAGCAGCGGTTTACCTAAGGAACGGGCCGCGCGGTCTTGC
GGGGTCGACGCTCGCTGCTGCAGCGGCAGAGGCTGAAGGATCCGCCGCGGCGCTGTCGCGGGAGAGGGAGGGCCCCGCTGCCGTCGGTGAGGACAGGCCCCTGCGGGCGGGGAATGTCCC
GGACAGGCCCCTGCGGGCGGGGAATGTCCCGCGTCCCCGGCGTGGACGCGCCCGCAGCCCGGCTCTCCCGGGGGTCCCGAGGGTTGCGGGTGCTGGGGAGGGGTCTGCGTCCCGGCGCTC
TAGTTTGCAGAAATAAGATCCTAGCATATGCAGTGTGTAGGAACCACCTTGGTTTAGCCACGTCTCTGTGACTGGGGGCCACTGTGGTGACCCCCAGCTCCCCGGACAGAGTCAAGAGCT
CCCCCAGCTCCCCGGACAGAGTCAAGAGCTCACCAGCCTGCAAAGGTTTTCACGGCCCCCAGCCAGACTCGGGGGCTTCCTCTTGCCCTGCTACTTCCTGGGAGCTCTGAGGGCAGGAAA
AGTTCTCAGGCTCACATTCCCACCACCCACCTCTGAGCCCAGCCCTCCCTAGCATCACCACTTCCATCCCATTCCTCAGCCAAGAGCCAGGAATCCTGATTCCAGATCCCACGCTTCCCT
GGAATCCTGATTCCAGATCCCACGCTTCCCTGCCTCCCTCAGGTGAGCCCCAGACCCCCAGGCACCCCGCTGGCCCCTGAAGGAGCAGGTGATGGTGCTGTCTTCGCCCAGCAGCTGTGG
GACCTGGCCCCAGTGCTGCGTCCTTATCAGCCGAGCCGGTAAGAGGGTGAGACTTGGTGGGGTAGGGGCCTCAGTGGGCCTGGGAATGTGCCTGTGGCTTGAAAAGACTCTGACAGGTTA
TGATGGGAAGAGATTGGGAGCCATTGGGCTGCACAGGGTCAGGGAAGGCCAGGAGGGGCTGGTCACTGCTGGAATCTAAGCTGCTGAGGCTGGAGGGAGCCTCAGGATGGGGCTGATGGG
CCTGCCCTCACCAGGGAGCACATGCTTACATTCACAGCCTTGGACCCTGGGTTAGGGCCAGGAGGGCTGGGTGTTGGGTGAGAACAGGGCCTCGGGCTCCTTCACTGGCTGGGGCAGGGC
CTCGGGCTCCTTCACTGGCTGGGGCAGGGCTTCTGAGTTCCCCATCAGAGCCCCTCCTCTGACTTTCAGGGCCTGCTGAGGAATCTGCAGGCCTGGCAGAGGACAGGAGGGAGGCTTGGG
CCAGCCTGGGGCCTCTGGGAGCCTTGGTCCTGAGCAGCCAACACACCAGCCCAGACAGCTGCAAGTCACCATGGACGCTGAAGGTAAAGGGACACTCTCTCTGCCATGTCCCTGCACCCA
GCAAGTCACCATGGACGCTGAAGGTAAAGGGACACTCTCTCTGCCATGTCCCTGCACCCATCCCCCCACTGCCTACCCCTGCCCCCACCCTGGCTTGTCTCAGCCCCTTGTTGCCTCCTC
CGAGAGATAGAGACAGGCCAGAGCCTGGGCAAAGCTGGGGAGCCCAGGAGGGGTGCAGAGGCGCCTCCGGAggcctggcccggcccggcccggcAGCAGATTCCGTGGAGCCTATGAGAG
CCAGGAAGAGTGGCTCTAGGAGGGAGAGGAGCCCAGGGACTGACCCAAGGTGAGTTGAGGGGTGCAGGAGGCCCCCTGCAGATGGAGGATGTGGGGGACAGAGAGGTGTGCAGAGACAAA
CACCTTACCCCAGGAAAAGCCTCCTCACCGCAGTGACCACATCCCCTTGGGTTGCTTTGGAAACAAACACTCCCCAGGGGCAGACGAGTTGGGGCACAGTTGCCCAGCAACAGGCGGTGC
gtgagccactgtgcctggccCCGGCGTCCTCTTTCTCAGCTTTTCGGTGAATGTTCTGGGGCTCAGGGCCTGGCTATGGGGTGACACTAAGTTCAACAGAACCATTGCCCATTCCAGCCC
GAACTCAGAGAATCTTACCCTATGCTGTAGTATCTGTTGACTATGGGGTAGAGGCAGGATAAGGTGTTCCAGACCCTGCCTGACACCTGATCCGAAGAGGTTGCTCATGTTTGCTCAGGA
TCCGAAGAGGTTGCTCATGTTTGCTCAGGAGGTGAGGTTCACACAATAAAGGGCAGGAGGAGGGCTTGGACCTGGTATAAAACATCTGGAAGTTTCCAGGGGGCTGCTTTGCATCTGAAA
AATCTGAGTTGGGGGGGAATTCAAATCTGAGCTGGCGAAGAGGATGCCTGGAAGGAATGGCAGGAAAGACTTGAGTTAATTGGCGCTTCTGGGTCTGCAGTAATCTTAGGTGCAAAGCTG
GGGTCTGCAGTAATCTTAGGTGCAAAGCTGTCTAGGTCTCTGCTGAAGGACTGGGGACACCTGGGATGTTCAGGAGAATAGAAATGGCCAGATGTGTGTTAGTGGAGAAAAGAATAGTGA
ACCACCCACGGAGGCAAGAAACTGCAGAAAGTAAAGGGAAAGGGAGCCCAGTGCCGGGCGGCGCTGAGCAGCTCCCCCAGCGGCCACCGTCGCCAACATCCCTGCGTAGGGGTTTGTATC
GCAGCGCGCTTCCAGACATCAACGGCTGCGCGGCCCACGCGCGCGCATGCGTCCTGACCAGGGGAACCTTTTCTTGGGGACCCGGAGGCGAGCGCTGGAAGGCGGGATAGTGGCGACCCA
GCTCGACGCAGCAGAGGCGACGCGAGATGGCGGCAGCTTCAGCGGCGGCGATCTCAGGTACTTGAGCCCGGCCTGGGCAAGGCGGGTACCGACGTCTGGAGTTTAGTGGGAGTTATGTGT
GGCGACGCGAGATGGCGGCAGCTTCAGCGGCGGCGATCTCAGGTACTTGAGCCCGGCCTGGGCAAGGCGGGTACCGACGTCTGGAGTTTAGTGGGAGTTATGTGTCGGAGTGTGGTCCAG
CGGAGTGTGGTCCAGGCTCTGCGGGTTGTCGCGGAGAGGCGGCCATGGCGCAGGGGCGGGGAGAGGGGGACGGTGAGAGTGTGGGGTCGCGAGCCGGTCGCCCCGCCTGGCTCCTGCCTT
TCTCCCCTTGGGTCAGTAGACTCGGGTCTCCGGTCCAGGCTCTTGGCTTGAACCCCGCGCACTTTTTCTTTGTGAGCTTCGGTTTCTTCGTCTGTGAAACGGGGGTCATGGCCTCATCCC
TGGAGATCACCTGAATAAGCAAGAGAAGAGTGGCGGACGCTCTAGCCACGAGGACGAGAAGAAGGGAGCCGGAGGCGTGTATTGGGAAGGGTTCTGTGTGGGACATGGTGTTTGGGTGCA
CGCCATCGTCAGCCAATCAGCAGCCGTCTCAGGGGTCTCGCGCTCGGGGCGACTCGGGCTGCTGGGTGGCTCCCCCGTCCCTCCTCCCGCCAGAGTCCCTCTCGCGCCTGCCCCTCCCGC
AGGGGTCTCGCGCTCGGGGCGACTCGGGCTGCTGGGTGGCTCCCCCGTCCCTCCTCCCGCCAGAGTCCCTCTCGCGCCTGCCCCTCCCGCTGGCCACGCGCGCGCTCGCGCTAGCGCTCG
GCTGGGTGGCTCCCCCGTCCCTCCTCCCGCCAGAGTCCCTCTCGCGCCTGCCCCTCCCGCTGGCCACGCGCGCGCTCGCGCTAGCGCTCGCGCCCGCTCCAGCCTCTTGTGTGTCCTcgc
GCTGCGGCCGAGGCCATGTTCCCGGTGTTTCCTTGCACGCTGCTGGCCCCCCCCTTCCCCGTGCTGGGCCTGGACTCCCGGGGGGTGGGCGGCCTCATGAACTCCTTCCCGCCACCTCAG
CCTTGCACGCTGCTGGCCCCCCCCTTCCCCGTGCTGGGCCTGGACTCCCGGGGGGTGGGCGGCCTCATGAACTCCTTCCCGCCACCTCAGGGTCACGCCCAGAACCCCCTGCAGGTCGGG
TTCTGCAGGCTCCATTCTCTCCAAACCCCACCCTGCTCCTCCTCTGCAGCCTCCCCGCGTCTTGCCCCATCTTCCTTGCCCTCCTGCTCGTAGAGACGCCTCCACCCGGTCCTGCCTGTC
TCACTGGTCCCGTCTCCTCGCAGAACCCTCTCCGTTTCCCCCAAATCCCCGTCTCTTCCAGGAATCCCGGTGACCGTTGGCGGGAGGGGCCGGGGACTTAAGAAGGAGGCGTCTCTCCTG
TCCCTAGCTGACTTGCTCCCTCCCGGGCTGCGGCTGCTGCAAAAGCCAGCAGCGGCAGCGGGAGCTGTCCGGAGGCCGGCGTCGAGGTGAGACCCGGGCAGACTGAGGCTGCGGGTAGGA
CGGCTGCTGCAAAAGCCAGCAGCGGCAGCGGGAGCTGTCCGGAGGCCGGCGTCGAGGTGAGACCCGGGCAGACTGAGGCTGCGGGTAGGAGTGGACCGACCGACGGCTGACGCCGGGCGG
TGCGTTCGTCCCGCCGGCCCGGCGGTGCTGCCTTTCTGGCAGAACCTTACTGGGTGGTATACGCATGCGACTTCCCGGTGGCCATCTTTACTGTGGGCTGAAGCCTGTGCGCTTACTCGC
GCATGTGCAAGCCTTCCCTCGCTTTCCTCTTCCAAGTAGCCTTGCCTAGAGCGGAGCCTCCCGCGCCATTTCTGTGCGCCTGCGTAGCGTGACCCTGCGCAGCCTGGGAGGCGGGTCTTA
TCCTCCCCCTTTCCCTCTTTCGGAAAGTGGTTTCTGCGGGGCCCGGGAGCCTCGGAGTACCGAACCTCGATCTCCGGGGCGGGGTCCTTGGTGGGGACTGAGCGCCCCCTCCCGGGGACG
GGCGGTCTGGCCGCGGAGTCCCCTGCGGGAGCGTGATTGGCTGGAAACGGTCCCGAACCCCCAGGGGAGCCCGATCCCTGGGGGACCCTGGCTTCGGACTCCAGTATCTGTCGTCGCAGG
ATGCAGAGCTATCATCTCTTAAAAGGAGGGGCTGTAGCTGTAGCTCAACAGTTAGGCCCCACTTGAAGGGAGAGGCAGAATTGTACTCACCCAGATTGGAAAATGAAAGCCAGATGGGTA
GAGGTGCCCTCAGTTAGCACCTGTCCCATCTCGGGCCCTCCAACTCCTCCCAGTCCCACTCCAGTGCAGCCAGCTGGCTCCAAGGTAGAAACCCATGAGCACTCAGGGAGCAGTGTGCCT
GGCAGGGTGAGAGTTCCCCATCTGAGGCGTTTGTTGCAGCTACCTGCACTTCTAGATGTGAGTACATTGTACTAGCCCCCCAAACCCCAAATCAGGGGCAGATCTTTGTATCCCTTGAGG
CTCTCTTTAGTCCTGTCTTGCTTTGAAGGGCCTTGCTTCTGCTGGGGCAGGGAAAACATGTCTGAATCAGAGTGGGGAAGGAGGATGGGTGGTGGCTTTGCTTTTGGAGGTTTCACTTTC
GTGGCAGTGTAGGGGGAAGTAGTTGATGGGAGTGAGGGAAAGGAATTGGCAAGGAACCCTGGGCCTCTGTGGCTCACTGCATCAAGCAGTTCTTGGCAAAGGTAAGGTCAGGATGGGCTG
TGTCGTCTTGGGTGGGGTGAAGACAGGGAGCAGTGGGCATGCAGATGCGGACAGGGAAGGGTGCAGTGGCCTGGCTGGAGGAGGTAGGGCCGTATCCCACCCAGAGTCTGTCACCAGATT
GCATCCCCCCATACCACTATATCCATGTGCTGGACCAGAACAGCAACGTGTCCCGTGTGGAGGTCGGGCCAAAGACCTACATCCGGCAGGACAATGAGAGGTGGGTGTGGGGGCTGGGCT
GTGGGGGATCCTTGGGGATGTGGGGGCCTGTTTGGCTGGCATGATGGTCCTTATCCTCCTCCCTCTTCCCAAGCAGGAGTGGCCCTCGCTTGGGCGATAGAGAGGTTTCTCTCTCATTTG
CTGGCAGAGGCGAGGGAGGTTGCGGGTAGGAAGGGCGGACTGCGCGCGCCCCCTGCGTCCCGCGCACCTCGGGGCCGGTCCATGCTCCCGACGGCTGCGGGCTTCAGCATCTGGGGCCAG
TTAAGCCACTTTTTCCTCTCTCCAATTTTGCAACGACGGGCGCGGAGGAGGAGGTTCCCGGAAGCCACGCGCAGCTGGAGCAGCGGCGACCGCAGCTGGAGGCCCGGAGCGCCTGCGGGG
GGAGGAATTTTATCGCCTTATCTTTGCCTCCAGGAAGTCATACCCTCCACAAAAGGAAAGCAGAGATTTTTATTCGGTCTTCTCTTTTACCCTTTCCTTTTCCGTTTCTAACTTTGCTTG
GGAGCCTCTCTAGCCGCCTAGAGCCTGCGAGAGCAAAGGCGGCTGGAGACTTAGGGGGCGGGGAGTAAAGTGAGGACTGCACCAAATCTCCTGGCCTCTTGGGGACGCAAAGACTCAGGA
CGGAGGAAAGGTGGCAGCCAGATTACTTAGAGAGGCACAGAGGAGAGAGATCGGGGTGAGTCGCCATGGGGACTCCCAGGGCCCAGCACCCGCCGCCTCCCCAGCTGCTGTTCCTAATTC
ACCACAGAGCCGCGAGAAGAGGACAGAGGAGACTGAGCAAAGGGGGGTGGGCTCCAGGCGACCCCTAGCCCAATTCTGCCCCTCCATCCCAAGGGGCAGAGAAATTGTCTTTCTTTGCTG
CCCCTCGATCCTCGACCCCACCCTAAACCCCCAGAAGCTGTCTTTCTCCTCCCCAGTCCCCTAGCTTGGGGTCCAGACAGCCCAGTGGACCCAGGCGCCTGAGCAGGAGGGTAACCCAGG
GGCTCGATACCTTTCTCAGCTTCTCCCTCCCGCAGCTCCAGTGCCCGAGCTTCGGCTCTCCCAGTTCCCCAACCCACCCCTTCCCCTCCCCGACAAGCCCCGCTAGAGCCCAGTGGAGAC
GTGGCTGAGCTGAGAGGGCTCCGGGAAGGAGTGACGTCAGGGTGAGTGGGAGCCCAGGAAGGAGCGAGTAGGAGAGAGGGAGCGAGAGCCAGGCAGGACCGCAGGGTCGGGGCTAGTGAG
GTGACGTCAGGGTGAGTGGGAGCCCAGGAAGGAGCGAGTAGGAGAGAGGGAGCGAGAGCCAGGCAGGACCGCAGGGTCGGGGCTAGTGAGGAGCGAGGGCAAGGAGAGAGCAGTGAGGCC
GAGCGAGGGCAAGGAGAGAGCAGTGAGGCCGGAGAGAAAGAAGCTGCCGCGGAGGAAGACAGGCTGCGGGTTCCCGGGACTGCAGGTCCAGGCAGGGTAGGAACCGCTGCCCAGGGGAGC
AGGCTGCGGGTTCCCGGGACTGCAGGTCCAGGCAGGGTAGGAACCGCTGCCCAGGGGAGCTaggaggaagcggggagagagagcgagcgaaaagcgggggtggggaggaaagggggagat
GTGCGCCGAGCGGTCTGGCCCAAGGGCTGGGGGCCGGCCGAGGGTCTTCGGGAGCAGGCCGCAGGGCGCGGAGAGATCCTGGGATCGCCGTCCGCCGCTGCTACCCGGCATGTCGGCGGA
CTGCGCAGCTGCCCGGCGCCGGCTTCCGGGTGGTGCGAGCGAGATGGGGCGGAGGGCCGGTCTTGCAGAGTAGCTGCGGTGAGTGGGCGTGTGCGCCGAGCGGTCTGGCCCAAGGGCTGG
CACGAGGTGGAGACTTCGCTTTCCACATCGGGCAGGGGGTCGGCCGCATCCTCGATCTGGTCCTGGTGACTCGAGACCAGAGAGGAGCGCACGTCGACCCGCCCGGGGAACCCGCAGGCC
GGGCTGGGAGGCGGGAAACTGCCCAATGCCCAGACCTCTCTGTCTGTTTCCCCTCAAGCTCGTGAAGCTCTCTGACAGCAGAGACCCAATCACGAGGTGGAGACTTCGCTTTCCACATCG
GGGCGCGGCTGGTCTGTGCTATTGGCGCGGGTAGGGGACGCACAGCCCAAAAATGCCCGCGACAAGCTTCTGGGGCAGTTCTCGCCAGTCTCTCTGGAGGGAGCCTACGGGTTCTGCGAC
GTTTCTCGCACTTGCTCCCTGGCCTCGCTCCCGTTTCCACCCCTCCCACGGAGGTTTTCCTTTCTGGTGGCTCCTTCCTTGGGTGTCCCTTTGGTACGCCCCCACCCTGGCGGTGAGCTG
ccggccccgAGGGGTAAGAGCGAGCGGCTGGCGGATCCGACGCGCGAGACCGGGAGGGGACGAGGGCGTTGCAATCGTTCGGGGCGGGGGCTTTCCGGGGAGGGGGTGCTCAGGTGCACC
CTTTCCGGGGAGGGGGTGCTCAGGTGCACCAGCGGCGGCGGACCCTCAGACTCTGCCCTCCCCTCCCTTTAACCCCCTTCCAGCCGGACGGGAGGCGGGGCAGGGCTGAGCATTTGTGAC
CTCAAAGCTTCCCCTAGCAACAAGCTCGGGCTCAGAGCGAAGGCGGGGCGAGCGCATGCGCTGCAGCTCTGTCCACCGCCAGTCGTGGGACAGAGTGCCGGGCTCCTCCCCTTGCAAGTC
TAGCTCTTCTCCCCGCCTCCTCCGGCCTGGGGTCCGCGTGGCGGGGCGGGCGCGCACTCGGGCTTGGCGGCTGCCGGTCTCCCAGGCCGCGGCAGTGAGGAGAGAGGGCGGGGCTGAGTC
GTGCGGAGAGAGGCTGAGACGGAGAAGAGGAGAGGCAGAGAGGGCGCGGGGACCGTCAGCAGCACCTTAGCTACAATCGTTCAGCTATTCTCGGAAGAGAGAAGGGAGAGGGAGGAGGCC
GGGGCGGGAGTGGGGGCTGTCACCCTCGGACCCCGGCGTGAGAGGGGCCGTGCGGCCGGACGTCCTCGGGGTGGGCCCCCAGTCGGTGGCCGAAGACCTACAGCTCAGGCCCCTGGGTCC
TCACTGGTCACGGGCAACAGCTAGGCTGCTGTTATTTCGCAAGGCAGAAGAGAAAAGGCATCCTCGCGAGCAGATGAGGAACCTCGGGGATAAATCCTTTTGTGGCTTCAAGTGTCTAAG
CTAATGTACTTAGACACTTGAAGCCACAAAAGGATTTATCCCCGAGGTTCCTCATCTGCTCGCGAGGATGCCTTTTCTCTTCTGCCTTGCGAAATAACAGCAGCCTAGCTGTTGCCCGTG
CCCGCTACCCCAAGCAGTGGCTGCCGTGCCGCTCCCGCCTCCACTTCCGGAGACGCTGCAAGGCTGTGCCGTCAGGACTACAACTCCCGGCGTACCCCGCGCTCAGGGGCGTCACCGCAC
GTAGCGGGAGGGCAGACTCTGGGCGCCACTCCCGGGCCGGTCATGAACGGGCCGGCGGACGGCGAAGTGGACTACAAAAAAAAATACCGGAATCTGAAGCGGAAGCTCAAGTTCCTCATC
TACGTGAGTGCTGCCGCGGGAAGGCTGTGGGGGATGAGGCCTGGCGCGGACAAGATCTCAGTTTACCCAGGTGTAAAGTGGGTGGGGCGAGCGGCCGCTGGTTCCGGGGCCCTTCACGGA
AGGTGCAGGGGGCTGGGCAGGCCGGGGGCGTGAGGGTGCGGGGAAGCGTGCCAGCCTGTGTGCGCTACGGGGGTGTTCGGCTCTCCTGCGGCTGCAATTTCTGGCTCCCCTGAGGAGCCA
GCGCAGGGAGCCCGCGTGTTTGCGAGTGCGTGTGTGTGCGAAGTTCTCCGGGTAAGTGTGCCAgcgcgcgcctgggtgtgtgcaagggtgtgagcgtgcacacgtgggcacgggcgtgtg
GCTTCCTGGTGGCGCAGGGAGCCCGCGTGTTTGCGAGTGCGTGTGTGTGCGAAGTTCTCCGGGTAAGTGTGCCAgcgcgcgcctgggtgtgtgcaagggtgtgagcgtgcacacgtgggc
ACCTGTGGGTCCCTACGGACGTGGGGAAGGGAGGAGGGAGGCCCCAGCTCCCTGCGGGGGAGGGGCGTGAAGACGCGCGGGGGTGGGGGGAGATGAGCCGGCGTCGCCATGACAACGAGG
TCCTCCCTCAGATCGTGAGGCTCCCCAGCCTGGCTCGGGAGACCCCGAGATCCCCGGCCGGTGACAGCAGGCGACCCCCTGCTCCTGTCAACCTGTGGGTCCCTACGGACGTGGGGAAGG
GGTGCTGAGCCGAGTCCTGACGGCGCTGGAGCTGAGGGGCAGTGCGGGATGCCCCAGGAAGGCTCCTAGgaagaggggacccacggtgacttcctaaggaagcgcggttcccaggtagag
ccctgctggtgggggaggcaCTGGCGAAGCGGTGCTGAGCCGAGTCCTGACGGCGCTGGAGCTGAGGGGCAGTGCGGGATGCCCCAGGAAGGCTCCTAGgaagaggggacccacggtgac
cccagatgaatcagccgctccagtggaactccctgctggtgggggaggcaCTGGCGAAGCGGTGCTGAGCCGAGTCCTGACGGCGCTGGAGCTGAGGGGCAGTGCGGGATGCCCCAGGAA
GTGCCACCACCCCAAATTGTGCCTGTTGTCCAAACACAGCTTCCTTTAGTTCGGGCTTTCAGCAAGATGGCCGTGCCGCATCCCTCCTCTTTGTAAATGCTGGGGCTGCCACCATTATGG
TTTTATCATCAGCGACATTCCAGGGGGTGAAGACTGGTCCCAACCTCTCTTCTCCTCTCCTCTTCTGATGAGAGTGAGGGATGGGGGAGGGGTCCCAGCTCCTAGCACTTTCTCCCCTCA
CATAGAAACTGGTAAGAAGCTGTCTTGGGAGCAGCAGGAAGGCAGGCAGCTCTGGGAGCATAAAGTGTGATGCCCACTTAGGGACTCGGAAGCCAACCCTGCACCCTCTCATTTTCTCTC
CACTCTTCTCTCCCATCCTGCTGGTCCCACCTACCCCCCAACAACCGCGAGCCTTGTCGTGGTGCACCCAGCTGACCCTGAGGGAAATCAAGACCCTCCACAGCCTCTGCAATAAGGCTG
CGTCATGACTGGACAGCTAAGCGGGGCAAGAACCGGCCCAGGCTCCCCTCGTGGGGAGAGGTCCAGGCCAGCAGTTCACTCTCAGTCTCACCTCAGGACAGACACCCTGCGGGCTTGAGA
GGTACAACTCTACACCCCTAGAACAGGGCCAGAGTGCAGAGTGGAGGCTGGTGGCAGTCAGGAGACAGTGGGAAAGTGACTGGGGAACTCGGGGTCACAAAGGGTCCAGAGTGAGGCCTG
TTCCTCTCTCCTCACTGCCTGCCTTGCTCACTGTTCTGGGAGACCTCATCCAGCCCGGCCATCTGGTCTACTAGTGTTCAGCCCGCCTCTCTCTTCTTCCCCGTACACCCTCCCACCCTC
GCCCCATCCCGTCCCCGCCCTGGCCCCTTTGTGCCCCTTCTCATCGTTTTCTCCCTCCTTCCCGGGCTTGGCGTCCCTTCTCCACCCCTAACTCCTTCCACTCGGCCTCCCTGCCCCTTC
cctcccccgtctctgcccagccagccccctcccgactccccAGTTTCATCGGACTCCCTGGCCCCATCCCGTCCCCGCCCTGGCCCCTTTGTGCCCCTTCTCATCGTTTTCTCCCTCCTT
ACTGGGGCGGCAGCGAGAGGAGGCAGTGGAGCCAGGAGAGCGGTGGTGACCGCTGACCGCTTGCCCGGCTGCTCCTCCGCTCCCTCCCGCCCACCTCCTTCCTTTGGGGCTGGTACTCAG
GGGCTGGGCACGGAGTCTCTATGATGATGCCATGTGCGGTGTCTGTGCCGGGCGGCAGGGACTGGGGCGGCAGCGAGAGGAGGCAGTGGAGCCAGGAGAGCGGTGGTGACCGCTGACCGC
AGGCGTTTCTCCCTTTTGCAGATGCTCAGTGGCTTGGCCGGAGATACATCCAAGTGGTGGGTGTAGCCTGGGGGTTCAATCCTCCTGTGGCGCCCCAGAACCCGGTGCCTCCTCCAACGT
CCGGCATCTGATGAGGATCCGACCCAGGCGGGCGGCGGCGGGATTCGCTCTTCCCCTTCGCTCCCCGCGAGAAAGCCCCGAGGGCCGCGGCGGCGCAGAGCCGGTGACAGTTGAAGCTTA
CGGTCCCTCGGACGATTGGACCTAGCTTGGCGCGGAATCCGTGAATTGCCCGCGGCCCGAGGGTGCAGGTGATGGGTGCTGACCGACTGGGGAAGCCCGGAGTGTGGGGACTGAGGAGGG
GAGTGGCCTGGGGCGCGCTGGAGCCTGCGAGGAAGGCGCCGCCTCGGATCCCCCGCCCCCCATTCCCCTTCCCGAATTCCACCCTCCGGCCCAGCCATGGCCTCAGTTTCCCCAAACAGG
AGCGCAGGGCCTGGCTCCCTGCAGGGCAGGACTCTTGGCCGGCTGGACGGCAGCTCCTCTGGAGGGCCAGAAAAGAGAGGGGCTAGTGCTCGGGCAGGTGCCCTGGCTTCCCTTCCCCTC
GCAGGGGTGCCTCAACCACACTCCGTCCACGGACTCTCCGTTATTTTAGGAGGTGAGTGTAGTGCCAGTATCTACTCTCCTTCTTAAAAAAAACCAGGGCTCCAGAGAATCAGAACAGCC
ACCATCACCGCAGGGAGTCAAGGGAGGAGGGAGATTAGAGAAGGAGCCAGGGAGGGTGGCAGGGAGGCCACGTGATCCGAGTCCCCTCACCCCTTTCCTTCCCACAGGTCCCTGGCCAAA
AGGGCCTCCGTCTGGATTTCCAAGGAAGAATTTCCTCTGAAGCACCGGTGAGTGGGCAGGGGCTCCCTCCCCATCAATAGGGCCGACCCAAGTCTTCCTCCCCCTTCCCCCATGCCGGGC
TCCCCCTTCCCCCATGCCGGGCCCCACGATAGTGTGAATGTCAGGGGCTTCAGGTTTCCCTAAATATAGGTCCCTGCCAGAGGATCCGTGGCGGGAAAAGGGCAGGGGTCATTAGAGAAG
ATCGGGGACACATGTGGGGCGGGCAGGAGCTGCCTTATAACCAGCCCGGGAACCCCTAGCTCACTCGCTGCTGACCAGGCTCTGCCGGCTCCTTCGGCCTCGCCGCAGGTGGGCCCCTTG
cgcgcTGGGCCTGGGAGGCGAAACTCAGCTTCCTTCGTTTCCGACTTTTCCATCCGCGTCCTCCACTTCCCCGTTCCGCCCTCCCCCATTGCCAACATTCTGGCTGAGTCACGGCGCCCC
AGAGCGCGCCAGGCTGGGGGAAAGGAGCAGAAGGGAGGGCCCTAGCGACCCGCGGGATGTGGTCCGAGTCACGTCCGAGGGGGGTGGGGAGGGATCGTGTTCTCGGCGCCCGCCCCTTCC
TAAAAGGCCGGGCGCCGCCTTCCGCCTGCCCGCCTCCTGCGCCGCCCCTTCCGAGGCTAAATCGGCTGCGTTCCTCTCGGAACGCGCCGCAGAAGGGGTCCTGGTGACGAGTCCCGCGTT
CTCTCCTTGAATCCACTCGCCAGCCCGCCGCCCTCTGCCGCCGCACCCTGCACACCCGCCCCTCTCCTGTGCCAGGTGAGCGCCCCTCTTCACGTGCGGGGACCAGGGACCGTGGAGAGG
ctcaaaaaaagaaaagaCAGTTGTTTAAACATTTTTATGAAATGATATGGGAGGGGACTGGTCTAGGGTTTCTAATAGCCTCCACATCGCCCAGCGGCAGAGCCCACAAAACTGCCACTG
CCAGCGGCAGAGCCCACAAAACTGCCACTGGCCGCCACCGGGTTCCTCCACCTCCTTCCCGATCTCAGGCTGGAGAAGTGGTGCAGGGGTCGCTGCGAAAGGAGAGGAGCGTGTATGACG
AgcggcggcggcggcggcggcggcggTCGAAAGCGGAGTGAAAGAGGGAGGCAGGGAGCCGGAGAGCCGGAACCGGAGTCGCAGCGGCGGTAATAGTGCGAGACTCCTCTAAGTCACCGT
TAATAGTGCGAGACTCCTCTAAGTCACCGTCCTTAGCGCGGGACCGCGGGGTTCGACGGGAGTTAGCGGGGGTGCGGCCAGGCCGTTGGACGCCGGGGGGTCCTGGGGCCGATGTGAGGG
CACGCTGCTTCCCTCCAGGGCCCGGCCTCCAAGTGAAGGGGGGCGGAGGGCGGTCACCTGCCAGAAGGTCTGGGGCGCCAAGGTGTGTCCCGGGACTCTTGGCTCCGTCCAGGTTCCAGG
TAGCATGGGGACCAGGGAGGACTACGGTGCTCGGGACTGGGCTGCGGCCTCCTCGCGGCCCCGAGTGCCCTGTGAAATCAGCTCAGGCCGCGTCCCTCTAGCCTGCACTTTCCCTCTGTT
GGGAGGCAACCGCGCCGCCGGCCTCGCAGCCCCCTCGCGGTCGGACTGCAACTCCCAGCGGCCCCCGCGTGGTCCGTCCGGCTCCTTCGGGCGCGCCTCAGCGCTGAGCCTGCCGGGAAG
CGGGACGGTTTCACTGCTGGCGGAGGTCCTGAGCCCACTCTGGCTGCCTACGCCGTGACCTCGGCTGATCTGCGTCTGCTCATCTGCAGCGTTTGGCCGCCGCCTAGGGGCAGCGTCCCA
CATGCGGAGCGCCCATTGGCCACGGCGGCCGCCGGGACAGGAGGCGGGTCCCCTCCCCCTCCCGCCGCAGCGGCGGCAGCAGCTGGGCTCGGTGTAAACAAGTCCAGGCGCCTGCGAAcc
gtcggggcctgcgccggccgccgTGTGACGCGCCCCCTCATTTGCATGCGGAGCGCCCATTGGCCACGGCGGCCGCCGGGACAGGAGGCGGGTCCCCTCCCCCTCCCGCCGCAGCGGCGG
TCCTCGCTCCGCGCCCGGCCTAGACCTTCCGACCCCGCCCCTGCGCGGGCCACAAGCAGGAATGCGAGCAGGCCTGGGGCGCGCGGGCCGCAGCCGCATTTccgggccggcgggagcggg
CAGCGCCACCCGCTTCCTCGCTCCGCGCCCGGCCTAGACCTTCCGACCCCGCCCCTGCGCGGGCCACAAGCAGGAATGCGAGCAGGCCTGGGGCGCGCGGGCCGCAGCCGCATTTccggg
CCCAGAGCATGCGTCCCAGCGCCACCCGCTTCCTCGCTCCGCGCCCGGCCTAGACCTTCCGACCCCGCCCCTGCGCGGGCCACAAGCAGGAATGCGAGCAGGCCTGGGGCGCGCGGGCCG
TCCCACCTTCCGCATCCGCCTGGGGGCCCACCGAGGAGGTGAGCCGGGTAGGGGTGAGAACAGGTGCCAAAGTGGACAGCACAGAGGGGTAGGTCCAAGGGGGCATGCTAGAAACGGGGC
CTTCTGTGGGAGTACGGTCATGAGCCTTTTGCTGTACTATGCCCTCCCTGCCCTGGGCAGCTATGCCATGCTCTCCATCTTCTTCCTGCGCCGGCCTCATCTGCTGCACACGCCCAGGGC
TAGCCCAGGACGGGGCTGCTGGGGGCTGGGAAGGGCCTGGGGATATGAGAGCCAGGGCTACTTGCCTCACCTCCTGACACTACCCCAGCTTCAGCCGAACCCTGCAGCCTGGCTCCAAGC
CCCTACACACCCCTGGATCCTCTGAAATGGCAAGGGGTAGGCATGTTGGATGCGCTGGCTACAAGTACCAGTGAGAGGGAGAGGTCCTGACAGTCCTGGGTGGTTTTTACTCCCCTCATG
GCCTTCCGTCCGCTTGCCCCGCCTGTCCCCCTCCACACCTTCCCACTTGAACCGGCACCGACCTGAGGGAGAGGGGGCCGGGAAGCGCTGGACGCCCGGGGTCGGGGGAACGGGCGTGGG
GGTGGAGATGGTGAAGGGGCAGCCGTTCGACGTGGGCCCGCGCTACACGCAGTTGCAGTACATCGGCGAGGGCGCGTACGGCATGGTCAGGTGAGGGGGCGTTCCGGGGGAGGGGGTGCC
CGAGGGGGTCGGCCCGGGGGTCCCGGGGGAGGTGGAGATGGTGAAGGGGCAGCCGTTCGACGTGGGCCCGCGCTACACGCAGTTGCAGTACATCGGCGAGGGCGCGTACGGCATGGTCAG
CCATCGAGGGGAGGGTGAGGACAGTCTCCGAGGCGGCGCTGCCGAACCTCCCGGTGACCTGGAGGCCGCGGAGCCCGCAGGGACCCATGGCCCCCGAACCTGGGGCAAGAAgggcgggcg
aaatTTGATCCATTTATTAGAACATTATTTTTAACCTAGGGTGATCCCGGGCCCAGGTTCTGGTGGGCTGCCGCATACATTGGCTGGGTGGCTCTGGTAGGTCACGCCCTGGCCGCTTCG
AGGCGTCTGGACCTGCTGCCTCCGCTCCAGTGCTGGGCGGGGCTTCCCGGCCTCCCATGGGGGGAGGGAGAGACCCAGGGGGAGGGACCCACGGAGGGATGCGAGGCGGGCAGGAGTCAG
GATTCCCCCCGGAGAGACCCGGGTAGGGACAGGGACAGAGAGACGCCTCTAGGGGCAGAGGCCCTGGGAGGCAAAGACCCCCAGGAGAGATTTACCCACCCCAGACGGAAAGCGCGGCTC
AGAGTCGGACGAGGGGAGACTGTCAGAGGACAACGCCCCCTAGGTCTCCTGGGAGACCCCGAAGCGACCCCGGGGGCAGCCCGGGCCGTGTCCGGGCGAGGGTGACCTATCCTTGGTTGA
AGAGCCCCGTCTGCAGGGTAGGGCTAGGTGGCAGGACTATGCCCCCGAGGGTGGGTGCCCAAAGGTACGGAGACCTGGGTGTCACGCGGAAAGCCCGGATGCACAGTTCTGAGGGACGCG
GATGCACAGTTCTGAGGGACGCGAGGTGCCAGGGTCACTCTAGCGCAGCCCGCAGGACCCAGAACGTTGGGTCGCAAGCCCACAGCCACCCCATGCAAATGAGGCTGGGAGCGCGCACAC
TATGCTAGGAGGCGAGGCCTGGGCGGCCTCGGGGCGGAGCCTCCCCGCCGGCCACGCCCATTGGCTCTCGCTGCGCCGACGTCAGGAGCCCGGCGCGCGAAACGCTGGCCGGCCGGCGGG
AGGAGCCCGGCGCGCGAAACGCTGGCCGGCCGGCGGGAACTAGGAGCCTGGGCGGAGCCTGGCGTCCCCTCCCGCGTCCGGCCGCGCCCGTCCTCCTGGCTGCAGAGAGACTACCGgcca
CAGTGCGCTCAGGCGTCCGGTGCGTCCCCAGCCTCCGCCCCGGCGCGGGGGCGACGGACTCGCGCGTGCGCAGCGCCGGAGGGGCGCGGGCTGGGACCCCCTAGCCAGCGCGTGCGCCGA
CCCCTAGCCAGCGCGTGCGCCGATCGAGCGCAGGGCGATGGGTgggcgccgggcgccgggcgccAGGCAGTGATGGGCCTTCCCGCGCTGCGGCCCCACTGAGGAGGAGGCTCGGGGACA
cgaggcctggcgggcgggcctggggcgcTTTCGTGCCTGCCAGGGAAAGGCTGGCGAGGAGGCTGGGGGCGGACGCAGGGAGGAAAGAAGCAATGGGGTGCTCTTGCGTTTTGACATTTT
GGCTGGGGGCGGACGCAGGGAGGAAAGAAGCAATGGGGTGCTCTTGCGTTTTGACATTTTAAAAAGAAGTTTAGATTCGCTTCCCGGAGCCGGGATGGCAGCCTGCGCTATGGTTGGGGA
GAGAGGCGGCCGCAGCGGGAGCCCGGGAGCGCAGGGCGGGCCTGGAAGAGCTCCGCCCCAAGGGGCGCGGCCACCCCGGAGGCGGGCGCACGGCTGCTTCTCATTCATTGTCTTGACAAG
AGGGGCGCGGCCACCCCGGAGGCGGGCGCACGGCTGCTTCTCATTCATTGTCTTGACAAGAGCATCTTCAGCGGGCGAGTCCCCGGctcctccagctccttcctcctcttcctcctcctc
GCCTCCAGGTCCCGCTGCAGCTTCTCGCGGAGGTATTCGGCGCTGAGTTCCATGGCGGCAGTCCAGCTGGAACGGCAGCCCAGCAGGGACACAACCCCAGCTCGGGCGCCGGCCACGCTA
ACCCGCCTCCAGACAGGAGAGGGGCACGTACCGGCGCTACGGCTTCCTGCAGGCTGCCTCCGGATAGTCCCCGAGAGCTTGTTCCGAAGCAAGCACCCTGCAGCCCTAGCGATCCAGCCC
GAAAAAGCGCCCTGGCCTCGCCGCGACCCCCGCGGGACCCATCGGGCCTTGGGGTTCGGGAACCACAGCAGGGGGTTGATTGCCGTGACCTAGGGTCCAGGGGAGGGCTGGATCGCTAGG
GGCCCCGCCTTTTTTGCGGCCCCCATTGTGCTGCTGGACCCGACGAGCAGTGTTGACAGTGAACCCCACGTAGACGCGGCCCCGGTACCGGGGGTTCAGGCAGTAGAGCAGGTAGACGCC
CGCCCCAGCTAGCTCCTTCCCTGAGTTCCGCCGCGGAGATGCCCCGGGCACCGCCTCCCCGTCACGCTCCTCCCCTGCGACAGGCCCCGTCCCCACCACAGACGCCCCGCCTCTGTCACA
CCTTTCATTCATGTGTTTTCTATACACTAAACTCACATATTGGGTTTGCAGATCACTCCAAGCTTGGCTGGAGCTGTGGTGGTAAGGAGGGTAATAGAGAAGCTTCCCCACCCTCAACCC
GTAATAGAGAAGCTTCCCCACCCTCAACCCCACCCCTTCCTTCCTGGAGTTCCCAGCCCTGACTTTAGATCCCTCCCACACTGGACCTTCAAAACCCTCAGGGCAGAGAGCAGCCCTACA
CTCCCTACACCACACCCATACTCAGCCCCTGCAGGCAAGGAGAGAACAGGTCAGGTTCCCGAGAGCTCAGGTGAGTGACACGTTGGAATGGCCCAGGGCACCTTCACCCTGCTCAGCTTG
TGGCTCCAACATTCTAGAAGCCGAGGCCTCTGCCATCCCTGCCCTTTCCCATGGATATTCCATTTCAATTAGACAACCCAGCCTGGCCGGAATCCCCCTGCGttccttcttttcctttgt
CCGAGGGGTCCCGTGGCCTCCGCGGACCCGGAATCTGGGCCCTCGCGGACCCGCGCCCCGCCCAGTCGCCCCAGGTGAGCCCAGACCCCGCCGTGAGGGGCCTCGGCGTGGCCACCTCGC
CCGGTTTGGAATTTTTGGCGCGAGCAGCTCCGCGCGCGTTCACGGGCCGTTCCCCCTCACGGGAGTCCTCCGCCCGGGCGTCCGGAACAGTCGACGGCAGACTCCGGCCCGCTGAGCCAC
GTGGGTGTCGGGTGCGAGGCCTGGAGGGCAGTGGGCGTCCCAGGGACTGGGCGGCTGAAGCCCCGCGCAGCGACTCAGAACCAGGCCGCCACCCACGCCCCGGGCCAGCGCGGAGAATCC
CAGGAGGCCGTAGGGACTTCCTGGTCCTACCCGGAGTAACCCTGGGGCTACGCCTGCTCCGAGCACCGGGATGGCGGTCCCTTTTATGGACCCAAACACTACGCCAGCCCAGCGAGGGCG
CGAGTCCCCTCCTCACCCGGTTCCCTTCCTCTGCATCCTTTCCTCAGCTTGAGAAACACCTCTTTGCCCCGTCATGCCAAAGAGGAAAGTGACCTTCCAAGGCGTGGGAGATGAGGAGGA
CAAGTCCTGGAGGCCTCCTGGCTGCCAGCTTCCTTTCGGCCCCTGCTTTTGTGCTCCCTCCGCTCCCAAACTGTACCTGTCACAGACCAGGAAAAATGTTTGCTGTGCTGCGTCTGTTGG
GGAGCAGGGAGGAACGGGGTGGCGAGAGCGCCAGGTCCTGGGTCTGCCGGGGCCCGGCGAGCTCCGAGAGAGCCAGGGTAGAGAGCGGGGGTCAGCCCGTGGAGCCGGTGGCGCGCAGAC
CCCCGTGGCCCTCTAAGTTGTACACAGCCCGGGACAGTTGGGGCTCACCACACGGAATTGGGAGTTCGGAGCAGGGAGGAACGGGGTGGCGAGAGCGCCAGGTCCTGGGTCTGCCGGGGC
CCTCGCCTTCCGCGGATTCCCAGGTGAGTGCGCGAGGGTGGGACCGCCCGAATCCCCGTGGCCCTCTAAGTTGTACACAGCCCGGGACAGTTGGGGCTCACCACACGGAATTGGGAGTTC
TACTGCTTGAATGACGGACTCGAAGCTACTTCCGGCCATTTCTCACGCCCAGTCAGAGTCCAGGAATTCTTAGGTTCCCTCTTCTCACCATTGTCCTCCCACGTGACTGACGTCACTTCT
CTTGAACCCAGGACAGGAAAACGGAGCAGCAACCCACTGACCCTGCTCGGACTTTGCCCCTCCATCCTGACCCTGGGCGGCCCTTTAAGCAGATGCGCTCCAGTTTTTCTCCAGAGCCTC
GTGGTGGCTCCGGGACCTCCAGTGACTACGGCCACTTCGGCCCCCGTCACCCTGGTGGCCCCCGGGGAGGCGCGGCCCGCCTGGGTCCCGGGGTCGGCCGAGACCTCTgctccggccccg
CCTTCTGCGGCCTCCCCGGCGGGGGGATGTGAGGGGCGGCCCGCGGCCATGGAGACGGGCACGGCGCCCCTGGTGGCCCCGCCGCGCCGTCATggcgcccccgcggccccctcgccgccg
CTGCGGCGTGTGCGCAGGCGCGAGGTCGGCGGCTCGCCCCCAAGCAGGAGGGAGGGGGCGGTGGCGAGAGCGCGCGAGGGGGTGAGAGGGCTCGAGAGAGAccccggcgcgcggcgcccc
GAACGCCGAGACGCTGGCGCGGAGCCGGCTCTGCGGCGTGTGCGCAGGCGCGAGGTCGGCGGCTCGCCCCCAAGCAGGAGGGAGGGGGCGGTGGCGAGAGCGCGCGAGGGGGTGAGAGGG
AAAGGGGTGGGTCATCTGGAAAGAGGAAACGGAGAAAGCTAGGGCTGTAAGACCAATCAGAGGACGAGGAAAGGCAGGGGGCGATGGGACGAAAGAAATAACCAATAGAAACGCAGGGGT
CTGAACCTCCTGGCCAATGAATATGACTGAAGGGTGAATGACCGCGGAAGGGCGGAGGAGGAGGCAGGGCTGTGCGAGTAAGAGGTGGGGCCTGGAGGCTTCTTAACCAATAGGAATGGT
CTCCCAAAATGGTCAGTAAGGAATGACAGCTGGGAGGAGGCGGGGCAAGCTAGAGATTAATTCGCCCCGTCAGCCAATGATCGTGTTCTCCCACTTTGGCCACAGGACAGGAAAATAGAT
AGCTGTCTCAGCCAATGGGAGCATCCAAAGGGCAAAGATGCTGCCAGCAGGCGGTGCCAGCCCAGGGATAGTCGGTGACAACCGGAGACAAGCCTTATGGGAGGGTGACAGCTGGGGACA
CCCTCACTCCCAACTCAGCCCCATGTCCTGTCAATTCCCACTCAGTGTCTGATCTCCTTCTCCTCACCTTTCCCATCTCCCGTTTGACCCAAGCTTCCTGAGCTCTCCTCCCATTCCCCT
TTTTGGAGTCCTCCTCCTCTCCCAGAACCCAGTAATAAGTGGGCTCCTCCCTGGCCTGGACCCCCGTGGTAACCCTATAAGGCGAGGCAGCTGCTGTCTGAGGCAGGGAGGGGCTGGTGT
GAGGAGGGGGGACAGGGCAGGGGGAGGCATCTTCCTCAGGACATCGGGTCCTAGAGGGAGCGGGAGGAGAAGGAGATGGTTGTCCTTGCCAACTTGGGGCTTCCTCAGCCACTATTTTTC
CAGACTTCTGCTGCATGGAGGGGACTGGGTCACTGAGGCCCAGAGGGAGAAGAGAGGGTACATCAAAGTCACACAATCAGCCAAGCTGGCTCTTGGCCAGAATAAAGTGAGCTGCCACTG
ACTCAGGGGTACAGGATCTGGTTCATTTATCTCCCAGAATGATGCCTTGGGTTGCGTCCCCTCTAAACTCTGGCACATTCCAGCCCCTCTTTGGGAGAAAGAACATCTCTTCTTGCCCAG
GCCCTAGTGAGACATGCATCGCAAGACATGCTCCCCCCTTCCTCCCCGCTGGGCTCCAGCTGCTGCCAGCCCTCCAAGAAAGGAGAGGCCCTGAGTTGGGCTATTTTGGTATCTGGGGTG
TGCCCCCCGGAGACTGAAGACATGGTGAGTGAGAATCCTCCAACCCCTGCCCAGATCCCTTAGACCTCAGGGCAGCCTCACCCTTTGAAAGAAAGTAGCTGGTTCCCAGTCCAACAAAAA
GTTAAAAGGATGCTCATCTCTTTCTCGGCATCACTGATGGAAAACAGACTGTGTGATGGCCTAAAGGATCCAATCAATGATAATCCGCCCAGACATTCAACTCACAGGGGCCCAGTCCCT
TGCGCGAGGGCCTCAGGTGGGAGCGCCCCACAAATGAATGGATGCGGCCTGGAGGCCTGCGGGGGTCGGCCCCACAATCTACGCCCGCCGCCTTTTTCCGCAAGGAAGGAGAAGGCTCGC
GCGTGGCCGCGGGAAGCTCAGTTTTTATTGAAGACAGAGTCTGGGAGAAGAAGGGGGACTCCGGAAGACAGTGATGCGGTCGGAGATTGTGCAGGCCCCGGGCCGGGAAGTGGGCGGTGT
CGGGGATTGGACAAGAGGCCGACTGAAGGCGGAGCCGAGGTAAGGCCGGGCGGGGCGTGGCCTCAGAGGGCGTCTGACTGCTCGCCCTGGGCCTGGCTCTGCTGCATTTGGGCCTGCATC
GGGATTGGACAAGAGGCCGACTGAAGGCGGAGCCGAGGTAAGGCCGGGCGGGGCGTGGCCTCAGAGGGCGTCTGACTGCTCGCCCTGGGCCTGGCTCTGCTGCATTTGGGCCTGCATCTT
CTCCAGCATCTCTTGCATGCGGCGCAGCTGTGCAGGGCGAGATTGCAGGCGGTGACCTGGCGAAGCCAGAGGGGGACCTGGGGCATCGGTCGGGGGGAAGCGAGGTGCGTGCTCACCTCT
GCCTTCCCCACCTCTCTGGGACTGGGCCAGTTTGAGCATCTCAGCTGCCTCTTCTGCCCGCCCCCTTGTTAGCCGCACTCAGCTTCCTGCCCCACCAGAGGAAGTGGGGAGAGACGGCAG
GTAGACAGGTGATGGGCAAAGGGGTCCAGGAGGTGGCAACCCCAAGTGTTCTTGGCCTTGGCCTTCCCCACCTCTCTGGGACTGGGCCAGTTTGAGCATCTCAGCTGCCTCTTCTGCCCG
CCCTGCTAACAAAGGGAGCCACTTCCTTCCTCTCTGCACATACCCCATGTCTCACCACGATGATGGAGCTACAGTGGGACTTGGAATCCAGATGTGTGAAGGATGGAGGGTTGAAGGTAC
agagccaccttgcccgtccTGGGAACTGTTTTCTAATCAGCTCATCAAAACCTTCATCTCCCCTGCTAACAAAGGGAGCCACTTCCTTCCTCTCTGCACATACCCCATGTCTCACCACGA
ACTCAGGGCTCTGATGTGAGTCTCTGGCTCAGGGTCTCTGTTCCGGGCCCCAGGTCTGATTCCATCTCTCCAGCAGCATTTACCCGGTGTCTGCCTCTAGCCTCTGCTCCTGCCTCGGTC
GTCTCTCCCAGGTCGGAGTGGCTGGCGCTGTCGGCCGGCCGGGGAGGTCGGCGCGGGTGGCTGGAGACACACAGCCACAATTACGAAGAGCCTCGGGCCTCACCACCCAGCTGCAGCCCA
CGGGTGGCTGGAGACACACAGCCACAATTACGAAGAGCCTCGGGCCTCACCACCCAGCTGCAGCCCAGGAGGCACACGGTTAATACCACCGAGTTCGGGCCGCCGGCCTCGGCTTAGAGT
CCTCGGGCCTCACCACCCAGCTGCAGCCCAGGAGGCACACGGTTAATACCACCGAGTTCGGGCCGCCGGCCTCGGCTTAGAGTAGCCCCTGGGCCGCACGCTGCCGCCCGCCGGCCACAG
AGCCCCTGGGCCGCACGCTGCCGCCCGCCGGCCACAGAGCTACCGCCGACGCGGGCGACCCCCACAGGCCCGCAGCTCCTCCAAGGTCCTAGAGCGGCTCCGTGCGGCCCCGCGCTTCCG
CCTGGGTCCGAGCCCGCTCCCGGCTTGGCGCGGAGCCTGCATCCCGGAGCCGCTGGCGGCTCGGGCGCCTGCACCCCGCTGAGGAGCTCCGGAGGGCGCCGGGGTGGCGGAGCCGGAGGC
ATTGGTTAGGATGTATTCAAGGATATCCCAGAGGCCAGCGGAATAGGCGAAGCCGAGAAAGATGGAGAAAAGACGGCAGAGGAGATAAAGAGGGAATGGAAGAAGTGAGGAGGCAACAGG
GTCCGCCCTCCAGGCGGGGCGCCAGGGAGAGGCCCAGGCCGGGGCGGGAGCGCACGTGGCCTATTTCGGGCGGAGCAGAGGCACTGGGCGCAGCGGAGACCTCCAAGCCGGCCCCAGGAG
GGAGGACGCCAAGTCTGAGCTCGCCGCCCTCTCCGAGCCGTTTGGGCCGGACGCCTGGGTCCTTCGGGCTCCGCCCCAGGGGGTGGGGCTATATGTTCGGACCAATGACCGGCCGTCCCT
CGCGGCCTCGCTGAGTGCCCAGCCGCCCGGCGCCCAGGCCTGGGGCACCGCGAGTGCCGAACCTTCGGCTGGTGAGTGCGCACCCCCTCCCCGGGGTTTCCGCCCCGATCCCGCCTCCAG
GGCCTGGCCCAGCTCGGGGTGGGGAAGTCGCCCCTTTCTCCCGCGTTTTGGGGAGGGTTCCTCCACGTGGTCGGGAAGCGGGCTGGCAGCGGGGCTCGGGTCCTGGCTCTGTGGGCTGTC
GCGGTGGGCGGCATGTCTGTGGCCGGTGGGGAGATTCGTGGGGACACGGGGGGAGAGGACACTGCTGCTCCCGGCCGGTTCAGCTTCAGCCCGGAGCCCACGCTCGAGGACATGTAAGCA
CCTTTAGACACAGGGCCTAGCGGAAGAATTCCAGGGCCTAAGACTAGAAACGCGCGCTTGAAGCTCCCTCAGATTGGTCCAGTGAGGGAAGGGGAGGGCTGTAGCAAACTCCACAAAAGT
GGCCCTCTTCCGCTGCCGTTTCGCTTTGGCGCCCTCTGGCGCCCATAAACGAAGTGACGCGCCTGCGCTTCCCCCACCCTCTGCCCTTCGTCTCTTCCCCAGGTCGAATTGGTACCTCTA
ttcatattaatctgagtggaaaataaaagggcCCTCTTCTCCTCTCGCTTCCCTGCCGGGCAGGCGCCATGGCGGAAGCCTCGGCGACGGGCGCCTGCGGAGAGGCGATGGCAGCGGCGG
cgccagggctataaataagggagTCCGGCGGCTCCTCTATCAGGAAGATTGTGCATGCCGTGGGTCTGACGGCTTGAGTAGCGCTAGGgagaatccctgcaggtaatatttgacttttgc
AGTGACCAATCTTCCCTCGTCTACAATTTGCTGGACTTGGAAAAGTGACTGGAAGGGAGCAGAGTTCCGTCAGCCACTGCCAAGAAACCATTTAAATTACTAAGAGAGCGAAGGAAAGCA
TTTAATTTCTAATTTCTCATGCTTTCTGTTTTTTCCCTTGGGCTATTTTGCCATCCTGGATCGATCATGTGCGCTGTCAAGTGACCTTTGGGACAATCCTGCCGATCATGAGGTTTGCCG
gccactgtttattagaccagtcctctgctgaGCTTTACAGAGCCCTTAGTTGGGATGTTAGTGAGAAACCATGACAGCAGTGGAGACTGTCATCTCCCTGACATGCTGTCAGCTTTTGGA
CATCTCCCTGACATGCTGTCAGCTTTTGGATGATGTGAAAATGCAAGCAGGCACAGGAAATGTCTCTAACTTGCTTACACTTCCTCCCTGAACCCCTGCGGTTTCACAACTCCTGCAGGC
TCTTTCACCCTGTCTAGGTTGCCAGCAAATCCCACGGGCCTCCTGACGCTGCCCCTGGGGCCACAGGTCCCTCGAGTGCTGGAAGGATGAAGGATTCCTGCATCACTGTGATGGCCATGG
AGGATTCCTGCATCACTGTGATGGCCATGGCGCTGCTGTCTGGGTTCTTTTTCTTCGGTAGGCAAGGGAGGAGGCAGGGGAAGGGACATGTGTCTGTGACCAGAGAAACTGCAGGGCTTG
AGCGGGAGGCGTTGCCGTGGGGCCTCGAGCCCCAGGATGTGCAGAGTTCTGACGAAATGAGGAGCCCCGAAGGGTACCTCAGAGGTGAGGAGGGAGCGCCCGTCCGAGGAGTGGACTTGC
CGCCGCTGCACTGGGAGCCCGCGGGGATGGAGCGGGAGGCGTTGCCGTGGGGCCTCGAGCCCCAGGATGTGCAGAGTTCTGACGAAATGAGGAGCCCCGAAGGGTACCTCAGAGGTGAGG
CTCTAGTGGGCCTTCGGGGGCTCTACTGACGTCCCTCCTTCCCTTGGTACCGGGCCGGGGAAGTGTTCTCGGGCGCGGGAGGTTCCGCATGCCCAGGCCTGGCCAGGGGAGATGACCGAT
CGTCGTGGGTACAATTGCGCAGGGGCAAAGGTCGAGAGGTCGCGCTGCCGCCGTTTTATTTGAAGACATCGTCCAGTTCTGACCATGGACTCGCAGCCATCGGCCCTTAGTTTCCATCCC
CCGATTATAAAAAGGTCCAGAGACGAAAACTAACTTCTGAGTTCACGAGGGCTGCCTTCCGCAGGGCGCTGCTTTGTTCCCGCAAACCCGGGCGGAAGCTCTGAGCTGCGCCGCCTCACC
cttggcaagtaattgagatctgtctcggaatttctgggttcacaCTTTTTGCTCTCAACATTGGGAAGAGGCTGCTGTCGCCGTTTCTGAGGACAAAACGAGACAGTGATGGGCTGAAGT
GTCGGGGTTGACAGTTACCATGGCGCCGCCTCTGGCCCCGCTCCCTCCCCGGGACCCAAACGGGGCCGGACCCGAGTGGAGGGAGCCGGGGGCTGTGAGCTTCGCGGACGTGGCCGTGTA
TCCTTCCCTTGGGCCCGGGCCGGGGAGGCTTTCTCGGGCGCAGGAGGTTCCGCAGGCCCAGGCCAGGCCAGGGGAGGCAGCCGATCCGTCGTCGGGGTTGACAGTTACCATGGCGCCGCC
GCCATTTTGGATGAGGGTACGGAGAGAACGCGGACTGGAGATACCGGGGGCGTTGTCTTGGGCACGACTGCGTAGGGGCAAAGGTCGAGTACCCGCGCCGCCGCCATTTTTTATGAGGGC
GCTCTCTGCTGCACCGCCTCGCCGGGCCGGGGCGGAGCTCTCTGCTGCACCGCCTCGCCGGGCCGGGGACTAAACATGCGCGGCTAGTTTTCAAGGCCGGCCTCTGTATTAGTCACCGCG
CCGCGGGGTCCCTTCAAATGCCCCGCCAGTCCCAGGCCAATCACCGCGCAGCTTCTTCCGGGATCGTCGCCAATCATCGGCCGTTGCGTATTGCGGGTACAGAGGGGTAAGTGAAGCTTC
CACGGTAAGAGACCGTAGGGGACACAATCCCGAGCACCGCAGATGCCGAGGTCTCCGCTGCGCTCCAGTCTGTCAACAGAGGCTTCAGGACCGCGGGGTCCCTTCAAATGCCCCGCCAGT
AGCTTCGGTCTAGAGCCTGAGCGAGCCGAGCTGCGGATGCCAGGGGCTGGGTGGACTCCGCAGCTAAGCTACTGTAAAACACGCACCTGCTTCTACCGCGGGTGTACACATGGTTTGCCA
ataaaTTCATGTATGTTAGCAACAATTACTATTTAATTTAAAACTTCCCCATTCCGATTCCATCCTCACCAAGCACGTTCCTTCGCCTGCAGCTTCGGTCTAGAGCCTGAGCGAGCCGAG
gcgcccggcccACGTACCCGGGGAGGCCGGGCCCCGGAGGACGAGGGAAAGCAGGCCGGGCGCCGTGAGCTTCGCGGACGTGGCCGTGTACTTCTCTCCCGAGGAGTGGGAATGCCTGCG
GGCAGGAGTCCCTTACGGACTTGTCTGAGGAAAGACAGGAAAGCGCCAGCATCTCCACCTTCCCCGGAAGCCTCCCTTTGCCAGGCAGAAAGGGTTTCCCATggggccgcccctggcgcc
GGCTATTTTCAGATCTGTCGCTCCTTCACCCTCAGCCTTTCAAACAGGCCACTCCAAAAAAAAGCCCAATCACAGCCTTCCTTCTTCTCCTGGCCTTCCGGCACTGTCCAATCAACGTAC
CTGCCCTAAGACTTCTCACCTCAGTAGCAGAAGGAAGTCGCGTCAGCTGGCCACAGCCTCTCTCCTAGGAGACCGTCCGGGAAAAGCGAGTCAGGGTAGACCCTGAGGCCCCTCAGCTCC
TTCCAGCCCCAGCCCGTCCCGCCTCCATCCCCCTTCCTGAGTGCCCCCCAACCTCCACAACAGGCCCCTCATCCTCTGGCCTCTGGAGATCTTAGGCAGCTCAGCTCAGCCTCGGTTTCA
GCAGCAGGGGTGGCAAGAGCGCACCTGAGCTGAGGTTGAAGTGGGGGGTAGTTTTCTAGGCCGTTGCCAGGGCGATGCCACCTGAGCTGGGCGCCAGGCACCTGTCGTCTGGGGAACAGT
TTGCATCACGAAACTCGGCTGGGGGAGAGCAGAGGCAGCTGGGGAGGGGCTGCGGAAGGAGGAGGCTCAGGAAGGCAAGCCGACGCCCCCTGTGTGTGTTTCTGTCCTGAGCCTGTTACT
TTTTTGACCCCCGATCCGTCTCTTCTTCCTCAGCTTGTCCTCCATCTTCCCCTCCTTTACCCTTGGTTCCCACATGCACAGATGCTACGGACGCTTTTCCTCCCCTGTCCCCACTCAGCC
AAAAGGTTTCCGTTAGCCCCGCGGGCGACCAATTCCGATTCCCTCCGGGCCTCCCCGGCCACGCTCAGCCCTGGTCCGGCAGGGGCTCCTCGATCCCAGGGGCCGCCAGCGCCCGAGGGC
TAGCTGGAAGCTGCCTGTGTTCCAGGCAAAGGCGGTGCGGTAGCAGCGCCGCCATTTTCCCCGAAGGCATCTTCCGGTGCCTTTCACCCAAGTTCGGGCAGGAGTTTCCTGAATAACAGC
ACTCCTTGTAGTCGCCTGATCCTAGCAGTCCAGCTTCCTGCCCTTATGCAGCTCTTGGCTTCGTTCAAACGGACCGCCTTTGCTAGCACCCAATCAGAACGCTCGATCTTCGGCTCTCGT
GTGGCTCCATCGCTCAAATCGTTCCCTCCTTCAGTGATTGGCTGAGCCTGCCAGAGTCGAACAGCGGAAAGCAGCCCCGGGGCCTCTTGCTGCCCCCAGGTCGGTGCAAGTCGCTTCACA
GACGTTTATTGGCCTAAGAACGAAAGAACCGGAAGATGCCCTTAAAAAGCGTGGCGGCACTCTAGCTTCAATCGGTTGCCTCAACATATCAAGAAACCTGGCATTGTATATGGCCCTCAA
AAGATGACGCCACCCGGTCCACCACGGTTCAACGAGGACTAAGACATCTGCCCTCAACCATCATGGCGGCGCCACTCAGTTTGGCTTCCTGCCCCTAGGGATGATGGCCGCCAGGTGGCT
ATCTGCCCTCAACCATCATGGCGGCGCCACTCAGTTTGGCTTCCTGCCCCTAGGGATGATGGCCGCCAGGTGGCTTCACTTAGTTTCTCACCACCCCGGAAGACGGGGACCGGCGATTGG
GCGGTGTCCAGAGGCTCCGAGAAGAAGGCCATCGGCGGTTGGGCAGCGTTGGGTAAGCTTGGTTTTTAAAGGAGCCGGAGGTGGGAGCTGCGGAAGACCCGGGATCCACGGGAGGCGGCG
GCGTTGGGTAAGCTTGGTTTTTAAAGGAGCCGGAGGTGGGAGCTGCGGAAGACCCGGGATCCACGGGAGGCGGCGGTGAGCAGCCCTTGGGGGAGGGCAAGGAGTGGCTGGAGAGAGGGC
GGAGGGAAGGGGCGTCTGTGGGCGGGACCTCCCGGGATTGGAGTGAAGAGGGTATCTGCTTGACAGTGGATCCCTGGGGATCTACGCTGAGTTCGGAGATGCTCCAGCTCGGGCCGCCCC
TGTCTGAGCGGAGCTTTGCGGCGCTGAAGCTTACAGGGGAAGGAAAAGCCTCGCCCGGCGTCTGATTGGCGGAACCGCGCTGTAGGATTCTTTCCTCAGGGATCCAGTCTAGGGGATCTG
CGCCCAAGCCTCCGAGGTGATAGGGTCCTTCGGGGCTCCCAAGGGTTAAACGCCCCTCCCCCCTCCCCAGGGACAAAGACTCCGAAACCCCTGGCGCCCCTCCCCCACCTGCCTTGCCTC
cgccggctccccgggccgTGGCCTTGGGGCAAGCTCGGGGCCAGCAGATCCGGCTTTAAAGGAGAAGCCGTGGCCCTCTCGTCACTGTGCAGCCGCCAGCGCCGCGCCTGCGACCCCGGG
AGCCGCCAGCGCCGCGCCTGCGACCCCGGGCCTGCGGACAGGCCGCTTCGGGCCCCGCCGCCTCCGGATGCGGCGCTGAGGGCGGTCGCCATGGAGACGGCAGCGGCCGCGGCCCCGGGT
CGGCGGCGCTGCTCGCGCCGAGACCGAGACCGGGAGCAGCGGCGCCGCCGAGGTCCAGGCGGCGACGCGCCCCGGGCCCTGTTGGCCGCCCCGCGCGGCTCCTCGTCCTCGTCGTCGCCG
CCGCCGCCCGCCAGGCCTTGGTCGTCAGCTTCGTCTGGAGAGCGGCCTGGGGGCCCGAGACGCCGGCGGCCCCGTCCGAGACCTCGACCCCCGCGACCCCGAGCTCGGAAGCGGCCTGCC
GCAGGGTGGTGGCGGCGTGGGTAGGGGTGCGTGCGAACTCGGGCTGCGGCCACCTGGATGGGCGAGTCCCTGAGGGGGTCGGCCGGTCCGCGCCCAAGCCTCCGAGGTGATAGGGTCCTT
TCTGACAAGCCTGGGATTCGCACGCCCGCTGCCGTCAGGGACAGGGTCTCTGCCCCTCCTCCGGGGCGGTGGTCCAGTGACGTCACCGCTTCTTTAAGACCCCCGCCTCCGCCCCTGTCC
aagtggtgaagcggagtctcaagctctgttctaccctaagcctggcgccctcaccCTGGGTGAGTCTGGACGTCTGCCAGCCCGAGGCGGGCCCAGCGACCCCAGCCTCCAGCGCCCCCC
aaggcgtgagccaccgcgtccggccGTTCGTGTCTGATTTCTATATGTGCTGCCGAAGCGAGCACTCGTGTCTAATTTTTGATTTCCCCACACCACGCACGCTGGACTAGATCACCGGCT
GGGCAAGGAAGGGGGTCTGCGTCCCTGCGGGGTCCTGGCAGCTCCCGCGCCAGGACTTTGTTGAATGAATGACTGAACTGAgcgggcgccgcggggcggggcgTCCCGAAGCGGACCTCA
ACAGCGGCGGGCGCAGGACGTGCACTATGGCTCGGGGCTCGCTGCGCCGGTTGCTGCGGCTCCTCGTGCTGGGGCTCTGGCTGGCGTTGCTGCGCTCCGTGGCCGGGGAGCAAGCGCCAG
GTACGCGGGACTCCGGGGTCGGGGAACCCCGGGCCGGGGCTCGGGAGCCGGACTGGGTGTCTGGAGAACAGCGCCGAACTGGGGGAACAGGCGGATGTGGGGATCTGGGGTCAGGTGGCC
GATGCGGACGGTGGGTGGGAAAAAGGGCAGACGCTACTCCCAGCGAACCGCCGCTGCCGCTCCCGAGGCCTCACCAAAATGGCCGCCGCCGTCTCGGccgccaccaccaccactaccacc
CTCCCGCCTAGGAGGGGGGAGGGCCCCCTCTTGGCCACCGCCTTCGCGGCCTTTAAACTCCCCTGGAGACTGCGGCTACTGCCACCGCCTTGCCTCCACTGCCTCTTCGCGCAGCACACA
CCAGCGCCGGCCGGCCTGACCCCCTCAGTCTGTCTCTATGGGCGCGCGCCGACAGCCTCGCGCACCGGCCCCGGGGCCCCGGCTGAGGGTGCGCGCGCAGCACCCCGGGAAGGTGGGGGG
CGGGGCGCGCGCCCACCACATCTAGCCGGGGGACCAGGACCTGGTGGCACGAACCCTCCCTTCTCTCAGCCTTTCGCGGTCGGGTGATGGGGGGGCTCCCTGACGGGCTTGGATGACGAG
GGGGGCTCCCTGACGGGCTTGGATGACGAGCTTCCCAGCCCCGCGACCCTTGTGTGCGTGGGCTCGGGTTCTGGCGGGAGCCCCTGGGCCGTGCGCGCAGCCGGCTCGCTCCGCCTCCAg
ACACTGGGGAAGCATTTCCGGGCCTCCTGCGGGTTCACACTGCCTGTTTCCGGCGCGTGGTTCTTGGCAGTGCGGCCTCTCGCTTTTGACTGCTCCTGAGTCTCCTTTTGCTGTGGTTCT
CCATCTCAGCTCACGCCTAAGCCCCGCCGATTCGCCCCACCCCGTATTCATCCTGCAGACCAGTCCTGAGCACCCAGCCAAAGCTCCTGCGGCCCTTGGTCAGGCCCACCCTGGTCCCCT
ACACGCACCTGGCGTCCAGGCCCCAAGTCACCCCCAAGGCGGCCCGCGGGAGGCGCTGGGCCCCTCCCTGGGGGCCTCGCTGCAAGGGCTGCTGCAGGATCATTGGGTTTTGGGGTCCTG
ACCCCGAGGAGCAAGCCTGCCTTCCGCCACGCGCCGCCCGTCTTCCGCGCCCGCGCAGAACCTCGCGGCTGTGCCCGCCTAAAGCCACGCCCATCCTCTCTTGGCCACGCCCTCAGAGAC
GCGCGAAGGTGGCTGGTGCGTACCGTCCCGAACCCTAGGAGCCGAGGTGAGCGCCGCGAAGACCCCCGACATTAAGAAGTGGTGTCCACCGCAGCCCCCTTAAGCCGGATACCCTCCCCC
GGACGGTACGCACCAGCCACCTTCGCGCCGAAGGCGGTAGGGCGCCACGGAGAGGAACCGCTCTAGGCACGTAAGGCCTCGTGAGGTTGCGTCGCGCGCGGAGCACTCTGGGACTTGTAG
CCAGGCAAAACAGGGCTCAGGGCACGATTCCCTGCCCGCCCCGTCCCAGCCATGCGTGAACTACAAACCCCAGAAGGCAACGCGCACCACGTCCGTCTCACCTGACCCAGAGGCACCGCG
CCCCAACATAGAAAAACGTACTGATTTATAATTCCTACTCTCTGACTTGCGTTAAGCCCCTGAAGCACTTCTGGGTTACTATCCCGCCCCCCTGGTCAGAGTCTGAGTCCCACAAATAGC
GGTTGTCATGGAAATGGGGATCATCACAGTCCCCTTCCCCTTCACCCCACGTGGCTGGGCAGTGTTAAGGGTGGCAAGATAGTCTCTGTCCCCACCCCCTTGTACTTGATTCCCCAGCTG
AGTGTTAAGGGTGGCAAGATAGTCTCTGTCCCCACCCCCTTGTACTTGATTCCCCAGCTGTCTTTCACACAGCCCCCCACCCTTAGGGGAAGGGGGAGGGGCTTCTCTACAATGAGGttt
TATATGTTCCAGGCAGAAATCTACCCAAGAAGAGGGAAGATTGGTGAATTTGATGTGGTAGGGTGCCTTTCCCCAGTCAGTTTGAAGTCACAGATATCCTTTTCCTCTCATTTCTTTTCC
CTCGGTTCCTAGACGTTCCTCGGAGCTCTTTGATGCCTCAGACCTTTCCCTTTTATCCCTCTTGCTCAGGTGCTTCCTTTCACAACTTTTTCCAGAGGGCAGGCGTCCTAGCTCCAGTTG
tctgaaaaaagagaaaaTGCTGAATTCAGTTAGGGATGCTTGGAGGAGACCGAGGGAACCCTGCTCAAGTCTGGGAACTAGAGGCGCGGGAAGGTCCTGCTTCCCCGCCACCCAGAGATC
ACGTTTCCCAGTAAACCCAACTTCCGGGTCCCATTCCAGGCCTCCAAGCCCACGTGACAACAAGCTCCGCCCTCTGCTGTCCCGCAGATGCCACTCGGTGATTGGCCGCGTCTGAAGCCG
ACCATTGGCGGGCAGGATGGAGGCGGAGCCTTGGGTTGTCGCCCGCCGCCGGGGGTTAAGGTGAGCGACTGCAGGCAAACCCGGCGACAGCGCAGCTCGCGTCGACCCTGGCTCCTCTGC
CTGCCCCCTCAGGTGAGCCTGCGCTAGACCCCCGTCCCCTTCCTGCGCCCGCCCGAATGCGCCTGCGCGGCAACAGCCGCCTGCCCTTGCGCCCCTTCCCCCTGCCTCCTGGGCACATCT
TAACTTGCCATCTCATCTCAAGGACTAAGGAGAGGCGCGGGCGAGGGAGGGCTTCAGCAGGCCCTAGGTGCTCTACGCGAGCACAGTAACCACCGGGGTCACACACCCCTGCCTCTCCTC
GCCCAAGCAGCCCGGGAGACGTCCCGAACGTTAGTAAGCATAATGACAGGTGGCGCCTGCGGGGGAGCCGGTTTATAAATATTCACGAGCAGACCAGACTGTCCCGCCCTCACCGGAAAC
CGCCGCAGCTCGGAGAGATGTTCAAGCTCCGACTGCACCCTCATTCCCAAAAAGTGGCTGGTCTTGCGGTTGAGCATCTCGCCGCTCTTCCGTGCCGCGAGGCGCCCCGGGCTCCCGCCG
CCTAGGTTCCAGGACAGCCAGCGCTCGGTCGGCGGCTACCAAGGCCGGGCCCGTTCGCCTCGCTCCGGCCAATCTACGCGCGGAGAGGCGCGGCGGGGCGAATCCGTGGGGGCGTCTCCC
TCGTATTAGCAACCTGGAAGAGAGGGCGCCCAGGTGGGCACTCGCAACTTCTCACGTATCTGCGCGTTCTCTTCGCTCCCACTGGCGTGAGCCTGCGCTTTCCGCCTTCCTTCCCTCACA
GCGAAGAGAACGCGCAGATACGTGAGAAGTTGCGAGTGCCCACCTGGGCGCCCTCTCTTCCAGGTTGCTAATACGAGGGCCGGTGCTGTCCTCCAGGCTGGGAAGTGGGAGCGCGGTGTC
AGTTACTATGGGAACTGCCTCTTGGCCAATCACCGAGAGAAAGAGGAGGTGTTTGGGAAGAAGCCAGAGGACCCGAGTGGCGGGACCAAGCGTAACCAATAGAAGCAGAAGATAAAGAAG
CCAAACACCCTCCACCCTGCACACACCTGCTGGATCCCGTCCCCCCCGGCGCCAGAGCCCTCACCAGCAGGAGGGTCAGCCTAGCGCCGCCATCTTGGATTTCACCGGACGTCACTGGGC
GCCGCGGCGGCTGGAGCGATGCAGGGTCCCCTGAGGGGCGTCAAACGGGAGGAGGCGGTACTTCCGTCACCTGCAGAAGACACAGAGCAGAGATGTGGGAACGGCTGGTGTTCCACAGCC
CTGCAGGTGACGGAAGTACCGCCTCCTCCCGTTTGACGCCCCTCAGGGGACCCTGCATCGCTCCAGCCGCCGCGGCCATGTCTGGGCCAGGCAACAAACGCGCCGCCGGCGACGGGGGCT
GGGCTGGATTCCGCCTTCCGGCTTTTCCCAGACCCCAGAGCCGTGAGTTGGGGACGCCTGGGTTCCCGGGGGGTGGCCTGGAGTGCCCGGGACGGCCGCCGGGGAACAATGGGGCCCGGG
CAGTCACCCTGAACTGGTCCCCGGGTCCTCAGCCTGGAATCACCCCTTGAGAAGGACCCCAGAGTCCTCGGCGCCCAGTCCGTCCCCCGAGGCAGGGCACTGAAGGGGTTAAGTCCCCTG
TCGCGGGCATCGGGGCTCTCCCAGATGCCCACGCTGCCTGCTCCCACTGGAGACGGGGACAGGGGCGTCGTCCCAGCCTCCTCCCTGCTCCCACCGCTGTCCCCTTTTTTCCCCAGGCTG
GTTAGTCCAAACAAAGACTGGCCTCAGGGGATCAGCAGCCGCCAAATCTGAGATAGGGCTTTCCGGGCGCGGCCGGCGGAGCCCCTGCGAAATGAAGAGCGGCCAGAAGCCCAGGGACCC
GAGCCCGAGGACCTAGCCTTGCAGCTGCAGCAGAAGGAGAAAGACCTGCTGTTGGCCGCGGAGCTCGGCAAGATGCTTCTGGAGCGAAATGAAGAGCTGCGGCGGCAGCTGGAGACGCTG
GGGCCCAGCTTCCCGTCCGGGCCGCTCTCAGGGGGCGCCTCTCCCAGCGGCGACGAGGGCTTCTTCCCCTTTGTGCTGGAGCGGCGGGACTCATTCCTGGGAGGGGGCCCAGGGCCTGAG
CTGCTTCCTGCCTCAGTTTACCCCAGGGACATTAACGGAACTGGGTAGCCAAAACACAGGTCATTAACCCTTTGTGGCCCAGGAAGCCCTGGCTGCAGGACCGGGCAGGCTGGCAGCAGG
GTTCTGGGAAGAGAGGGGACAGGGAGCAGAGGTGGCCTGTGGCCCTGGAGCACTGGAATGAGCTTTCCTGGGGACAGAGATTGTCTGGCAGAGGCCAAAGGCTGGGCAGGTCATTTCCTT
gcggcggcaggaaacggggcggggACTTGCGGAGGCGTTGGGGACGAGAGAGGGCGCGGCCAACTCCAGGGGGGACGGCAGGCCGAGAgcgcggcgcccgggcctggcgcggagcctgag
GCGGACACCCACCGCGGCTCACGCAGCGCAGGACACAGACCCTGTCGCGCACCCCGCGCCCACGTGGTCTGAACACACGGCCTCGGCCCTGCCTCGCGCGTCCGGTCGCAACTCCCGCTC
gcgtaattggcactcagttaacaagactgttgaatgaatggatGACTGAGTAAGTTGGGCGGTGTAGACCAACAGCCTGGCGAGGGCGGACACACGCACGCACTCCACACACAGCGTTTC
CTCAGCTTTACACCCAAAGCAGCCGCTGCCTCAGGTCCAAGCCTGAGCCCGCGGCAGAACATTGGGCTGCCTCCCAGGCCCTGACACCCCCAGCCCCGAGGTCCTGTCCACCCGGCAGAC
AACTTGCCTTCCCCCTCGGGCCCCTTCCCCCACTAGGCCCCACGGACGAGGAGCTGAGCTCAGGGCCAAGGAATCCTGTCTCAAAAGGGGGGGTAGGATGAAATGTTTGGGGTCTGGGCT
GGGTAAGGGGCTGAGGGACCGGACGCCGGGTCGCTGAGGGGCGCAGGAGTCAGAGGGATTGGGAGCTGGGGGTCTGGGTTTCCGCCACCCCCGGGTCCGGGAGGGGAGCGGCCTTGGCGG
GGAAGGGCAGGGCTCCGGTGTCAGGTAACGAGTGAGCGGGTGAGTTGTGAGAAACAGCAGGCGCTAGGGTTTAGAGGAGGCCTGGGGCTGAGGTTTCAGGGACCTGGGCTCAGGGCTTAG
GCCCCGCCCCATCCCCTTCCATTGTCTCGACTTGAGATGATAGACGGGAGCCGGGAGACTGCAACTCCCGTCAGGCCGTGCGCCACTGGTGGGGGGGATTTCGAGACCACAGGCGGGCGA
GGTGCCCAAGGTGGTGGAAAGCGGAGACCGGGAGAGGCTAGGTAGCCTGCCATCTTTACGGTAGTCTCCTCGTCCTCCTGGTTCCGCCATTCTTAAGGAACACTGGAAGGCTATAAAACT
CAGCGGGAAGGCAGCAGATGGACTGCGACTCCCGTCAGGTACCACACACGCGGAGGGTTGTGGACAGGAGGGCGTGTGAGTGCCTGGGAAGGAGGTCGGGTCGGGGGAGAAGGCCATCTT
GTTTGTAGTCATCGTTCCCTCTCCTTCTCGATGTTCTGCAACTGGGAGCCTCGGGGCAACGGGACTCTAACTCCCGGCATCCTCGGCTCCCGGCTGGGCACGCCCTCCGCCGTCCTGTTT
ccgATGGCCGCCGACCCGCCGGGAGCTGCCGAGAAGGGAGAGATGGCTCCCGGGACACGTGTGAGGTGGGTTCATGCGGCTCCTCCTCACCCCCAGACCTGGGCAGCGCCCACTCCCATT
CCCCAGACCTGGGCAGCGCCCACTCCCATTCATCCTCAGCCCGGCCTCTCTCTACCTTCCCCGCCCCCAGCCTCACCCTCTCTCTACTCCAAACTCATCTCCAGCCCTCCTTCCTATGAC
CCCCCGCCTGCAGTCGCCGCCCTCCAGGCCCCTCCCCTGGAGCGCTGGAGGGCCCCTTAGCCCCATGGATGGGTATGAAAGTCCCCGGAAAGGGGGAATCTGGGGTAAGACTGACTGGGA
AGGGGGAATCTGGGGTAAGACTGACTGGGAAGAGACCCTCCAGGCTTCTAATTCCACATGGGATCTTGGAGGATCTGGTTTCCATGGGAGGGGGAGCCCAAGGGATTCTAGATGATTAGG
GTTAGAGCCGTGGAcccccggcccccgcccgggcgTCCTGCGTCGGAGGAGGGTCTCTGGGTCGGGCAGGGGCCACCTCTTGGCCCGCCCCTTGTCGCTGGACGTCCGAAGATTGGGCCA
gggcgTCCTGCGTCGGAGGAGGGTCTCTGGGTCGGGCAGGGGCCACCTCTTGGCCCGCCCCTTGTCGCTGGACGTCCGAAGATTGGGCCATTTCCCTTGCCGCGCCCTTACCGCATATCG
GATTCCCGGGCCCACCCGACCCAGCGGCGCGACCCTGGCCCTCCGGGACCCTCCGCTGACTCCACCGCGCACTTCCCGGGACCCCCACACACATCCCAGCCCTCCGGCCGATCCCTCCCT
ACATCCCAGCCCTCCGGCCGATCCCTCCCTACTCGGTGCCGGGTGCCCCCCGCCCTCTCCAGGCCCGGATCTCCTCCCCCAGGTCCCCGGGGCGGCCCCAGCCAGGCCCCCTTCGAACCC
GCTGCGGAGTTCGTGTGTGTATCTGCGGGGTCCCTACCTACAGATGAGTGGGCTCACCTCTCCTGGACTCATTTTGGGAGGGATTTGGAAGTGTGGACACCTGGGGTGTCCAGCTGTACC
TCCTGGACTCATTTTGGGAGGGATTTGGAAGTGTGGACACCTGGGGTGTCCAGCTGTACCTTGGAGGGGGCTGGGGTTGGCGTGCACCTCGGTGGGGTCCGGGCGCTTGGATAACGTTCT
GGGCCCGGGACTGCGGGGACTTGGTCCCCGGCTCCACCCCATCATGTGGCTAGCCCCGGCTCCGCCTCTGTCCCAGTTCCTGTTTTGGCCTCCGCTGTCCCGCTCCGGCTCCTGGGGCTC
TCCGCTGTCCCGCTCCGGCTCCTGGGGCTCCCCGCAGACGCTGCTTTTCTTGCTCCACTGGGGGTGCCTCTTCCTGGGCGCCCGCCGCCTGCATCCTGCTCGTCCTGTCTGGGAATgggg
aagtagggcaccttctacaggcctcactctccccatctggcaaatgggcatcctaaGCAGCCAGACACCCAAGGGCAATAACGGGAAGGAAAGGTACCCTGCATTTATGTGCGAGGCGGG
GCAAACCGCCTGAGTCACCGCTCACGGTTGTGTTTTTCCACCTCCCGGCCGTCCCTCCCATCCGGGTGAGTCCTCGTGGGTCCTCCCGGAGGCGCCCCCTAGTCCCAGGCTCTGCACGCC
GGAGCGCTGGGCTGGAGGCATTTTCCCCAGGGACAGAAGCGGGCTATTCTCTCACTTGGGCCAGTAAGAAAAATCCAAAAAAAGTTGTCGACTCTGCCAGCAGGGATTGGCTAACGGGCC
GTTATTTTCTTGACTCCACCAAGGCGGATGAAGGGGAGGCTACGGCTGAGGCCGGGAACAGTGGCGAATCTGCAGCCTCTCAGAATTTGGCAGTGCAAGGAAGGGACGGGGAAGAGAAGC
CCAAGGTCAGGCCTCCCCTTCCTACAATCACAGCTGCAGCTGGACCTCCGGCCTCCTGGGAAGCCCAGCAGGAGGGAAGGCCTGAGGTCACACTGTGGGATGAGGTCACCGCTGGCTCCA
CCCACAGCCCCAGACCCCTTCAGCCCACTCTGCAAGTTCGAGCTTCATCCCCACCAAGTTCTCCGCTGGACCCAGATGCCAGTGGAGCACAGAGCGGCCGCCAGGGGGCGCCTTGGGGCA
CCTCCAGGCCAGTCTGGGCACCCTGGGATAGCGGCTGCAGGTAGGCAGAGGCGCTGCCAGTGCCCAGGTGGCCTTTCCCTCCATCCGGCCCTTCCCACCTTCCTATAACCTTCCCTCCAC
CTCCCTCAACTCCTGGCCTCCCCACCCTTTTACTGCCTTCAAATCTCTCTCCCTAAACCCTGACCCCTTCCTGCACCCCAAGCCCGCCCCTCTCTCCGTAACTCAGCCATCAGCAGGGGC
GGGAGACCCggagcagcagcagaggcaggaggactaggaggaggaggaggagCCGTCGCAGGATGAAGGATCGGACTCAAGAGCTGCGGAGTGTGAGCTTGGGGGTGGGGAGAATGGGGG
cccccAGACCCCGGCCTCCGGCACAGAGGCGGGAGACCCggagcagcagcagaggcaggaggactaggaggaggaggaggagCCGTCGCAGGATGAAGGATCGGACTCAAGAGCTGCGGA
TCCTCGGGCTCTGCCCACCCCCACCCGCCTCCAGGCCTCTCCCGCCCCCTCCTCGGGTGTCCCCCAAGCCCGTGACTACAACCCCCAGGcgcccccggcccgggtgctgcgcatgccccc
ATTCATTCCGTCACCCCCTCTTTCCGCCGGGCCACCCCACCCCCCGGGCCACCCTAGCATCTCCGCTTGGCTCTCCGCATCTCTCCCTGCTCCTCGGGCTCTGCCCACCCCCACCCGCCT
ATGATGCTGACAGCCCCAAATGCTAAGTCGTCAGTCCGCCCACGCCCTGGACCCGAAAGCAATAAAGGCGAGGTCAGCAAGGGTCCTACCACCCACTGCCTCGAAAGGCCTCTGGGGGTG
CCGGGGACGTCGTGATGAGAACGGCGTCCCAGAGACGGCGGTGACAGAGCCGGGACACGTGACAGTCACAGGGTCACATTCTGCGGTCCACGAGTTTGGGACCGGGCTGGTCACGTGACG
CGAGTTTGGGACCGGGCTGGTCACGTGACGCGGTGGGGGCACCATGGGGTGATGTGAGATGCGGGTGTCTCGGATTACGTACAAATGACGTATTCCTACCCCTTTTGGCAACCAGATTTC
GGGCACCATGGGGTGATGTGAGATGCGGGTGTCTCGGATTACGTACAAATGACGTATTCCTACCCCTTTTGGCAACCAGATTTCCGTTGGAAGATGCAACGGTTCCGGTGACGGTAGCAA
GGGCGGGGCTGAGGCTGCGGGAGCTGGAGCGGGGAAGAAAAGGGAATTCCAACCTGTGGAACCTTGGGGGGTCCCCGGGGTCGGCGCCTTCCCATTGACTGTGGGCGGTGCAAGGGACGG
AGCCTCTGGCGGCTCGTGGGGGTGTTGGGGTCCGCAGGGGGAGGGAGGGGAGTGTCAGAGTGTGAGCGGGGTACGGGAATTCCAAATTTGAGGGCCTCCCGGCTCTGGCGCCGGGGAGGG
CCCAGGTCTGTCTTTTCTGGGCGCTTGGAGACCTTCAGGCCAGGCCCACGTCTGGGTACACTCTTTATCCTGGCATAGTTCTTGGACACTGAGCTGAAGAAGGAAGATGGTGAGACAGAT
GTTGCTGTCTCTGAGGACTAACCATCCAGAGGAGGAAAGAAAACACAAATGCTGGGGACCTGTCACTTCCAGACAGTGCCAGCTACCAGATTTAGCCCATTGGCTCAGCCCTTTTCTGGT
CCAGAAAGTAGGGATCTCAGCTAGAGCTGGTATCCCAGGAGGCCATGTTAGATCAGATACATCAGTTATGACTCAGAAAGAGGCTTCCAGCTGCTAGCAATGGCTCAGGCTGCCTTGAGT
CTCTTCCCTTCATCCCCCAGGGAGGATGAGCTGGTGTTAAGACTAATACAGCCATTAATCCTGTTTCCTCCCAACCATGATCCCCAGGAGCAGCTGGGTGGAGGGCGTCTGGGTTCTGGA
CGGCGGCCCCCTCCCCTGCTGAGGCCCGGCCACCACTCCCGCGGTCCTAGAGAACGCCATCTTGCAAGCCTTTGTCCCTCATTCGGCCTTCCGTCCATTCATTTGTTCATCTCCTCATCC
ACCCAGGCTCGGCCCGCGCGGCTGCTGGCCCGGCGCGGTGTGGTCCCGGGGGTCCTAGAGCCCGCCATGTTTTGGGTTTTTGTCCCGGTCGCGTGGCCCGCGCTGCAAGATCCCAGGCGC
AACGTCGGCGGGAAGCCGCGAGGGCCCCGGGCAGCTCCCACGCGGCCACGATCCGAGCTGGCCTCAGTTTCCCTGCGGGCGCCGAGGGCGGGCCGGGTTGGCCCAGCGCGAGCAGCGCGG
CCACCTCCCCGCCCCCCGCTGGGTCCTAGCGCCGGCCCCTGTTTGGCAGGGTCCGGGCTCCGTCGGTGCGAGGAGCCGACGCCGACGCCACGGAGTCAGCACAAGTCTCATCAGGTAGGA
GTGACACTTTTCGTGGGGCTCTCTGGAGGACTTTTCCCAAGGCAGATGGAGAAAACTTCGTGAAACCCACTCCTTGCTATTAAAGGAAATGTTGTGGAATATAATTGGACTTAGGTTTTG
GCGTCTTTGCACGCTAAGCTAGCCACACTTCCGGCAAGAGCAGCTAGAATCGTTCCGGTGCATATTGAATAGGCGCAGAAAGGGAGAAAAAGATTCTACAGCCCTGGCCACAGTACTTTG
GCTTAGCGTGCAAAGACGCCGCGTTGTGACCTACGTGGGCGGAGTCAGCCGTGCAGACCTAGAACTTAGCGCCGGAAGTGTGTCTGCGTAAAACTGCGGCTCGGAGGCGGGACAGGCAGT
CCGCGCGCCCCAAGGGGTGGCTGTCGGGGGGCTCTCGCGCTCCCACACACGCACACTCAGCCAGGGTTCCCgggaggtgggagggaagggaaagagggaaaggagaaggggggaagagga
ccttctcctttccctctttcccttccctcccacctcccGGGAACCCTGGCTGAGTGTGCGTGTGTGGGAGCGCGAGAGCCCCCCGACAGCCACCCCTTGGGGCGCGCGGCTGCAGTTAGG
CGCCTGTGGGCGACAGTCCACCAGTGGGGATGTAACTCCGTAGGACTCTGTGGGGTGGTATATGTGGCCACCTGTGTCAACATGGATGAGATTTTCTCGGGCCAGCTGCAGTTTGCGTTG
AAGCCGCCATGTGCTGGGGTATGGGTGTGGCCTGGTGGGGGCTCAGGGGCCATCTCTGCCCCAGCAGTCCCTGCTTCTTGGTGGGGGGACCGCCTGTGGGCGACAGTCCACCAGTGGGGA
CCAACTGGAGGTGGAGCAGAGGTGGAGCCAGGGAGACCCAGGTGGCCTCTCTCAGAGTGGAGCACAGGTGGCAGAGTGGCCCGGGGCAGCATGAAGTGGTGCTGGGGCCCAGTGCTGCTC
agagaggggtggtgacaagcctagggtcacacagccacagccccagagctaggaACTGCTGGCTAGGGCAAGCAGACAGCTGAATCCTAGCCAACTGGAGGTGGAGCAGAGGTGGAGCCA
GAGGGCCAGGAGGGGCGCGGCCATTCGCCGCCCGGCCCCTGCTCCGTGGCTGGTTTTCTCCGCGGGCGCCTCGGGCGGAACCTGGAGATAATGGGCAGCACCTGGGGGAGCCCTGGCTGG
CGCCCTGGAACAGCCATTTGGGTCGTGGAGTGCGAGCACGGCCGGCCAATCGCCGAGTCAGAGGGCCAGGAGGGGCGCGGCCATTCGCCGCCCGGCCCCTGCTCCGTGGCTGGTTTTCTC
GCGCCGACTACAACTCCCATCATGCCTGGCAGCCGCTGGGGCCGCGATTCCGCACGTCCCTTACCCGCTTCACTAGTCCCGGCATTCTTCGCTGTTTTCCTAACTCGCCCGCTTGACTAG
gtgcccggccAACAGTTTTTAAATCTGTGGAGACTTCATTTCCCTTGATGCCTTGCAGCCGCGCCGACTACAACTCCCATCATGCCTGGCAGCCGCTGGGGCCGCGATTCCGCACGTCCC
gatattaaggggtcgagctggggtttgaagcctggTTACCCATAAATGAACCAAGAACTGGAAGGAGGACAAGAGCTCCGAGAAGGAGTCAGGTAGGGCGTGATCTGTGCGCTTTACATC
AGGTAGGGCGTGATCTGTGCGCTTTACATCTAAGATCTTCCAGCTCCCAGGGAGCCCGTTTCATAGAGCAGGAGATAGAGGCTGGGAGGGACACGGAGAGCCTCGAGAGCCGTGTGGAGG
CAGGACCCAGCGGGCGCTGCCGCCCACGCGACGTCACGGCGGCGGAGGGCGCAGGCGGCTGGGCGCCTGGCGAGTGGACTGTTCGAGCCCTTCCGCTGGGACCCGGGCCCTGGCTCCGGC
CCCGCGGTAAGTGGGGCGACCCCAGCCTACTCAGTCCGCGGAGGCCCCGCGGCGCACGTCCGCAGCCTCCATCACAGCGCGGGCGCGCAGACGGGGCTGGCATCTACCATATGGGGGGCA
aaataaattaaaaaaaGGTTGAGTTGAGTCATCGCATGAGGTAAGTCTGTCTCCTCTCCTCACCCATAGGCTGCAGCCACAGGTCCGCACGGAAAACCAGGAGCTCCAAGACTGCCGCAC
GGAAAACCAGGAGCTCCAAGACTGCCGCACACTCAACATCCAACTCGCGGGGCCGCGGGGACGGCCACAGAAGCCAATCGGCTCCTGCTACATCACAGACCCCGCCCTCAAACCTTGAGG
GGAGCTGCTGCGGCGGTTGCGGCGGGGACTTCAGGGGTCGCGGGGGAGGGCGAGCCCGGGCCCGGGGAGAATGCGGCCGCTGAGGGGACCGCCCCATCCCCGGGCCGCGTCTCTCCGCCG
GCCCCATCCCCGGGCCGCGTCTCTCCGCCGACCCCGGCGCGCGGCGAGCCGGAAGTCACGGTGGAGATCGGAGAAACGTACCTGTGCCGGCGACCGGATAGCACctggcgtgagggcggg
CATCTGGGTCCTGCCTTCGACACCACCCCAAGGCTTCCTACCTTGCGTGCCTGGAGTCTGCCCCAGGGGCCCTTGTCCTGGGCCATGGCCCAGAAGGGGGTCCTGGGGCCTGGGCAGCTG
GCCTTGGACACTTGCTGCCCCTTTCCAGCCCGGATTCTGGGATCCTTCCCTCTGAGCCAACATCTGGGTCCTGCCTTCGACACCACCCCAAGGCTTCCTACCTTGCGTGCCTGGAGTCTG
TGGGCGGGGCCAGGGGAGGGGCGGGCAGGTAGGTGCAGCCACTCCTGGGAGGACCCTGCGTGGCCAGACGGTGCTGGTGACTCGTCCACACTGCTCGCTTCGGATACTCCAGGCGTCTCC
acacggacacatacatgcacacacacGGGCCTGCAGCTCTGAAAGGACTCATGACTTTGGTGGCAAGAGGAGCTGGCGGAGCCCAGCCAGTGGGCGGGGCCAGGGGAGGGGCGGGCAGGT
AGAAGGGTCAGAAGGACCTGGTCAGCCAAGCTCAGACAGCCGGCAGGATGCCTTCCACCCTGCAGAGGGTCCTATCTTGTCCCACAGGTAGATCTACATCACCACTAGCCACCCCTCCAA
TGCAGAGGGTCCTATCTTGTCCCACAGGTAGATCTACATCACCACTAGCCACCCCTCCAACGTGCACAGGCCCCTGCCCTCACGGCGCCCCTCTTAGGTCCGGCAGTTCCTGCCTCCTTC
TCCCCAGCCAGCTGTCCCGAGTCTGGACTTTCCCTCTGCCCCTCCCCACTCTCAGGCTGGTGGGGTGGGGAAAGCAGCCCATTCCTGGGCTCAGAGACTCCCACCCCAGCTCAGAGGGAG
CCCCAGCCAGCTGTCCCGAGTCTGGACTTTCCCTCTGCCCCTCCCCACTCTCAGGCTGGTGGGGTGGGGAAAGCAGCCCATTCCTGGGCTCAGAGACTCCCACCCCAGCTCAGAGGGAGC
CCCTCTGCCCCTCCCCACTCTCAGGCTGGTGGGGTGGGGAAAGCAGCCCATTCCTGGGCTCAGAGACTCCCACCCCAGCTCAGAGGGAGCAGGGGCCCAGCCAGGGACGGACCCTCATTC
TCAGGCTGGTGGGGTGGGGAAAGCAGCCCATTCCTGGGCTCAGAGACTCCCACCCCAGCTCAGAGGGAGCAGGGGCCCAGCCAGGGACGGACCCTCATTCCTCCCAGGGACCCCAGACCT
GGCTCAGAGACTCCCACCCCAGCTCAGAGGGAGCAGGGGCCCAGCCAGGGACGGACCCTCATTCCTCCCAGGGACCCCAGACCTCTGTCTCTCTCGGGTAAgtctccatctctgtctgtc
TCAGAGACTCCCACCCCAGCTCAGAGGGAGCAGGGGCCCAGCCAGGGACGGACCCTCATTCCTCCCAGGGACCCCAGACCTCTGTCTCTCTCGGGTAAgtctccatctctgtctgtctct
CAGAGACTCCCACCCCAGCTCAGAGGGAGCAGGGGCCCAGCCAGGGACGGACCCTCATTCCTCCCAGGGACCCCAGACCTCTGTCTCTCTCGGGTAAgtctccatctctgtctgtctctg
TTTTTCACGCACTCAGCAAGGCCTCCTGCCCTGAGAGAGGCTCCGCCCACTACCCCCCACTTTCCCCATAAAACCAGCTGAGTATTTGTGCCAGGAAGACTGCGTGCAGAAGGTGACTGT
CCAGGAAGACTGCGTGCAGAAGGTGACTGTCTCAGTGGAGCTGGGTCATCTCAGGTGGGGAGTTGGGGTCCCCGAAGGTGAGGACCCTCTGGGGAGGAGGGTGCTTCTCTGAGACACTTT
GGGGTCCCCGAAGGTGAGGACCCTCTGGGGAGGAGGGTGCTTCTCTGAGACACTTTCTTTTCCTCACACCTGTTCCTCGCCAGCAGGCCTTGGCTCCTTGAACTTTTGGCCGCCATGTGC
TCCCCGAAGGTGAGGACCCTCTGGGGAGGAGGGTGCTTCTCTGAGACACTTTCTTTTCCTCACACCTGTTCCTCGCCAGCAGGCCTTGGCTCCTTGAACTTTTGGCCGCCATGTGCTTCC
CTCCTTGAACTTTTGGCCGCCATGTGCTTCCCGAAGGTGAGTGAGAGGCTGCGTGTGCTTTTGTGGGCATGTCTGAAAACAGACCGTAAGGGTGCGGGTGCCCTCAGTATTTCCCGAGGT
TTCCCGAAGGTGAGTGAGAGGCTGCGTGTGCTTTTGTGGGCATGTCTGAAAACAGACCGTAAGGGTGCGGGTGCCCTCAGTATTTCCCGAGGTGCCTGTGTGTCAGGGCTCAGTCAGGGG
CGTGTGCTTTTGTGGGCATGTCTGAAAACAGACCGTAAGGGTGCGGGTGCCCTCAGTATTTCCCGAGGTGCCTGTGTGTCAGGGCTCAGTCAGGGGCACCCAGCGGCAGGAGGATAGTGA
TGTGCTTTTGTGGGCATGTCTGAAAACAGACCGTAAGGGTGCGGGTGCCCTCAGTATTTCCCGAGGTGCCTGTGTGTCAGGGCTCAGTCAGGGGCACCCAGCGGCAGGAGGATAGTGATG
GGGTGAGAGTGTCAGTGGAGGCGCTGGAGGTCATATGTGTCGGGGGCGCTGGAGAACGGCAGGGGTGTGGATGAGAGGGAGCACCTGTCCCAGGAGCCCTTCACAGCCCGGAAAGCCCGG
TGGGGAGCAGGAAGTCAGAGAGAAGGAAGTGAGGCAGCAGAAGGCGAGGATGTATCAGAGGAGGGAGAGGGAGGCCTGGGTGCCCTGGGGAGACGGAGGCTAGGAGGCTGGGGGAGGGAG
TGGCCCGGCACCTGCTCCTCCCCCTTGTGATGCTTGGTAACCTCAGGGGACAAGAGTGGCTGCAAAGGGCCTGGGTCCTGGCATCTGGGGGGCTGGAGAGCAGGATTCCTGGTTTCTGTG
CCACCCCCACCCTGGGCCTCCAGAGACATGAGATGTGCGCAGGGCTCTGGGTGGGGCCTTCAGGCTCCCCAGCTTCCCCCTTCCAGCCCCAGATCCTCTCAGATTCCCAGAGATGGGCTC
TAAGGGCCACTGCTCACCAAGGACACAGAACACTGTCCTCCTCTTTGACCTTTGCCTGCAGTGTTTTTCATCCCTCCCTCTCCCACCCAACAGGTGTCCAGGAGCTAGGACACCTGTCCT
CCTCGCCCCGCCCCCAGCGGGCACTCAGGCCGTACCACTGTGCCTTCATGGGGGTGGAGATAGATCGTGGGCTAGTCCTGCCGAGGAGAGAGGGGTTCTTCCTCAAAAAATATGATTATG
TATAGTATTCGCATGATTCTAGTTAACTTGTTTCCCTTCTGCCTGCTCGGACCCTCTACCTGCCCTACGAAGGGGGCGGAGTGCGTTCCTGCCTCCCCCTGCTCTTCCGCGTTTGGTGCG
CGCGCGTGCGCGGACATGGCCTCAAACGGTAGGTAAGGGCGCGAGGCGACGGCGGCGGCGCACCCGGCCGAGGCCTCCCAGCTGGGCTTTTCGTTTTCAGTGGGACCGGGGCGGCGATCC
TCGTTTTCAGTGGGACCGGGGCGGCGATCCCGTGTGGGATTTTTTGGCGCCCCTGTGGCGGGAAGCCGCGGAGAAGAGTAACTGGAGGAGGCTGGTGTCGCCATTTTGTTTCGCTCCTCT
TGCGCGAGGGCTACGGGCGCATCCCGCGGGGCGCGCTGCTGTCCATGGACGCCTTGGACCTCACCGACAAGCTGGTCAGCTTCTACCTGGAGACCTACGGCGCCGAGCTCACCGCTAACG
TGGAGAACCTGACCGCCGAGGAGCTCAAGAAGTTCAAGCTGAAGCTGCTGTCGGTGCCGCTGCGCGAGGGCTACGGGCGCATCCCGCGGGGCGCGCTGCTGTCCATGGACGCCTTGGACC
CCGGGTCCCACCTCGCAGGCCAGCTGGAGGGCGCGATCCTGGCGTCCCCCGACGGCCTGGGGCCCCAATCCAGAGGCCTGGGTGGGAGGGGACCAAGGGTGTAGTAAGGAAGCGCCTTTT
TTCTAAGCCTAGGTGCTCCAATAAACCCAGTGAGAGCCAGCCCAGGTTTCCGGTCTGTACCCGCTGGTGCAAGCCCAGAGACAAGCAGGCGCCACCCATGAGCCCCTCTGCGGCCCCCTC
CTGCAGGTGGGGTAATCCTGCCAGGGTGACCTTGGTCAGCCATAAACTTGGGGAATGAGTGGGTGACAGGCTGGGGAGGGGCTGCCAGCAAGGAGGAAGGAGCTGGAGAGTGTGGAGGTG
GGAGTGGGGGGAGAAAGGGCAGACCCCCTTCAATTTTCTGTCTTTTCTGTGGTGTGAAAGGCCCTGGCTCCCCGCTGGCTCTGAGCTCTGACTCCAGGCAGGCCGGGGAGAGAACAGTGG
GGGGCCATGGCTCAGTCTGGGAGGGTCTTCCGCTGAGCACTGTGTGCCCATCACGCGTGGTGTCCACTGCCAGCTGCCCCTGTGAGTCCCTGTCCTTGCTTGGAGCCTGCTGCTTGTCTC
AGATCCTTGGACCCAGCCCTGACCCCAGTCCAGCTAAGCTCAACCCTGACCGGTCCTCCTTCGAGACTCTTTCAGCCTAAGATCTCCAACCAGACCTGTGAGTCCCGTGGGCTGGAGAGA
TCCCGCGGGGCGCGCTCGGGCAGCTAGATATCGTGGACCTCACCGACAAGCTGGTCGCCTCCTACTACGAGGACTACGCAGCCGAGCTCGTCGTGGCCGTGCTGCGCGACATGCGCATGT
GAGCCATGGGAACGAAGCGCGAGGCCATCCTGAAGGTGCTGGAGAACCTGACACCGGAGGAGCTCAAGAAGTTCAAGATGAAGCTGGGGACGGTGCCGCTGCGCGAGGGCTTTGAGCGCA
GCAGATTGGGAACAGCAATCCCCACCTCAACAATTTGGCGCCCCCACTCTCCCAGGGGAAACTGGGGGACCCTCTAGGCGGTGTTTGCAGAGTCCCCTCCCAGCAGGAGCCACAGGGTTG
ctggcactacaagcatgagcaaccatgccaggctaCAAAGCCACTTCTTTGCTGGGAGGTGCCTGACCATGGAATCAGTTCCATTCCTGCCTCAATGACTTGCAACCTGTTTCCTCCTCT
CGTATTAATGTTTAGAACACGAATTCCAGGAGGCAGGCTAAGTCTGTTCAGCTTGTTCATATGCTTGGGCCAACCCAAGAAACAAGTGGGTGACAAATGGCACCTTTTGGATAGTGGTAT
TGACTTTGAAAGTTTGGGTCAGGAAGCTGGGGAGGAAGGGTGGGCAGGCTGTGGGCAGTCCTGGGCGGAAGACCAGGCAGGGCTATGTGCTCACTGAGCCTCCGCCCTCTTCCTTTGAAT
CTGGTTCACCTCCTTCCAGGTTCTGGCTCCTTCCAGCCATGGCTCTCAGAGTCCTTCTGTTAACAGGTGCATGGGGGTGGGGTGGGGGACTCTGGGTGGGGAGGAGGGTAACTTTTGGGT
CTGTCATAAATAGAGGGCCCAGAATATGTAGGAGTCAGTCTGGGGAGAGGCAAAGGGGATTTGGGGAAGGAGAAAGGGTTCAAGAAGAAGCAGGGAGAACAGCTAGACCCAGACAGGCTG
CCTTGGCCCAGACTTTCCAGGTCAGAGTGGAGGGCTCCCACCAGGGTTTCCTTTAGGGTCCTGAGGGGTTGGCATCTGCCCAAACCCCCTCCAGTCTGGCTGAAATTTCAAGGTCAAGGG
GTGCCTTCTGGCAGTCAAGGGTGAGCCTGGGAGGGGCAGGGCAGGGATTTGCATCCATCTAAGCAAAGGGCATCAAGCCAAGTCATCTGATGAGAGTGACTCCGGTTGGGGGGTGGGGGC
TTGGTCCAGCTCTTCCTGCAACGGCCCAGGAGCTCAGAGCTCCACATCTGACCTTCTAGTCATGACCAGGACCAGGGCAGCACTCCTCCTGTTCACAGGTGAGCCTGGACCCCAATGAAG
TAGGGCTGGGGACCCAGGCCCAAGGGAGCCAGGGCCCTGAACTGGGGGCTCAGGCTGGGGGGTTAGGATCTGGGTAGGAAGAGAGACTCAGTCAAGCCTGAGGGGGAGGCAGGCACATAG
TGCAGCCATTCTGCTTCCTGTCCTTCCACTCCTGTGGGACCTCAGAGAGCTACGGGGCTCCCTGGGTACCAACTGGCTCCTGAGGCCTGGGGGAGGGTGGTCTTCTGGGAGAAGGAAGCC
AGGTCCCTGCAGGTTGTGGAGGGGGACAGAATGAGGGTTTTTCCCCAGGGTGTTGTTGGCCCCTGCCCCCACTTCTGTTCCATAATTAACCACGCCCCTCCTACCCACTGTGCCCCTCTT
CACTGTGCTTCTTCTGAGTGGTAAGTGGGGCCAGGGTGCTGGGGAGAAGCTTGGAGGAGTTCTGAGGGGACTCCATCTGGGAGGGCAGGCTGGGGGCTGGTGGTCGGCTCCAACCACTCT
TATGAGGAGCTGAGGCAGGGGAGTGCTTCATGTGCGAGTGGCCCGGAGTCAGTAGAGTGTGACCTGAATGAAGAGGGGCTCAGGGGCTGTGCTCAGGTGGCGACTAAGCTACCTCTCCAG
GTGGGGAACGGGCGGATCCGGGGGCTCCCCTACCCTGCCCACCTGTTCACAGGCCCGCCGCCCCAGGACCGCCGCGCTCACCCCGCTCCGTCCGCAGCTCGTACCTGGCGTCTGCTGACC
TCCCCGCACCATCATGGCTTTGCCTCTGAGGCCCCTGACCCGGGGCTTGGCCAGCGCTGCCAAAGGAGGCCACGGAGGAGCAGGAGGTGAGTGGGGAACGGGCGGATCCGGGGGCTCCCC
AATAAGAGGCACAGGACAACAGCTGTCTGGAGATGACCTCAAGCCAGTCAGGCCCCATTTTAAATATAGAAACCCCTAAGAATAGCCGCCAGTGCTCCAGACTCAACAGGTGATTGGCCC
cagccaccaggcatagaatagggaacaaaatagtttccctgcAACTATATAAAAAGAATGGCATATTGTACTTAAATGCCTCCTTGCCAAAATAAGAGGCACAGGACAACAGCTGTCTGG
CTCCAGCTCCCAGGGTCCCTTGCGGGGACCATGTTTCCCCACAGGCCCCGCGGCTGCCGGGTCCTCGCCACGTCCCCTTCCCGGAGCTACGCGCCCGGCTGGGTTCCGATCCGCCGTGTC
GCGAGAGGCAAGCAGGGCGGGCTGGATACGGAGCGCCCTATGACTGAGGTTAGGGAGGACGCCCGAGACCCCCGGCATCCTAGTCCTGGGCCGTGGGCTCCGGACGCCGGGCCAGGACGC
GCCCCTAGGGGTCGCCGTCGCGCCGTCATTCCCTTCCTTCGATGCCCGGGCGAGACGCGCAAAAGGTGGGAGGAGGAGAGGCCCGCGTGTGTGCATGCGCATGGCGCGGACTCCCTCATC
tctgtgccagaagccagtgcctcactcgccctaccctaattccacccATCCCGGTGACCCAATGTCCCCGTTCAACCTGCACCATGGCGCTTCCCAGCCCCGCTCCTAGCGCCTCCTCCC
GGAGCTGTGGCCGAAGGTCTGGCCACACTCACCACCAAGCATCAGGTTTCCGGACTTTGTGACTGTGCTGGTGCCGCAGCAGATTCCAACTGTGCACAAAACTCTTACTACAAACAAGGC
TGGATCAGGTTGGAGCTGACGCTGAAAGTCTTACCACACTAGGCACAGGCATAGGGCCGAAGCGATGGTCACACTCGGGGCAGGAGTACGGCTTTTCACCGGTGTGTACCCAGTGGTGCT
TAACCAGATCAGAGCCACATCGGAAGCTTCTGCCATAACCCGGACAACGGTAAGGCTTGTCACCAGAGGGGCTGCCTTGGTGGTGAATGAAGCCGGGGAGGCAGGCTGTGGTCAGTCCAC
CAGGCTGTGGTCAGTCCACATTTCCGGCACTCGCAGGTTTTGGGGCTTGTAGACGGTTGCTCTTGGCAAAGGCTTCTTCCTCCCCAGGGCTAGAGCCTGACCATTTTCCGGGCGGGCAGC
TAGAGCCTGACCATTTTCCGGGCGGGCAGCTGCCCCGACCACACCAGGAAGGGCTGCTCAGGCGGAGCCACCTCGCAATCCAGGGGTGACCTGGGGGCTCCCCGGGACGCGAATGTCCCG
GCACGTCCAGAGCGGAGGACACTCGGGACACCGGGGTCCAGCTCCGGAAACGGAAAATTCCACAAGCCCGTCACTCTAGGAAGCGGCAGCGAACGTTCTCGGTAGGTTTAACCCTCTTCT
CAGCTCCGGAAACGGAAAATTCCACAAGCCCGTCACTCTAGGAAGCGGCAGCGAACGTTCTCGGTAGGTTTAACCCTCTTCTTCCTCTGACCGAGCGAGGGCTCCCCGTCTGCGGCGCGG
GCCGGGCCGCACCACCGCTGGGGGGCAGCGAAGCGAGCCTAGAGGAGAAAAGGCGGTCCCCGCCGAGTGCACGCCGGGGGCGGGGCACGGCACGAAGGCTCCGTGGTCGGACTTCTGGGC
CACGAAGGCTCCGTGGTCGGACTTCTGGGCTGTTCGGAGGCCCTGGCCCACCTGGAGGGCCCTGGAAGAGTTTCCAGCGCTTCCCGAGGTAGGCGTGAGAAGCTCGACGCGGACCACATC
CTGGCCTCCTGGGGCTCCCTGCAGCTGAGGCCAAGGCTGGGGTGTGGCCGCCTCCGCGGCAGGCCGGCGGGCTGGGCTCGGGTGGGCCGGGGCGCTCCCTCCTTTCCACGCCCCCACCTC
CGGGCTGGGCTCGGGTGGGCCGGGGCGCTCCCTCCTTTCCACGCCCCCACCTCGGGTTCCCCCGTTCATCGCCCCCCCATCCCCATCTCAGCGGGTCCCGGCTTCCTTACATGGTCACGG
GGGGCCGGATCCCCGGGTCCGTGGCCCCTCACCGCTGCCCAGAGCTGCCTCCCCGCCGTCGCTCTCCCGCATCTCCCCATCCCTGTCTTCTTACTTCTGCTTTTCGCCTCTGCCCGCGCC
GATCCCCGGGTCCGTGGCCCCTCACCGCTGCCCAGAGCTGCCTCCCCGCCGTCGCTCTCCCGCATCTCCCCATCCCTGTCTTCTTACTTCTGCTTTTCGCCTCTGCCCGCGCCTCCTTTC
CAACTCCACGTCCCCCTTCCTGCCTCTCCCTTCCTGCCTTTCCTGGGCCGGCCGCTCCCTCCCTTCTTCCCTCGCTGTGCTCCTCCATCCCAGGCTGCGGCAGATGGAACGGGAGGTgcg
CCCCTGGCGGTAGAGGGCGCTGCTCGGTAGGGGTAACTGACGCTGTACCGCAGATAAACAGCCAATCAGAAGGCAGGTCCCAGCGAAGCGCCAGTGAGGAGCCCAGGGCGGGACTCAGGG
GCCTGGGAGTGGCCAGGCTGGGCGGGGCCTGTGTAGGTAGAGGGAGGAGTTAACCAGCATGGAAGAGAGAGCGTCCAATCAGAAAGCTGAGGGCCAGGCACTGGGCCAATGGAGCAATTT
TATTCTGGTCATAAATATTCCTTGCTACCCTTCGAGCAGTGCTCTGCCTGGCTCTGGCCCTGTGACCTCTTCTCTTAATACTGGCTTCTGTCCTTCTCCAGTACTGCCCACTGGGAACCT
TATCTTCTGATCTAACCGTGACCCTTGTCTCTCTCCCTGATGGCCTCTTCCTGCAGATGCCCTGCTCTCTGACCTGGAGACTACCACCTCGCACATGCCAAGGTCAGGGGCTCCCAAAGA
CGCAGCAGCTTGGAGAGAGCAGGGGAGGCTCCAGGCCTTGGTGCTGGGGTGGGGGCTGGAAGAGTCTTGGGAGGATGTAGAGGGTCTGCTGGGGAGCCTCGTGCCAGCCAGCTTGGTGGA
CCCCAGCATCTCTGCCTGTGTAGTGGGGACTCCGAGTGGTGAGTTGGAGGGAGGTCGGGGTGCAGGCTGCCAGGACGGGTGCTAGGAGCTCGCAGCAGCTTGGAGAGAGCAGGGGAGGCT
GAAATCTGGATTTCTCACTTTGTCTTCATGTCACTGGCCCCGCCCTCTTCCCATCCCGCTCCCAAACTGGGAGCTTAAGGGTTAACTCTAGGAAGCCCCTCATCACCTGGATGGGATGGG
cacactgtgggcatttaaaaatggcagctctTAGCCCAAAGGAAAGACGGGCAGACCTGCAAGGGGCACCAGGCCAGTCTTGATTTGGGAGGTGGTTACACTCTCACACAGGCTGGGATT
ctggATTAGTTAAATCCAGGGGTGCTAGCTTAGCTAAGGAAGCGATGCATTTTTAGGGAGTAAAAGAGTGATTTTGAGCCTGGAGCACAGGGGAGAGGGCGGATGCTAAGGCCCAGGAAA
GAGTGCTCTTGAACTTGGAAGGGCCCAGCTCCCCAAGACCAGCCTTCAGCCTTGATATGACCTGATTCAGCTAAACAAAGCTGGGGAGCGGGAATGAGACCTGGGGGACTTGTCGGCTCA
GGCCCAGAAGGCCCTGATTGACAATCCTGCTGACATCCTAGTCATTGCTGCATATTTCCTGCTGGTCATTGGCGTTGGCTTGTGGGTGAGAAGTTGGGGGGTGTGCTGCTGGTGGCTGCT
GGCTTTGGGGGCCTGGGGGAAAAGTCTCAGGGGGACCCTAGGTGGGAGAATGATGCTTGGATCTTTGAAGGAGAAACCTAGGCCTGGGGGCAAGCAGGTCTTTGGAAGTTCTCAGGGAGA
CAGGGCCTTCACGGTCAAACCTGAAGGACGAGATGCGGGCGAAGTGGGGGCTTCCGGGGCCCCCTCACCGCCCCTCTCCGGGCTCCAGGCCGTGTTCCTGCCTCAGGGCTTCCCTGATAG
GTTCGGCTCCGGGGAGGCACGGGGCTGCCGCGCCGCCGCGGACGGGAGCCTGCAGTGGGAGGTCGGGGGCTGGCGCTGGTGGGGGCTCTCCAGGGCCTTCACGGTCAAACCTGAAGGACG
CCGAGGCCGGAGAGAGCGACAGTCAGTTTCCTAACTGCGCGGCGGACGCCGAGGCCGGCGCCTGTTCTTGAAAGATGTCCCTCTGCAGCCGCGGTAGCCCAGCCGGAAGTGCCGCCTGCC
taaaacttctgtggccgaaccgcgtctcgaacacaACTGGCGGAGGCCCACGGCGCCTGCAGCCCAGCTGCAGAATGCTACAAAGCAACGGGGGCCGGTGCCGGGGCGTCCGAAGCAGCG
AATTGGGAGAATCATTGCGATCACATCGTTGTGATTACACAAAAGCCTCTGTCATGTAATAGGGCTCAGTAAACGTCAATTTCCATAGCATTTCGAGCCTGGATACTGAAATATGGGGCA
AGGGCTCAGTAAACGTCAATTTCCATAGCATTTCGAGCCTGGATACTGAAATATGGGGCAAAAAGCAGGAACATGCCCCTGGTTTGGCTCTTGCCTTCTTGCATTTCCTGGGTTTCCTCA
CTTTCTACCTTCAGGGAAGCCTCTCCCTTCTTCTCCTCCCTAGAATGACCTATCACCCTCCTTCAGGACCTAGATGCAGGGCGTTTCTATCTTAGGCTGACACTTGACTCCTTGCCTACA
CTTAGGCTGACACTTGACTCCTTGCCTACATCTATAGCTTGGCACAGAGAGATTCACGCACCCTCAAGAGTGTGGGTGAGACATATACAGCCTGTTAGACCTGAAGGTGAGCCCAACCTG
ACGCACCCTCAAGAGTGTGGGTGAGACATATACAGCCTGTTAGACCTGAAGGTGAGCCCAACCTGGGAAAATCGTGACCTCAGAGCAGGGCAGGATGTGAAAGGTTTTGGAAAGGAGATA
GCCCTGCAGGGCAGGAGGGATTTTTAAGGGGAGGAAGTGGGTTGGGGGAAATACCCAGTGAGGAGGGAAACAGATATGTAAATTCTACCCTTTTCTCTACCCAGGCAGATGGCTCTTCTT
CAATAAGGATCTCATTTCCGCAGGATTGAAGGAGTTCAGCGTTCTGCTGAATCAGCAGGTGAGTCCAAGCTTTCCATTTCAAAGGACTGGCCTGGAGACTGGGGGGTGCCGGGGAAGTGG
GCAAAATGCCCTTCTTTCTACCTGTGAGGACAACTGCAGTGCTCGCTTTGAAATTTCAAATAACACAATCTTTCCACAAAATGCATCTTCCATTTTTCTGTTTTGGTGGCTCTGCCTTGC
TGGCATCATGAACGCGTCCTGGGTAAAGCCATCCTCATGAGCTGGCATTGCGGCTCTGGGAGTCACCTCCCGGCCAAGAGCAGGTGCAACCCAGGCTCGAGACTCCACACCCGGAACCCT
CCTGGGTAAAGCCATCCTCATGAGCTGGCATTGCGGCTCTGGGAGTCACCTCCCGGCCAAGAGCAGGTGCAACCCAGGCTCGAGACTCCACACCCGGAACCCTCAAAACCGGGAACGCTG
AGGGGGCCCCCACTGCCGCAGGTGCCCCCTCTGCCTCCACCCCGGTGAGAAGGGGGTGCTGGGGAGGGCATCTGGATCCCGAGACCGGCGCAGATGATCAGCTTGCAGGAGGGGATGGGG
TGCAGGAGGGGATGGGGTCAAAGGTGGAAGGCTTCAAGCTGGCAGGAGAGAAGGGGGCCAGGACCGGGTTTGGGAAGGAGAAGGACATTGTCTGCCAGGACCGAGAGCAGGATGGGCATC
GGTCTTTCCTGTGTTATTAGAACGGTTAAAAAGTTGTTTTAAAGGTGCCCAAATGCCCTCCTTCTTAAACTTAATTAGCTAATAAGATGCCTTATACAAGCAAAACCAGGTACGGGAAAG
CAAGTGCATTTCAAGTCCAAGCTCACCCCTTAAATTAGCTGTAATACCCTCAGCAGGTGGCCCCACCTCAATGAGCCTGTCTCCCATTCAAAAAGCAGAACGAGTGAGAGGGCGGGGCCT
CTTCACCAGGGGCTCCCAGTCCTTCCATCTGGGAGGCCAAGGCGGCTTCGCGTTCTGAGAATAGACAGAACCTCTGTTACTCTGTGACCGGCAGGCACCGGGAGATCCGTAGCTCAGACG
CCAGGACATCCCGGAAGCTGGGAAATGGTGAATGTGCCAGGTCGGGGGTCCCCAGAAGAGGGAGAGGGGCGGTCGGAAGCGGCGGGAACCCTCTTTGAGGTTAGCTTCGGGGTCTGGGCC
ATACTCTCTAAAGGAATCCCACAAACAATGGCTGCTTTTGGGTTGAAAGATTCCCTCAGTGATATTGGATGCAAATTTGTGTTTTATGTTCACAGAGTGGGCAGGGCTGTGTGCACTGAG
TACCACTATAGTTTCCTTTGTTTCACCAGAGGTATGTTACAGTCCACAGATCTGATTCTCAAGCACCTGACCATAGCCAACTCCTTGGTTATACTCTCTAAAGGAATCCCACAAACAATG
AGAAAATGTCTAAGTTGGAAACAATGGTAAGTGTACAATAGTGGATTTTATTTGCAAAAGTGAAACTTTATGTTTCCACACAGGGTTCTCTCACTTTGAATGTAATTATCAGTCACTGAA
ttataccacagaattattgtaaaagttacatgCAAAACACTAATATAGTACTCCTCTCATGGGGATGCATATGTTCTTCTTTTTAGAGCAAAACTCTTATTTAAAAAACAGGGTCTAATA
CTTCCCCTTTTTGTCGCTCAAGGGCCAGGGTCGCAAGGAAATGTGAAAAAAAAGCGGAGACAAAAGAGAACGAGGTAAATCTAGATGCAGAGCCTCGCCTTTCCTCCCGGGTGCAGGTGT
AATCTAGATGCAGAGCCTCGCCTTTCCTCCCGGGTGCAGGTGTATGACGCGTATGGAGTTTCTGTCTTCTAATAGGCAGCCTGAGAATTCTTCCTGTTCATTGGCCATCGGTCATGGAGA
ATGACGCGTATGGAGTTTCTGTCTTCTAATAGGCAGCCTGAGAATTCTTCCTGTTCATTGGCCATCGGTCATGGAGAAGGCGGGCTCAGTGGACGAACGGCTTTCTGGGAGCTGGGGAAT
TTCCTGTTCATTGGCCATCGGTCATGGAGAAGGCGGGCTCAGTGGACGAACGGCTTTCTGGGAGCTGGGGAATGCTTGCGTAGCGTAGTTTCCCAGCGAGCCCCGCGAGGACTTCCGGCG
gcgggggccggggcggggacggggCCTCTGGCCGCCTGGCTCCAACATCAAGCACCGGGCTCCGAGTGGCCGGGATCAGCGCCCCGAGGCAGAGGCCGGAGGGCGCGCGCACTGCTAGGA
gacggggCCTCTGGCCGCCTGGCTCCAACATCAAGCACCGGGCTCCGAGTGGCCGGGATCAGCGCCCCGAGGCAGAGGCCGGAGGGCGCGCGCACTGCTAGGAAGTGCTGGTCCCCCGCG
AGTGCTGGTCCCCCGCGCCGCTCTGCCAGCTTGGTCCCCCGGCAGACGCCCCTGTACGATCGCCGCTCGCCCCGCGGgcgaggctgcggtggacagcgcggggctccggctggctcgcct
CCGCTCTGCCAGCTTGGTCCCCCGGCAGACGCCCCTGTACGATCGCCGCTCGCCCCGCGGgcgaggctgcggtggacagcgcggggctccggctggctcgccttcccgcctgccgtgtcc
GGGACGGGATGAGGGTCTTTCTTGCTTTAAAGGTGTCTAAATATACTTCTTCTTAAACTTAATTAGCTAATAAGATGTCTTATACAAGCAGAACCAGGTAAGGGAAAGAGCAAGTGTATT
AATTAGCTAATAAGATGTCTTATACAAGCAGAACCAGGTAAGGGAAAGAGCAAGTGTATTTCAAGTCGCAGCTCACCCCTTAATTAGCTGTAATACCCGCAGCAGGCGGCCCCACCTCAA
GGAGAGCAGGGGCGGCTTCCGGGATTTGGCGGGGGCCTTCGTCGGCTCCAGTTAGAGCTCGGGTCTCCTCGCCACAGCTCCGAGTCTTTCGTTCTGGGAGGCCCAGGCGGCTTCGCGTTC
TGAGAATAAACAGAACCTCTGTTGCTCTGCGACTTGCAGGCACTGGGAGATTCGTAGCTAAGACGCCAGGGCATCCCGGAAGCTGGGAAATGGTGAGTGTGCGGGGTCGGGGGTCCCCAG
gccgcccccgggcgcAGATGCCGCATCTGAGGAAGGTGCGAGGCGGGTGGGTGTCCCGCCGTCCCCCGATTTCCCGGCGCCcgaggccgggaggggccggagagcatggggacacggggg
CTGAACTGTGGGGAACACAAACTGACTGAGTTTCTGCCCAGACCTCTGGGTTGTTCCATTTTAATTTTACAAATTGGACTCAGGGTGCTCCGTGGATATAGCCAAGAAGGCCTGGCTCAG
ACTTCTGTAAACCTGAGCCCTGAACATAGCAGTAGCAGCCCCAGCAGGGTTGACAATATTATCATTTACATCCTGCAAGCAAAATTCTACTGCCATTCCTGTGCCCCATCTTAACCAGCA
ATGAGCGGGACAAACCAGTCGAGTGTCTCCGAGTTCCTCCTCCTGGGACTCTCCAGGCAGCCCCAGCAGCAGCATCTCCTCTTTGTGTTCTTCCTCAGCATGTACCTGGCCACTGTCCTG
TTCTTCCTCAGCAACCTGTCTTTTGTGGACATCTGCTTCTCCTTCACCACCGTCCCCAAGATGCTGGCCAATCACATACTCGAGACTCAGACCATCTCCTTCTGTGGCTGTCTCACACAG
CGTCCCACTTCGCCTTCACCCACGAGGGCCTCAGCGTCCCGGGACCTGGGTCGGGGGGGTGACTCGGGTCGCTCGTGGGGGGCCGGCTCGTTTGCCTCTGGGCCGTGGCCGTGTCTCTTA
GCCCCTCTGCCTCTCCCAGAGACCACCCCCTGCTCCAGCTGAGCTCCATCCCCTCACATCCCCCCTCGGCCCCCGGCCCACACCCTCCCCCGTCCCACTTCGCCTTCACCCACGAGGGCC
GGCTGCAGAGGCCCCGAGAGGTGAGGGGCTCCGTGAGGGCGGGAACCAGGCTGAGGCCGCCTCTGGGGAGCGGAGCGTGTCCGTTGCTGAGGGAGCAAGGCCGGGTAGGGAGCCTGGTGA
CTAGTTTTTCTATCTCTCCCGGAGCCTGAGTCTCTGAGCCGTCCCCAGCAAACGCTCAGGGGCTGCAGAGGCCCCGAGAGGTGAGGGGCTCCGTGAGGGCGGGAACCAGGCTGAGGCCGC
ACTTCCCAGAAGGCACCGAGTCCCTGCCGTTCTCCTCAACTGGCGGCGGCGCGAACGAATAGTCGCCGGCGACCTGTGAGGGCACTCGGAAGGGCGAGGGGAGGGCTCGACCGCTCGCGC
AAGCGCAGACTGCCGGCTCCGAACGGGGAGACCAGGCTTCTGCACCGGAAACAAGGCACCGGTTGTGACGTCACAGCCGCAGAGCGCCCGACTTCCCAGAAGGCACCGAGTCCCTGCCGT
CAAGCGCAGACTGCCGGCTCCGAACGGGGAGACCAGGCTTCTGCACCGGAAACAAGGCACCGGTTGTGACGTCACAGCCGCAGAGCGCCCGACTTCCCAGAAGGCACCGAGTCCCTGCCG
CGTCCTGGCCTCCCTCCGGCCCTGAGAGCTCCTCTGGCCTGTCTCAAGTCTTAACGTCTCAAGCGCAGACTGCCGGCTCCGAACGGGGAGACCAGGCTTCTGCACCGGAAACAAGGCACC
CCGTCCTGGCCTCCCTCCGGCCCTGAGAGCTCCTCTGGCCTGTCTCAAGTCTTAACGTCTCAAGCGCAGACTGCCGGCTCCGAACGGGGAGACCAGGCTTCTGCACCGGAAACAAGGCAC
TTTCCCAGCAGGCCCTGGGGTTAGACTGGCCGCAGCTGGAGAGGTGCCAGCCCGTCGTGGATGACTAGAGCCAACCACCTGCCTTCCGTCTTCCAGGCAGAACCACAGAGAGGCTACAGC
TGCCCCGCCCCAACCGCCGCGCCTGACGGTCGTCCATTGGTTGTTTGCATTCGAACTACATTTCCCAGCAGGCCCTGGGGTTAGACTGGCCGCAGCTGGAGAGGTGCCAGCCCGTCGTGG
CTGCCCCGCCCCAACCGCCGCGCCTGACGGTCGTCCATTGGTTGTTTGCATTCGAACTACATTTCCCAGCAGGCCCTGGGGTTAGACTGGCCGCAGCTGGAGAGGTGCCAGCCCGTCGTG
gggccgcgcgccgccATGCTGGGCCTGGACGCGTGCGAGCTGGGGGCGCAGCTGCTGGAGCTGCTCCGGCTGGCGCTGTGCGCCCGAGGTGAGCGGGCCGGGCAGGGGCGGGGGGCTCGG
GCGTGCGAGCTGGGGGCGCAGCTGCTGGAGCTGCTCCGGCTGGCGCTGTGCGCCCGAGGTGAGCGGGCCGGGCAGGGGCGGGGGGCTCGGCTGGTCTCAGCCCCGGGCGGGGAGTAGCCC
GAGCGGGCCGGGCAGGGGCGGGGGGCTCGGCTGGTCTCAGCCCCGGGCGGGGAGTAGCCCCTCCCCCGCGGCAACTTTGGGGGCGCGCATGGGGACCTCGCGGCGCCGACCCCCCGGCTG
CTGGTCTCAGCCCCGGGCGGGGAGTAGCCCCTCCCCCGCGGCAACTTTGGGGGCGCGCATGGGGACCTCGCGGCGCCGACCCCCCGGCTGGGGTCTGGCAGGGGTGGGGGACTTCATCCA
AGCCAGGCCGGTGAAGATGGCCACTCTGCTGGTCACCTACTATGGGGAAGAGTACGCCGTGCAGCTCACCCTGCAGGTCCTGCGGGCCATCAACCAGCGCCTGCTGGCCGAGGAGCTCCA
CCATCTGCTGTCCACCCTGGAGGAGCTGGTGCCCTATGACTTCGAGAAGTTCAAGTTCAAGCTGCAGAACACCAGTGTGCAGAAGGAGCACTCCAGGATCCCCCGGAGCCAGATCCAGAG
TGGAGCCCTCCCAGCTGGAAAATCCTCTGAACCTGTAAGAAGAGAACACAGCCGGCATGGACACACCCTTACCCTTAGTCTCAGTTCCCACCAAGACACAGAGCATTTCCTGTGCCTTTT
GGGGTGTCTGGAATCCAATCCCAGACCTTCCCTTGCAGACTTGCCCATCTGTCTGTGGTCTAGTGTGGAGGCGAGGTCCAGGGTTTGGGAGGGGTGTGGGGGCACATGTCTGCCAAGGCA
CCCAGTCCGTGTCTCCCCTACCTCCCTCAGTTGTTGCACAGGGACCCCCAAGCATCCCCAGCACCCCCCGTGAGTGACCAGACCCTcccctgctgcccctgctgcccctgctgcccctgc
tCTGTCCCGGGACCCCCTGGCCTGGCGCTGTCCCCTGAGCTGTCCCATTAAACATGGCCCTGTCTCTCTCGGTGCCCTGGGTGTCGTCTCTTTCTGCCTCCCCTCCCCTGGGGGCCGGGG
GCTCAGGGCTTCGTGCCCATGGGGTCAGGAACAGGGAGCGAGGAGCCCCTCGGAGGAGCCTCCAGAGGAGGAAATCCCCAAGGAGGATGGGATCTTGGTGCTGAGCCGCCACACCCTGGG
GATCTTGGTGCTGAGCCGCCACACCCTGGGCCTGGCCCTGCGGGAGCACCCTGCCCTGCTGGTGGAATTCTGTGAGTGCTGGGGCCAGTGGGGCTGGGGACCGGCGGGGGACCGGCAGAG
tcccaagcgctccggagtaattctaacccaggttGCCCGCCAGTCACAACGACCTCAGGCTTGTTTTCTTCGCTTGGATCCAGCTGCCCTGCCCCCAGTCACTCCCAGAATTTCAGGGCG
CGCCCCGTGGCCCCGCCTCTCGTCTCCAATTGGTCCCTCGCTCATCCAGTCCCCGTAGGCCAATCTTCCCTTCTCATTGGTAGGCGGTGAGTGTGTGGAGAAACCTGACCTAATGGGCGC
CTCTATATAGGGTGAGAAGCGTGGCGCTCGGTTCCTGCCTCGGGGAAGTCCTGGCGCAGATGGGCCACGGGGCCGGCGTGGCGGCGCCTGGGACCGACTGAGGCCTAGGCGCCGGAGCCG
GCCGCGCCTGGGCTGGAGCGGGGCTCCTCGGCCTGGACTGGGAGCCCCCGGCCCCGGGCTCCTGCTGGCGCCGTCCAACCTTACATGGGTTCAGGGCGCCTTCGTAGGCGGGCACGGCTG
TGTTCTGCGTGGCTGTCGGGCGGCGTTTGGTCCCGGGAGCCTCGCCGGGTAAGGGTCGCCTCCCAGCTGCGCGCGCCGCGTTCTCGGGCTTCCCGCGGCCCGGCCGGCCGTGCTCGAGCT
GAGAACGCGGCGCGCGCAGCTGGGAGGCGACCCTTACCCGGCGAGGCTCCCGGGACCAAACGCCGCCCGACAGCCACGCAGAACAGACGCGGCAGTGCGACGCCTCCCCCACTGGGGACA
GGAAGGGTTAATGCCACCGAGTATCCAGACCCGCTGAAGCCTAGAGGGCCTTGTACCGGCTCACCGCGTGGCTGTCGCTGTCTCGTGTCCCCAGTGGGGGAGGCGTCGCACTGCCGCGTC
CGAGACAGCGACAGCCACGCGGTGAGCCGGTACAAGGCCCTCTAGGCTTCAGCGGGTCTGGATACTCGGTGGCATTAACCCTTCCCTACCGCCGGGGAAGACAGCAGTTTCTCTGGCGAG
GGCCGCTCCTCGCTTTCTGAGGCTCAAACGCAAGCCACCGCCCGAAAGGCCGCCGATCTGAGGAGCGCAACCGCCAGCCCACCGCTGGCCTACCGCAGCCCTGTCCAGGTACAGAGCCAG
GCGGTGGGCTGGCGGTTGCGCTCCTCAGATCGGCGGCCTTTCGGGCGGTGGCTTGCGTTTGAGCCTCAGAAAGCGAGGAGCGGCCTCCACGGAAGCCAAGCTGGCCGAGGTAACCGAGAA
CGGCCACCGCCTACGGAAAATGGCTGCCTCCCTGCGGCCGCCGCCGCTCCAGCGGCTCCAGGGTCGAAGCCATAGGGGAAGCCGCTTCTCGGTTACCTCGGCCAGCTTGGCTTCCGTGGA
GCGGCTTCCCCTATGGCTTCGACCCTGGAGCCGCTGGAGCGGCGGCGGCCGCAGGGAGGCAGCCATTTTCCGTAGGCGGTGGCCGCGGCGCTTCCGGGCCGCGCGGCTGGAGCCTGAGGC
GCGAATCCGAGTGCTGGCGGGCAGCAGTGCCTGCAGCTGCGCCCGCAGACTCTTTCCCGCCTCCGCCGGCATTTCCGTGTCCGGCCGATGTCATGCGGTCGGTTGAGCCTCAGGGCTAGC
TCATGCGGTCGGTTGAGCCTCAGGGCTAGCAGCTTCTACTGATGCAAAAACATAGGAAGTGTCTCTTTGCTTCTGGAACCGGGGTGGGCAGCAAGGAGCTGGCCACTTCTTTGAATACCG
TCTAAATGACCTTTGGAGAAATACAAAGTCAGCAGAAAGTTTCACTTTCATCGTCACCAACTCCTGTTGGAGTTGATATTTCATAAACATCAGCGACAGAAAGAAAATACGACTTGATAT
TTTGTAAATAAAATATCCTTTTTTACAAGTTGATATTTTGTAAACAGAGGTCAGCTGTAATTTTCTCCAGATCAAGTAAGCACAGTTAAAAATTCATATAggcctggcgcggtgtttgac
TAGGTTGTTACTTAACTATGGATCCCAGAGAACTATTAGACCGTTCCTGATGCAAATCCACCTCATCCAACAGCTTTTTCTTGACTTTTCTTCCAGCAGCTTGCGCTAAATGAATTCATC
CCTCATCCAACAGCTTTTTCTTGACTTTTCTTCCAGCAGCTTGCGCTAAATGAATTCATCAAGTGACTGAAGACAACCAGTGATGGACGGGGTGAATGATAGCTCCTTGCAGGGCTTTGT
GGAGATGATCTTTTTTATAGCCATCCTCTTCTCCTATTTGCTGACCCTACTTGGGAACTCAACCATCATCTTGCTTTCCCGCCTGGAGGCCCGGCTCCATACACCCATGTACTTCTTCCT
AACCATCATCTTGCTTTCCCGCCTGGAGGCCCGGCTCCATACACCCATGTACTTCTTCCTCAGCAACCTCTCCTCCTTGGACCTTGCTTTCGCTACTAGTTCAGTCCCCCAAATGCTGAT
GGAGCCCCTCCCCGCTGGGAGTCTTCTCCGAGGCGTTCGGGTCCGGCCCCGATGGGCGTCTCCTTGGGACAGGCAGCCTCCCTCAGGCCGGGCGTCCCCAGACGCGCCGCGATCACCGTG
CGCCGCTGACTTCCGGCCCGGAGGCTGAGGGAGTTTGTGGAGTCGCGAGTGCTGGTGTCCGGTGAGTTCTCCGCTTCCTTGCGGCCGGCGGGATTAGCCGCTGGGCCCTGCGACGGCCGA
CCGTCGCAGGGCCCAGCGGCTAATCCCGCCGGCCGCAAGGAAGCGGAGAACTCACCGGACACCAGCACTCGCGACTCCACAAACTCCCTCAGCCTCCGGGCCGGAAGTCAGCGGCGCGAT
TCGCTCCGCCCATTACGCACGCCCCTGCGCAGGCCCGCAAGCCGAATTGCCGGACTGCAGCTCCCGGGATGCACTGCGACGGTATTGACAGGCGCAGCAACCAATAGACGGTAGAGAATG
ACTTAGGACCCGACACCGGCGAGCACGGGCTGGGGGCGGGGCCGATGCCACTCGCTGCGGAGACGCCCACTAGCTGCTGAGGACAACTACTGACAGGGCCCGCCTCCTGCCAAGGGCATT
GCTGAACTCCACGCCCGGTGTGAGCTCGGACTGGCGACTGCGACACCGGTACCCCGAACAGCCCGGCGCCCCGCACCCACCTGCAGCCGACTCACCTCTCCGGGAACCCAAGACCGAGGG
CGGTCTTGGGTTCCCGGAGAGGTGAGTCGGCTGCAGGTGGGTGCGGGGCGCCGGGCTGTTCGGGGTACCGGTGTCGCAGTCGCCAGTCCGAGCTCACACCGGGCGTGGAGTTCAGCTGCG
CATCGGGTTGCGGCAGCTTCGCCAGGCCTGGGGCTGGCTGGGCCGCGGGGCCGCCCTGGAGGCCGGAGCCACTGGGCCTGCGGCGCCTCGGCAGCGAGCAGCCGCTTTGCTCGCGTGCAG
ACGCCGACTGCTCCTCCTCTTGGCCCGGCCTCGAAAGGGGCCCACTTACCGCTCCGCGGTTAATAACAGGCCTCGCGCTCCCTGACAGGAGCTGCAGAAAGCGACGCCCGACCGAGACGC
GAGCATGAGAGCGTGGGAGTTTTGCAGTGGCCGTGGCGTTCTTCGTCGCGTCTCGGTCGGGCGTCGCTTTCTGCAGCTCCTGTCAGGGAGCGCGAGGCCTGTTATTAACCGCGGAGCGGT
CCCGGAGCTCACGGAGGAGACCCCGCCAGCGGAAGCGGAAATGGTTGCTTAGAGAAAAGGAGGAAAACTACCTCTCGCAGCTGCCCAGTGGCTACAGGTCCTCGGTTAAGGTGTTCAATT
CAACCATTTCCGCTTCCGCTGGCGGGGTCTCCTCCGTGAGCTCCGGGCCTGTTTGCCTGCTGAAGTAGAGTCTTAGGGTGACCCCAGGGGGACGTAATGTTTCCGAGAAGAAGGACAGAA
AGAAGACTGGGAGACACCGGAACTCGAAAGAAAATCGGTAACAAAATGTGGGTTCGGCCAACAGTGCCCTGTAGGCCTGAAATTTCGGTCTGGCCAGAGCAAGGTGATTGAGAGGGCGGG
TTAGGATGCGCCTGCCAGGGCCTGTGCGGGGGGGCCACTCGGTAGAGCCGCGGGACCTCGGCCCGGAAACCGCGCCACCGGCGTCCGCACACGCTAGGCCGGGGAGCCCAGAGGTCTGGC
ACGCTAGGCCGGGGAGCCCAGAGGTCTGGCCGGCCATGTCTCGGCGACCTCCCGGAGCGAGGGACAGGGAAGGAGCCGGCCCTCACCAGTGCCCCGCATACGGGATCCTGGGCCTGGCTT
AATGGGCTTCCGGGCTGCGCTGCCGGCAGGGAGCGGGAGGCGGAAGTGCCGCGGGCTGCCGCCTCCGTCCCGGCTGCGGCCCCTGCCGGTTACATAACTCGTTGCGGGCTCCGCGCGGTC
CCACTTCCCGGCTCCCTTCGCCTCCAGGATGCGCTGAGCCCTACAACACCCCCAGCGGCCGCCGGCTCCCCCACGAGGTGAGGTggcggggggcggccgccggggctcggacctgcggcg
CTGGGCTGGCCACTTTCTCTCAAACCCACTGTGCAATTTCTCTGTGGGGACCAGAATACTCTTCCTAGGGTAGCGGGCAGAACAGGGTAGTAGAAAGGACTTGAGGTCCTGAAAGCACTC
GGAGGAGTGGCAGGAAGAGAGATAGGCTTCTGTCCCCACCTGGGCCCAAAGCCGAGGGGTGGCCTCAGGGACATGTATGCTTGGGAGAGGGGAATGGCCACTGGGCCAGGCCATGAGCCC
CCCTTGCCTTGGGCACTGTCCTCTCCCAAACTAGGGGTCCAGGAAGGCTGGGAGTCTTCCCCGTGATGTCATAAGAACCAGTTGCCAGGGGAGACCTGCCAATGTACCCCCTAGGCAGGG
CTGAGAGAAGGACTCTCCAGTTTGCCAGAGCTGTCTGTTTTATGTGGCCTGACCCCAGCCAGAGGGACCAGGGACTTCCCCCAGGGTTCTGGCCCCTTCCCATGCCTTTCTTTCACCCTG
aataagcaatatggaaagcgcctagcgcaatatcaagcacgtagtaggtactcaGAACCTGTCACCCAGCGCGAAACGTCCGCAAAGCGTGTAAACAGACGCCCAGAAGCTGGGAAGCTT
agcgcctagcgcaatatcaagcacgtagtaggtactcaGAACCTGTCACCCAGCGCGAAACGTCCGCAAAGCGTGTAAACAGACGCCCAGAAGCTGGGAAGCTTGCAGCCCTCATAGACG
GTAAACAGACGCCCAGAAGCTGGGAAGCTTGCAGCCCTCATAGACGCCGGTATCGCCACGCCCTCTGCCCTCGGCGTCTCAGGAGCGCTCTCTGCCGGCCCGCTCTCCCCGTGCGTATGC
AAGCTGGGAAGCTTGCAGCCCTCATAGACGCCGGTATCGCCACGCCCTCTGCCCTCGGCGTCTCAGGAGCGCTCTCTGCCGGCCCGCTCTCCCCGTGCGTATGCACGTGCCGCCGCGTCT
CTGGGCCTGTGATCGCTGAGGGGCGAGCAGTTGCGACCCTGGGCTCCTGGGGACCTGAGCGTTATGTCTTTCCGCGACCTCCGCAGTAAGGCAGCCCCGCGCCCCTGTGACCTGCGGGTC
TGAGGGGCGAGCAGTTGCGACCCTGGGCTCCTGGGGACCTGAGCGTTATGTCTTTCCGCGACCTCCGCAGTAAGGCAGCCCCGCGCCCCTGTGACCTGCGGGTCTTCCAGAGATTCAGGG
GTGACCTGCGGGTCTTCCAGAGATTCAGGGCTCCCGCCCGCCGGGTCCCCTGTGTAGGCGATCCCTGAGGCTTGCGCTGCCGGAGGCTCCTTTCGGGCCTCTGCGCCTCAGGGACCGCCT
TTCCAGAGATTCAGGGCTCCCGCCCGCCGGGTCCCCTGTGTAGGCGATCCCTGAGGCTTGCGCTGCCGGAGGCTCCTTTCGGGCCTCTGCGCCTCAGGGACCGCCTGACCCGCGGCTGCA
AGCCCAGGAGCATGGAGATGGACGCCCCCAGGCCCCCCAGTCTTGCTGTCCCTGGAGCAGCATCGAGGCCCGGGAGGTAAGTTGGGTCCAGGTGACCTCAGTGCAGGGCAGGGGAGGGAG
GTGGTAAGTGCCCTGATCCCTGGTCCTGAGAACTCAGGCTGGCACAGGGATTCCCAGGGCATCTACCACCACGCAGCTGGAGCAGGGCTGAGCCCAGGAGCATGGAGATGGACGCCCCCA
GCAGGGACACTTAATCCCAGAGTCAAGACCCCCAGCATCGCCCCCGCACTTAACTTGCACGGGGGCGGTGACCAAGCCAGGGTGCCCCGGCTCCTCGATGTGTCTGCGAGGCTGTTGGCT
TCCTGACCACCCGCCTGAAAACAAGCATTTGTTGATGGCGGGGCAGCTTCCTTTGTGGCGGGATGGAGGTGATGTGTCAACAGCCTTGGCACCAGCCACTTTATCCTGAGCATGCCACCT
GCAGGCCCGCAGCCCCGACGGAGAGGCAGGAGCCGCACTCGGGTGGAGAGGGGCCGGGGCCCGCCTGGAGGGAGGAGGGTGGCGGATCCGGATCCCCACGGTGGTCTCCGTCCGGGCCAG
GGCTGTGGGGCTGGGAGTCGGCACCCGGGAGGCGGAGGTCCTGTCATTTCGGGCCGTTCTCTCTTTCCTAAGGGAGAAGAGCCTTTCTCGCCCGTCTCCCTCGCTGGCTCCGTGGCCTCG
ccgcgggcccgcgcccggcgccgcAGAGGAAGACCGGAAGCGAGGCTGCCGCACCACCGCGCGCGCCCGCTCTGCGCCTGCGCGCAGGCAATGCTccgcgggggcgcgggcggcgcATGC
GGGCCGCCGTTGTATCCGCGAACATTTCCTGAGCCAGCTGGGGAGGAACCAGACTTTATCTCACAGCTGCCACAGTGCCTTAAACTCGCCCTAACTCTTTCTCAAAAACTAACAGACTCC
CACCAGTGCTGCCAGCCAGAGGCGTCTGTTGGCGTGTCTTTATGGAATGGGGTGCCAGTCTTGTGGAGGGTGGTTTACCTTCCTGTTTCTAGTCCCCACTGGGCCTGCCTTCTGCTTCAT
TTGTGGAGGGTGGTTTACCTTCCTGTTTCTAGTCCCCACTGGGCCTGCCTTCTGCTTCATGGCCAGCTGGCCAGACCGAGCACTTTCCTGACTTTCGACCTTGGCCCCTGCTGACTCTTG
ATTCATTTCCTGCAGTTCTCATACCTGAATCCCGCCTGGACTTCTGCCAAGCCTTCCAGGCCCTCCTCCCCCAGGGGGACCACAGATGCTACGTGCAGGGCTGTCCTTGGAGGGCCAGCA
ACGTGCAGGGCTGTCCTTGGAGGGCCAGCACAGCCCCTTCCAAGTGGGCAAGACCCAGGGGTGGctcaaaagatagctgtgccctagccctggaacctctgaatgttgatttttgtagca
AGGGCGTCCTGGCTGGACGGGCAGCGGGCGGGCCGGGCCACGGAGACGGCAGGGACGTCCCTGTGCTCCGGGGAGCGAGGCGCCGGCACCTGCTTCACAGGCGTGGGAGGTCCGGCGAGG
cgccccTTCCCATCGTGTACGGTCCCGCGTGGCTGCGCGCGGCGCTCTGGGAGTACGACATGGCGCGCGAGCTGCGGGCGCTGCTGCTGTGGGGCCGCCGCCTGCGGCCTTTGCTGCGGG
GGGGCCACCTCCCCCACCTCCGCGCGCAAGGCCCGTCGCCCTTGACAACGCGATCCAAGGTCACGGAGGTCCCACCCCCAGGCCCGACCGTCCACGAGACGGGTAGTACCCCGCCACGCG
GACACGGGAACTGCTTCTTCCCCAGCGTCGCCTCCACACCCTCGCGTGGATACTGACATCCGCCCCATTCCAGGAATGCGCACAGCTAGGCGCAGCCGGCCAGCGTGGGCCGGGGGCGGC
GGCTGTTTTCGCGAGCAGGTGAAAATGGCTGAGAACTTGCTGGACGGACCGCCCAACCCCAAAAGAGCCAAACTCAGCTCGCCCGGTTTCTCGGCGAATGACAGCACAGGTGAGGAGGGG
tctggctcgggctctggctcgggAGGCGATCGTGGCCGCTGCCGCCGCCAGAGCCGGCCGGAGTCGGCCCGGAGCCGCGTCCACGCGGAGCGGGCGGGTGGGAGCTGGCGGCTgggcccc
GCGGGGGCgctcgggcctgggcttcggcgctctggctcgggctctggctcgggAGGCGATCGTGGCCGCTGCCGCCGCCAGAGCCGGCCGGAGTCGGCCCGGAGCCGCGTCCACGCGGAG
TGGTTCCACGCGCTCGGTCCCGGGACAGCTGCGGCCGCGGCGGGAGCGGCGGCGCACTCGGGGGGAAGCAGGCCCCACTAGACGGGCCGCGCCGACGGGCTCCGCGCACTCGCAgcccgg
CACCGCCGCCCGGCGAGGGGCCCGCGTCCGTGGTTCCACGCGCTCGGTCCCGGGACAGCTGCGGCCGCGGCGGGAGCGGCGGCGCACTCGGGGGGAAGCAGGCCCCACTAGACGGGCCGC
cgcgggagcccggcTCTGCGGCAGCGTCTGCACCGCCGCCCGGCGAGGGGCCCGCGTCCGTGGTTCCACGCGCTCGGTCCCGGGACAGCTGCGGCCGCGGCGGGAGCGGCGGCGCACTCG
CAGATCGGCTTCCGGTTCCGGTGGGCTCTGAACCCTGAAAGGTGGGCGCGGGCAGGTGGGGTGTGGgggggcgccggggcagaaggggaggggcaggtgggtgcgggacaggggccggag
ACGGTCCCTAAAGACGGAAGCGGGGCGGGACGAGGGGGTAGACGGATGGCTTTTACAGCCAGTCAGCGGTGGGAGGAGGGCCAGGCGCGGCAGATCGGCTTCCGGTTCCGGTGGGCTCTG
TACATTTTTTCTGTGCTCCTTCCCGGGTAGGGTAAGTGGGGCCCGGGAGAACAAGCACCGCCCCGCCCGTGCCGCCCTTCGCGGAAACGCCGGGGCCGCACGTAGCTAACGGTGCCTTGA
GATATTAAGACATATTTTTATGTAGATCTGATCTATCTGTGTTTGGTGAATTTAATATTCTACATTGATTTTTCAAACTAAACGAGTTTTTACATTTTTTCTGTGCTCCTTCCCGGGTAG
CTGGCTCTTGGCTGGTGTCTTCTTACCCTTCTCTTTTCCCCGGGCCTGGGGCCTCAGAGAAAGAGCTGGGTGCTGGAGAATAGCAGCACAGTTGCGGGGCCCTCAGGAAGGCCAGAGGAA
CTCAGGACAAGCAGGTAGGGCCCCTCCCAGCATGACCCAGCCCAGACTGGTCCCCCACGCTTCCTCCAAGGTTTTCTGTCTACCATGGGTTGGGTAGGGGGTCGGGGCTGATGGCAAACC
GGGCCTGGCAGCTGGGACAGCAGTGGCGCAGCCTGAGCCTCTGCACAGCCTTCTGGGGTCCGGGCTTCTTCCCCATCACACCCTCCTAGTTGCCCTGGTGACTGTGTGACCCCTCTCCCC
GCCTGAGCCCAAGGGATGCTCCATTTTATGCCTGTCACCCACGCCCTGTGACCCATGTCATGTGATCCCAGGGCTGCAGGGGTTCGGGGGAAGAGAATCCAGCCACGGCCCTGCCTTCTG
CCTCGGGGAGAATTTCCTGCGTGTTCCGAGCGCGCCCGGCGCGACCTCTCCGTCCTGGGAcccccgcgatccctccatcccgcgccctccctccagcgtccccccggaccgcgcgcgccc
GATTCGGATTTCCATCTTGCATTCTCCGGCTGATCGCGGGACCTGGCTCGTGCAGAGGAGGGGGGCCGATCGCTATGGAGTATTTCATGGTGCCCACTCAGAAGGTGCCCTCTTTGCAAC
ATTCTGCACCTCCGTCCGGCGCTGCCCTTTGATTCGGATTTCCATCTTGCATTCTCCGGCTGATCGCGGGACCTGGCTCGTGCAGAGGAGGGGGGCCGATCGCTATGGAGTATTTCATGG
cgcTGCAAATAGTCCTTTGTTTACATGCAATTCCTTACTCCGCGGAAGGAGGCCGGGGGAGTGCTGAGTTTTCACCAGCTGTTTCCCGCCTTGAAACAGACATCTGATCAGCTGCAAaca
TGAGCATCGATTGTGTGTCCACATAACCCATGAGCACCTGCTATGTGTCCATCTGGGCACCAGCCCATGAGCACCTACTATGTGTGCATTCTCTTAAAATGCAATGAGCATCGATTGTGT
CTCTTAAAATGCAATGAGCATCGATTGTGTGTCCACATAACCCATGAGCACCTGCTATGTGTCCATCTGGGCACCAGCCCAGgagcacctactatgtgccaagccttgtgcctgccatgg
CAAGGCCAACTGCGCTGGGAAGAGGGGGTGTCCAACAGCAGGAGGGCTGTTTTTTTGAACTACAATTTGCCAGCATACAGCAGAGCAGCAAGAAGATAACAGGGCGGGGGGCACGGGATT
AGCCCAAACAAAACACACTCAAGAACGCGAGTCTGTGGTTCAACACGAGGCAGAAAACAGCTGGGCCGGGTGCGGGGCTTCTCCCTCGCGTGTATCCGCTCACTGCACTCGCTGCCCTGG
taaaaTTCAGTTTCATGGCAAAATGAAGAATGTGAGCTTTGTCTTCCCCAAGAGACTCATGGGAAGCAGATGCGGAATCTCTGAGGAGGCTGTTGGCTCTCCCCCCATGATAGCTGCCGG
CCAGGTCGCTCGGAGGGTCTCCCTACCCAGGAGACAACCTCACACTGCCCCCTGCTCCTGCTCCTGTTAGACTGTCATGAGTACAGCCCGAGGAGAAGCCTGGGGTCTCAGTGCCACAGC
CACTCCCTGGACGAGCCGCTCGACCTGAAGCTGAGTATCACCAAGCTCCGGGCGGCAAGAGAGAAGCGGGAGAGGACGCTGGGTGTGGTCCGGCCCCGTGCTCTGCACAGGGAGCTGGGC
CTGGTGGATGACAGCCCCACACCTGGCTCTCCAGGCTCCCCGCCCTCAGGTACTGGCCCTGGGCAGGGCAGGGGGACTTAGCCCTGATCCAGTCATGGTGACAGGGAGAATGGCCAAGTG
TGACCCGCCGACCACGCTTGATCCCCGGCCGCGGGGCCAGGAAGTCGGAGTTTGAGCCCCGGAGGCAGAGCGGCTGCCATGGTGAGCCCCGAGTCGGGCGCTACCGGGGAGGGGAAGCCG
GACGCTCCCGGTGGCCCGCCCTTAGACTGAGGCAATGCGCATGCCCAGCGCCGTATCGCGCACGCGCTCTCTGCGGCTTTCCTTGACCTCTGACCCGCCGACCACGCTTGATCCCCGGCC
AGGGCAGAAATCGCCCCACGTCTGACCGATGTGCTTAGCTGCTCCAGCGCACTGGGGTAAGCACGCGGGCAATTGAGACTCCCGGTAACGCCCCTTGCCCTCCCAAGCCCGCCCCCAGTT
TAAAGTATTTTTGAGAATTTAGCATCCTACTCCATATTATGTTCATTGATTTCATATAATGTTGCATTCCCAAATATTTTGGCAAAATCAAGGGCAGAAATCGCCCCACGTCTGACCGAT
CTGGTGCCTCATAGGCATCTGGGCTGTGACGCTTAGGATTCCTAAATAGTCTCTCGCTTTTTACACAAAAAGCAGAAACCTGCCCAGTGTCATCCGGCAAACCCACGACGGGCAAGGTCT
CCCCGCGCAGGTCAGGTGGCCGCAGGGTGAGGGCCAGGGCAACCCGGCCCACGAGCCCCTCGGTGGGGAAGGGGCGTGTCTCCACGCGGCTCCGCCCCGGCCAATGGGGAGAggccccgc
GACTCCGGAGCCCGAGCCCGGGGCGGGTGGACGCGGACTCGAACGCAGTTGCTTCGGGACCCAGGACCCCCTCGGGCCCGACCCGCCAGGAAAGACTGAggccgcggcctgccccgcccg
GGAAGGGGGCGCCACGGCCAGGCTGTGCACACGCGCGGGGACCGCCGCCGCGCGCACACACGCACTCTCGGGCGGGACCGCGGCCCCAGCCCCACACGGTCACCTGGGCCGCCCGGCGGG
acaaaaaattaaaatattagctggttgtggtggcgcgggtctgtagtcccgcctactcgTCCTGGCCGCAGAGTCAGCGTCTCCGGAGCGCCTCCTTCTCCCGCCCTGGGGCTCACGTGG
tggcgcgggtctgtagtcccgcctactcgTCCTGGCCGCAGAGTCAGCGTCTCCGGAGCGCCTCCTTCTCCCGCCCTGGGGCTCACGTGGGAATTTCACCCTCCATTGGAGGGGGCTCAG
CCTGGCCGCAGAGTCAGCGTCTCCGGAGCGCCTCCTTCTCCCGCCCTGGGGCTCACGTGGGAATTTCACCCTCCATTGGAGGGGGCTCAGACCAGGGCTTCTAGACCTCCTTTTGGTCCG
TCAGGGCGTGGCCTCGCGGGGCGGCCGTACCTGGATTGGCCGGGAGGCGGGACCGGTGGTGCGCGCGCGAAAGGAGAGGGGCTTGGGGGCGTGGCCCAGGGGGCCGGAGACGGCTGCGAT
AGACCCCACGCAAGCAAGCACCGCAGGAGACGTGGGCTGACAGCTGCGCCCCACGTGACCTCCCACCCGCGCCAGTCCGTCCCCTCGGTATCAGGGCGTGGCCTCGCGGGGCGGCCGTAC
tctcctttagccgggggtttcctgtctctgaaatggagctaatttctcccctctctacAGGAAGAGGTAGATAGTGCTGGAAGGCGTGCTAGGTACACCGCAAAGACTCCACAGCAAATC
gagccaccgcgcctggcCGGATGCAGAGCGCCTGGCCGGATGCAGAGGCTTTTGAGTAGGCCCGGTGGACAGGGATTTGCTTTagacctgggcccctgttccccctctgcctcttaccac
ggggctcccgggcgggcgggggcgggTCTCGGGCTGGCACCGCCCTCCGCGCCCGCTCCTCGCGCTCACAGCGGCCCGCGGGCCGGGCGTCATGGGCGGCCTCTTCTGGCGCTCCGCGCT
TCGGCCTTTGTGCGCGCACGTGCGGGCTGGGGTCCGACTCCCCCAGAGGCCTCGGGGCGCGGGCTGCGGGGTCCGTCCGAGTTGGGGAAGGCGCCGGCTCGCACCCGCACGCCCCTCCAG
GTCCGTCCGAGTTGGGGAAGGCGCCGGCTCGCACCCGCACGCCCCTCCAGTGCCCGTCCGGCTCTGCGGCTCCTTCTCGCCTCCCCAGGCCCCAGGCTGCAGGCGCCCGGCGAGTTGGCA
CCCAGGCTGCAGGCGCCCGGCGAGTTGGCAGCCTGGGCGGGTCCGGGGCGACCGAGGGCCCGGGAGCGCAAGGAAGGCAGAGGCCGGCTGCAGCACTGGGCGGGGAGGGGGTCTCCCGGC
tgcccggcccccccAGCTGCCACCTCACAGGACGATCCATGTCCCAGGGCTCCCTCCATCGGCTCTGAAAAGTGAGCCGCCGCCTGCAATGCCCGCACCAGCCGCAGCAGAGCCCCAGGC
GCCCGCACCAGCCGCAGCAGAGCCCCAGGCTACACAAGGCGCCCTGCAAACTGGGTTTTGGGGGAACAAACCAACCAGGGGGTCTTCCTCCCGTGGGCTTCAGCCGCCTGCTGGGGTTAA
CAGGAGGAAACCACGCACTACATGCTGGGAGCGGCGCGACGGAGGACCGCGTTGTATGCTGGGACTTGTAGTCTCGCCCTTAGCCAGACCCCTCGGACCACTTAAGTTCGGCTACATTCA
ACCACGTCCTTACACCGATAACGTACACCCATTGGTTGTCTAGCACAGAATAGCGAGGTTCTGCACGGCGAGTCTACCTAACAACACTCTTCAGAGCAAACCCCGTTTCGGCGATGGCTA
AGAGTCCCCGGGCCAAGATGGCTGCGCGGTGCTCCACACGCTGGTTGCTGGTGGTTGTGGGGACCCCGCGGCTGCCGGCTATATCGGGTAGAGGGGCCCGGCCGCCCAGGGAGGGCGTGG
TGGGGGCATGGCTGAGCCGCAAGCTGAGCGTCCCCGCCTTTGCGTCTTCCCTGACCTCTTGCGGCCCCCGAGCGCTGCTGACATTGAGACCTGGTGTCAGCCTTACAGGTGAGGGCAGGT
GGGGAGCCCAGAGGCTGCGAGCCTGGCCTGGACCCAGGAGCCAGGGGTATCCCACAAGTCCTGGAGGCTCTGAACGCGGCGCTGACGCCGAATACCTGTGAAAAAGACTCGGGGAGGAGA
AATACCTGTGAAAAAGACTCGGGGAGGAGACCCGCAGACCGCCGAGCTTCTGCCGCGGGAACCGCGCCCCCGGCCCCGCAATGCGCCTGCGCCTCGCGCGCCGACTTCCAGTCCCAGCAg
AGTGGGGCGGGGCTCCCGGTTCCAGGCGAGTTCGCAGCTGCGCGCCGGGTCCTGGAGGCCGAGGCCGCTCCCGCCCGTTGTCCCCGCAGTCCCCGACGGGAGCGCCATGGCCCAGCCGCC
GCCCGACGTGGAGGGGGACGACTGTCTCCCCGCGTACCGCCACCTCTTCTGCCCGGACCTGCTGCGGTGAGCGGGGCCTGGGAAGCGAGCGCAGCCTTGGTGCGGGGTCCGGTCCGCGGG
GTCCCACCGGCTGGAGTGACCTCCTCGCCGCGGCCTGGGCGGGACAAGTTCCAGGAGCCCGGGACCCCGATTCTGCGGCCGAGTCCACTGCAGAGGCGGGGATGGAGCTGCGCGCTAGGC
CTCCGACGCTGGGCTTCCGTGAGCGGCGCTCTGCCAGGTGGGGCCGGAGCTGCGGGGAGGGAGTTGGCGCCTAGCGCGCAGCTCCATCCCCGCCTCTGCAGTGGACTCGGCCGCAGAATC
TGCACGTGCCTGGGGCGGGCAAACCCGGAAACGACGCCGAGTCCCGCGGGATCCAGGAGGAGCCAACTGCGCCGGAGGAGGGGTTTCGGCCGACACGTCGGGATTGGCGGCTGCAGCCAG
CGGTTAAGAGGCTCTCCACCTCGCTCATTTTGGTCTAACTGGATTTACACAAACTCACTGTGCACGTGCCTGGGGCGGGCAAACCCGGAAACGACGCCGAGTCCCGCGGGATCCAGGAGG
CATGCAAGATAAAGAGGTAATTTTTCTCCTCCTCCCAGTCATCACCCGTAGCATCCGGTTAAGAGGCTCTCCACCTCGCTCATTTTGGTCTAACTGGATTTACACAAACTCACTGTGCAC
TAAGACTCATGGACATAGCTTTAATTATCTTTGCCTGACGCCCAATACCTGAAAATTAAGATGTTCATGCAAGATAAAGAGGTAATTTTTCTCCTCCTCCCAGTCATCACCCGTAGCATC
aaTTTTAAAAGTGAGTTAGGCAAAGAAAATATCAAGCGGACAAGGCCTCAAGGGATAAGACTCATGGACATAGCTTTAATTATCTTTGCCTGACGCCCAATACCTGAAAATTAAGATGTT
aataaaaTTTTAAAAGTGAGTTAGGCAAAGAAAATATCAAGCGGACAAGGCCTCAAGGGATAAGACTCATGGACATAGCTTTAATTATCTTTGCCTGACGCCCAATACCTGAAAATTAAG
GAGACTCAGTTTCGCAGATTGCATTGGCAAGTGACCAAGTGGGTGGTGCCACGGTTGACAACCCTATTTCTTACATCACTGAGTGGATGTACAAGGATTAAACCACACTGGGGAAGAAAA
GTGCTCAACCCTGAGGCACCCTCACACACCTCGGCTCTTGTGAACACTAGTGTTCCTGCCGAAGCACGCCTACTTACCCCGCTGAGCAGAGCCTGAGCCTGCAACCTCCAGAGACCTGGG
TGGGCTGCAGGGACTGCGGCGCCTGAGGGAGTCGCTGACGGGCACGCTGACTGGAGGCTGGCGGACAGGCGACAGCGACCTGCGGCAGGTGAGCTGTCCGCGCCCTCCCGGGGCCTTCCT
TCCGCCCGGCTTCTCGGACCGCGCTGCGTCCTTCGCGGGCCCTGCCTCGGTCCAGGCCTTCGGACCTGGGCTTGGCCGGGCCACAGCCCTTTGGGTCCCCTGCGCCGGTCTGAGGGGAGA
GCCCAGAGTGAGAAATTGGAGCCACCTTGTTCGATTGACCAAAGGCTTGTCCTATGGAGTTACTAATTTTACAGGAAGTTTATGTTAACATACTTTCTATCCATTGCACTACCATTTCTG
ATGTTAACATACTTTCTATCCATTGCACTACCATTTCTGAGGCACAATATATTTCAGTAGGCAGAAAGATAGAACTGCTTAGATTTTAAATACTCAATACATGCTTGACACAGTTTAGTC
AGGCACAATATATTTCAGTAGGCAGAAAGATAGAACTGCTTAGATTTTAAATACTCAATACATGCTTGACACAGTTTAGTCTATTTCTCTTCAGTTACTATGGCAGTGGGTGCTATAGAG
GGTCTGATTGCCTCTTTTCAGGCACTGAGTGGTGGGGTATGCCATCCTCCCCTGCTGGAACCAGCCTTGGCCTGCCCTGTTAGTCATCAAAAATAGATCTCACCAGGGAACAATCTTCTC
GCCTCTTTTCAGGCACTGAGTGGTGGGGTATGCCATCCTCCCCTGCTGGAACCAGCCTTGGCCTGCCCTGTTAGTCATCAAAAATAGATCTCACCAGGGAACAATCTTCTCAGGTTGTTG
AGGTTGTTGTGTAATTTGAGTGAGCCAAGGTGAGTGTTTTAGGGACAAGCAGCATCAACTTCGGAATCTTCAACTGGGCCTGAGCACTTATTTCTCAGAAATAATAGAATCTTGCTCACt
TGTAATTTGAGTGAGCCAAGGTGAGTGTTTTAGGGACAAGCAGCATCAACTTCGGAATCTTCAACTGGGCCTGAGCACTTATTTCTCAGAAATAATAGAATCTTGCTCACttttctttct
GGGGTTTCGTTGTGCGCGCAAAGCCGCGCGGGGCTGAGGGTCTTGTTCTGCCGGCGCCTGTCCGGACCCGGGCCCCTCTCCGCTTTCGGCCGGCCTCGGGCACCGGGCTTCTGGAGGTAA
CGACTGGACGCATTCGGAGACGGCTTCGCGCGGGAGCCCTCCTCCCCGGGGGAAGGGTCTGGGCGCCAGCTCTCCTCAGGTCGGGGCGTGACCTCGGACCGTggcgccccctccccgccc
AGTGCGACTGCCAGCTGCCGAGGCGTTCGGTCCTGCTGTTGCGGCCGCTGCCCCAGGGCTGCGGGGACGGTGAGTCGACTGGACGCATTCGGAGACGGCTTCGCGCGGGAGCCCTCCTCC
CCTCCTTGTGACAGAAGTGCGACTGCCAGCTGCCGAGGCGTTCGGTCCTGCTGTTGCGGCCGCTGCCCCAGGGCTGCGGGGACGGTGAGTCGACTGGACGCATTCGGAGACGGCTTCGCG
GACCGTGTGGTTCAAGGTTTTATGTAATGCACCTCCCAAACTCAATAAATATTAGTCGCATAAAAGAAAAAATGCAGCCCTGGAGGAAGATGCCCTGCCCTGTTGCTGGCATGAGTGAAG
TattcaaacattcatccaatattaactgagcacctactctgggtgaggcttaccagggaGCACCTGCCCCACTCCAGACTTTGAATTGCGCCCGTTTCATCACATTCTTTGGTGTCCTGG
CAACCAGAGACTCTGATCTGAGCTCCAGCCAGAACAGAGGCCATTCCTCCCTGACTGCTGTGACTCACCACCACCCCAGGCCTCTGAGGACCAGTCCATGTAGCTCTCGGAACCACTGAA
CTGAACTTCAAGGCCCTGCACCTCCTGCTGCACGGCATCTTGGAGCACATCCACATGGCCGAGCTCAAGAAAGTCCTCTCAGGCGATGAGGACTTCCTGCAGACCTCGCAGGTGGTCATC
ATGCCCAGGGAAGGAGACGCCCAGCCTATCCTCAACCCCATGAAGAGGCTCAGCAATGTCTTCGACCACGTGGTGAGCCGCCTCGACAAGTTGGAGAACCAGCTGGCCCTGCTGCAGGAC
CTCAAGCACCAGGTCATGATCAACCAGTTCGTGCTGACGGCGGGCTGCGCGGCCGACCAGGCGAAGCAACTGCTGCAGGCGGCCCACTGGCAGTTCGAGGTGCGCGGCGCCGGAGCCGGG
AAATATTTGTATTAGCCGGAGCCGGCTCGCTAATGGTGGACGCGTGAGGCGGAGGCGCGGGCGGAGGAGGGAGGCCGGAGCGGGCAGCGCGGCGGCGCCATGTCCGTGAACATGGACGAG
ACGACGTGGACGCGCCCGGCTCGGGTTACGGCCCGGACATCCGCACAGCGGGCGCTCGGTGCTCAGACACGCCCCTTCCCGGGCTTCGCGTCCCCTAGGGTgccggccccgctcccccgg
CCCAGGCCTTGGCCAAGATCCTGTGGTCAGGCATTTGCGCCCATGCACAGACGTGGCCCCCGCCAGCGGACCCCCATCCGTGCCAGAGCAGGGGCACGGGTGCCACCGAGAGCAACGAGG
AGCGGAGGCCTGGGGCGTCGGGACCCTAGGAGGGCGCCTGGGTCGCGGGCCTTCCGGACCCGTCTGTCCAGGGTGGCGGGAACGGCGGTGCGCGGCCGGGACCCAGTGACGGGACCTCAA
CTGAGCGGAGGCCTGGGGCGTCGGGACCCTAGGAGGGCGCCTGGGTCGCGGGCCTTCCGGACCCGTCTGTCCAGGGTGGCGGGAACGGCGGTGCGCGGCCGGGACCCAGTGACGGGACCT
GACGGGCGGCGGTCTGGAGGCAGCGGCCATGGCGCCGGAGCGCATGGGCTGGGCGGTGGAGCAGGAGCTGGCGTCTCTGGAGAAAGGTGAGCTCTCCATGCCGGGGCCGAGGAGCCGCCT
GTTCATCCCAGAAAAGCAAAGGCCGGGCACTTGAACAAGAACAGCTGTCAGCCTGGGGCGAGGGGGCAGTGTTGGTGGGGGCTGGAGCGGGGCCGGACTCTAATTGGTCCACGGCCTCGG
aatactatgttttttgactctcaacccagtgacttttccactatatctcatttccAGGCATTGCTGGTTCGTTTTTTTCGAAAATCATTCCAAATTATATTCCAATTCGACTTTCTTCAA
ttaaatactatgttttttgactctcaacccagtgacttttccactatatctcatttccAGGCATTGCTGGTTCGTTTTTTTCGAAAATCATTCCAAATTATATTCCAATTCGACTTTCTT
CGAGTGGAGAAGGGGCCCCACAGACCGTTCGGGATTAAGACCAGCCCGATTTGGCCTGCGGGATAGGGGACAGCAGGAGGAAGGCCGCGGGCAGGCTGATCCGGGCCGGGGTGGGCGGCG
GGGGCGGGTGCTGCTTGCTGCAGGCTCTGGGGAGTCGCCATGGTGAGTGCTGAGGGGGCAGTGGCACCTGGGTCGACCCTCCTTGTAGCCCCTGCTCTCTCCCACCGCCCCGCACTCCAG
CTGCCGCCGGGCGATCCCCACTGCCCTGCACTGCTCCGCCCACTCTCGCACGCTGTGGTGAGATTGGCTGGCGCTCAGGTCCGTCCATCTAGCGTTAAGTGACAGGGCCAATAAGCACGC
CCAATCTCACCACAGCGTGCGAGAGTGGGCGGAGCAGTGCAGGGCAGTGGGGATCGCCCGGCGGCAGGCAGGAGACAACAGGAGGGAAAGGCAGTGTGTGATGAGTTTGTCAAGAAGGAA
TGGAAGGAGGGGGAGCCGACAAGTCCACGTTCACCGCATCTGCGTTGGCGATTGCGCTATTGATGCGCATGCGCAAAAGGAAGACCCTGATTGGTTTGTGGGACGGTCTCAACGTCCTGT
ATGGGGTCGGAGCTGATCGGGCGCCTAGCCCCGCGCCTGGGCCTCGCCGAGCCCGACATGCTGAGGTGAGTTCGGCCGCGCAAGACCAGGGCTGGGCTTCCGCCTCGCGGCCCTGGGCCC
CTGAATTTAGGTCCATTTGGTTTGTCCCGGAGTGCTTGTCAACCCGTCAGAGGGCCTGGGAACGGAGCATCCTGGGAAAGATAGTTCCCAGACGGGCTTCCCGCGCTGCTTCCCGGCGCC
GACGGGCTTCCCGCGCTGCTTCCCGGCGCCTTCGGCGGCGAGAGGACTCCATTTCCCGACGTGCCCCGGGACCGGGAGGCGGAGGGCCGCCGTGGCGTCGGTCCCCGGGCCGAGCCGGGG
ATGTCCGCGTGAGGACCCCGCCGCTGTCGCCGCTCCCGTTCCGGCCCTGGCCCCTCTGCCCGGCAGCGCCGCGCACCATGGGCTCCATTCTCAGCCGCCGCATCGCGGGGGTGGAGGACA
TCAGCCGCCGCATCGCGGGGGTGGAGGACATCGACATCCAGGCGAACTCGGCCTATCGCTACCCTCCGAAGTCCGGTGAGCGCCCGGCCCCAGGCGCGGACTGCTAGGCACGCGCTGGAA
TAACAACCATGGACACAAAGCTGAACATGCTGAACGAGAAGGTGGACCAGCTCCTGCACTTCCAAGAAGATGTCACAGAGAAGTTGCAGAGCATGTGCCGAGACATGGGCCACCTGGAGC
AGGGGTCTGTGCCTCTCCTCATTCCCCGCTCTTGCCCTTGTCAAGCCTGCACCAGCATGTCAGGAACCTCCAAGGAGAGTCTGGGGCATGGGGGGCTGCCAGGGTTGGGCAAGACCTGCT
GAGGAATGTTAAATGCTGCCGTGATGTCAAAGGGGCCCCAAGGAGAAGGGCCTGGGCTGACCTCGGCCTGTCACTCACAGGCCCGTGTAGGGTGGGAGATAAGCAAAGCAAAGGCACAGG
CCCAGCTGGCAGGTGCCGTTCTCCAAAGGACCCTTTCCTTTCCTCCGAACCATTAGTTGCATGAACCCTGCTGGCTCTGGGCAGATTCTTAACATATTTGCCCATCAGCAGCCTCTCAGA
tggaggtaacaatatttatacatctcactggagacttatgaaaacaagatTTTGGACAGATCCCTTGGGACCCATGGATGGAAAGTGGTATGTAAGTGCAGTGATAAACCTACTGTGTGT
AGAGGGCCGACCAGCAGAGGAAGGGAGACCAGAGGGCAGCTTGCACAGATCTTGTCTTGGGTtataactgttgacaagccacttaactgcctccaggtttaagtttgtctgtgtataaga
CACTTAGGTTTCCAGGGAGCCAAGCTGTCCCCACTCACGCACGGCTGATGCACTTGTGGCTAAATGCGGTGCAGTCAGGGCCCCGGGCCAGATTCAGGGCAGGAAATAGAATACCACCTC
GTTCGCCCAGCTCCAAGAGAAGTCATCGCCTTCATTGTGGGTTGTTTTGGGCAAATGATGGAGGAATTAGCAGCATGGCCTGGAGCGGCTCTGAGCAGGCCTGGGCCAGCTGACACACGC
GCGGGCGGAGGCCGGGCTGCCGAAGTGTGAGGGGAGGAGCCCGAGCCGTCGCTGCTGCCGCCGCTAAGGGAGAGGAGCATGTCTGCAACTCGAGCCAAGAAAGTGAAGATGGCCACCAAA
GTCCCCAGGAGCCGCCGGCCGACGCTCCGCCCCGCCCCCTTGGCGCCCAGGTCCcgcgcgagctcgcgcacgcgcgcgcgcgcacccgcCAGAGGCTTGTTTGAGGCCCGCGGGGACTGG
GTGCCCAGCACTACGGCCCGCCCTACCTATGCATTCGTTGGTCGAACTCGACGCCCGTTACTGCCGAGTCCCGCCCAGGCCTTGCCCCCTCGTAGTCGGCCAGGCCGAGAGGAGGCGTGG
ATTTCTCAATGATTAGCCTTGGTAACATCTACTTAAGTTTATTAAATGCCAGGATCCACGCTACGCCCTTCACCATTCATTCCCCAGCCTTCGCTCCCACGGTCTCTGTGGGGATGGGGC
TCGCAGACGCGACAGAGAGCACGGCCCCTGCCCCGCCCCTCCAGGCTCTCCAGCCCCTCAACTGGGACAAAGAGCCCGCCCAGCCCCGGCCACGTTCGGACGAACGCTCCCGCCTACTGT
TGTGGGACTTGTAGTTCGCGTCACTCTCCGCAGCCGCTCCGGAGCAGCCAGGGGAACTACAGGGCCCAGGAGGCAGCGCACAGGCCCGGGGCGGCCCCGACGGTGGTGGGTGTGCGAGCG
CGGGGGATGGGCACCAGCGCCGAAGCCAGGCTGGCACCGCTCGCTGAAAGAGCCCTTGGCTGGGCTTGTGTGGGGGAGTGCTGCACGCCTGGGCAGTGCGCGACGTGTTTGTTCTTTTTC
GGTGCTCAAGGTGCGGCCCGAGCGCAGCCGGCGCGAGCGCATCCTCACGCTGGAGTCCATGAACCCGCAGGTGAAGGCGGTGGAGTACGCCGTGCGGGGACCCATCGTGCTCAAGGCCGG
GCTAAAACGAGAGAATGCCCCCTCCCGCCCGTTCACTTACTGGTGCCCAGCACCGGGCACTCAGTGAGGCCTTGCAATACGGTTCACTTGTTGAATTGAATTCGTCAATTGTTGAGCGGG
TTGAATTGAATTCGTCAATTGTTGAGCGGGCCGTGCTGCCAGGCACCGCACGTTGTGTGTCTGccctactctcgtggaaccaaggtccagtggagagaggaacataagcgaatgaagaaa
GGGCGTCCCGCCCGGCGCCAGCGAGAACGAGCTGAAGAAGGTATCTGGGAGCGGGCCGGGCGGGTGTGAGGGGCGCGGGGCCTGCGCGGCCAGGGATGTCTTCTTCAGCCAGGCCGCGCT
CCGCCGCCGACGCCGCTTGTGGGCCCGACTCCGCTCTGTCTGCTTCGCCACCTTCTCCCCGAGCACTGCCCGGCCGGCCGCCATGGCTAACGTGGCTGACACGAAGCTGTACGACATCCT
GGAAGCTGAATTCCTGGGGTGCGCCGTGCACAGTTCTTCATTTCCTACGTTGGCCCTGCCCAGCCGCCTGGACCTGGAGGAAAACAGAGAACCTGGCCCACTCTTCAATACTTCGACCCC
CCTGCGGGAGCCGGGGCCCATTTTCTTTCGAAGCTAACGAAGCTGCTGCGCAGGCCTGTTAATTCCCTCAGCAGCCAGTGCGAGGTTAAACACGCGACCTCGCAACCATGGCTTTTGAGA
gcACATGCGCACAGGCGGCGCAGCCGGCACGCGGCGCTCGCGCTCCCTCCTTAAATGAGCCTGGGCGCCCCGCGCCCGCCACTTcagtggatcccgcgccggggccgcgggcggagctgc
GCCCTGCGCGGCGGCTGGGCACGGGCCGGTCACTGCCCCGGCGCCGGCCTCTCGGACGAGGCCGCCGCGCAGCCACGGCGAGAGGCACCCTCACTACCCCCGCGCCCAGCCGGCTCCCAG
CCGGCGAGGGTGCGGGGCCGAGGTGGGCGGCGCTTCCCGGGCGCCTCCGTCAGACGGGAGGCATCGAGGGCTCGGCCAGCTGCCCCGGGCGCCCTGCGCGGCGGCTGGGCACGGGCCGGT
GCGCCAAGGAAGATGTTCGTCGCCCACAATGTCAACCTTGAGCCACCACGGCACCGACCAGTCGTCTAGGCTCTCCCGTCGGAGGCGGGGCCGCCGCCCAGGGTGTGCGACTATTGGGTG
CCGCCGCCCAGGGTGTGCGACTATTGGGTGACGGCTGACGCGCACCGCCCTCCTTTGCACACCGCCCGCAGCACCTCTCGACGACGCACCGCGGCGCTGCGAGGGGCTCGGTCCCGGGGC
AAGTGGCAGCGGCGGGGACGGGGTCAGTGCCAAGATGTCGACGGCGGCGGTTCCGGAGCTGAAGCAGATCAGCCGGGTGGAGGCGATGCGCCTAGGGCCGGGCTGGAGCCACTCGTGCCA
CCTAGGGCCGGGCTGGAGCCACTCGTGCCACGCCATGCTGTACGCCGCCAACCCTGGGCAGCTCTTCGGCCGCATCCCCATGCGCTTCTCGGTGCTGGTGAGGACgggcgagggcgcggg
TGTCGTCAAGCGCGGCGTTGGGCCGGCGGGCGGGGGCTGAGGGGCTGCCATGGCGGCGGCGGGCCGGCTCCCGAGCTCCTGGGCCCTCTTCTCGCCGCTCCTCGCAGGGCTTGCACTACT
GGCGAGAAGAGGGCCCAGGAGCTCGGGAGCCGGCCCGCCGCCGCCATGGCAGCCCCTCAGCCCCCGCCCGCCGGCCCAACGCCGCGCTTGACGACAGCCGCAAAGCACCGCGTTACCGGC
TGCTTTTTTAGCGTCGGAAGGGCAGCCCTAGTGGGAGAGAGAAAAAGGAGCCGGCAGCGGCTCTTACGCGTCCCGGGGCTGCGCGCCACTCTCTCGGCCGGTAACGCGGTGCTTTGCGGC
CGAGAGAGTGGCGCGCAGCCCCGGGACGCGTAAGAGCCGCTGCCGGCTCCTTTTTCTCTCTCCCACTAGGGCTGCCCTTCCGACGCTAAAAAAGCAGTGGAGCTAGGGTGAAAGCCGCCC
ggcggcggGACTCACGGCAGAAGTGAGCTGGAAGGTCTTGGAGCGAAGAGCTCGGACCAAGCGCTCAGGTTTGGCTGGCTGGGGCGCCGCCCCCCACCCGAGTACCTTGGGTGGTGCTTC
ACAAGGCCAGGGCCGCCACCTGCTTTCTAAGGAGGAACTCGGGGCACAGGTTCATTCCCAGGGCCCCCACCTGCCTCCCGCCAAGGCGCTTGAGGCGAAGCACCACCCAAGGTACTCGGG
GCCTCAAGCGCCTTGGCGGGAGGCAGGTGGGGGCCCTGGGAATGAACCTGTGCCCCGAGTTCCTCCTTAGAAAGCAGGTGGCGGCCCTGGCCTTGTTTCTAATATCTTCCTCCACCTCTA
CTCTTGCCAGGGACGTCACGTCACGCCTCCACTCGCAGCCTCGGAGCACCCCCGCGTCCCGCGCCCGAAGCTCGGGACCCCCGCTCTGGCGAAACGAGGAATATGACATACAGCAAAACA
GAAACGAGGAATATGACATACAGCAAAACACCCCTTCGCGGCCGCTGCACTGCCGCGACACACCCGGCGCCTGCCTCTACAGCAAGCCGGCGAGGGGCTGGGACCCCGCCGGGACGTGCT
ggcggcggcggcgTTAGTTCTCCGGGTACCTCAGGCGCCTCAGCCTCCTTAGTCTCCTCATCCTGCTTCACAGGCTCCGCGGCCTCCGGCCTCCTCGGCCCCCGTCCCCCGGCCTCCTCG
CTCCTCGGCCCCCGTCCCCCGGCCTCCTCGGCCCCCGTCCCCCGCCATCCGCCGCCCGGATCCTCGCCGCCCTCCCTAggccgccccgccgccatgggcctgcgcccgccgcgccgccgg
TTCCTGTGGGGATGTGGCCGGGGGGCGTCGGGAAGCGTCACTGCTGTGAGTTACGGGTTTGTCGGCCAGGGACCCGCCCCGGGGCCAGTGAGCTACCTTTGCGATGCGGTTCCACGGGGC
AGACCCGGCGCTCGGGCGTCCCGCGCTGCACTTGCTCGCCGCGTGACTGGAGGACCGAGCCCCCACATTTTCTTTATGTGGTTGTGGTGGGGGCACAGTAATGCCCTGTGCGCCGTAGCG
CGGCGCACAGGGCATTACTGTGCCCCCACCACAACCACATAAAGAAAATGTGGGGGCTCGGTCCTCCAGTCACGCGGCGAGCAAGTGCAGCGCGGGACGCCCGAGCGCCGGGTCTAGGCG
GGCTGCAGGTGCCGGCAAGTGCTGGGGCCGGGCCGCCGCGGAACCCACCTGTGCTGGGCCTCAGGCCTTGCGCCGCCCTCGGGCTGCCGTCGCCAACCCCCCCCAAACAGCTCGCCGCCA
TGCCGGGGGCGGTGCCCCGGCGAGGGAGCGTGGCGGCGAGCTGTTTGGGGGGGGTTGGCGACGGCAGCCCGAGGGCGGCGCAAGGCCTGAGGCCCAGCACAGGTGGGTTCCGCGGCGGCC
TGGTTCCCCTGGAGGGCGGGGACGGAGCAGGACAAACACCACTAGCTCATTGGCTACCGCGGGCATCAGACAGCGAGCCGGGAAGCTGACCGGAAGGTCCGGGTGCGGGACGTGTGCATT
ACACGTCCCGCACCCGGACCTTCCGGTCAGCTTCCCGGCTCGCTGTCTGATGCCCGCGGTAGCCAATGAGCTAGTGGTGTTTGTCCTGCTCCGTCCCCGCCCTCCAGGGGAACCAATCCC
ATTGCAGGAGAGGCAGGACGCGCAAAGGCCCGAAAGAGGAGCTGGGCGGGGTGGGGGGAAGGCGGAGGCAGTCTAGTAATGTAAAGCTCCGCTGAGAGGGAGAGTGCTGAAGAAGGGGAC
CCCGCGCTGTCCTGACAGCGCTATAAACAGCCTCCAGCGCGTCACTCCGCTCGCGTCCGCCCCTCGGGCCGCGCCGCAGGTACAGAGGCTGTCCCCTTCTTCAGCACTCTCCCTCTCAGC
GGCCCCGGCTCTGGCGTCCCTGGCTGCCAAGCCTGAGGCCCGCAGTCCTACTCCCGCCGAGACCCGCCGCTCCGGTCCTGCCCCGAACTGCCCACGGCCGGCAGCGCTTCCAGTGAGTGC
TTAGCCAATGGTGCCACGGCTACGTTACCCACAATGCCGCCTGCGGGCCCACCCGCACGGCCTGGTTTGCACCCCTGGTTTAGGGTCTTCGGCCCCGGCTCTGGCGTCCCTGGCTGCCAA
CCAGAGGCTGCAGAGTCGCCGCACGCTCGCGCGGTCACCGAGGTGCTGGACTACGTTACCCACAATGCGTGCCTTTGAGGACCACATTAACCACAGTGCACGTCGCGGACCCGCCCACTC
ccgtgcccggacgactttgctggctttaaagatggaggaggcggccaGAGGAGAGCGGAGCGGGTGTGGAACAGTGACTGGGAAAGTAGCCCAGAGGCTGCAGAGTCGCCGCACGCTCGC
GTGAAAACAGTTCTCAGGGGTCAAAGCAAAGGAACTGATCTGGGTAAAGTAGAGGCTGCCTGATCCCAATCAGACATCCTCACCTCTCAATAACCTTTGCCATTTCTCTGCCATAGAGTG
CATTAAGGGACGTAGCAGGTCTTCTGGCCACACTCCCCTACAAATGTGGAAAGCTCATTGGTGAAAACAGTTCTCAGGGGTCAAAGCAAAGGAACTGATCTGGGTAAAGTAGAGGCTGCC
CTTGGGGCTCTTTCCCTGGGCTGGGACTCAGCCTTGGTCATTGGACCGGCTCCCAACCAAAACCACACCATAGGGTTTTCTGCTCTTGGCCAACCCAACATGAGAAAAGAGGAATTAAAT
gtgcatgtgtgtgtgtgtCAGCCAAACTTAACTCTGAGTAATACTAAGAAAACCCATTTTCTTGGGGCTCTTTCCCTGGGCTGGGACTCAGCCTTGGTCATTGGACCGGCTCCCAACCAA
taaggagaggaaagagcAGGCACCCAAACCTCTGCATGGCCCCAATATGCTCCCTGCAGGGTAGTGCCCCCTCTTCTGGCTGCTCAAGGCGAGATCTAAGCTTCTTCTAACTCCTGCTGT
gatgtttaaaaagagggatcaagcacaggctaaggagaggaaagagcAGGCACCCAAACCTCTGCATGGCCCCAATATGCTCCCTGCAGGGTAGTGCCCCCTCTTCTGGCTGCTCAAGGC
GATTCCTTCTGGGGTCTGTGAAAACCAAGAGTGAAAGCAGGGAAAATGATGTTTCTTTCATTCACATATGTGtccattcattcttcatttattgagcacctgctctcctcccagcacgtt
agtcatattttttttttaaaaAAAGAACCCTGATTATTTAAGTCTCCTAACTTGTCCCCAGATTCCTTCTGGGGTCTGTGAAAACCAAGAGTGAAAGCAGGGAAAATGATGTTTCTTTCA
aagtcattttatcaaataatTCTCACTAAAGGCTCTGTCTAGGAGTTGTCACCTGGCAGAGAAAGAATCAGGAACCTGGGCACAGTGACCTCTGCTCCTAGGCTTTCCCAGGGGAGGTCT
attttaagaccttgtttgagccaataatttaagtcattttatcaaataatTCTCACTAAAGGCTCTGTCTAGGAGTTGTCACCTGGCAGAGAAAGAATCAGGAACCTGGGCACAGTGACC
GCATTTTCTTAATTTTCGTTGGGTTTCATTTTCCATGTCGTTAGTTTCCTGGATGAATCTTGAATAGGAAAGAGTCACactatgtgctgggcactcttctagatccaaagacacatttgt
aaataattagttcgaatcaaaagttaaaaaCACTTCAAGTATATGTAAAAAATCGAAGAAAACGTTAAAAACACTTCAAGTATATACAATTCAAATAAGATCATCCTTCCAAATATACTC
TCAAATAAGATCATCCTTCCAAATATACTCTGTAAGTGAGGCGAAGGTCGCTGCACGCTTGAGTGCACGTCTTTCCGCATAGGTAGGACGCTCAAGTCTTACCGGGAGGCTCTCCTAGAG
GGGACGGACCGTAGCGCGTAGCCGGAAGCGGAGGCGTGGAGGCGGGTCTGAGGTTTGGTGACTGCGGGGCAGGCCGGGGGCAGCTGTCTGTCTGGCTCTTTTTGACAGCCCCCAGTGCGA
TCTGGCTCTTTTTGACAGCCCCCAGTGCGAAAGGCTGCCAGCATGTCATCAGTGAGCCCCATCCAGATCCCCAGTCGCCTCCCGCTGCTGCTCACCCACGAGGGCGTCCTGCTGCCCGGC
CACCTGGTGGACGTGGGTCCTGGTGGAGCTTCCAGGAGCTGCCTTGTCCTGGCAGGGCCTGGTGTGTGTGATGGGGGAGGGGAGAGGGTGACAGTTAACCGAAGAATCTGAGCTCCATCT
AGTGCAGATGGAGCTCAGATTCTTCGGTTAACTGTCACCCTCTCCCCTCCCCCATCACACACACCAGGCCCTGCCAGGACAAGGCAGCTCCTGGAAGCTCCACCAGGACCCACGTCCACC
GACAGTTAACCGAAGAATCTGAGCTCCATCTGCACTTGCTGTGACCCCCACCTGGAGGCTTCTCTGCAGCAGGAGCAGGAGCTGTTACCCTTCTAATCCCCACAATGACCCCAGCCTAAT
TGTATTATTAGGCTGGGGTCATTGTGGGGATTAGAAGGGTAACAGCTCCTGCTCCTGCTGCAGAGAAGCCTCCAGGTGGGGGTCACAGCAAGTGCAGATGGAGCTCAGATTCTTCGGTTA
ATACAATAATCCCCAAGTAGAACCAGGGGCCCAAGGCCCCCTCGTCAGCTGGGCTCCCACCTCCAAGCTGACGCCCTCAACCACTCTGCTGGGGTGAGCAAACCCAGGCCCCACAGCTGG
CCCAAGGCCCCCTCGTCAGCTGGGCTCCCACCTCCAAGCTGACGCCCTCAACCACTCTGCTGGGGTGAGCAAACCCAGGCCCCACAGCTGGCTAGCGGGATATCCGTGTCCACGATTGGC
CATGGCGCCAATCGTGGACACGGATATCCCGCTAGCCAGCTGTGGGGCCTGGGTTTGCTCACCCCAGCAGAGTGGTTGAGGGCGTCAGCTTGGAGGTGGGAGCCCAGCTGACGAGGGGGC
GCTAGCGGGATATCCGTGTCCACGATTGGCGCCATGTGTTTTAAGTTGCAGCGTCAAAAACATGAAGAGATTGCTTtagcaaatatttacccagtcctgactctgcacatggcatcgttc
ctcctagaacgatgccatgtgcagagtcaggactgggtaaatatttgctaAAGCAATCTCTTCATGTTTTTGACGCTGCAACTTAAAACACATGGCGCCAATCGTGGACACGGATATCCC
GTCGAATTTGAGCTCACAGGGAGGTGTGGTTGCCTCCTGGGGATGGAAAGGCTTCCTTTCTCCACCTCTGTAACTGGTGCTTCTGAGAAGTAAATGGTATTTGGATCCTGACCTCAGACG
CCACTGGAGCTGGGCAGGACCCTACCCAGTGAATCTGGAGAAAACAAACTTGGGAGACAGACGAAAGCTTAGGGCACATTGGAGGACAGCGCAGCTGTGGCTCCCATTTTTGGAGATGCA
GCGGGGCTTGCGGGCACGGCCCCACCCTTGCGCGAGCAAGACGGGCATCGCCCTGTGCGCCGCGCGCCCTGAACTGGCCCTGGCGCCCCGGGTTGGAGTAGGCGTTCCCAACGCAGGCCC
tggttccacctaaTTTTAAACTGGTGGAAATGCTGAGGAAGGTTCGATGTCGCTGGGGTGGGATGGGGTCAACGGCGGGGTGGCGGGGGCTCCCCCACGCCCCCGGCCTTTGGCTGGGGG
TCCGAGGCGCGCTCTCCGCCCACAGGTAAGTGGGGCCCGGCCTGAGGGAGGAGCCGGCGGCGAGGGGCTCTCCGACAGGCGGGCGCCCAGGCCCGGTAATGGCGGAGGGCGGGAAgggcg
ggtggcgctgcccgcggtggcgggggttggcgacggAGCGCGTTGGTGCCAGGACCGGGGTCCGAGGCGCGCTCTCCGCCCACAGGTAAGTGGGGCCCGGCCTGAGGGAGGAGCCGGCGG
CCCCAGGCTCCCAGCGCGCGGGGCCGCGCCTCCTCATGGCCGCCGCCGCAGTGTGTGGTATTTAGCGGGGGCGCGCGGCGGGCTCGAGGACGCGCGAAAcggcggcggcggcggcggcca
ggaggccgccgccggccgcgccAACGCCTGTGCGCCTGCGCGCCCGCGAAAGCCCCGCCCCCCCAGGCTCCCAGCGCGCGGGGCCGCGCCTCCTCATGGCCGCCGCCGCAGTGTGTGGTA
acccaccttctctcccatctctctctctttcATTCACGAAGTCAGCAGTGGCCAAGCACACAGGTGTTCCCAGCTGCATATCTGGGATACTGAGGAAAGGTAAGAAGTCTCAGGAGTGAA
GAAGCCACAGGCCGGCGTCTTCCTCCCTGGGCCTCCAGCAGTGGGGAGCCAGGGAGCGCACCTGCTGGGCCTGGGCCCTCTCCCCTGGGCTGGGCGGCCTCTGCTGGCCCTGGGGAGGGC
GGCTTCTAGGAGGTAGGTGGGGGCCTGGGGGCTGGGCTGCCAGGGGGAGAGAGAGGGGAGATGACAGTGGCTGGGGAGAAGGTTGTCAGGGTAAGGACCACAGGGCTGGGCAAGGAGAGA
AGCTGGGCCTGGGGCCGAGGGAGAAGTGGAGTGGGAGGGGGTGGGGAAGCTGGCGCTGGGCCAGGAGCGGGCAGTGGCTGGGCTGTGGGAAGCCTGGATGTGGTCCCCGCTGAGCTGAGC
GGCCGAGGCGGACCGACAGGCGCCAGCCAATCGCGAGCACGGAGCCGGCCTGGGGGCGGGGTGGTACCCGCTCCGCCAATCGGGTGGGGGCGGAGCCAGACGCCGGGGGCGGACGGGAGG
GTCCCTGGCCAGCCGGAGCAAGCCTGACTCGTGCAGCCGCCGGCCGCGTCCCTGGCCAGGCGGAGCGAGCCTCACTCCCGCAGCCGCCAGTCTGGTTCCAGGGCTCCCGCAGGTTTCGGG
GGGTGGGTTTTCGGGACCTCCGCGTCCGGGGTGAGACGGACTTGGGAGTGGCGGCGAGGTCCGCGGCAGGGTTGGAACCACGACCAATGGAGCCAAGCGGGCCAATAGGGAGGAGGAGCG
AATTAACAAAGCTACTGCAAGAAAAATAAAACACTTCTTGGTAACACAGCTGTGCCGCAGGAGTCCTGCTTCCCTCGTCCTCGGCGAGATGGGTGGGAGGAGAAGGCAGCGGCGGGGCCG
TCTCAACCAACATGGCGACTGAGGGTGACGTCAACTTCCGTCGCCTTCACCCTACTCCCTTCCCCTAGGGGGCGGCGAGCCTCAATGACGGCTgcggccggggcgcatgcgcggcggcgg
CCGCCCAGGCCTCCAAAACCATCCCTTTATTCTCAACCAACATGGCGACTGAGGGTGACGTCAACTTCCGTCGCCTTCACCCTACTCCCTTCCCCTAGGGGGCGGCGAGCCTCAATGACG
GCCTCCTGGCAATTAAGTTTCCCCAACTATAAACCCATATATCTACATCCACCAGATCCCGCGAAAGCGGTTTCCCCTCATCAAAGAAGTCCGCCCAGGCCTCCAAAACCATCCCTTTAT
CCTGGTTTGAGCGTCAAGATGTCTGAGGTCAAGTCCAATCCCTGTGACACTCTCAGTCTCGCCTCCTGGCAATTAAGTTTCCCCAACTATAAACCCATATATCTACATCCACCAGATCCC
CCAACCGAGACGCGCCGGGGAGCTACCCGCCTGGGCGCGGGGTTCGCTGCCGGCCCTGGAGCTGCCTTTTTATGCGCTCCAGGTCGCGGAGAGAGGGGAAGAGAAGGTGCCGGCGCTTGC
CGGGCCAACCGAGACGCGCCGGGGAGCTACCCGCCTGGGCGCGGGGTTCGCTGCCGGCCCTGGAGCTGCCTTTTTATGCGCTCCAGGTCGCGGAGAGAGGGGAAGAGAAGGTGCCGGCGC
TCGACCAATGATCCCCGGCGGGCGCGGTGACGTCAGAGTAGCGGCGTGGCCAGTGACAGCCGGCCCCCGTCACGTGGTCGGGCCCACTCCAATGGGCGGCGCCGGGGCGACTTGCTGTTC
CGGCGCTCGCGTCACGTGCCCCTCGGTCGACCAATGATCCCCGGCGGGCGCGGTGACGTCAGAGTAGCGGCGTGGCCAGTGACAGCCGGCCCCCGTCACGTGGTCGGGCCCACTCCAATG
CGCCGCCTCAGACCGCGGGCGCTTCGTTGTCACGAGCCGAAGGGAGGGGGAAGGAGCCGGGAGTCTCTGCGCTCCGGCGCGCGGAGACCGCGGCGCTCGCGTCACGTGCCCCTCGGTCGA
GACCGAGGGGCACGTGACGCGAGCGCCGCGGTCTCCGCGCGCCGGAGCGCAGAGACTCCCGGCTCCTTCCCCCTCCCTTCGGCTCGTGACAACGAAGCGCCCGCGGTCTGAGGCGGCGGC
AGGCGCTGGTCGGCCCCGTCGCAGCGCCAGTGAGCTACCCTGACGGAGCTCGGCGCGGCCTGGAACTCAGCCTCCGCCGGGTCTGGGCTCCCGCGCCCGGCAACTCTGCTTGGCCGCAGG
CCGGGAGGCCCCGGTGTCCGCGCCCGTCCGCTCCCGCCGCCCGTGTTCTTTGGAGCGCTCCTCCCGACGGCCGCTTTCGGAGGCGCCGTCTGAGCGCGGGGTCCCGCGCCGCAAGTTCTC
ACGGCTTAGCAGCCGACCGCTAGCTGCGCCGCCGCCCGGGGACCGGCATGAGGACCGCCGCGGGGGGACGTCTGCGGCCCGCGTCGGCGCTGGGGACAAAGGTGCGTGTCGTTGTCGGGT
CCGGGCTCTCTCGTTAGCCTTGCCCTAGTTTTGCACTTTTGAAAAAGTTGTGACAACAGGAAGACAGATGCCGGGCGTAGTTTGGACACTTTAAAACTGAACCATGAACTGGGAAGTGTT
CACAGTGTTAAGGATTGACTTAGACTTGGTGTCGGGCTCTTGTTGAGTCACTGCCAGCTGGCAAAGGTGGCGAGTCGACACGCATTTCCCCAAGGCATTGTGGTGGTTAGAGATTTCGGT
TGCAAGTCGGTGTTTAGCGTACTGGGTCGTCCCGCAGCCTGATTTTTCTTGGGAGATCAGTTTCCCTGAAGTACCAAGAATTAGCTGCACGGACTGTCATTTACTGCGTGTGTATTTTTA
GTGCGGCTGGGCAGCCGCGGCACCCCTGAGGCCCGGGAGGGGCTCCGGGAACACAGCGCGGAGGGGACGCTAGTCGCGGAGGGGACGCTAGTCCCGGAGTGCGAGGAAGAGGTGTAGTGT
cgggtgcgggcaggaggcggcggcagcagcggGACCGAGCAGCAGCGGCTATGCATCCAAGTGCGGCTGGGCAGCCGCGGCACCCCTGAGGCCCGGGAGGGGCTCCGGGAACACAGCGCG
CGCCTAATAACAACGGCGCCCGGGGTCAGGTGGCCGAGCGCGGACAGCGCCGCCATTGGCTCGGTGGGGAGCGCGGCGCGTCAGGATTGGCTGGGGGGCGTGGCCTCggccggggcgggg
TCCCTTCGTCGACTCACGGCGAGAGCCCAACCCTGCTGCCGCGCGCCACCCGCCTCGCCGCGCCTAATAACAACGGCGCCCGGGGTCAGGTGGCCGAGCGCGGACAGCGCCGCCATTGGC
AGATAGGCAACAAGGAGCCATTGAAGGTTTTTGAGAAAGGAAGATGCGTGGACAGACCTTTATTTTATTAAGATCTCTGTGGAGGTAGAGGTGGAGAGGCTGCAAGGAGGCTGTGGCAGA
GTCCAGAGGAGACATAGCGCCTGAAGAGGGGTAGTGGCCACATGGAGAACAGTGGGAGGTGGCCAATGTCCCACCTCCACTCTGACCTCAGGGCCAGCTACCAAGACGGGCAATGACTTC
TCCAGACAAAGGGATCGAAAGAGTGAGACAGTGCCAGCCACCTCCCACCCAAGCCACTAGCAAGACTCCACAATGTCAGAGCAACAAATGGACCTGAAGGATTTAATGCCCACAAAGAGG
AAATACATGTGGAAGACTGCTGAAGATAGGCGCATGTCTGACCTCACCTGTGTGCTGGAGTGGCTGGAGCGGAGGCAGGGGAAGAAGAAACAAGCTCCCGAGGTGGGTACCATCCAAGAG
GTTGGAAGGGGGAAGAATGAATAAAACAGGCTGGTGTCTGCACCGGAACGCCGAGTCCCCTTAGAGGCTCCCGGCGCGTTGGGGAGTGGAATGTTTGCTCAGAGTGGAATGAAATCCAGA
TGCTGGGAACCCGGGCTCAGGTTCTGGCCCTCTTGGCATCGGCCAGTTTGCCCTGGGACGCCCTGGTGAGCAGGGGGAAAGGTAAGCGGAGGCATGGGACAGTGATGAGGGGGTGGCTGG
CTGGGCCTCCTCTGTCCTCTCCCTCCCCATCTGTGCCTTTTCCCAGCCCCTTTTCTTCCCCAAGGCCCTTCCTCTCCCGCTAGCTGGGTCCTCCGCCAAGCGCCGCCGCGGGAGCAGCAC
CCCCAGGCCCTCCTCCATCTCTGTAGAATCTCAGAGCTGGCAGGGGAGCCAGAACTCCTCGGTCGCCCCCGGGGCCTGGATCCCTCAACTGGGTCAACATCTGGCCGCGTGGCCTGAGCC
CTTGGACAATGTGGGTCTCATCCCTTCTGACTCAGCTAGGGGCCTTGCCTGGGGAGGATGAAGGAGCAACATCATCTTGACCCCATCTAACTTGGATTTAAAAATTCCTGCAGGGggccg
CCTGTAAAAGAAGAAAGACATGGATGCATAAGAAGAGGGGTGAGCAGGGGAGGCCTTGGGCTGAGGGGTGGGGCAAGGGAAGTAGGCAGACAGAAGGAGCTCGAACTAGAGCTTAGTTCT
TACCCCAGGGAAGGACCTTGCTCAAGACAGGGGATCAGCCATCCAGAGGCTTTGAAAATTCacttgtgtatctggaaaagcagttaaatcctggctgcgtagatgactacctgggcaagt
AGGGTGGTCTGAAGAGAAGGTGAGGATGCCTTAGGGCCTCCTATCCTGACCTCTGGGCCATACCCCAGGGAAGGACCTTGCTCAAGACAGGGGATCAGCCATCCAGAGGCTTTGAAAATT
GGACGCTCTTGCCCCTGTGGGCGCACAGGACCTGGAAGACCTCCCGGGCAGTGTAGGAATGGGGGGTACGGGGGTCCAGGAACCGGGAACTGAACCCGGAGTGCGGGACTCTCGGGAACG
gccgccgccgcccgcACCCCGAGCGCCACCATGAACTCGCTCTTCAGGAAGAGAAACAAAGGCAAATACAGCCCCACTGTGCAGACCCGGAGGTGAGGAGGCGCCCACAGCTCCGCTCCG
GTCCGGCCAAGACCCAGTGTCCCCACCCCCGCGTCCAAGCCCCGCCCGCGCGGTGGCCCCTCCTCGGGAAGGTAAGCACCACCTTCTCGGGGAGCGGCCCGCAGAGCCAGTggccggcgg
AGGCCTCGGCCAGAGGCGCGCCGGGCCCGAGGAGGGTGGGGCTGCGAGCGCTCGCCCCGGCGGCCTTTGCGCCCCAGTGCCTGCCCGGCCTCCGGAGTCCCCCGGCTGGGGGTGGGCGGC
TAAGGTGTTCCTTTTACAGTCGGACAGAGGAAGTGCACACCAGGCGCGAGAATTCTACAAATAAGGGTGTAGGGGGCGCACGGGGTTAGCCCAGTGGTGGAAGAATTTGTTGGATGTGGG
GAGCTGCGGGGGACGCGCGGCGCCCCCTGGCGGCTGGGTAAAACCTCGCAGAAAGTAGCAGCTGGTTTATTTCTTCTGACAACTGCGCGGGGAGGGGGTGCTCCTGCAAGGTCTCAGGGG
CGCCGCGCCGTGCACCCGCTCCGTTCTCCTGGCTCCGGGGCGCGCCGGCCCAAGGTGGCGCCACTCACCCGGGAGGGGGGCGAGGTCGGGGCCGCTCCCCACCCGAGACCTGGCCGCCTG
TTCTCGGCGGGCAGCGGGTTTTTCCGTGAAAGGTTGCCCTGGGTAACTCGTCTCCGAGGGGACGTAGCCCTCCCCTCTCCAAGTGGCAACTTATCGATCCGAGAGATTGATAACCCCCAG
cctggaaggtagtgggcgctcaatcaacatttgacgaatgaaagaaCCAAGCGGGGAACGGGGGATAAATGAATGAACGAACTGGCTCCGGAGGGCTGCAGTTCCTCCCCGGGGCAGCAG
GCGACGCCAGCGTTACGCCCGCCTGGCCGCCGGCAGTTCTTGGTCCCTCCGGCTGACCGTCCAACGCTAGGCGCCGAGGCCGGTGCAAGAGACAGCCAATAGAAAGCTGTCTTAGTTGGA
AAGCTGCGATGCGGACAGGGCAGCGGCGGTGACCCGAGCTGCCGCCCGACATGAACTCGCTGGAGCAGGCGGAAGGTAGGGTGGGCCGCCCGGGCCCGTCCCCCGTCTCCCCTCGGAAGC
TGGCGGTGCTCCGGAGGAGCCGGCGTCGTGAAGACCCCCGCCCCGGGAGGAGGCCGCAGAGGATGGAGCTAGGGGCCCGGAGCTTGGGGGCGCGTAGGCGGCCGTACCTGGCCAGACGCG
GGGTCGTCCTGTGGCCTACCATTCCCCGAGGCTGAGGGCCTTGGAGGGCGGGGCCAGTGAAGGGGGAGGGGACTTCCTGAGGTGTGACCAATCTAGAGAAAGGACTGGGCTGAGGGCGTG
ATCTAGAGAAAGGACTGGGCTGAGGGCGTGGTCAAACAAGCGACATCTAAAAATAAGGGGCGGGGCTAGAACCAGGGGGAGTTCGCCTGgggcggggccagagtggggcgggaccagtta
TGTCCTGGCCGCAGGGTGTTCAAGGCGGGACACACCAGGCTAGAGATCCGCGATCGGGCCCCGCCTCAGGTACTGCGCTCCAGGCCAGGCGGGCGCGGGTAAGCGCTCAGCTCCCGAGCC
AGGCGGGCTTCCAGGGCACTTCCCCTAGGCTGCATTCCCAAAGGCTCCCGAGGGCGAGGGTGAGCAAAGCTGCGGGGACCTGTGTGTGCATGCGTGTGCGATTGCCTCTACgtgtgtgta
ctcaagtgatcctctcgccCGGGTCGGCGTTACTATTCTAGTCCAACCTCCTACTTACCCGGTAAACCCACAAGGCTCCGCCCCTTTGCCGAAGCTGGCCCCGCCTATGCCCTCTTCCAC
TACTATTCTAGTCCAACCTCCTACTTACCCGGTAAACCCACAAGGCTCCGCCCCTTTGCCGAAGCTGGCCCCGCCTATGCCCTCTTCCACGCCTGCGCGCTCCGTGCGCCAGTTCCCCCC
CAGCTGAGCAGCAGCAACGGACCTTGTTAACGGCGCGGCAGCCTCCACCGCCTGCTGTTGCCCTCCTCTCTCGGTGGTCTGTCCGCCCAGCGCACGTCACCATGGGCAAGAGCCGGACGA
CGCACGTCACCATGGGCAAGAGCCGGACGAAGCGCTTCAAGCGACCTCAGTTCTCCCCTACGGGCGACTGTCAGGCCGAGGCGGCTGCGGCGGCGAATGGGACCGGAGGCGAGGAGGACG
AGGCCGGGGTGAGGGGTCCCCCACCCCGGCCAGGGCGCAGCAGGGCGGGGCACACGTAGCCGTGCAGGGTCTCGCGCAGCCCGCGTCAGGACCCCGGGGCACACGCTCGGGCAGGGGGCG
CAGGGCGCAGCAGGGCGGGGCACACGTAGCCGTGCAGGGTCTCGCGCAGCCCGCGTCAGGACCCCGGGGCACACGCTCGGGCAGGGGGCGTGTCCCCACGCCACCAGAAAAAGTGTTATA
ACAACGCGCTCCCTGCGGGGCGGGCGGCAACCTCCATGCGGCCTCGTCCACGCTCAGCACCGGGGAAGCCGAGGCGGAGAAGCCGCGCGCGCCTCAGAAGCTCCCGGACGCCCAGGTACG
TGGGAGCACTCCACAGATGGCGCAAGTACGGTTGGGCCAGGCGGTTGCGGCCCCGTCGCGCCGCGGCCTCTGTGACGCACGGCGAGGCCTCCCGGGCTGCTgcgcggcgcagcgggggcg
AAATTGTTCCAGCTTCAAGCTTCAAATTTCCATGAAGTCATTGGAGCCCGACAGCTCCCAGGCCTGGCAGCTCCCAGGCTGCGGAGAGCAGCACTGTGGCTGGGGGAGGGGGCCCTGCAC
GCACTGTGGCTGGGGGAGGGGGCCCTGCACACCCCGAGAGGCTGGGCTGTGGGCTGTGCCTTAGCCTTgctgccgccgccgccgctgctgccgctgccgGAGCAGGAAGTGGTGGGTCCC
CCACCTCCCTGCAGACCCTGGCCGGCTGCTGGGGCCGGGGAGGAGAGCCAGGTAAAAGTGGGGTGTGGGGATGGAGTGTCACCAGTCCTAGTGGCTTGAGCCCCAGGGGACGGGGCTGGA
GTGGCTTGAGCCCCAGGGGACGGGGCTGGACAGTGGGTGGGAAGCAGCTCACCCGGCAGCCTGGCCTGGGAGTGCACTGGGCAGGGTCTGGGCTGGGGGAGTAGGAGGCTCCGTGAGCCT
agtgcagtcctagaagacacaggggactagctttacgacAACAGGACATAAAAGTTAGGTTAGGGTTAAGATGGATAAATCAGACTTGGTGCTGTGAGGCCTGGGCCCCGCTCTCCCTGA
GCTGTGAGGCCTGGGCCCCGCTCTCCCTGATGCTAGCCCTCCCCTGACTTGGACCATTAGGTCAAGTTCCTGTCTGCTTCGTCTCCGCAGAGCTGAGGAACTGCGTGTGGAGTCAGCCCA
CGGACCCCTTGTTGGCCATGGAGCAGCAGGCCCAGAGGCCCTCTCCCCAGCCCTGCTTGCCTGCCTCGGAGAGGACAGAGGCCTAGGCCCACGGGGGAGGGTGTTGGCAGACAGATGCCC
ACGGGGGAGGGTGTTGGCAGACAGATGCCCTCCAGGCCCTGGGGCCTCCTTAACGGCCCCTTAACGACACGCGTGCCAAGGGTGGAGGATGCCAGCCAAGGGGCGCTACTTCCTCAACGA
gccctcggccccgcccccggcccGCGAGCTGCAGCACCACCTCCGGTCGCCAGGGGCCGCCACCCGCAGCCGCCGGCACCCTGTGCGCGCGGCGGGCCTTCTTTCCCGCCTCTgcgccgg
gtttccccacctgtaaattggagCCGCCGAGTCCCGCCCTGCCCGTTTAGAGAGAACGTGGAGCGGAGGGAAGTGACAGTACAGTTAGCGATGGCCGGGCTGTTCTGTCCCAATACGCCT
CCTGGACAAGCCGCCCCGCCGGGTCGCCAGCCCTGGAGCTCGGCCCCCGGCCCCAGACCGCGGCAGGGAGCGCGGACTGTGTCCCGCCCCTCCCGTCAGCGccccgccctcgtccccgcc
cggcggcgggctgggggctcggcgctcccgggcgTCAGTCGGGCCGCGGCGACGGCGGCAGGAGCGCGTCCCGGCGCCGCCTCGGGCTCCGCTCGGCTCGGGGGCTGCTTCGGGAGGAGG
AGAGCCAAGGGAGGCGCCAGGCCCGCGGGCCGGGCGCATGGCTTAGGGACGCTCCCGGCCGCCGCAGCCCCAGCATGGGGAAACTTCACTCCAAGCCGGGTCAGTgcccccgcccgcgcg
ACTCCTCCCGGACCCCTGGACACACACAGCCCTGGAGACTGGAGGTCAGTATTTGATCCCAAGCTCAGCTGTCCTCTGCCTGCTGTGGCCTGAGTCCCCTTCTCCTGGGGCCCTGCCTGG
TTCCTGTTTTCAAACGGGGAACTTAGAAAGTGGCAGCCCCTCGGCTTGTCGCCGGAGCTGAGAACCAAGAGCTCGAAGGGGCCATATGACACTCCTCCCGGACCCCTGGACACACACAGC
GGCGGCAGGGAAAGTGAGGCTGAGCTAAATCCCACAGGGCTGGCCCCACACCGCCTTGCCCTTCCCTGCGCTACCCGGAAGAAGAGGTGGGTACAGCTGGCAGGCTGGCAGTTGAGTTCA
agtagaataatgaatgttaaagggctctgggagctAATGCCTGAATTCCAGAGATCAACGGGGACTCGAAGGACAGCCAGACCTCTGCAAGGCGGCAGGGAAAGTGAGGCTGAGCTAAAT
GGCCTCCCCTTCCTGGTGTCCACAGAAGCCCAACGTCACTAGCTGGGGTGTGTATGGCTCACACGTAGGCCAGGCTGCCCTAGGCTTGGTGTGCAAGGGAGGGGCCCCTACTTACTTGTG
GCCTGTCCCCTCGTGAATGTGTCTCATGTCCCCAGTGGGGTTTTTCAGTGAGGGTCATGGTCTCCAGGATGCACAAGGCTTTGTGCCAGAATTGCTTGGAATTGCCTAGTTCTGGAAGGC
CTACCCGCAGATGCCATGCCTGCTCCCCCAGCCTAATGGGCTTTGATGGGGGAAGAGGGTGGTTCAGCCTCTCACGATGAGGAGGAAAGAGCAAGTGTCCTCCTCGGACATTCTCCGGGT
AAGAGGAGCAGGCATTGTCCCGTCCCAGCTTGATCCTCAGCCTTCTTTCATCCTTGGCCGCGACATGCTCCCAGGCCTGGGGTCAGATGGGGAGTGCTGACTCTGTTTCTGGGCTGTTTT
ggtctcaattttcacatctatatggtggggagcttggattgggtaatgtctgaggCTAGAACCATGGCCAACTCGGGTTCTGCTGGGGCTGACTTGCCCTGGCCTTCCCTGACCACCCTG
ACCATGGCCAACTCGGGTTCTGCTGGGGCTGACTTGCCCTGGCCTTCCCTGACCACCCTGCATCTGGCTTCTGGAGAAGTCCCGCACTGACCTTGTTCTCCTCCCCAGGTTGTGAAATGT
CCTTGTTCTCCTCCCCAGGTTGTGAAATGTGCTCGCAGGAGGCTTTTCAGGCACAGAGGAGCCAGCTGGTCGAGCTGCTGGTCTCAGGGTCCCTGGAAGGCTTCGAGAGTGTCCTGGACT
GCCAGCTGGTCGAGCTGCTGGTCTCAGGGTCCCTGGAAGGCTTCGAGAGTGTCCTGGACTGGCTGCTGTCCTGGGAGGTCCTCTCCTGGGAGGACTACGAGGGCTTCCACCTCCTGGGCC
CGCCCCGCCCCGGCTCCAGCATCAGCCAATGGTGACGCGGCACCCACAGCCTTTCGCCCAATCAGCTTGAGCTTCCCGCCTCCATCCGCCGCTCTTCTCTGCCCCGCCCCTTCGCTTTCC
ATCAGCTTGAGCTTCCCGCCTCCATCCGCCGCTCTTCTCTGCCCCGCCCCTTCGCTTTCCCTTTGGTTCCACCGAGCTTGACAGAGCGGAAAGTCCCTTCGGCCGGCGCCGGGCTGGCAG
GAGCTTCCCGCCTCCATCCGCCGCTCTTCTCTGCCCCGCCCCTTCGCTTTCCCTTTGGTTCCACCGAGCTTGACAGAGCGGAAAGTCCCTTCGGCCGGCGCCGGGCTGGCAGCCATTGGA
TCGGCCGGCGCCGGGCTGGCAGCCATTGGAGGAAGGTCTGTCACAGGGAGGCCCAATCACGGCCCGCTCAGGAGCGCAGCTCGGCCTACGATTGGCTAGCGCGGCGGCTGCCCCCTCCGC
CCCTCCGCCCCCGCTCCCTCCCTCTTCCCTGTGCGGTTCGGAGGCGGGGCAGGTGGGGGCGGGCCCAGGTAGCAGGTTTGGCTGCGCGGGGGCCGCGCGTCGGAGGTAAATACTAGGGCG
CCCCGCTCCCTCCCTCTTCCCTGTGCGGTTCGGAGGCGGGGCAGGTGGGGGCGGGCCCAGGTAGCAGGTTTGGCTGCGCGGGGGCCGCGCGTCGGAGGTAAATACTAGGGCGGTGGGTGT
GTGCGGTTCGGAGGCGGGGCAGGTGGGGGCGGGCCCAGGTAGCAGGTTTGGCTGCGCGGGGGCCGCGCGTCGGAGGTAAATACTAGGGCGGTGGGTGTGGGGAgccggggccggcccggg
tggcggccggcgggcggccggATCCCCTCGGCGCAGCCGCCTGGCCTCAGGGCGTCCGGAGCCGCCGCGGCGACCATCGGGCCCTCGGCGCCGGCCCGTTAGTTgcccgggcccgagccg
CAGCTCCCTGGGCCAGCCTGGTTCGGGGGGTCCCCCCTGTCCTCCGAGCTCACGAGGACAGCCCCCTGAGCTCACGGCCGCCCGTCCCCGCAGGGCCTCCCGCGACGACGACTTGCTACT
CGGCTTGCACTATTCGGCTTCCTCTGGGAAGCGTCCGGCGGCCTCGACTCGGGGTGAGTGCAGCTCCCTGGGCCAGCCTGGTTCGGGGGGTCCCCCCTGTCCTCCGAGCTCACGAGGACA
CGCCCGCCAGCCCGCCAGCCGAAAAGAGCGCAGGTAATTCAGTCCGAGCTGAAAGCGGCCACCCTGGGACTTGAGTCACGTGAGGCGAGCCCACATGACCCGAGGCCCCGGTCCAATATG
ccttgcaacttcctgtaggtttgagattacctggagataaaaaGTTAACATCACCAGCACCGCCCGCCAGCCCGCCAGCCGAAAAGAGCGCAGGTAATTCAGTCCGAGCTGAAAGCGGCC
GGCTTGGCCAGAGCTCAGGGTGCTGAGCGTGTGACCAGCAGTGAGCAGAGGCCGGCCATGGCCAGCCTGGGGCTGCTGCTCCTGCTCTTACTGACAGCACTGCCACCGCTGTGGTCCTCC
CTTCTTGGCAGCCCTGCCGGGCCACTTGTCTTCATGTCTGCCAGGGGGAGGTGGGAAGGAGGTGGGAGGAGGGCGTGCAGAGGCAGTCTGGGCTTGGCCAGAGCTCAGGGTGCTGAGCGT
TCAGGGCTGAGAAGGACAGGGCGGGCAGCCCTCTCCCCAGCATCCCGTGGACAGCAGGCTCTACGCCCAGGACTGGCCTAACCTCCGCTGCCTAACCGTCATCCCCCTGCAGCCACCCTT
aaaaaaaattcgttttgctttcagagcttttggatttctgggttgAATTGCAATTGCTAGATCAAAGATCTAGCCTGTGAGCCTGGAGAATCAGGGCTGAGAAGGACAGGGCGGGCAGCC
ACAACACTTGCACCCTCTGCCCCCCAAAATCTTTCTGGTCGGTATGCGCCCTCTGCGGATCGTGGTGCTCCCTACTTCCAGGGGGGTCAGGGAAGAAGTCATAGAATAGTTTTCCAGGTT
CGCTGGGGTTGCGGCCGGGGTGGAGAGTGCTGCTGGCCGCCAGTTGTTCCGGAGACGGTGCAAACGGACGGGGAAAGTGTCGGGGTCTGGCTCGCAAAATTTATCTCCGCATCTCTTCCC
acccggcccggcctccgccgcccggccTTGCTGCCAGCGGTAAGGAAGTTTACTTCGGGCGCTGGGCTGAACTCCGAGCGTGGGGGAGTTCGCTGCGCCCCCCTGCCCCCACGCACACTC
GGCATGCCGGCCTGGCTTCTCCGTCCCTGCTTTTCCGGGGATCCCAGCCGCGGCCAAGACCCGGGAGCCCCATGAGGCGTGGGTGCGGGTGGAGGTCGCCCCGGCCTGACCGCACGGGGC
CCCGCGCCGTGGacacacacacacgcactcacactcacgcacacTCGGACCCACTCACACGCGGCTGGCCCCCGCGCCCCCTACCTCACCGCCGCCGCGGCCCCGATTGCTTCTTCCACT
CATGTCGCGGAGGAAGCAAGCGAAGCCTCAACATTTCCAATCCGACCCCGAAGTGGCCTCGCTCCCCCGGCGAGATGGTGAGTGCTCCGGCCCGCGCCGTGGacacacacacacgcactc
ATTGATTAAGGCGAGCGGGTTTGAATAGCGCTGGCCCGGTGCCAATCGCCTTTCAAAGAGCCCCTCTATGATTAATCGCAATGCATTATTGATAATCATAATTATAGCAGGACACATGCG
GCGGCCGGCTTATTGGGCCAGCGCGCGGAGAGACAGGGGTCTGCAGCAAATCACGAACTAATTGATTAAGGCGAGCGGGTTTGAATAGCGCTGGCCCGGTGCCAATCGCCTTTCAAAGAG
agcatctggctcctttatcaatgttaGGATGAAATTTATCCAAATTCTTGTGTCACTATATTTTGAAATTATCTTTGAATCCTGAAGAGAGTTCTTAGATCCCAATACAGTAACAGCTTT
TTTTGAAATTATCTTTGAATCCTGAAGAGAGTTCTTAGATCCCAATACAGTAACAGCTTTACTTTAGTCGGGGAAATACACTGGTGTGTAGGGAATCTGGTGTATGTGCGTGTGTCCTAC
GCGAGGAAGCGCGGTCACGTGACTGCTGCGGGCCAGCCAAGATGGCGGCCTCATGCTTGGTCCTGCTGGCGCTGTGTctgctgctgccgctgctgctgctgGGAGGATGGAAGCGCTggc
CCCGTATGCAGTACCACGCGCTGTCGTTGGCCATGCACGGCTTCTCGGTGACCCTCCTGGGGTTCTGCAGTGAGTGGCCAAGGGTCTGGGAGGGACGATGCTCTCTCAGCCGTTGATCCT
AAGGGTCTGGGAGGGACGATGCTCTCTCAGCCGTTGATCCTCGGTTCTAACCGCCCCGGGGAGTCGAGGCGGAAGTGCTCCTTTAGTCGCCGCCTTTGGGCAGCTCTCCGAGATTAGACG
GCTCTGCAGACAGATGTTTTCATTTGTTCTTCATGTCCAGCTTTTCCCCACAGTGTGCAGGGCAGCGGTGTCTGCTCCCTCATTATTCTCCACGTTGGTATCTTGAGAGGGTAGCTCAAC
GGAACATGCCTAGGAAATTATAGTGTGCAATATAAGTGGTGTGTTTTGTCATTATTTGGGGACTTTCCCTTTGATATTATGTAAAGGGAAGGGTAGCACAGAAATAACAAGCCTTAGTAT
tggaagtcaagacttttcccaaggccaccaaactggttaagtggcaAGTACTTAAGGCTCCCAAGTTCAGCAATGTTTCTAATAGACTGTAAGTACACCATTTTCGATAAATGGCATATG
AGCTACCTGTGGGTGACTTCGGGTCAACTCCTTGGCATCGTTTGAATCCGAGTTTTATTAAGTTCAAACATAGGTTTTCTTTATTTTCATTGCGTCCTTTGCTGAGATTTTCACTAGGCC
GCTTACATAATAGAATAAAACATATATTTTCAGAGGAAAGATATTGACGTTCACCCCTGGTGGATCATCGGTGAGGCAGTATAGGAAAGAGGGCTTGGAACTGGAAGACTTGTACCTTTC
TCGGGTTTCTGGAAGAGCGAAGGGAAAGTCAGGGAGTGTAAGGCGCATCTCACAGAATCGTCGGGCCGCGCTCTCTCCCGTCCTCCCTCCTTCTCCCACTACTGGCGATGTCTGGAGCAA
AGAGCTGCCTTAGTGAAATGATAGTGAAATGTGTCTTTTGTGCAAACCATTATCAGCTTAGGAAGCCAAAAACAAAAGCCACTCTGTTTTCAGCCCTGACTGACTAACCGTTTTTTAAAC
AGCGCACAGGCTTTGCAGAAACCCCAGCATGACAAGCAAGTAGGAAGGTGACATTGTTGTTTGAGAAAAGCCAGTGACCCGGTTGGGACGGAGACACGATGGGGAGCCGGTCTCCAACAG
CATGCCCTTCCTGAAGGTGTGTACAGAGCCAGGCCCAGCCTGTGAGGCCACCCGGGCCAGCATCTGAGGGTAAGAGGAGGCAGTAGTGTGCACTGTGCCCAGTATTCCTATTTCTGTGGT
ggccccgggcccAGCTTCGGCATGGATGTGAGGTTCTACCCCGCGGCGGCCGGGGACCCTGCCAGCCTGGACTTCGCGCAGTGCCTGGGGTACTACGGCTACAGCAAGGTGACCGGGCTG
TGGATCTAGCGGCGGCGAGGAGGCGGGTCCCGGCCCCGGCGAACCCCAGTcccggcccccggccccgggcccAGCTTCGGCATGGATGTGAGGTTCTACCCCGCGGCGGCCGGGGACCCT
GCGGCCGCGGCTCCCGAGCTCCTCGGGCTCTGGGTCCCGGCGCCCCTCCGGCCGCGAGTCCCACGCGCCACCCCCGGGCGCCCTCGACGGTGGATCTAGCGGCGGCGAGGAGGCGGGTCC
cgcgtccccccggccgccTCCCGCTCTCCCGCGGCTCGCGTGGCCGCGCCTTTGTGTGCGGCGGCCGCGGCTCCCGAGCTCCTCGGGCTCTGGGTCCCGGCGCCCCTCCGGCCGCGAGTC
GGCAAGGCGGGGTCGAGGAGAGGGGCCCGGGGACAGGCACCCATGAAGAAGGAAGGGGGTCATGGGGAGGAAAGCGACAGGAAGGGAGCAGACGGCTTGGGGATGCTGGGGCCCGGGGAA
TGAACTTGGGGTCCCGGCTCCCGGCTACCGGGAGACACTCGTGCAGGTTGGCGTCTGGGTTAGGTGTGTCCACGCAGGGGACATTCGAAAGGCAAGGCGGGGTCGAGGAGAGGGGCCCGG
ATTTTCTCTCCCAGAGCAGTGAATGATCTGCCTAGATCCAGTTACTCAAATGCCTTTCGAATACAAACAAGAGCAAAGAGAATACGAAGAGAACCGACACGAGGCTTCACCTGGGAAGCT
GGAGCTTAAGAAAGATAAAGAAATAAAGAGGGGTGGGTGAGTGTAGAGTGGGGAAGTTAATCAGCTAGGACCTTTTAGGAAAATAGGGACATTTTCTCTCCCAGAGCAGTGAATGATCTG
AGGATGGATACCAGGCCGAGGGGTCCCTCCGTGCCCCAAGAGAAAGTTCACCAAGTTTAGATCCCAGTGCCCCGCAGCGGGTGAAGGTGGTCCCGCCCCAGGCCGGATCTGGCCACAGGG
CTGGCGGCGCGCTGGAAAACCGCCCACGTGGGAAGAAGCCCTGGCTGCATTTCCGCCCTGGACTGCGCTCCCGCCTGCCAGCGCGGTCCCTGCGCAGCCGCCCCGCGCCCACTAGGTGGC
CCCGGGCGTCTCCCTGGAGCCTCTGAGGTCGGGGTGGACAGCGGGGCGGCCGCTGGGCACCGCTTGCGGTCTGCAGAGATAACCGGAGGAGTCGGGGCGGCAGCACGTGTTGTAGCCGTG
GGGGGGACCCAGAGACCCGCAGCCTCGGAGCTGGGCCTAGAGCAAGGCAGAGCACCAGGTCGCTGGCACGCTCGCATCCTCCCCAGCCCTCGCCTCCCAGAGCATGCCCGAATCCCCAAG
GATTTTGACACTTCATGACATGTCATTATTTAGAGCAATAATGAATATTGACCTGTTTTGGATTAGTTGATGACCTTCGGAAATGATCCAATAATATCTACTATAGAGAAGCTGAATATA
TAGAGCAATAATGAATATTGACCTGTTTTGGATTAGTTGATGACCTTCGGAAATGATCCAATAATATCTACTATAGAGAAGCTGAATATACTCCATTTGGAGTGAACAGCCCGGATTGTT
CTCCATTTGGAGTGAACAGCCCGGATTGTTACAGAATTTTCAAGATGACAGATCCAATGATGGACTTTTTTGATGATGCCAATCTTTTTGGTGAGACCTTAGAAGGTTTGTCAGATGATG
TGGACTTTTTTGATGATGCCAATCTTTTTGGTGAGACCTTAGAAGGTTTGTCAGATGATGCATTTGTACAACCAGGACCTGTTTCACTAGTTGATGAATTGAATTTGGGTGCAGAATTTG
ggcccttgctattatccctattttttagataaggatatccaggcgatgaggaagttTTACTTCTGGGAACAGCCTGGATACGAAACCTTCACACGTCAGTGTCTTTTGGACATTTTCTCG
ACACGTCAGTGTCTTTTGGACATTTTCTCGTCAGTACAGCCCTGTTGAATGTTCTCACGGTGGGGAGGTACGTGTTTAAAATGCGGGGAAGGTGCTTTTATTTCACCCCTGGTGAAACTA
ACATTTTCTCGTCAGTACAGCCCTGTTGAATGTTCTCACGGTGGGGAGGTACGTGTTTAAAATGCGGGGAAGGTGCTTTTATTTCACCCCTGGTGAAACTAGGGGAGCTAATTTTTTTAA
ACATGATTTTTGGCCCCCTTGAACCGCCGGCCTGGACTACGTTTCCCAGCAGCCCGTGCTCAAGACTACGGGTGCCTGCAGGCGGTCAGCGTCGTTTgcggcggcgcaggcgcggtgcgg
gcggcggacgggcgggcgcTTCGCCGTTTGAATGGCTGCGGGCCCGGGCCCTCACCTCACCTGAGGTCCGGCCGCCCAGGGGTGCGCTATGCCGTCGGGAGGTGACCAGTCGCCACCGCC
gcgggcgcTTCGCCGTTTGAATGGCTGCGGGCCCGGGCCCTCACCTCACCTGAGGTCCGGCCGCCCAGGGGTGCGCTATGCCGTCGGGAGGTGACCAGTCGCCACCGCCCCCGCCTCCCC
GTGTAAACAAATTAATACTCATTTCCCCCCAGGCCAGATGAAATGAGCCCTCCGCCGACCCGGATGTAGACACATGCCCCCATTTGTCACTAGGATCAGGACTGTGGCTACCTCGAGGGC
TTTTTGGTCACCCCGGGCATTGCACAGGACTCCTGTTGTTGTTGCGATCCGGGTGTGTTAGGTCGCAGCCTTCGGACAGGGCTTGCAGATGAGAAAAATGGCCATTCTAGCCAGTGAGTG
GTCGTTTTATAATTAATTTGTAGAAAGAGTCGGGCAAATAGGTCCAGGATGCAAAGCCTAACCAAGGTATTATTTAAATATGATGTTTTTGGCTATGTGTACTGATGAGTGAGGTTATTT
TTAATTTGTATTTGCATTAATAGAATTTTAATTCAATTACTAGTTCCCTCTTTGAATTGTTAGGTCTGCAGAAGATAGTGTATGGTGGCTTTAGAACCCGACAGACCTGAAACCGCTGGA
CTGGTGGGTACGCGAGGGCTGAGGTGTCTGTAAATCTGGCCGCCAGCCTCCACGGGCCCGGCATTTGTCCATCTTTCTAGGCGCTCGCGACTCGGCGACGGCGGCCGCAGTGGGACACGG
cggggATCAAGCAGGGGCAGGGCTGGCGCTGCGGCGGGAGATGCTGTCGGGCCGCGGCGGCGCTTGGCAGCCAGGAGCTCTGCATTGAAGGCACTGGGGTGAGGCTTACTGCCCGGCAGG
CAGGCGCTGTTACGTAAGGGGAGGGTCAAGTGCAGTCCCACCCAAACCGGGGTGATTTGATTTGCAGGACCGAGTGTGTTCTTCCCAACGCCCCCGGAAGAACGTCTTTGACGGGCAGGT
CCTCCGGGAAGGTCTCCGTGGTGACTGGCAGACGCCCTGGCCAATTGTGACCCGGCGCTTGTTTGTCTCTGCCCCATCCCTCCCCGGGGGGCCGATACTTCCATGACTGACAGGCCGTCC
TGCTGACCCTCCCCACTGCAGCGCGGGCCGGGGTCCTAGGGTCCGCTCTGCCGCCTGGAGAAGGCCCTGGAGTTGGCCCTGGAGTTCTGCTGGCGTGAAAGCAGCCCAGCCCAAGACACC
ACGCCAGCAGAACTCCAGGGCCAACTCCAGGGCCTTCTCCAGGCGGCAGAGCGGACCCTAGGACCCCGGCCCGCGCTGCAGTGGGGAGGGTCAGCAACCTCCACCCACCCTCATCCTCCC
CCATCCTCCCGGGTACTCACCGTGCCACTGGCCCTGCAGCTAGCTACCGTTGCTATAGCGCCGACAGCGTGGCGGGCGGCTGGCCGAGAGGAGCACGGGAGAAACATGGCAGGCTCCCGT
GCATGTAGTTCTCTCAGCGTCCTGCTCCCGTCTGGAGCTATTCTCCCTCTGAGTAGAAAAAACTACAACTCCCAGGATGCACCGCGGCGACACCCGCGAGCGCCACGGGATTTAGCACAG
CCGACATACCTTAGCTTCGCGCTCTCGTTCCTCGGCAGTCGGGGTGCGCTTCATGCTGCCACTAAAGCCGCCTTCGCCACCGCAAGCTGCGTAGATCCCTCGCCCTGGACCCCGCCTCCT
ATCTACGCAGCTTGCGGTGGCGAAGGCGGCTTTAGTGGCAGCATGAAGCGCACCCCGACTGCCGAGGAACGAGAGCGCGAAGCTAAGGTATGTCGGGCTCCCGGGGCCTGGAGATCTTCG
GAGCGCGGCGCAGAGAGGAGGGGCTTGCGCCCCGTAGAAATGTCAATCAGAGCCCGGAGCCCCGGGAATCTCCGCCAATCTGTTCGGACCTGACCTGGCTcctcgccgccgccctcgccg
GCGAAGGAAGCGAGGCGCGACACTGCTGGGGAGAGGAGGGCAGTGAGGAGCGAGGAGCGGGCAGAGGCAGCTCCGGCGGCCGAGAGGAGGGAGCGCGGCGCAGAGAGGAGGGGCTTGCGC
TAGTGAGAAAGGAAGAAGTGAAGGGAACGGACCGGAGAGCAAAAGCCCTCGTGAGAAAGGGAAAGAGAAGGGGAGAGGAGAAAGGAGAGTTTCATAGCGTCCAGGGCAGTGCAGGAGCCC
CCCCGCGCGGCACCCTAAGTGTCCACAACTTTTGGCTGCCTTACTTAGCCCAGGGCGCAGAGGCTGGAAAGGTCGCGGGGAGTATCGTGTGAGTAAAGAGAGAGATTTACAAAATAGAAG
GTTCGGGGCGGGCGCGCGTGGGCGTGGCTCCTCTGTCCACGCCTGTTCCCTTCGTCGCCGCGGCTCTCGTCCGGGACACGGCTTTCCGGAGTAGAGCCCTTGGAGGTTTGTGCCACCGAG
TCGTGTCCCCTCGTGGGCCGAACGGACGCGGCGGTGCCCCGCGCCCGACCAGACGTCCCGTGGGCTAGGGCCTGGGCCTCGGGCCGCGTCGGCGCCGGTCGAGCCTCTCCGGGTGTCGGG
CAGCCGGCCAGTGGCGGCCTCGCCGGCGGCCTCTTCCCGGGCTCGCAGTAGGCCCGAGTCGTCGCCGGGAGCTCCTGGGAGCAGcgtccccgccctgctcccctcgctcccgcctcttgc
GCCCAGGCGGCCCGAGCCTGGGGGAGCGCGCAGCCGGCCAGTGGCGGCCTCGCCGGCGGCCTCTTCCCGGGCTCGCAGTAGGCCCGAGTCGTCGCCGGGAGCTCCTGGGAGCAGcgtccc
AGGGGAAAAAAAGCCCAGCTGGGGCGAGCGAGGCGCGCAGAGGAGCGGGCGCGGCGGTCGCAGCCGGAGGCGCGCGGGAAGCCAGCGAGGAGGCGCCGCGGGCCGGAGCCCCGGAGCCGG
ATGTCCTATCCGCAGGGCTACTTGTACCAGCCGTCCGCCTCGCTGGCGCTCTACTCGTGCCCGGCGTACAGCACCAGCGTCATTTCGGGGCCCCGCACGGATGAGCTCGGCCGCTCTTCT
CCCCGCACGGATGAGCTCGGCCGCTCTTCTTCGGGCTCCGCGTTCTCGCCCTACGCTGGCTCGACTGCCTTCACGGCGCCCTCGCCGGGCTACAACTCGCACCTCCAGTACGGcgccgac
ttttgtattctctcctccctcgccgccccggttgcctctcgcctcctcCGGGCCGCAGGGGAGGAGGTGAGCGCGCTGCGCCCGGGGCCTGCGCGGCTCAGAGGGAGGCGTTTCTCCTAC
gttgcctctcgcctcctcCGGGCCGCAGGGGAGGAGGTGAGCGCGCTGCGCCCGGGGCCTGCGCGGCTCAGAGGGAGGCGTTTCTCCTACTTCTCCCGGGTAATTTGGAGAGGTTGTGTG
GGCTGCGCTTGGCACGCTTGGTGGCCCAGGGTCCCGGGGCCCGGGGTCCCGTCTGGCGGCCCGGGATTACCGTGACGTCACATTGAGCCTCTGGCCACCTTGGACTGGGACACCTCCGGA
CTGGCCACCTTGGACTGGGACACCTCCGGAgcctcacagccccgcgccgcgccgcgcctcacctcgccaccacgcgccTTTGGGAACCCGCATCTTCTTCCTTCCCCTGCCCATCCATGG
tcgctctggttccaacgtctctaacGCGGGGCCCCTGACTGCTCTATTTCCCAAGGTGTATCTAGCATCTCGCACTATACGAGGCCAAGTTAAGGCTTACACATTTGCAGAAGGAAAGAG
TAAGGCTTACACATTTGCAGAAGGAAAGAGGTAAGGAAGCAACCTGGGACCTTCCACTGTCTCTGTTTCCATCTCTCTCTTTCCATCTCTGTTCATCCCAGAATCTCTCTGTCCCTATCC
GTACCGCTGCTCTCTAACCTCAGGACGTCAAGGGCCTAGAGCGACAGATGTTTCCCAGCAGGGGGTTCTGAGGCTGTGCGCCCAGATCGCGAGAGAGGCAAGTGGGGTGACGAGGTCGTG
CCAGATCGCGAGAGAGGCAAGTGGGGTGACGAGGTCGTGCACTGAGGGTGGACGTAGAGGCCAGGAGTAGCAGGCGGCCggggaaaagaggtggagaaaggaaaaaagaggagaaaagtg
ACATCTGGCGGCTGCCCTCCCTTGTTTCCGCTGCATCCAGACTTCCTCAGGCGGTGGCTGGAGGCTGCGCATCTGGGGCTTTAAACATACAAAGGGATTGCCAGGACCTgcggcggcggc
CAGGCCACCGAGCCAGCGGACCCTCGGAGCGCAGCCCTGCGCCGCGGAGCAGGCTCCAACCAGGCGGCGAGGCGGCCACACGCACCGAGCCAGCGACCCCCGGGCGACGCGCGGGGCCAG
GTCTCTCCCCCTGCCCTCGGCGGTGGGCACACAGCGTGGGGGAGGGGCTTCGGTAAACAGCTTGGGGGGTCTTTGGCAAGCTATTGGAGTGATCTCTTGCAAACGGTGGGGGATCTTTTG
TAAGCAAAGAAAACCTTTGATAAACAATTTGGCAACCTTCAGCATACAGCAGTGGGGCGAAAAACAAGCCAGAGAGTGGGAGAGGGGTGACCTGGCAAACTACTGGAAAGGGACTCTTAT
AAGCCTTTGGCAAACAGCTACAGGGGTCGTTTTTGCTAATGTAGGACTTTGGGAACGGTGCTCTGGCACACAATTTGGGTAAACTTATGCGCGCATAAGGATGGGAGGGAGCTTGGTCAA
AGCGGGGCTTGGCAAATTTCTAGGAACCTTCGGCACAGATCCGGAGAGGGACCTTTAAACAAACAGCTCGAGGGGGCCATTTGGGAAGTGATTGGGGCAGGAGGGAAGCAGAGAGCGCAT
TCCTCGAACTTCTCCAAAGGGTCGGAGAAAAGAAGGAGAGAGCTGGCCCGGCAGGAGGGAGGAGGAGTGGGGCAGGCGCTGGAGGGCCCGGCGCGTGGGGCGGGGGCGGACTGCGCTCCG
GTTGCGTAAGTAGGGCCTGAGGAGAGAGGCAGGCCAGGGACCCATCAAGATGTCCTTTCCAGTCCAGGGGATATCTGCTCCCTTGTTGCTTCAGCCACCCTGCCCTCCAGCCTCCCCCTC
AACCTGTCCGGGAGAAGACGCCCATGCCCTCTGGTCACCCTAGGAACTCCTTCAGGAGGTGACAACTACCCTCTCCCAACTCTCACCCTTCCAAACAGCTAGGTCTCAGCCCCCTCTGGA
ggccagcgtcacaggcccagtaaaagggattgaaaatccaggtccgtccgaccctaaagcAGGGAACTCTGCCTAGTGTCTCGCTGTGGAATGTTAGGGATCCTGGGGTACCCTTCAGGG
ATGTTAGGGATCCTGGGGTACCCTTCAGGGTCTTGGCTCGGAAGGAAAACATTCCCCTCCGAGGGGATGGACTATATTACCAAGGGGGTGGAGCCAGATGCCTGAGGGGGTGTGGCCAGA
CCTAGGCTGGGACTCTAGTAGGTCTTCGGCTCAGTTTTGGCTGCAGCGCCCGCGTAGATCGCTTCGGCCGGGTTCTACGCCCGGCTCAACTATGAGCCGGTGCGCCCAGGCGGCGGAAGT
TATGAGCCGGTGCGCCCAGGCGGCGGAAGTGGCGGCCACAGTGCCAGGTGCCGGCGTCGGGAACGTGGGGCTGCGGCCGCCCATGGTGCCCCGTCAGGCGTCCTTCTTCCCGCCGCCGGT
CATTTACCTTTTTCCTGTTAGGAAAATGCACATCATTTTTTAGGTGCTGAGACAGAGGACTAAGAAATCAATGACATAAAAATGCATACTTTAATATTTTTTCTTTAAAACTATTATCCT
AAGGTGTCCTACATACTATAATTTATAAGTATCTGGAAGAGTGAAAACAATTTTATTGAGGCCTTGTAAAATATGGCAGGTGCTAGGACCTCATGGAACTCAGGTATCTTCAGTAGGATG
CGCATTTGCTTGTTAAACTGAAAGCATGTTTCTTGCAAAGGCTCTATTGGAAGGAGCAGATCGAGGTCTTGGAGAAGCTCTTGGAGGCCTCTTTGGAGGAGGTGGTCAGAGAAGAGAAGG
AGGAGGAAGAAATATTGGAGGGATAGTTGGAGGAATTGTGAATTTTATCAGTGAGGCTGCAGCAGCTCAGTATACTCCAGAACCGCCTCCCACTCAGCAGCATTTCACCAGTGTGGAGGC
gcatatggaagaacaaatgtgtgaaggtgtgaatgaatgaatAATTGAAAGAATAAATAGTAGTTCTCAGCCTCACAGAACACGGGTCACAACCTCAAATGACCTGCTACCCTGCCCATA
AATAACAGAGATGCAGGAGTAAGTGCTGGGCTGTGACCTGTCAACATGCTAAGCCGCTCAAACAAAACtgcccaacagcccgctggccgcctatttgcagcactgggccctgagccgcac
GACGCAGACCCCAGTTCTGGAGAGTCTGTCACTCGCTCCCCGTGGTGGGAGATCAGAGGCCTGGTGTCCTTGGGAGCGGCGAGCGGTGCTCGGCGCAGGATAGAAAGGGAGTGCGCGCCC
GAGTCCCCCAGATCCCTGGGAACCCGCGCCACCCTCCCGCCCCTGCCCATCCCCGGCCGCGCTGTCAGTCTCCATTAGCGCTAACAGGCTCCAGACGGAGCGGGCCGGGCGCTGGGTTAA
GGCACCAGGGATCCCCTCGCCGCCGGACACGTGAGTGCGCCCTGAGCGCGGGACAGGGCTAGGTCTGCCTGGGAGGCCCGGGCCGAGACGCGCCAGCAGAGGGCTAGCGAGTTTGTAGTG
CAGTGACGTTAAGTGTCCGAGAAGGCTCCTGTGGCTGTTGAAGTGTCGCGGACCTGAGCTGGGGAGGGGGTCGGCACGCTGCCCTCAGCCTCGGTGAGTTCAATCCCAGCCATTTGGGGC
TCCGGCGTGCCCCAACCTCTGTTTCCAAATTTTTCCAGCGGACGCGCGCCCTTTTCTGGGAACCCTGCGTCCGCTCAGCGCGCGCTCATCCCAGTGTCTAAGGCGCTCCCGGGTGGTCTT
AGCGGACGCGCGCCCTTTTCTGGGAACCCTGCGTCCGCTCAGCGCGCGCTCATCCCAGTGTCTAAGGCGCTCCCGGGTGGTCTTGGGAGTTGCAAGTAGGGAGGAACGGCCGGGTAACCA
GCGCGGATGAACCCGCAGGTGCAGCCCGAGAACAACGGGGCGGACACGGGTCCAGAGCAGCCCCTTCGGGCGCGCAAAACTGCGGAGCTGCTGGTGGTGAAGGAGCGCAACGGCGTCCAG
TGCCTGCTGGCGCCCCGCGACGGCGACGCGCAGCCCCGGGAGACCTGGGGCAAGAAGATCGACTTCCTGCTGTCCGTAGTCGGCTTCGCAGTGGACCTGGCCAACGTGTGGCGCTTCCCC
actggtgctgaaaaggttggggaccgctgTTCTGCAGGAAACGAGAGACAGAGGGAATGGGAGTGCAGTGGTGGAGCCACACCCAAGGAGAGGTGGCTGTGGGGCTGGGCCTGGGAGACT
TCTGCAGGAAACGAGAGACAGAGGGAATGGGAGTGCAGTGGTGGAGCCACACCCAAGGAGAGGTGGCTGTGGGGCTGGGCCTGGGAGACTCCTACCTTACCCCCTGTCCCTGCCCAGGCG
GAGTGCAGTGGTGGAGCCACACCCAAGGAGAGGTGGCTGTGGGGCTGGGCCTGGGAGACTCCTACCTTACCCCCTGTCCCTGCCCAGGCGTTGGCTATGCTGTCATCCTGATCGCCCTGT
AATGCGGGGCACTTTTTGAAATCCTTGTTCTGGGCCGAGGTGGGCGCAGATGCGTAGAAAGGCAAAGACACAACAGGTCCGGCTCTGCGGCGGGGCACGACTTCCATATTAGGACTTGGA
GAACTGCACAGAGACCTCGCAGGCCCCGAGAACTGTCGCCCTTCCACGATGTGGCTCCGTGCCTTTATCCTGGCCACTCTCTCTGCTTCCGCGGCTTGGGGTGAGTCCTTCTGAAATCAA
TAACAAGTAGTTGGGCAAGTTTACAGCTCTCTGTAATCTGACAGTAGAGTCCAGACTGGTTTGATGAAAGAGGGTAAACTGTGGGTGGGCGTGGCCTGAGGCCCCACTAGAAGCCCAGGG
GTTTCTGAGGACCTCAGATCAAAGCTTCCCTTTGCCTAAAAGCATCTGCCTGCTGGTGTGGGCCCTTGGGGGCCGTCACAGTGCACTGAGGTTAGAGTCCTGCAAGGGTGAACCCTTATG
TCCTAATTTGGGCTATCTGGGTCCTTGCAGCCCCCACCAAAGGTGAGATATCCAATGGGAAAGGAGGGCTCTCAGAAGATGGGGTGGGTGAGGATTTTCCACTGGTAGAAATGAAGTTAT
GTTCTGATGCTGATCTTCAGTAACTCTGCTGCCTCTGCCTGCCTATTCAGCATTTGCCTGTTAACAGGAAGCTCTTTCTGGCTCCCAACTGAAGCTCTCTGAGGCCAGCAGCCGCCGTCA
GGTCTCTAGAACTCATAATCTTAAAATGTCTTGCCTGGTCTGGAATGTCTTTTCTGTTTCCCCCATCCCGGAAGTCCAAAGCCTATCAAATTATCTTTCCCCAGCTCAATAGTTAATCAT
GAGCCACTCGCTTGTCCCAGCAGCAACCTTCTTCCTCTTCTCAGAAACTTCTCAGCTTCTCTGACCTGCACTGTGTCTTTCTGGCATCACAGGCAGGTCTGGAAACCTCATTCATCCTTG
GCCTAAAGGTGAGTATTAGCCACAGGGTGCTACTGCCTGGACCCCACCCCCAAACCCACTGGAATGAGAAAGATGAGCCTTAGATTAGATGCAAATTTACCCACCCAACTTTGTCTCTCT
TTGTGTTAGGACCAAGGGCAAGTCTGATGGCTGTTCTGGTTTGCCCTGCTTCATGCCATGGCCTAAAGGTGAGTATTAGCCACAGGGTGCTACTGCCTGGACCCCACCCCCAAACCCACT
TGAGCTTCAGTGTCCCCTGAGAATGCAGCCAGCTGGCAACGGTAGAGGAAAGTGGTGAACTCATTTGACTTTTCTTTATCAGCTGTACCATGTACATGATGTGCAAGAGGACTGGGGCTC
TTTCTCTCCACGCTGGAGCTGCCCGTTGGTGGTAAGCAGAGACGTCATCAGCTTGCAAGCTGAGCTTCAGTGTCCCCTGAGAATGCAGCCAGCTGGCAACGGTAGAGGAAAGTGGTGAAC
ctctctccctctccctcGAGCTCCCGGCTGGCTGCGGCTCCCTGGCGCTCTCCCTCTCTCTCCGGTAGGCTCACCGAGCGATGCGAGCTCTGGGAGACAGCGACGCCGCCTCCCGCTAGA
GCTGCGGCTCCCTGGCGCTCTCCCTCTCTCTCCGGTAGGCTCACCGAGCGATGCGAGCTCTGGGAGACAGCGACGCCGCCTCCCGCTAGAGACCTGCCCCTCGGCCCGGCCCCCTGCCCA
GAGGAACATCGCGTGGGGTTGCGAGGAGGAGGCCCCGAGGGGCAGGCCAGCGTTGAGGGCTCCgggaagggggtcggggaggcggcgggtgatggtctgcgctggggcgcggacggggcc
TCACCCTTTATCCGCGGGGGCGTGGTGGGCCTAGGGGCCCCTCCGCCAGGGACCCCCGAGGGCGAGCGCCTGGGGGGCGCGGCCTTGCTCGCGGGAGCGCTGCTGAGGGAGAGTGGTGAG
GCCCAGCCTCCGCACCTACACGGGCCTCAGCGGCCTGGCCCTGCTGGGCACCATCATCAGCGCCTACCGCGCGCTCAGCCAGCCCGAGGCCGGCCCCGGCGAGCCGGACCAGCTAACGGC
AGCCTGGGGGCCAGAGGTCGCCGCTGCCGCCATGCCGCTGCTCTTCCTCGAGCGCTTCCCCTGGCCCAGCCTCCGCACCTACACGGGCCTCAGCGGCCTGGCCCTGCTGGGCACCATCAT
CAGCCAAGCCGTGGTGCGGACGGCGGATGATGCTGGGTGCCCGCCCCCCGGCCTGAGGCCCGGGGCTACGCCCGCTAGGCGGCGGCGCGACCGCTGGGGGCGGGGGACGAAGGCCGCGCC
GCCGACGGCCTGGTGGCCAGGGTGCCCCGCGCCCTGAGGCCCTGCCCGCCTGCCAGCGCCTGCGAGCCCGAGTGACCCCTGCGCCGCGGCCGGAGCAGGTGCCCTCTGTGTCTGCGGGCC
GGGGATTGCAGATAACCGCTTCCCGCACGGGGAAAGTCTACCCTGCCTGCCACTTTCTGCTCGCCGTCAGCGCCGGAGCTCGCCAGCATGTCTGTGGTACCGCCCAATCGCTCGCAGACC
CGATTGGGCGGTACCACAGACATGCTGGCGAGCTCCGGCGCTGACGGCGAGCAGAAAGTGGCAGGCAGGGTAGACTTTCCCCGTGCGGGAAGCGGTTATCTGCAATCCCCTCAGCGGCTA
CTCCGGCGCTGACGGCGAGCAGAAAGTGGCAGGCAGGGTAGACTTTCCCCGTGCGGGAAGCGGTTATCTGCAATCCCCTCAGCGGCTACTGCCCGCCATTAACAGGACAGCGCAAGAGGA
CGGCGAGCAGAAAGTGGCAGGCAGGGTAGACTTTCCCCGTGCGGGAAGCGGTTATCTGCAATCCCCTCAGCGGCTACTGCCCGCCATTAACAGGACAGCGCAAGAGGAGGCGTAGGCACG
CTGCCCGCCATTAACAGGACAGCGCAAGAGGAGGCGTAGGCACGCCGGAAGTGAACCCGGAGCCTCTGGCGGCAGGAAGTAGAGGGGCGGTGGCCTGCCAGACCGAGCTCCAGTGGGCCA
CCGGAAGTGAACCCGGAGCCTCTGGCGGCAGGAAGTAGAGGGGCGGTGGCCTGCCAGACCGAGCTCCAGTGGGCCAATTGCTGGTGGGATGGCTGCAATAGCTGGAGCTCCCATTGGTAA
ATCGTGTTTCCCGGCCCTACCCAATGGGAAGCACCAAAGTAAGAGAAGGCGGAACCTATACCCGGTTTACCAATGGGAGCTCCAGCTATTGCAGCCATCCCACCAGCAATTGGCCCACTG
TGCCGGGAGTTGCAGTACCCTCAGGAAGGTAGCGTCTTGATCTGCGTGGCGTGGTTCTGTGCCTTGGGAAGAGATGAATGGGAAGCGGCCAGCGGAGCCCGGCCCAGCCCGGGTGGGAAA
CGTCTTGATCTGCGTGGCGTGGTTCTGTGCCTTGGGAAGAGATGAATGGGAAGCGGCCAGCGGAGCCCGGCCCAGCCCGGGTGGGAAAAAAGGGAAAGAAGGAGGTGATGGCGGAGTTTT
AAAGGGAAAGAAGGAGGTGATGGCGGAGTTTTCGGACGCTGTTACGGAAGAAACCTTGAAAAAGCAGGTGGCTGAGGCCTGGAGCCGCAGGACGCCGTTCAGTCACGGTAACCGGGTGCT
CGGACGCTGTTACGGAAGAAACCTTGAAAAAGCAGGTGGCTGAGGCCTGGAGCCGCAGGACGCCGTTCAGTCACGGTAACCGGGTGCTCTCAGGGAGGGGCCGCCACGCAGAGGTCTAGG
GGGAGGGGCCGCCACGCAGAGGTCTAGGGATCTCTGAAAAAGCCCTGGGACTCGCGCCCAGCCTTGGGCAGCGGGGCCGCAAGGGAAGAGGCTCTTAGAGGACTTTGGCCACCTCCTACT
CTCCTGCCTCGGCTGCTGCTCCCTTTCACTCCAAATTCGGTTGCAATTTAGAAACGTGAGAAGAGGGAGAAATGGAGGCCGGAGAGTTTTgggaagcagagggtatgcaagagatagttg
atttacctcggaaagtcggtgAATGGGAGCGACACACTAATGCTTGCAGGCTTCAGTAAATGTTTCCCTGAGTAAGGCCCAATACACATGTGGACAAATACAGGAGTGGCTGATGTCATT
TCTCCTGCAAGGGCATTGCTCAGCTGTCCCAGGAGAGTCTAGCCAGGGCATTTGTCGTGAGCTGCCAGCTTGACTCCCTAGTGTACTCGTCTCTACGCGCCTGTAGTTTGACTCCATGAT
CTCCGCTGCGCTTGTCTCCAGCTTCCAGCCCTCCTCCCCTAAGCCGCCGCCATCATGCTGCTGCCTGTGTTCACCCTGAAACTGCGCCACAAAATCAGCCCCCGAATGGTGGCCATAGGG
CGCAGGAGGAGCAGGCGGTACCTGGACGGGTTCGTCCCGGGCTGTTTCGCGTCCGGCCTGAGGCGGCTGGGGCCGCGCAGGTAGTGTCCCTGCACTTCTTGCCCGGGCGCGTGAGGCCAG
TTTGCAGGGTGCAGCTTGGATGTGGTGCTAGAAGGGGAAGCCTCTGGGCTGAGCATGTAGGCTCGTCAGTAGAGTTCAACCCGCAGGAGTAAATTACTGCAGTGGGAAACAACCGCACCC
TGAGTCTAAGGATTGGTATGGTTTTCCTCCATAcaacggctaaagcaagggacagagccgacactcaaggaatatttcttgaattaatgaCCTTCTGGAGTGGGGTAGCATTGTGTCAAG
AATAGAATGCATAGGACTTGGAGACAGGGTGGACGTAGCTGCCAACCTGAGCTCCATGTGTGCATTTCAGCCTGAGCCTGGTTCCCTGAAACCTTGCCAGGCGGGCAGGTGAGGTGGGTG
CAGCCACCTGCACCCCTGGTGAAAAGCCACCCAAATGACCGTACTGCTCGGCCTCTCCTCTGCCCTCCTCCGCCTGCTCTTCCCAACTCCCAGCCCAAGGCATCTGGCTGGGCCGTGTGC
GCCTTTCGGACACCTGGACCATGGACCCCAGGGAATGTGTCTGCATGTCTGGTGAGTAAAGAAGCCCTCCCTGGGGTCTGGGAACCTTGGACCAGCTTCCTACAGGGAGCCTGCAGGTCC
CTGATGAAAACTTCTCTTCCCTCTAATTAGGAGCCACCAATGGGGTTCGTCCTGGGAGCCGACAGGTGGACTGGCCACCTCTGGGGCAGCTCCCACTCTCTGTTGGCTCCCAGCCTGATT
AGGTTCTTTCTGCCCCCAGTTCAGCAACCCGTCTGAACAGATCTGGCGTCCTGGAGAATTCTAGAATGAAGGGGAAGAGAGGCAGGGAAGAGCTGGGAAATACGCAAAGCGCCTTTTTCT
CCACTTTCGGAGATGGTACGTGCGCGCTTCCACGCAGTGGCGGCTGCTGCGGCGAGCACGTCCCCTGCGGGACCCACGCGGGGAGTGGGCTGGCAGTGCGCGCACAGCGGCGGCGAGTGG
AAGCGCACAAACGGAAAGAGCGGGCGCGGTGCGCAGGGGCGGGCGCCCAGCGGGCTTGGCATGCGCGCCCCCGCCCGAGGCTATAAAAGCATCGCCACCTGCTGCCACTAGCCAAGCCGC
GCGTCCAGTTGCTTGGAGAAGCCCGTTCACCGCCTCCAGCTGCTGCTCTCCTCGACATGGACCCTGAGACCTGCCCCTGCCCTTCTGGTGAGCCCCCGCCCCCGCTCGCATCCTGCGCAC
GGAGGGGAGCTGTGCACACGGCGGAGGCGCACGGCGTGGGCACCCAGCACCCGGTACACTGTGTCCTCCCGCTGCACCCAGCCCCTTCCGCGCCGAGGCGTCCCCGAGGCGCAAGTGGGC
CGCCTTCAGGGAACTGACCGCCCGCGGCCCGTGTGCAGAGCCGGGTGCGCCCGGCCCAGTGCGCGCGGCCGGGTGTTTCGCCTGGAGCCGCAAGTGACTCAGCGCGGGGCGTGTGCAGGC
TCCCGACTCTAGCCGCCTCTTCAGCTCGCCATGGATCCCAACTGCTCCTGCGCCGCCGGTAAGAGGCTGGGGATGCCCAGTGTAGACTGTAGCGCTAGAGAAGCAATTTCTGACCCCTCT
TTCTTTCTCTGGTCACTCAATTTCAGGACAGGAGTTGCTCCTTCCCAAAGAGTTTTGGGGTATCTTTCTCTCCATTCTAGGTTATTCGGAGCCCCCTTTTTACCGTTAAGGAGATCTGAG
ACGGCAGCAGGTGGGCTGCACACGGACTCTGGGACAAGTCGAGCTGAAAACCGCGGAGCTAGGGGTGGGGTGGAGACGCCCGCGACGCCAAGGCTGGGGTCCCGGAACACGCTGGGAGGA
GGGTGGAAGGCAACCTCGGGGAAACTGGGAAAGGCGGCCTGGACTTCGGGAACACCGCGTACCTGCGGGGGCACAGCCCCACCCGAGCGAACGGGCTCCAAAGGGGAGGTCCCGCGGTGC
CCCGGCCCGACCTCCGTCTATAAATAGAGCAGCCAGTTGCAGGGCTCCATTCTGCTTTCCAACTGCCTGACTGCTTGTTCGTCTCACTGGTGTGAGCTCCAGCATCCCCTTTGCTCGAAA
TGGACCCCAACTGCTCTTGCGCCACTGGTAAGGGAAGCTCTGCGCCCTGGAATCCCCATTTCCCAGCCCTATTACAGAGGGTCTCTGGGTTTCAGGAAGTCGCATTTTAAGTTCTGAGCG
GACGCCAAGGCTGGGGTCCCGGAAAGCGCGGGGAGGAGGGTGGAAGGCAAAGGCAACTTCGGGGAAACTGGGAAAGGCGGCCGGGACCTCGGGGACACTGCGTACCACCCGGCGCACAGC
GGGGACACTGCGTACCACCCGGCGCACAGCCCCTCCCGCGCAAACCCGAGCCAAAGGGGCGGTCGAGCGGCGCACTCGGAGCGGAGCTCAGGGGATGGTGCGCCCGGCACTTATGCTGGG
CCCTGAGTAGAAAAGCAGCCGCAGGCTGTGGCGCTCCACCACGCCGTCCGGGTGGGCCTAGCAGTCGCTCCATTTATCGCTTGAGATCTCCAGCCTTACCGCGGCTCGAAATGGACCCCA
GCCCCAGTACTGAGGGTCTCTGGGTTTGAGGAGGTCGCATTTAAGTTCTGAGCGGAAGGGAATTCCTTTACTTCCTTAGGTGCTTTCTTCCTGATCTCCCCTCTGAGAGCACTGCCCTCC
CGGGGAAACTGGGAAAGGCGACCGGGACCTCGGGGACGCCCCGTACCCCGGGCGTAAACTCACTCCCGCGTTAGCGGCCCCAAAGCGGGGAGGGGGTGGTCCCGTGGTCCGCACCCAGGG
GAGCTCAGTGGACTGTGCGCCTTGCCTTTCTGCTGCGCAAAGCCCAGTCCAGGTCATCACCTCGGGCGGGGCGGACTCGGCTGGGCGGACTCAGCGGGGCGGGCGCAGGCGCAGGGCGGG
CTGCGCCACTGGTAAGGGATGCTAGGTTTCTGGTCCTTAGGATACCTATTTCCCCGCCACAGGATAGATGTCCCTAGGAGTAGAGGTGTTTTTTGAGTTCTAGCTAAGTGGAGTCATTTA
TTTTGAGTTCTAGCTAAGTGGAGTCATTTATTTCATTGATCTAGTGCTTTTCCACTCAGCGCCTTCATCATCCCTAGAACATTCCTATTCTAATGCCTcccatttcagaggcgagaggac
GGGAAATCCAAAGGTCACAGCCTCCACCAGTCCTTTGCACACAACTCTCTCCCTGTGCTCCCGCTGCTGCTGATCCTGAAAGTTGAACACGGGGCTGGGGTTGCACACGGTATCCAGGGA
AGGTAACGATGATAACAGTCCTGAGTCAGGCCAGGTCACTGCTCATGGCCCAGGCATGGACCACGGGCAGTGCAGACTCAGCAGGGGTGAGTGCAAGGGCCAGGGCGGGGCCTCTGCACC
TCCCAACTGCTCCTGCACCACAGGTAAGGGACGCCTGGCTCTGGGCCTTGAGATGCCCATTCCCGGCCACTGTACACAGTGTCCCTGGGTTAGAGAAGGTTGCATTATGAGATGTGAGTT
GAAGGGAACTCGTTTACTTTTGCCAGTGCTTTCCTCTTGCCCAAGCTCCTGTGAGCATCTCCCTCCTCTGTGCTTGTAAGTCAGAGTTGGGGATTCTGAGGATCGAGGCTGTCCTGCTCC
gcggggccggggggcggggcgAAGGCCAGGATCTCCAGGTACCCGGAACCCCAAGGGGCGGGTGTAGCAGGCAATCTTGGCGAAACTGGGAAGGGCGGGCAGGAGGGCAGGGAAGCCGCT
CACCCAGGCACAAAGCGCCTCCCGCTTGAGCGGACTCCAAAGGGACGGTCCGCGGTGTGCAGCGAGCTGCGCTCAGGGGACCTTGCGCCCGGCCCTTCTGCTGCACACAGCCCACCCAGG
GCCCCCTCCCCTGACTATCAAAGCAGCGGCCGGCTGTTGGGGTCCACCACGCCTTCCACCTGCCCCACTGCTTCTTCGCTTCTCTCTTGGAAAGTCCAGTCTCTCCTCGGCTTGCAATGG
ATTCCCAGACACCATAGAGAGTGTTCCTGGGTTTGAGAAGGTCGTATTTTGAGATCTCAACTGTAGGGGACTCCTTGACTTAGTCCAGTGCTTTCCTCTTGGCCAAGATCCTGAGAGCAT
GTATTTTGCTATCAGAGGTAAAGGGGACTCCTTTATTGGTCCAGTGCTTTCCTGTTGGCCAAGCTCCTGAGGGCATTTTCCTCCTCCCTGTTCCTCTATGTCAGAGTTGAGGGTCCTGAG
CCTCGGGTTGCAATGGACCCCAACTGCTCCTGTGCCGCTGGTAAGGGACGCCCGGGTTCTGTGCCTTGGGATGCCAAATTCCCAGACACCATAGAGAGTGTCCCTGGGTTTGAGGAGGTC
TCCTGCGGTGTGCGCCCAGCTGCGCTCAAGGGACCTTGCACTTGGCCCATCTCCTGCGCACAGCCCAGGCCGGGACCGCGGGCGGTGCGGACTCAGCGGGCTGGGTGCAAGGGCGGGGCG
GAACGCCAAGGGGCGGGTGTAGCAGGCAACCTCAGGGAAGCTGGGAAGGCCTGGCAGGGTGAGAGAAGCCGCACACGGGGGGCACAGCGCCTCCCTCGCGAGCCGGTGCGAAAGGGGCCG
GAACGCCAAAGGGCGGGAGTAGCAGGTAATCTCAGGGAACTGGGCAGGCCCGGCAGGGTGAAACAAGCAGCTCACCCGGGTGCACAGCCCCTCCCGCGGGAGCCGCTGCGAAAGGGCCGT
CCCCGCGGTGTGCACCGACCTGCGCTCAGGGTACTTTGCGCCCGACCCGTCTGCTGCGCACAGCCCAGCCCAGGACCGCGGGCGGCTCGGACTCAGTGGGTCGGGTGCAAGGGTGGGGCA
GCGAGGCTGGTAAGGAACGCCCGGGTTCTGTGCCTTAGGATGCCAAATTCCCAGACACCATAGAGAGTGTCCCTGGGTTTGAGGAGGTCATATTTTGCGATCTGAGCTGAAGAGGACTTC
TATTTTGCGATCTGAGCTGAAGAGGACTTCTTTACTTCCTCCGCTGCTTTCCTCTTGGCCAAGCTCCTGAGAGCATGTCCCTCTTCCCTGTGCCTCTATGTCAGAGTTGAGGGTCCTAAG
GTGTGTAGACCGCCGGGATTCCGAGTTTCCCGGCACGCCTAGGAGAGGGAGAGGCAGGCAATGTCAGGGAAATTGGGCAGGCAAGACGCCAGGGACGCCACGTACTGCCAGGTTCTCAAC
GAGGTGGAGCCAAAGGGGCAGGCCCCGCGGTGCGCCCGGCGCTGGGCTCACGGGTTGCTGCACCCGGCCCAGGATCGCGGGCGGTGCAGACTCAGCAGGGGCGGGTGCAAGGACGAGGCG
CTTGCCTCGAAATGGACCCCAACTGCTCCTGCTCGCCTGGTAAGGGACACCTAGCTCCGCGCCTTGGGATGCCCGTTTCCCAGCCACAGTACAGACTCTTCCTGGGTTTGAAGAAGTCGC
ATTTAAAGTTCTGAGCTGAAGGGGCTCCTTTATTTCGTTAGGTGCTTTCTTCCCGATCACGTCCCTGAGACCACTTCTCGCCTCCCTGTGCCTCTAAGTTAGAGTTGAGGGTACTGAGGC
gccagttcctagactaaggcctggcccttggatggcgctcaagaaGGAGTAAGAAATTCCTTTAACTTAGGGAATTCTGGAATCGCTTTCTCCCGGCAGAGCCGACTCTAACCAAGTGGG
TTTAACTTAGGGAATTCTGGAATCGCTTTCTCCCGGCAGAGCCGACTCTAACCAAGTGGGAAAGGCGAGGTCCGTGGCTGCCTGTGGCCCAGGGGTGACGGTTTGGCCCAAGGccccacc
GCGTCCTCAAGCCGGCACCTGAGCGGCGGAGACGGCTGTAGCACAAGGTAAGGGTGTGTCTGGTCGCGTCCTTGCGACCCTGGGCTTGTCCTTGAACCCAGGACCCCGTGACTGGGTGGA
GCGCCGTCCCCACGCTCGGAACCCCGCCGCTCATACTTCCCGTTCTCCTCATGGCAGCCGGGCACGCCTGACGCCGGCGACACAACGCCTTGTCGAGCCGCCCCCGAGGCTTGGAGTCGG
TAACTACCATTTATTTTAGCATCATGGCATGTGCAAATTCCTGCTGCTCAGTTAAGGGACCAGCTTCACAACTGGTGTTACAATCTGTGGCCACAGCACTGCATCACAATGCAGCAAATG
CCACAGCACTGCATCACAATGCAGCAAATGCATTTTCCACATTAACCAAACATGACAGCTGAAGCGATTATTAACCATGCAAGATGTCGGAAGTCATCAAAGATTCACATCAGAGTAATT
CGTTAACAATAAAATACCCTTCTGTAACCTATAAACTGTTACTCCCATCAGTTTGTGCTTTCAAACTGATGGCTGACTTCTCTGAATTTGTGTAGCGCACAACGAATGGTGATGCTGTGC
TCCGGGGGCTGCAGTGCACCCTTTTTAAAGGGACCCTGCAATCTCATTGTTTAATTTGACTCTTTAGTGCTTCAGTCACATCAGCACTTGCAGAGGGGttgttcttttcctttttcttct
TGCATATGGCTTTTTATCCTAAGGAATGTATTTGTATTGTGGGACCTGTGGGGTCTGGACCTCTTTCTGAAGCATGTACTTGGAAATTGTTCACCCTAGTTGAGGGGTTTATTTCCCTTT
GGAGGTGTGGGGACTTTCTTTACTCTTAACAATAGGAAGACTTGAGGAGCTGTCAATTGGGGAATACAGGAGAGCTGCTCAGCAGAGGGAGAGGAACTGTGAGAATTCGGCTCCTCTTGG
GGAGGAAACCTCTAACACTGACCCTGTATGGGAGATGACTCAATTATCCACGCCTTGGTACAGTTGCAAATTATTTCCCTTTGTCTGAAGTGGGTGGATGCCAGCGCCTTCATCAGAGCT
CCTTAATTTAATGTATGGAAAATGTCTCAGCCACCATTTTTAACAATTAGCTGTATCATGGTCGAGGTGAGCTGTATTCTGAAGGCAGCTGCAAGGCCATTTCATTTACATTAGGTTCCA
GATCCCTTATGGGGCCCCTCAGGGTCCTCTCTGACAACTCCTTCTTGGGTCCTGGCTGAAGATCTCTGCTGCCCCCAGACTCAGAAGAGCCACTCCAGGACTCAGGGAGTGGCTGGCTTT
GGGCCAGCCCAGCCCTCCAGATCCAAGGCGGGTCCCCTATCTCCACAATCAAATGGTGTTCTGCCTCCGGCCCTGTCCGGGGACCCTGCTCACCAGCCACGGGCGGTTTAGGCCAACCTC
GGGACGCCACTTTGTGCAGCGGGCGCTTCACCATCAGCACACTGCTGAGCAGTGATGAGCCCTCTCCACCAGCTGCCTATGACAGCAGCCACCCCAGCCACCTGACCCACAGCAGCACCT
TCTGCATGCGCACCTTTGGCTACAACACGATCGATGTGGTGCCCACATATGAGCACTATGCCAACAGCACCCAGCCTGGTGAGCCCCGGAAGGTCCGGCCCACACTGGCTGACCTGCACT
CTGCTAGGATACCCCACTCCCCACCCCCTGCCTCGGGCGCCCTCAGCCACCCGAGCTGGGGGCCTCGCAGGTCTCAGACCAAGCTCCCCGCGCGGCCTGCAGCGCACCCAAACATGGCCA
CCGAACCCGGGTTCCCGGGGCACAGCCGCGCCTCTGGGTGACGCAGACGCGGCGGGTTGCATCAGCCCGTGCCCACGTGCTCGGTCCGCCCTCTGCCACCCGGATCCGGACGCCGATTGG
GGCGCCCGAAGCGGGGGCGCGCGCCCCAGAGACGTGAACTGTCGTTGCAGAGATTGCGGGCGGCTGAGACGCCGCCTGCCTGGCACCTAGGAGCGCAGCGGAGCCCCGACACCGCCGCCG
CCGTCACGCTCCTGGTGAAGAGCCCCAACCAGCGCCACCGCGACTTGGAGCTGAGTGGCGACCGCGGCTGGAGTGTGGGCCACCTCAAGGCCCACCTGAGCCGCGTCTACCCCGAGCGTC
agcaattatccagataacataagggatggcaaaaatggtgcagatggtGGAGGGGAGACAAGTAGAAGTTGGGGTGCTCTTGTTGAATGTCTGGCTCTGAACTCTAGAGGAGGCCGCAGG
CTGGCTCTGAACTCTAGAGGAGGCCGCAGGGGCTGGGCAGGAAGGAGGTGAATCTCTGGGGCCAGGAAGACCCTGCTGCCCGGAAGAGCCTCATGTTCCGTGGGGGCTGGGCGGACATAC
CTGGGCAATGCCCATGCCTGCTCCAAAGGCACCTCGCACGAGGCAGGCATCGTGTGCCGCATCACCAAGCCTGCCCTCCTGGTGTGTAAGTATCAGTGCATCTGTCTGCCCTGCCAGGGG
TATCAGTGCATCTGTCTGCCCTGCCAGGGGTCTTTTCATGGACACCCACTATGCCAGGAGCCTCCCTGGCCTGAAGCCAGCCCTGAAGCCGGCTGCCACACTAGCCCAGAGAGAGGAGTG
TCCTCCTGCACCGTATCCCCCCTCCCATCCAACCCAGTCCCCACTGAGGCACTGAGACAGGGTCTTGGCCCAGGGTCCCCACCCACCTGAGCTCCGCATGTGAGCCGACCTTCACCCGCC
TGCCTCAGTTTCCCGTCCACGAAAGGGGTGAGCGCCCCCACGTCTCCTGGGACTGTCCTTGGGTCCGATGCGGGGCTGTGGGGAGGTGCCAGGGTGTGGGCGCAGCAGGGAGCGGGTGTG
GCTTCTACTTTCAGTTTCGTGCAGAGCGCGGAGGAGCCGCGAGCGCTGAGGGTGAGTGCCGGGAGCTCTGAGGGTGAGTGCCGGGCGTGCCGCGGGGCTGCGGGACCCGGGCTGGGGCGA
GCGGAAGGGAGAGGATCGGGGTTCGAATTCTGCACGGAGAGGGGTGGAGGGGATGTCAGAGGCCCTGGAGCGGGAGGTGCGGGTGGCCGGGTGGCTGGCCGATGGATAGCTGGGTAAGCG
GTGATGCCAAAGGACATTGTAAGGTGCATATCTGAATTGGAGGAGGAAGAGGGGCATCCTCTGAGCCAGGTGTGGCAGGAGGTGACATCAAGGAGGGTTAGGCTGCGTAAACCCAGGGAC
ACAAGGAGCTGCAGTCGGGGAAGAACAAGGTCTAGCGGATGGAGTTGGGGGGACTGTGTCTGGAGCCAATGTTCTCAGATGTGTCTCCGGCAGGCAGGGGCAAGGGCTGGTGCCTGGTTT
CATGAGACCCTCTCCGTGGGGACCCTAGAGCACCTATCATGAACGAGGAGACCAAGTAGGTGATTTTTCTCTCCCCTTCACCTCCTCTTTTCCCCTCCTATCTACTTCGTCACTTTTCTC
CTACTGCCAAGACTGGTCCCTACCCAAATCTGCCTTACTGGGCTGCCCCCAACACAACAAACCTGCCCTTGACCATCATTCAGCATGAGAATGTAATGATCAGAcacagaaaatcaggaa
CGGCGCTCGGAACTCGGAGGTGCCAGAGGCTCGGGCAAAGCAGGCCTGGGGAGGGCGCGAAGCCGCGTTGTTCCGATCCTCAGCCACCTGAGTCCCAGCCTGGAACCTTCGGACCCTCGC
AGCCGCGTTGTTCCGATCCTCAGCCACCTGAGTCCCAGCCTGGAACCTTCGGACCCTCGCGTTCGGCCCGAACGTTCGGGCCCCCTCGGTGCCAGGCGCCCCGAGTgccgcggcgcgccg
AGGAGGACCGGACCCCGAGCGGCTGGGAGCGCACGCGAGCGGGCCGTGGCCGCGCGGGCAGCGCCCTGAGCCTGTcccgcgcccgcgggcccggccgAGCAGGAGCAGCTCCCGGGGATG
CCCGGGCGGCTCGGAGCGCGGGCAGCGGCAGCCGTGCGGTGAGGGCGGTGGCGCCCGCGGGACCTGCGGTGAGTGGGGCCCGGGCAGGCGGGGCAGCTTGGCGTGAGTGCCCAACTTCGG
TGCGGTGGCGGTTTGGGGTGGGCGCCGCCGAGGTGAGGTCGTCTCGCCTCCCGCGCGCCGGTAGGTGAGTGCGGCCTCGGTCCTGGCCTGGCGGCGACACCTGGGTTCCAGCTTCCTTAC
ttttttttcttttttAAGAGCGAGCGGCTCTGCGGTGGCGGTTTGGGGTGGGCGCCGCCGAGGTGAGGTCGTCTCGCCTCCCGCGCGCCGGTAGGTGAGTGCGGCCTCGGTCCTGGCCTG
TTTGCTTTTGTATTTCTTTTGACCCTTCAGGGCTTCCTGTTCCTCACCGCCACAATAGAGTCCCGCCCCACTTCCGGCGACGTAACCCAATCCGCGGAGCTCTTCCTCCCCGGGAGCCCG
GCCAATCACCTTTCAAAAATCGTGTCACGTGATCAGCGGGACCGGCCCGCCCTCCAGGCGCAGACTGGCCAGTCCTCATCCTGAGGCGTGAATGGCCCAATCAAGTCTCTCCGGCTCGTT
GGACGCGAGGCCACGGCGCTGCCATTACGCGCAGAGCCCACCCCCGCTTCGTACCGCCCCAGCCCTCCCTCAGTCCCCTAGGAAACGCCCCTTCCTCGGTGGCAAGCCCTCTCCTTGACA
CTAGGGGACTGAGGGAGGGCTGGGGCGGTACGAAGCGGGGGTGGGCTCTGCGCGTAATGGCAGCGCCGTGGCCTCGCGTCCATCTTTGCCGTTCTCTCGGACCTGTCACAAAGGAGTcgc
GCCCGACCGCGCTGCTCTGAGCCCTGGGCACGCGGAACGGGAGGGAGTCTGAGGGTTGGGGACGTCTGTGAGGGAGGGGAACAGCCGCTCGAGCCTGGGGCGGGCGGACCGGACTGGGGC
AATCCTCCACACTCAGGGAGGCGCAATTTATTCTCGAGTTGCGAGTGAGGAAATTCTGGCTCGTGGCTTCGATTCCTTCATCCGTACAATGGGGGCGACTTGAGACGGAGTTCCCACACA
GGGGGCGACTTGAGACGGAGTTCCCACACAACGGGTGCTCGCCGAAGCGCCGCATCCCTCCGCACTCCCTTCCGGGACTTCCTCTCCCTGTCTTGCCCCGCCCCGGCATCGGTAACGCTC
AGGCCGGACCGACGCGTGGCGGCAGAGGGTATCCAAGGCCGGACCTGGCGCGCAGGCGCTGACCCGACCTGGCAGTGAGCTGGCCGCGGCCTTGGCTGAGAGGCCTTAAccccgccgggc
ggccgcgcccTGCATGCGAGTTGGGCCGCGGGCGGGGTTGGAGCCTACTCGGGGCGACTGCGATGGACGCCTTAGAAGGAGAGAGCTTTGCGCTGTCTTTGTGAGTAGCTCCTCCAGGGC
CAGGGCGCCGAAGCCTCGGTGTCGGCGCTGCGCCCGGACCTGGGCTTCGTGCGCTCCCGCCTCGGGGCGCTCATGCTGCTGCAGCTGGTGAGAGCACGCGCGGGCCCACGGGGTTGGCCG
GGGAGCCGGCACCCACCGCTGGAGGGGCGGCGACGGCGGCCGTAGCGACCTCGGGAGGCAAGCGGAGCCGCCATGGCCGAGTTCCCGTCGAAAGTTAGCACGCGGACCAGCAGTCCTGCG
GGGGGAGGCCGGCGAAGCGGTCTAGGCTGGTGCTGGCGGAGCCGATTCACGGACCCGGGGTTGTTTACTGGTCCGGGGAGTGGACGCGGCTGCCCACGAACCGGTCGCGGCTGGGGCGGC
CCCCGCGAGCTACCACAAGTTTATCCCTAGGCGCGGAAGCTACCACGGCCTGGGCGAGAGCCGGGAAATTCCCAGCGGGCGGCTTGCCCCGGGGGAGGCCGGCGAAGCGGTCTAGGCTGG
agagacacccagacatggccaaggccacacagTGCAGAGACCCTGGGGAGCACAAGCCTCTAAGAGGGGGATTTTACAAGTCTGTCTGAAACCAGAGGCGAGGACAGAGTTGAGGGGGGG
ACCAGAGGCGAGGACAGAGTTGAGGGGGGGTCCCCTCTGAGTGGTTCCCCGCCAAAGAGAATTTCTCCACTTTGGAGGAAGTGGGAGGTAGTTCTTCTTTTGAGATGTGAATGTCAAGTG
GCAGACACCTGGGCTGAGACATACAGGACAGAGCATGGATCGCCTACAGACTGCACTCCTGGTTGTCCTCGTCCTCCTTGCTGTGGCGCTTCAAGCAACTGAGGCAGGTGAGGCTGGGGA
TCAAGCAACTGAGGCAGGTGAGGCTGGGGAGCAGGAAGACCCCCTACAGAGGCCAGGGCAGACGGTGGGGTGTCTTCCTCATGTCTtggacaagcactggaccaagagcagaagacctca
ACGGCCTGCTGGCCTTTTGTGTGTTGCCCACTTAGGATCAAGGGCCCCAGGCCAGATCCTAGGGCATGTTCCCAGCTTGTGGCAGGAGAGGAGGCCTTTGTACCCAGGCAGGCCCAGTCC
AGCCTCCCGGGGAAGGTCCCAGTATGACAAGCCTAGGATGGTGAGAAGCCCAGGGACACAAAGCCGGCTTGGTTCCTTGGCAACATCCTGAGGAATCCAGCGGCTGCACACTGGCTCCCT
TCTAGCCGCCTGCCTGGCCCCCGCCGGGACTCTTGCCCACCCTCAGCCATGGCTCCGATATCTCTGTCGTGGCTGCTCCGCTTGGCCACCTTCTGCCATCTGACTGTCCTGCTGGCTGGT
AAGTGGGGCTTGACTTGGGCACAAACAGGGTAGGGAGCCCCCAGCCCCTTGTCTATCCCTCAAGCCTGACATCAGGGGCCCCAGACCCTGCCTGGGTAAAGCTCAAGGCCGGTGGCAGCC
tcaaaaccaggtgacctgacctagagtctttgctcctaacccctccactgtGAGGTGACCCCCTCGCTGGATCTTTCAGGGCATGTGTTAGATGAGCGGTGGATGGACTTTGGATCAAGG
tgctcctaacccctccactgtGAGGTGACCCCCTCGCTGGATCTTTCAGGGCATGTGTTAGATGAGCGGTGGATGGACTTTGGATCAAGGGAAGATAATCCATACAAGAAGGGGACAGGA
GATGAGCGGTGGATGGACTTTGGATCAAGGGAAGATAATCCATACAAGAAGGGGACAGGAGTTTGGAAGCAGCAAACCAAGTCACAAAGTGAGGGGACGCACTGGCCCTCAAGAAAGCTC
GAAGATAATCCATACAAGAAGGGGACAGGAGTTTGGAAGCAGCAAACCAAGTCACAAAGTGAGGGGACGCACTGGCCCTCAAGAAAGCTCAATGTTGGGGAGCAGGGAGATGAGACTGAA
TCCCAGTCAGGACCCCAGGGAGGTTAGGGCCGGCCCTGGCCCCTCACACCGACTTCTCAGGAATAAACCAGCCGGGGCTTTCAGCGGGGCGGCCGTGGCTGCGTTCCCATCGAGGAACGG
GGTGGGAAGAGAAAATGAGAGGATGTGGGAACGAGGGTGGGCCGGGAGGGGACAGTTGAGGGAGCTCTGGCGCTCAGCTGGCCCCCACCACTCTCACCTGCCGCCTGGGCTCGCTCCCGG
GTAGCTACGGGACCACGGCCCTAAGGAGGGCGGAAGTCGTCGCTCCGTGGAGCCTCCTCCTCTCGCGAGAGGCGCAAGGCGTGGAGTCGACGGCTGGAGAGAAGCCGGGAGCGAGCCCAG
GATGCCCTTCACCTCACCTTGCTCGTGGGCCGCCCCAACGGCCTCTTCCCCCCACCGTCGAACCCAGCTGAAGCCGGCCTCGCGCCCCCTCCGCGCTCCCCGCCTCTCCCCGGCTTGGCA
GGCGGGGAGCGCGGAGGGGGCGCGAGGCCGGCTTCAGCTGGGTTCGACGGTGGGGGGAAGAGGCCGTTGGGGCGGCCCACGAGCAAGGTGAGGTGAAGGGCATCGGCGCGGGCTCGGGCG
gcagtatgaattcttagaagtgttactgttaagtgaaggacgtatgcgtgttttGCCAAACTACCCTCCGAGATAGCTGAATCTGGTACATTTTAAAGCAGGAGGCCGCAGAAGACGCTC
CTACCCTCCGAGATAGCTGAATCTGGTACATTTTAAAGCAGGAGGCCGCAGAAGACGCTCGGCAGTTCTGGCCTCCGAGCAGCAGGCGGCGCTGTGAGTCGTCTTTGCGGAAGCCGCGGA
GTGGCGCCGCGCAGTCACCGCGGAGCAGACGCGGAGGCTGGTGGCCCCTGGGCGAGATGCCGTACGCCAACCAGCCTACCGTGCGGATCACGGAGCTCACTGACGAGAATGTCAAGTTCA
CGGAGCTCACTGACGAGAATGTCAAGTTCATCATCGAGAACACCGACCTGGCGTAAGGCTACCGAGGGAAGAGGCTGGCGGCTCTGGGGCGCCGGGAGGCCCAAgccggggccccggggc
AGGCGCGGGGCGAAGGAGCTGCTAGAACAATGCTGAGGCGGGTGAGGTGAGGAGCAGCCCCTCGCGGCAGCCCCGACAGAGTGTCTGGAACAGGTGATTGGAGGAGCCGGAGACCCAGGC
gagggagggaagagggagagaggAGGAGTGTGGGAAGAGGAAGGAAAAAAGAGAGCGAGACAGCGAGAGGAAGAGAAAGATGTCACTGTCTCTAATCTCCCTGTCATTTTTATTTCCAGC
GGCCACGATCCCAAAGTGCTGAGGGACAGCAGCTCCCTGCCACTTCCCTTCCTGGGTCCCCACCTCCACAGTAGGAGCCAGAGCCAGTCCTCCCAGGAAGGGGTTAACTGCCAGCCCCAG
CTCCTCCTCCATCTCTGGGAAGCGCTTCCCTGCTACCCCTGGGAGCTCTTGTACCCAGGAAGGGGCTTTTGCTCTTGGCAAGTTGACCTAAATTTGCACCAGAGTTATCACAGTTGATGG
GGCGTGAGGCAGGGAGGGGGACATAGGCCGCCCAGAGCCTGCAAGAGTCTCGGCGACTCCCACCCCTGAGGACCCTCAGTCACTTCCTGAACCTGAGGACGCTCCGTCCCATGGGACCTT
agccgcgccgTGACGCGGGCATGAGCCTGCTCCGCGGCGCCGCTGAGCAGGCGCTCCTGGCCCGGGCCTCGGCGCCCAGGTAAATTGGGGGGCGTGAGGCAGGGAGGGGGACATAGGCCG
GGGGCCCAGGGAGGGGCGGTGGGAATGAGCTGGGGGTACCGGGGGCGACCTGAAGCGGGTGCGGGGGTGCCAGGGCGCCAGGGCAGAATCGCGCGTCCCGCGGCTCGGAGGAATACggcg
GATTCCTGAAGAAGTGAAGGGGTTGAGATGTGGGGGCTGGGAGCTGATGTGGAGTTCAGCTTTCAGGGGCTGAGAGGCCATGTGGGCTTTGGGGCCCAGGGAGGGGCGGTGGGAATGAGC
GCAGACACAGTCGGGGCGCCCGCGGCAACCCCCGAACTCAGAGCAGAACTTTCTAGACGCCTCCCCGGCCTCCCTCAGCCCCCGGAACCCCAGGTCTCCGGTGGGGAGGGGCCGCGGGGT
GGCGGCAGGCCAAGGCGGCCCGGGAACTTGCTCCAGGCCGCGCGCCTTCCGCGGGAAGGAAGGGGTTAAGTTGTGGGGCGTGCTGGAGGAGCAGACACAGTCGGGGCGCCCGCGGCAACC
CCCTCGCCCCGAAGTTAGGCTGGAGCCCCCACCCCAGCAGCTCGGTGGGCCGGGGTCACAGCGGGGCCGCAGCCTGCGACCGCTTCGGGGGCCCCGCCGCTCCCCCTGCTTCCCCTCCCC
GCTGAGGAAACCTGAACCAAGAAAGCCGAGCCCCCCCGCAACTCTCGGCCCCTCACGGGGGTGGGGCCTCCGTTGGGGTACGGCCCGCTCTGCAGCAGAGCCCACCGCCCCGGCCCGCAC
agagctCAGGTGGGTCTTGCGCACTGCATAAGGCCACGTTGCCATGTCCTTGAGCACCTCCACAGAGGAGCAGCCACCCCAGGAAGTAGCTGCAGACTCTACGGGGTGATACCCTCAAAG
GGTGACCAGGGCATGACCGACAGCTCGAAGGAAGCAAAGAGGCTGCTGCTGGTGAAAGAAGAAGTGAAGTGAGAGTGTGGTGCCTGGGCCTGGGGTGAAGGGAGCAGAGAGAAGTGCAGT
CTCAGGTCAGCCTCCTCCGGGCCTCTCCCCACTCTCCTCTGCCCAGTTCTCTGTCCTTATCCACAGGCCCCTCAGTGGGCACTGGCCATACCCATGTCCAGGTGGGCACAGACCTGGTGA
TATCCTGGTGAGCAAGCTGGGGACCCACCCTCCTTCCCTTTCTGGTTGGCAGCTCCACATCTGGGGCAATGTAGAGATCTGTGCTTTTGGAAGGAGGGGCAATTTAAATTAAGAAGTGgt
GCGAGTGGGCCAAGGCCTGCCTGGAGGACTCTGCTGGGCACCCTCCCAGGATGCCTTGAGCGGTGGCCGCTGAGCTCTTTCCTGGAAGAGGCTTCCATCCCTGCCCCTTTGTCTACCTCA
GTTCTCCCTCTGTCAGGTGTCCTGCAGGAGCCTGGAAACTCAGAGAGAAGAATGAGCAGGACTCCCCATCCCCCTCGCTTCCCGCCTCCTGACCCCACCAGCTGCTGGCTGGGGCCTGTT
ATCACGGATGGAGGGCAGCATCTCCCAACAGCCTGGGCGGCCGCTGAGACCCAGAGAACCCAAGGACTCCCCTGGGCTCATCCAGCAGCCTCTGCTTCCCAGGAGAGAGGTGCTGAAGTC
ACTCCCCTGGGCTCATCCAGCAGCCTCTGCTTCCCAGGAGAGAGGTGCTGAAGTCCACGAAGAGGTGAGGGGTGGGGGGACTCAGCACCTAAGGGTCAGGTTGGCCCCTGCAAGGACACC
TGTGGCCCTGGGAGGAGGTGGAAGGGGAGGAGCAGGCCACACAGGCACAGGCCGGTGAGGGACCTGCCCAGACCTGGAGGTAAGAGACGGGTGGGGGACAGGGGTGGGAAAGATAAGTAG
GGTGCCACTGCCAGCCTGTCCCCCTTGACCTTGGCCATCCCTCAGGTCTAGTTCAATGCCCTGAGAGTCCCGATGTGTGTGGCCTGGCCCTTGGCCTGTTCAGGGTACTGGGCGTCTCTC
GGCCTCGGTTTCCCCTTTGGCTCAGCAGATGGATTAAAGGAGGCCGTTTCCAGAAGCCCCTGGGGTCTCAGAATCCAAAATGACTTGGGATGTTGAAACTGTGGGTGCTTGAGGAGCACT
GAGAGGGGAGACGGGTCACCCCCCGGGGGGACGCAGGTCAGCCGGTCAGTCGTGCGTGGCCTGGCTGGCCTCCTGCCCGGCTGCCTGTCACCCGCTCCCTCCCGACTGCCTTCCGCTCTG
ACCCCGGCCTCTCTGTGGGAACTTTGGGGAGACTGGCCCTGGGAGGCGACAGATGGAGGCTGAGGAAGCAGAGTGATCCCCGGCCCCTTCCTGTCCCTGAACACTGTCTGCCTGGATGAG
GGGTGAGGCTGAGGTGCCCCCTTGCCCGGCGCTGAGTCATGGGCATCCCCCAGGATCACTGCCTCAGCGCTCTCAGCCCTGCCCCCTCCTGGTCTCCCTCTGAGAAATCCATGACTCACA
ctgcctctctcgagaaattggaagctctggcTCTTTGTGGTCCCTTCAAGACAGGCAGGTGTCCCCGGGGCTCCCCATAAATCGCTGTCCTAACCCCTGCCCTCCCTCCTGCCAGCTCCC
TAACCCCTGCCCTCCCTCCTGCCAGCTCCCTGTCTGGCCTGGGCAGCGTCTGAGTTGAGGACTTGGGAACAGGACAAGTTACGGAGCCACGTTGCTTTGCTGGGTCTGAGCCGGGGTGTG
AGGGCAACGGTTGCCAGGGGCTGCTGTCACCTGCGCCCCTTCTCCCGCGCTGGCGGCTGGGGCTTCTCAGCCTCTATTCCCTGGCTGTCCCCTTTGTTTGAAGCTCCAGTGAGGGAGCAG
CCTTTGTTTGAAGCTCCAGTGAGGGAGCAGTGGCTGGGGTGGCCCAGCTTCAAAGTCTCTGTCCTCTTGAAAAAAGGTGGTCGGGGGACATTGACCCACCAGCCCCGCAGGCTACTGCCT
GGGCCCGGCCGTCTCCAGCAGCGAGGGCAGGAGAAGTGGCCCGGGCGGTCGGCGGACTGGGAGGGCGCCACCCGAGGACTACAACTCCCGGCCTGCCTCGCGCAGGCACCGCCCCGAGCT
GAGAAGTGGCCCGGGCGGTCGGCGGACTGGGAGGGCGCCACCCGAGGACTACAACTCCCGGCCTGCCTCGCGCAGGCACCGCCCCGAGCTTCCGCCCCGTCGGCGCCGCGCAGCCCTGTG
GAGGGCGCCACCCGAGGACTACAACTCCCGGCCTGCCTCGCGCAGGCACCGCCCCGAGCTTCCGCCCCGTCGGCGCCGCGCAGCCCTGTGGGAGCCGTAGTCCGGGCGCGCGATTCACAg
GCCTGCCTCGCGCAGGCACCGCCCCGAGCTTCCGCCCCGTCGGCGCCGCGCAGCCCTGTGGGAGCCGTAGTCCGGGCGCGCGATTCACAgcgccgcgtgcgccccgggcgcgccgtagcc
cccagcttgtgagaggaggggtctgagtaggtgcgcctgactccaaagcctgtgctcACCACAGTTCCCAGGGATCCGCTCTGAGCCAGGCCCCTGTGGCCACCCAGCCCCTAGCCCCGT
AGATCCCACCCCAGTGGGGCCCCGGGGGCACATACCTGGGTGGGCTCAGCAGCTCCCTCTGCAGGTGGACCCAGGGTGCGGTGAGACTGGGAGCACTGCCCAGTTCCCCACACTCACCTT
CAGACAGCCACAGAGCTCCTGGCGTGGGCAAGGCTGGCCAAGGATGGCGACGCCCAGGGGCCTGGGGGCCCTGCTCCTGCTCCTCCTGCTCCCGACCTCAGGTGAGTGGCTGGCACCTCA
TCCCCTCCTGCCACGCTGGGCCGACCCTGCCCTGCCGAGGGAGGGATCCAGGGACAGACGCAGGGACTGGAGAAGGTGAGGAGTTGGGGTGTCTGGGATGTGTCCTCCGATACCCCCCGT
ccgtgcccagccCTCTTAATTTTTAATAATGGCTGTGTTTCACAAAAATTTTGGAAAGTTTAACAACTATCAAGTTGATGCCCCACTATACCAGTGCACCGCTGGCAGAAGGACCCATGA
CCAGTGCACCGCTGGCAGAAGGACCCATGAAACCTGGGAAGACTACATTTCCCAGAAGCCTCCTCTCCCAGGACCGGCGTTCAGCTTCCCAGGTTGTTACCATGGAGATGGCTAACAGCT
GTCTGGCAGGGAAAGGGTGAGGCTGGTGGCCCCCTTCTGCCTGGGGGCCTCCAGCCCTGATCTTTCTGGGGAAGTTGTTGGTGGGGTGTGTGTGCGTGTTTATGTGTGTTGGGAGGAGGA
TGTGCGTGTTTATGTGTGTTGGGAGGAGGAAGTTGCTGGTGGAGAGGGGGTGCAGGGAAGGGCCGGTGGGTTGGGGCAGAATCTAAGGAACCTTGAGATAAGACTGCCTTCCCCACACTG
GCGGCTCTCAAAAGTTTTCAGACACAAATTAGGTTCGAGGGAGGAAACGGAGAGGAAAGGGAAAACTTGAGACGGAGGCGGGACTAAGGAAACGGCAGCTTGCATTGGTTTATTAGAGGC
CAAGGGGCGGCTCTTGAACGTTCCTTCCTCTTGATTAGTCCTATTTAGGAAAAGAGGGCGGGTACTGAGGAAAAGCGGCAGAAGCGCCTGCTTCCATTGGTCAGTCCTGGCAGGAGGCGG
GGGGTCGCGCCTGGAGCGGAGCCTCGGCCTCCGGAGCCGCAGCTGCAGGTGGAGTGGGCAAGGGGACGAGGTGGCGAGGGGACGGTGGGCCctgggctgggccgagccaggcggggctgg
ctgggctTGCGGGCAGAGAGCTCTGAGCGTGGGGAGGCTAGAGCCCGTACTCCGCAAGCAGAGGGTTGGGAGGATCAGCCGTGGCCGAGGGACCTGCCCCCGCCCCCGGACGAGAGGGGT
GGGCGTGGAAGGAGACTTCAACCTTTTGAAGAGGAAGTCAGTTCACTTATGTCAGGGTAGGGAGAGTAGGAATTACGTATTCTTTGAGACTGAAAAATTACTggccgggcgcaggggctc
CTGGCAAACCCCACTCTCCCTGCATCAGGGTCTGAGTGCCTGGCAGGGGCGGCAGTGGAGATGATCAAGGTTAGTGCGCCCAGCCCCATGCTGAGGCAGCAGCCTTTCTGGGGAGGGAGG
AGTGTCTGACACCTCTGAACAAAGGGGCCTTTAGAGCCCCTTCCTCAACTCCCTCACCATCCCCCATGCTCCCCAGCCTGCCCTGGTTGCGGTTGCGGCCACTTCCTTTTGGGTGCCCCT
CCAACCACCTGCCACGGAGCAGGCCACTGGTGCCTTGGCCAGAGTGCTCGTGGTGCCAGTCTGCTGCGTCTCAGTCACATTCCCCCTGCTTTGCTGCCCTCAAGAAGCCAGAGATGACCT
aatggacagaaaaaagatggtcaactgtaatgtgtggtgcaTCGTGAGCTGTCACTCCCGTGTGCCCTGGTCTCCTGCTGGCCTCACTGTGGTTTGACTCAGACTTGGACTTTCCTGGAA
AGCTCTTTTCTGGAAATTTCTCAGGGGATGTATCTGAAGCTCCAGGTCTCTGAGATACTCTGGAGGGCCCGACCTTGTGGAGATgtggccaaccacatgggcctggagctgggttcaaac
gcccagccTGTCCTTGAACCTTCTGACTGCAGCTCTTTTCTGGAAATTTCTCAGGGGATGTATCTGAAGCTCCAGGTCTCTGAGATACTCTGGAGGGCCCGACCTTGTGGAGATgtggcc
CCGGTCTCTGCCCAGGCTGGTAAACAAGGTAGGTGAAGTGGCTGCCTGGGCACCAAGCGCCGCTGACACTTGATCCTGCCTGGGCTGGCCCCTGGACGGCGTTGGGAGTGGACCGAGGCT
ACACGGGTCGGGCACAGAGCAGGGGGAATCAGCTGCATTCCCTCTGGCCAAGCTGGTCAGAGCTCTGCGGGCTGCCGTCCTTGGCCAAGAGCGTGTGGGCTAGCTCCGGTCTCTGCCCAG
CCGGGTTAAACTTTAACACGGGTCGGGCACAGAGCAGGGGGAATCAGCTGCATTCCCTCTGGCCAAGCTGGTCAGAGCTCTGCGGGCTGCCGTCCTTGGCCAAGAGCGTGTGGGCTAGCT
CAGGGTAACCGACAGCCCAGAGCCAGGCGGGCGTGGAGCCGGAGCGTCAGTCTCGCCGGGCGCTCCTTCCCTGCGCCCCTGTCTGGAAAAGAGGAGACCTGGAAGCCGGGTTAAACTTTA
GCCCGGGGAGGTTGAGAACTGGTGAGTCCGCATTTTTAAAATGCCTCTTTATTTCCCTTCCTTCCTCCAGATACCAGAGATGAGACTGAGGTTTCTCACCGGTTCCTAAGCCCAGTCAGA
TGCGGGGCCTGTGGAGAGTGGGCCGGGCCCCGGAGCCCGAGCCGGGGATGGCTCGCCCCGCCCCAGCCCCAGCCAGCCCGGCCGCCCGCCCTTTCCCACACACCGGCCCGGGGAGGTTGA
GAGCCACGCCCTCGCTGCGGGGCCTGTGGAGAGTGGGCCGGGCCCCGGAGCCCGAGCCGGGGATGGCTCGCCCCGCCCCAGCCCCAGCCAGCCCGGCCGCCCGCCCTTTCCCACACACCG
GTCTTCAAGCTTATCTCCCCTTGTTCTCTCCGCAGGCTGCCTGGTGCCCCGAGGAGGCTGCTGAGCCCCAGGCCATGGTCCCCTCTCGCAGGACGTGGAACCTGGGAGCCACGCCCTCGC
cgcTGCGGCGACGCCTGGATCCTGCCTCCGCCAGGCCGGTGAGTGGGGGGCCCGGGCGGGCTGGGTGCGAGCGGGGCGCTGGGCTCTGCCCGGCCCGCCGTTTGGGGCGCCGCGTCCGGG
CTCGTGTGTGCCAGCCCGTGTGCAGGCCTGTTTTGTGAGAGCCTTCAGGGAACGCATGAGCACGTGTGCCAGTGCGAGTGCGGGACGCGGGGAGGCGGGAGAGACCGAGTGGGAGGCCCC
GTGCAAAAGTACGCATGGCTCACCAGGTGTGGGGCTGTGTGGGCTGCCTCGTGTGTGCCAGCCCGTGTGCAGGCCTGTTTTGTGAGAGCCTTCAGGGAACGCATGAGCACGTGTGCCAGT
GGATGGGAAGACACGTACTGGTATGAGAGCCCGCGTGAGAAGTGTATGTGTGAGTACTCGCGTGGAAGTTTTGCACTCGGGTTTGAGGCTGTGCAAAAGTACGCATGGCTCACCAGGTGT
CCGGGAACTGCTGCACCATTGGTGTGTTTTACCTTAAGGGACTCCAGGCAGCTTCCTTGCTGGGAAGATATTCATTTGCTGGGGTGGGGCTGGGGGTGCAGAGGTAGGAAGTGCTGTGGC
GACAAAGAACAGAGTGGCTCCTCCAGGTCAGCTGTCTCTCCCGGCTGGCAGGCCCCTGGCCTCCCCCAGGCCTCTTCTGAGGCTCTAGGTGCCCCAGTAGCAGGGCCTTCTGCAGCAAGG
GCTTTGCTGAGGTTCTGTGGTGCGCAGCCTCTCCCCTAGCTCTGGTCCTCCTCCTCTGGGGGTGGCCCTTGTTTGCAAACAGCAACAGGAAGTTTTGACGCTGCTGATTAACTAGACTCC
CACAGCTCTCAGTGCTGAGTCATCGCCACCAGTGTCAACCTCCCGCCCGCCCCGCTGACACCACCAGCTTCCAGGTGACCGAGAGGAAGCAGCAAGGATCCTGCGGTTCCAGTGGCTTCC
GTGCAGGGCCCTGAATGCCAGGACGGGAATTTAATCTAATTCAACTTCAGCAATGGGCTGAGGGACAGCTTCAtgccaggcaaagggaaaaactctttacacacaggattgcctttgctt
gagactgaggcCAGTGGAAGGCCTATGGATGTGTAGGGGCTGCTGTGGGAAGATAGCTTGGAGTGCCAGAGATGGTGGGTACCGCCAGCAGGagctgtgtccccaacccacgatgtgacc
AAAGGCATTTAGGTAGGACCAAACTGGCACGGTGGGAAACCTGTGGCTTCCCTCTATCTGgtggagcttggactttagcgggcatcagaattttcaggacagcttgtacaatgcaaattc
CCTGGCTGGCGGTTGGCATCTAAGCAGGTAACTCAGGGTGAGGTGGAGGCTCGGTGGGACCCCGAGGGGATCCCCATGTTCTCCCTCTAGAAAGGCATTTAGGTAGGACCAAACTGGCAC
CTGGGCCATGCAGGAGCCCTTCCCTGGGGCCCACATCCTTGCTGGACCCTGGGAGTTGGGAGGTGCTGCTGGTTTCCTGGGCATCAACAGCCTCTTTTCTCCCCCTCCCCCATTCAGCAC
ACATGGGAACTCCAAGCTGTTATTCTCCCATCAGCCACTCCGTGTCTTGGCCAAGGTGTATGGGAAGCCAGGCCCCTGGTAAGCCGGGCAGGTCCCCTGGCAACCCATGGTGCTCCAAAC
gattacacagcctgcagtgggctcagtagccatttctggcctgccttggcctgactACCTCCAGGGAACCCCAGCTCCCCATCTGACATTTCCCAAGATGCCTGGCCTGTGCTAAGGCCT
TCCCAAGATGCCTGGCCTGTGCTAAGGCCTGGGAGACCACAGCCTTCAGGAAGGCTGGAAGGGAGTGGCCAGAGCACAGGAATTCTGGCACAGGCTCTTGTTAGAGCCTGTAGTTGCCAG
GGCTCGTCCACCTCCCTTCCTCTTCTGCCCATTGAGCAGTCAAAGAACTGAAAGTCCTTATAAGCCTGTGCACCTGGGCCTGGGCCCTACAGATAAGGTAGCTGCTATTGGTGAGTCAGA
AGATAAGGTAGCTGCTATTGGTGAGTCAGAAGCAGGGAGCCCTTGCTCTCTTCCCCATATCCGTGATCCCCCTCCCTGTCCCTCCCCAGGCAGTCACATCCCCTAAGGCAGCTTCCCCAT
ACTCCAAGCCTATAAAGTTCTGGGTAATTGTTGGAAGGTAAAGCCCACCCAGCCCAGGCAAATCTCTAACTCACCACTTTGTGGCAGCATGAGGTAATGCCAGCGAGAGGGAGGAACTTT
TTTGGCAGAGCAGTTAGAGGCCAGACTGTCCTGTGAAGGCTTCTCCTTCCTTCTTCCTCTGCTCAGGAGAAAACTTACAAACTTTTAAATGTAAGAGGCAGATGAGCTGGGAACCTGGAA
TTAGAGTGGTACCTGCTTGCTCAAGCAACCTGCTGCCTCCACCCAGAGCAGCCGCTCCTCTCCTCCCTCCCTTCCGGAAGATGCTGAGGATGACAGCTTTTAGCCTGACTCTTACATTTC
GCAAGCAGGTACCACTCTAAGCCTTCTCGGGACAGAGAGGGGGAAGGTGGGCTTCTCTGAGCGCCTGTAGGTCCGCTGTGCCAACCCACTGTTTTGTTTGCTTTTTCTGGCATGAATGGC
CATCCCGGACGAGGGCTGACAGGACGCAGCCCAGCTGGGCCTGCAGGCAGGGCCGGCGGGAGGTGATCGGCTTTCATTCGGTTTCTCAGGGAGGAAGAAGAGACGGGGTGGGGCGCAGGT
CCTCTGATCCTGGCCGGGCTCGGGGCAGGCAGGGGTCTCCGCTGGGTCTAGTGCGCTGACCCGGGACTGTCGTGTCTGGTATGTCTGGTCCCGGGTGGCTGCAGACAGCAGCGGGCAGAA
AGGTGAGGGCCCTGAGCGATATATGAAATGGGTACACGAAGGCTGGGGAGGTCCCAGCGGGGTGCCGGGAGGCTGCAGGTGACCAGATCCGCGTGCGCAGCCGGCAGACAGCTTGGAGTC
GCCGGTTGAGGTTGCTGGTGGACCTGCTCTGGTGGTCTTGGATGAGGCCCCATGAGCGCGGCGCCCCTGGTGGGCTACAGCAGCAGCGGCTCCGAGGATGAGTCCGAGGACGGGATGCGG
ACCAGGCCGGGGGATGGGAGCCACCGTCGGTGAGGAGTGAGGAAGTCTCTCCGGAGGGCGCGCGCATTCACCCTAGAGCCAGACGGGACCCGAATGTCTGGGGGTGGAGTGGGGAGGGAG
TTTGCTACTGAGGAAAGTTATTCAATGGCCAGAGACACCCTGCGGCTTTTGAAAAGAGGTTTCAGGCTGACAAATATCCATATATACATATATATTTATATTTAAGCCTAAAACGACTCT
TTGATCCCTCCCCTAAGACCTCCTTCCCGTCCGCCTAGGCCTCGGTATCCCCCACCAGGTATGAGAAGGAGGAGTCTTCATTCTTCCCAGGCGGGGAGACCACGCCTTCCCTGCCTCCTC
TCGGGCCTCGGCCGCCCGCACCTGCTTGTGAGAAGCCTGCGGCTGGGGCACCGCCCCCGGTCCCCGCCCGGGTCCGCGCATTGGGAGCACACTGGCCCTTTAAGAgcgcggcggccgcgg
cgcgcggggAGGAGGGCTGGGAGCGCCCGGAGCCGCGCTGAACTCGCCGGGGACGTCGGGcgcccgctccttggctggctcgcttgctctctcgctcgctctctcgGGTCGGCTCCCTGC
GGCCGGCCTGCTGCTGTGCCCTCGACGCTCGGTGCCTGTATCTACTCCGGGGCCTAGGTCGGCTCCGGGGGCGGCTTAGGAGAAGGCCGCCGGCGAGATGTTCAAAAACACGTTCCAGAG
CGTTCTGAGCTCGCAGCTTAGGAGCTGAAGATCGCGGACTTAGCGTTGCCGCGTCCGAGTCCGGCCATCAGTGGCTGCAGATCCGGAGGCCAGGAGCTCAACCACCCTTCTTCGGAACAG
GACGACGGCAAGAAAAATAGTTCCTTGACAACTGAGCTCTTTTCAGGAGGAGGCGGGACCAGGCGGGACTTACAGGCGGAACGAAACGGAAGTCCGTGGTCCTTGTAACGGGATTGGGCC
TGGCCGTCACGCCCCCTCACGTCACTCACCGCCCCGCCACGTTCTCATGACACCACGCAGGTGCCAGCAACGAACTCCAGAACCCTCCGTGCCCTTCCGCTTTTCCAAAGGCATCTCTGG
CGCCGAGGTGAACAGTCTGAGGAGCCGCGAGTACTGGGACTACGAGGCTCACGTCCCGAGCTGGGGGTAAAGCCGTcgccgccccccgccgggcccgcTGATCCCTGCCCCCGCCCGGCC
cccggccgcgGGCAGCAGGGCCCGGGTCTACGCCGAGGTGAACAGTCTGAGGAGCCGCGAGTACTGGGACTACGAGGCTCACGTCCCGAGCTGGGGGTAAAGCCGTcgccgccccccgcc
agtaagggctgagaaacagcagctgctattattACTATCAATTTAAGAGTTATTGTTAAAGAAGTGAAACTGAACGCGCTTAGGTGTGCGCTCAAAGCCAGCAACCTGGCTGGGTCCGCA
CTCAAAGCCAGCAACCTGGCTGGGTCCGCACGGAGACAGGCGGGGCAGCGCGGGGAGGGGCCACCGGAAGCCCCACCCCTTTCCTCGCGTCCGGTCGCCCGGGCAACGCGCCACCGCGTC
TGAGTCCGAGAGCGTCCTCTCCGACTCCCATGAAGGGTCGGAGCTGGAGCTGCCTGTTATCCAGCTGTGCGGGCTGGTGGAGGAGCTCAGGTACCGCCGCCCGCGCCTGGGGGCCGCCCC
GTACCGCCGCCCGCGCCTGGGGGCCGCCCCTCTTCCTCCTAGGCCCTCCTCTCCGGGCGGCCTCGGACTTGGGGACCAGCATGGAGAAGATCCAAGCCCTCACTGAGCACTGGGGAGACT
GCCAGCCTGAGTTCATTTCTCCTTGAGCAGGAACAGTTCATGGACGAACTCTGAGGACCATTCTGAGGACAAGAGGCATCcagtgtcatgagtggaacatggtgacttagaactgtgcac
TTGGTGGTGCCATGGTAACCGTGATGCCACAATGGAACATTCTTCCCAAGGCAGTAGAAGAAATCCTTCTGTTGAACTCTACTGTGTCAGGCCAGCCTGAGTTCATTTCTCCTTGAGCAG
CGGGCGCTGAGTGGGGTAGACAGACCGTGGCCACGACCAGAGAAGACTTTGTAATCCAGCAAAAAGCTTGCCTTCTCAGACTAGGAGAGAGCCTGGCTTCCAGAAGAGCCCTGCCAAGGC
TGTAAGATGCTGACGGGGACTGGAAATTCCAAACCCACCCCAGTTGTGGGCTTCCTCAGTCCAGTCTGACAAGCATGTGTGGACACAGGGCGGGCGCTGAGTGGGGTAGACAGACCGTGG
ACTAAGATTAACGGAGTTGCATAGTGAAAAAAACTGTAGGAAAGGGTCGGACTTAGGCCTGGAGTGAAGGGCACAAGATGCTTTTATTTTAAACCCCTAAAAGTGTTGCAAAGTGTTTTT
AATTTCATATAAATAGTTAAGGATCACATGAACACAATCCAGTACAAATGGGTCCAGGAGCTTCAACGAGCGTTCCAGCTTCTTCGTAACGTTCCCACACCGTGCAGCAAGCGGAGGGAA
TACCGCCCGAATTGACTGCTCCTGTCTGATGCGTCCCCGGGCGCGGGAAACGAGTTTCAATCCACTTTCCTGACCCCAACCATCCTGCCCAGTCTCCGCTTCCCCGTCTTGTACACCCCT
AACTCCTGAGGCTCCTCCGAATCACGCGAGTGGAAGCGGAGAAGCTCAAGTGGCCGCCATGTCAGAGGCTTATTTCCGAGTGGAGTCGGGTGCGCTGGGGCCTGAGGAGAACTTTCTTTC
CCCGGGAACCCGACGCCGCGCGGCCACAGGGGGCCTGGAGGGGCGGGCAGGGCCTCGCAGCGCACCCAGCACAGTCCGCGCGGCGGAGCGGGTGAGAAGTCGGCGGGGGCGCGGATCGAC
CGGGGTGTCCCCCAGGCTCCGCGTCGCGGTCCCCGCTCGCCCTCCCGCCCGCCCACCGGGCACCCCAGCCGCGCAGAAGGCGGAAGCCACGCGCGAGGGACCGCGGTCCGTCCGGGACTA
GCCTCCGCCCCTGCAGCCGCGGGCACGCGGAGGGGCTCCTGGCTGCCCGCACCTGCACCCGCGCGTCGGCGGCGCCGAAGCCCCGCTCCCCGCCTGCGCGTCTGTCTCGTCCGCATCTCC
TCTCCGCGGTGAGTCGGCGGCGCCCTCGCCCCTGAGCCCAGGGCCAGCTTCTCTCGCCGCCGCGGCTGCTGCGCGCGTccccgcccagcccagcccagccccgagcacgaccccagcccc
GCGGTGAGTCGGCGGCGCCCTCGCCCCTGAGCCCAGGGCCAGCTTCTCTCGCCGCCGCGGCTGCTGCGCGCGTccccgcccagcccagcccagccccgagcacgaccccagccccacgca
CGGGGGCGGCGCCCCCTCCTCCCCGCGGCTCCCGCTCTCCTTCCTCGCCTTCCCGGCCGCGCTGGGGACCCCCAGCCGCCGTCCGCGACCCCCCACCGCGACGCCCGGAGGCGGCGGGGT
GCGCCCTTCCTCCGCCTCCTGGAGTTCACCGGGACCAGGTGGCGGCGGGTGCCTTTTTGGGGGTGCGCGGCCATGCAATTGGTGGATTTTTTTAAACCGTTTTGGAGGGGGGAGCGCGGC
GTTGGGGGCGGGAGAGCGCTCCTGGCTGTGAGCTGCTCCTGCCGCTTCGCTCCGCGCTCTCCTGCCGCTCCGCTCCGGGTCTCCCGCGCTCCTCTCCCCGGCTCGGCCGAGCGCGCTGCC
TGAGGTTGTGGCGAGTCCCTGGCGCTGGCGTCCGGGCTGCGGGAGCACCGGTCAGGGGGTGGCCCCATGGGGTCTCTGACCAGCGGAGCTCGGATTAGGACCCTGAAAGCTAGCTCAGGG
GGGGAGAAGTTTCTTGCTGGGAGTGGAGGCGACGCCAAGTGGCCTGGGAAGTGGGAAGCCAGATTGGACCCTACTGACTGGGGACCCTCAGCCTTGGGGCTCCTCTGGAGAAGTGATCAG
TTTTGTATTCGGAGGATCCCGTGTGAGCTGCAGCTGTTGGCGTGTGCCTATGTGCTGGGGGCGGATGCAGGGGCTGGGGACCATCAAGGATGATGTGTGGCTGGGGTGGGAGGAGCAGTG
ACAGGGCTGGGGCAAGGAGGACTTCAGAAGCCAATTGGAGCCAGGCTTGTCTCCCAGCAGCCAATATGGGAGCTGGGGCTCCTGGTAAGCGAGTGGCTGCTCAGAAACCCTGCGGGGAGG
CTTTGTTTGTCCTTCCTGGTAGAGGCGGGTTCCCTCCCTCGGCAAGATGCCGGAGTGCTGGGATGGGGTGAGTGAGGGCGCTGCGGGCATCAAGGTGGGCCGGGAGGATGGTGCATCCTT
ATGACCCACCGCAGGGAGGAAGTGCCCCCCTCAACCCACATCTGGTGGCAGCCCGGCCTTCAAATAGCCTCACCCTGGGGTCACTGAGACACGGCCAGAGTGCTCCAGGTTCCCTGGTGA
CACCGGCCGGCCACCAGACCCTCGGCTTCCGATCCAGAAACCGTATTTTGTTCTTGCACCCAGACCGCAAGAAGCCTCAGCCCTCGGGGACAGACCGAAGGCCAGGGCTGTACCTGGCTC
AGAACCAGGCGCCAAGCGGCACGGGACTCTCCTTCTGCACTCGCAGCGCGTGAGTGCAATTGGAGATCCTGGACTCAAGATGTTTTCATGAGGAACGATTCCAGCCCGCGGTAACTCCGG
TGGCGACCCAGGCGAAGCGTCCACGGGTGAGTGGCGGGCGCGGGGTCCAGCCTTTTCCTCCGCGCCTCACCCCTTCTCCGTTCGCAGAACCGTCCGCCTGCGCCCCCTCCGCTCCCTCCC
GCGGGTCCCGCGCCCCTCTCCGCTCGTCCCCTCCTCCACCCAAAGCCCGTTCTGCGCTCGCGCCGCGGTCTCCTGCAGTTCCCAGCGGCCTCTCTGGGGGTCGGACCTGGTCACTGCGCG
GGCTAGGGTAGGGTGGCGGTGTCAGCTTGGGAACGCGAGAGCCGGTGGGAGGAGGAACAGGGGTGGACCTGGGGCCACTGGAAGCGTTTCCCGGAGCTCTAGGGAGTGAGAGGCAGCCGG
GTAGAGAAACAAGCGGAGTTAACCGAAGAGGGGGTCGAGGAGAGCCGGAGTCGGGGACCCAGGAGTTTCCTGTGTCCAGCGCTGCCGGAGCCGCCTGAGGTGAGGCGGGTTGGCGTCAGG
TAGGAGGCCGGATTGGTAGTTGCTAGCAGGAGCCTGATTTCTTCCTCGACTTCTGCAAGTGATAGAGTGTGATTGGTTTAAATCCGCGGGCACCTGTCGGTGATTGGGTAGAAGCCACAG
GAAGCCCCAAATCGAAGTTATCAGCCTCTCCCTATTGGCCCTCGCCTCGAGCGCAGGCGCGAGGGCTCTGACTCCGGTCCCCTGGGCCTGGTGAGCGGCAATTGGCCAAAGTCCGCGAAG
CTCCACCCAGTCCTAGGCCGGGATCGGGTCCCGGAGCTCCTCCCCAGGTTACCCCACAGTAGCCCACCCTTCTCGCTCCAGGCCTGGGAATCGCCCCGCCCCGGCCTCCTGGCCCGGGTG
CTGGCGTCCTCGCCCCACGCCCGTCCCTCTGTTGCGCCAGCTCTGCCGCGCCTTTACCCAGCCAGAGGGTCTCCACCCAGTCCTAGGCCGGGATCGGGTCCCGGAGCTCCTCCCCAGGTT
GGTAGGTGGCCGGAGACAGGCTCTGGAGGGTGGAAGTGTTAGATCCCCGAGGTCTGTGGAGCCCCTCAGTCCCCGCCACCGCGGAAAAGCTCAGACCCTTTCCCTGCAGGGGTCCAGATC
AGGCTGGCTCAGGGCAGTGCTGTCGGGCTGAGGATTCAGGGAGCTGGTGTTGTCCAAGCTTCACATTTGCGGAAACTACAACTCCCAGCGTGTCCCGCGGCCGCCCGAGCGGGCGTCATG
CCGGGACTGGCAAAGAGGCCAGACCTCCTAATGCTCTTCCTTGGAGGAAGGAGCAGTGTTTGATTTGGTCAAGAGGCCAAGACTAAAAGTAAGAGGATAAACACGAGCTGGCTGGACGCG
GGCCATGGGCGTGAAGGCAAGGACAGAGACCGGGAGGATAATGAGGCCAAACAGCTTTGGCCCACCGCCACCGGGACTGGCAAAGAGGCCAGACCTCCTAATGCTCTTCCTTGGAGGAAG
CACCCGGGCCTCGCCGCCGCGGCCTCTGCCAGAGCCAGGTAAGCCAAGGGAAACGGAGATGGAGCCAGGGCGATGGCCCTGCCCCGCCGAGCTGCGAGCACCCCAGGACATTCACCCCTC
TCCGTCCTGCGGCTGCCCACTGCCCTCCTACGGTCCACCATGGCCCTGCTGCACTCCGGCCGCGTCCTCCCCGGGATCGCCGCCGCCTTCCACCCGGGCCTCGCCGCCGCGGCCTCTGCC
ACTGCCATAACAGCAGCCACCTCTTCGGCCGGCCAGGCCTGGCCCAGCTGGATTAAATGAATGAAGCGCAGCAAGGGCTGGGCGTAGGTAAACTGTGCAGTCATCCTCTTCCACGACCTC
CATGACTTGTGCTTAGGGAAACTATTAGGGTTGAAAGTAAGGCCACCTTGGGTCCTAATGGCTGTAAGGCATCAGACAAAATACGTCAACTATGTCAGCCTACATTTTCTCATCTTTCAA
acacacatgcacacaTTTTCTCGCGCTCTCTCCGGCTCTCCTTTGTTTATTTTCTAATCTATATTTTTACTGGAAGATTTCCTCTTTATTCTCTCCCGCCCTCCTACAAGCGCTCTTGCT
ATATTTTTACTGGAAGATTTCCTCTTTATTCTCTCCCGCCCTCCTACAAGCGCTCTTGCTGGCCGTCTGGGTGCACACACCGCTCCCTCGATCACCCCAGCCCCCTTCCTGGTCTCCCGA
ATCACCCCAGCCCCCTTCCTGGTCTCCCGAGCGCGGGGTTTGAAGGTCACCTCCTTTCCAGTCCCCGTGCGAGCCGCGCTGCCGCCGCCTCCTCCAGCCAGAGTCGGTGGGACTGGCTGC
CCCCCAGCAGCACCCGCGGTGGGGCGGGGGCGCTCTGCCAGCCCCGGGAACAGCAGAGGCGGCGGCACTGGCTGGACCCACGCGCGCGCCTCCGGGGCTGAAGAAGGAAGGAGTGAGCCG
TCCGGGGCTGAAGAAGGAAGGAGTGAGCCGAGCCGAGCACCCCACATCTGGAGGGGACAGCCAGCCGTGGGCCCCGCCCCGGCGTCCGGAGCAGGAGAACTCCGAGCTTCTTGCCCAGGC
CCGCCGCCTCCAGCTTATGGTGAGTGTGGCTGGGGGTGCAGAGAGCGCACGGGAATTCGGGGGTCTGGGGCCGAGAACGTGACCGCAGCCGGGCTCGCCGGGAGTTCTAGGTAAGTCCAG
CCTGACTCGGCCGCACACCTGCGCCGCAGTCCGCTCTCCGTCCGCTGCCTCCCGGGTTCCCGGCCGCTCCACCGCGCGCCCCGAGAGCTGAGCCGGTCCCGGCGCACGAGGCCGGTGAGT
cTGCTCCTTCCCTCCCGCCGCGAGCGCGGTCGGAGGTCGCAGCGCCCCCCGGAGCCCGGAGCCCAGGCGCACGCGCGCCCGCCTCTGCCGCCAACTTCGGGAGGTGCGAGCGGCGTCGGG
GTCGCTGCCGCTCGAGGGACCGCGGACCCGGGAGGTCCGGCTCCCGGCGCCGGGCCTCAGTTTCCCCCACGGGAGCCGCATCCCACCCCCAGAGCCCCAGCGCGTCCGCGGGGTCCGAGT
AAGTTTGCGCCCTACACGCGGCCTCGCAGACTTGGCGGCTCCGCTCCCGGCCGGGCGCAGGTAGGAGCGGCGGGAGCCGCGGGGGCGGCCAGTTGGGCGTcgcggggccggctggacgcg
GGGGGTGGCAGCCTGGGGCTGCCTTGCCACTTGGAGTAATGAACTTGCTGGTTGTGGGGGGACCATGGGGGACCCCTGGAGGGGGGTGggctgcatggcatctggccgtgtaggggacgt
tgcaacaaggcgcggaggcaggaacaccacagcatgGGGAGTCCTCAGGGGACCTGGTTTTTCTTTCATAGAAGCTTCAGGGGCCAAGGCCGGAGACTGCACTCTCCCTCCTCCACCCGG
GCCCAGCGAGACAGGGCCCAGGTAAGAGACCCCTCCCCCCGGCCTCTCTCGGTGGGGCAGGTGGAGGCCCTCGGAATAGGCTGCCTCGCCCCTAAGGGGTCAGAAGTCTCCCTGACCTAG
GGGCTCGGGTAGAAGGGCTGTGTGTGGGTGACCGCCCCCCCGCCGTAGAAAGGGGTTCCACAGGCAGATGGATTTGAGAAATGTTGCTTATCTGTCTGAGGCCCATGAGCTCATCTGGGG
GGGCGGGACCGGGCTGGGGCTGGGGCCTTCCTGGAATCCCGCAGGGCCTGGGGACCTGTTCACTTGGGGAGGCTGGGAGCCAGGCGGGGTCCGGGTTCCACGAAGGCCAGGTCCAGTCAG
TTTCTCAGGTGAGGAAACCGAGCTGACGCGGGGCTGGCGGCCCGGAGGCAGGCTCGGGAGGTCCGGGCCTGGGGACTGGGCGGGCACGCTGCGCCGCGGAACGCTCGGGTcgggcgggcg
GACCGTCGCGCGGCAACGCGCGGAGCCGGCGGAAGTGGGGCTCGGGTCCCGCGGCGGGGCTGGAGGCAGCGAGCGCCGTCGTCTGCCCGGGCCCGCCCATCGGGGTCCCCAACCCCATCC
CGCGCGGCGGGACCTCGGGCAGCGCCCCTGCGGCTCCGGGCCTGGGCTGGGGGCTCCGCACTCCCGCCCGCGGCGCCGCTGCTTTCTCCTCCCAGAAGTggggccgcccccgggcccgcg
ACCTCGTGGCTCTGGCGGCAGAGACGCGCGGGGCTTGCTCGGGAGCGAGGAGCGAAAAGTTGTGCGCCCACTTGGGTAGGGGGAAAGAGAGCGATCGAGCCAGCGCgggagagcgaaggg
GACCTCTAGAGAGAAAGCTCGCAGGTACCTCATCCGCATGCTGTTATTATCTGCCAGCCCACTTATCCAGGAGCTCGGTCCTCAGCGGGCTGCGCGCACCGCGCGGAAGGGCGCATCTTC
CCGCGACACACAGCCTCTACATAGCGTCTGAGTTGCAGGCAGGGGTCTCACAATCACCCTATTCTGTACGCAAGAGGCCCTTGGAATAAAGAGGAGGTAAGCTGCCCACGCTCAACCCTT
TTGCCTGCCCTCCTCCCCACAACCAACTACTGCGCGCCCCTCCTGGCTGCCACTCTGCTGTCCCTCATCCCATTTTCCCAAAGGAGCACGGGGACATCAGGAATGCGCTCCATCACAGAA
GCGCGGTCCGGGCCCTGGGTCCCCGTCCAGGAGGCGCCGCTGCCGCAGTGAGCACGTCGGGCCGGGTCTTGAGCTCGCGCCGGCCGCGCTCCCCGCGTCCCGAGCTGTGGCGGCCGCGTC
CCCCGCCGCTCCCTCCGAGGGTTCTGCGGAAGCAGGCGGCACAGCCTGCGAGGGGCTTTCGTTTCCCGGACTCAGCCGCATCGCCTCGGCTCGGGCGCGCCTGCATCCTGCCGCCCGTCC
CGAGGGGCTTTCGTTTCCCGGACTCAGCCGCATCGCCTCGGCTCGGGCGCGCCTGCATCCTGCCGCCCGTCCGCGCGTTGAAGGGGCGGATACAAACAACGTGGACTTCCGAGCCCCTGA
TTGGCGAGCGTGTAGGAAAGGGGCGGGGTTAGCAGAGCCGTGATGGACATGCAAGCGACCCAATGGCGCCGGCGACGGGGCGGGCGAGGACAACGGCGTTGTgggccgggggcggggcgg
CAATGGTTCCGGGAAAGCAGGAGGCGAGTGGCCAATGGCGACGGCGATGAGGCAGGCGTCCGCTGTCTCCGCAACGCCGTGTGGGAAAGGCGGGGGAGGGGCGGTCATGACAGACGTGCA
GTGTGGGAAAGGCGGGGGAGGGGCGGTCATGACAGACGTGCAGACAGGCCAATGGCTGAGGGAAGGAGGGCGGCGGGCGACCTCTGGTGACTACGGGAAGGCAGGGCGGGGTGGTGAAGA
GACAGGCCAATGGCTGAGGGAAGGAGGGCGGCGGGCGACCTCTGGTGACTACGGGAAGGCAGGGCGGGGTGGTGAAGAGGCGGTGCGACCGGAGGTCTGGCGGCGCCGTGTGGAACGCCG
AGGGCGGCGGGCGACCTCTGGTGACTACGGGAAGGCAGGGCGGGGTGGTGAAGAGGCGGTGCGACCGGAGGTCTGGCGGCGCCGTGTGGAACGCCGTGAGGGCGGGGAAGTCGTgacgga
CTACGGGAAGGCAGGGCGGGGTGGTGAAGAGGCGGTGCGACCGGAGGTCTGGCGGCGCCGTGTGGAACGCCGTGAGGGCGGGGAAGTCGTgacggacgggcgggtgggccaatgggctcg
GAAGGCAGGGCGGGGTGGTGAAGAGGCGGTGCGACCGGAGGTCTGGCGGCGCCGTGTGGAACGCCGTGAGGGCGGGGAAGTCGTgacggacgggcgggtgggccaatgggctcgggaggg
ACGACTACCTGCTCAAGTTCCTGCTGGTGGGCGACAGCGACGTGGGCAAGGGCGAGATCCTGGAGAGCCTGCAGGACGGCGCGGCAGAGTCCCCGTACGCCTACAGTAACGGTAAggccc
GCGACAGCGACGTGGGCAAGGGCGAGATCCTGGAGAGCCTGCAGGACGGCGCGGCAGAGTCCCCGTACGCCTACAGTAACGGTAAggcccggcccgcggcgcgcgcTGCTACGCGGGGCC
CCGGGACTGACACCGCAGCGCTTGCCCTGCGCCAGGGACTGGCGGCTCGGAGGTTGCGTCCACCCTCAAGGGCCCCAGGTGAGGTGCGCCGCCAGTCCCTTCCTCTCGCCTGGTTGGGGC
GCGCTCGGCGGCTCATTCCGCGGCCGCCGCCAGCTGAGGGGAGCGTCGCGGGCCGAGGAGCAGATGCCGCGGGGGCCGCTCGCAGCCGCCGCTGACTTGTGAATGGGACCGGGACTGGGG
GGAGGGGCGGCCACGAATCCAGGGGTTAGCATCTCTGGGCCCCTGGGGGGAGGGGCGCGGACGGGGTCGGCCCCCGCAGCCTCTGCGAGGCCCATCTCGCTGCCTCTCGCAGCCTCGGCT
CCCCTCTCCAGCTTCCCTCCGCCGCCCTCCCTGATTGGCTGTGCGTCCCTGGAGCCCAACTTCAGTCGCTCCAGACTCCATCTGAGCCCTGAGGGAGTCGGAGCGCCGCGCCACGGGGCG
atgacacctgcctgtagcattccaaggagggttaaatgtgatgctgcaGCCAAGGGTCCCCACAGCCAGGCTCTTTGCAGGTGCTGGGTTCAGAGTCCCAGAGCTGAGGCCGGGAGTAGG
GGTTCAAGTGGGGTGCCCCAGGCAGGGTCCAGTGCCAGCCCTCTGTGGAGACAGCCATCCGGGGCCGAGGCAGCCGCCCACCGCAGGGCCTGCCTATCTGCAGCCAGCCCAGCCCTCACA
GGCTGACAGGCTCCACAGAGCTCCACTCACGCTCAGCCCTGGACGGACAGGCAGTCCAACGGAACAGAAACATCCCTCAGCCCACAGGCACGGTGAGTGGGGGCTCCCACACTCCCCTCC
ACCCCAAACCCGCCACCCTGCGCCCAAGATGGGAGGGTcctcagcttccccatctgtagaatgggcatCGTCCCACTCCCATGACAGAGAGGCTCCTCGAGGGCACGCTGGGCCTCCTCG
gGTCCCGGCCCCATTCCCCCGCGCTCTGCGGTGGTACCGGCGAACGACACAcccgggggcgcgccgcgcggagcctcggtgcgcggggcgggcggATGCGCGGTCCGGAACGGAACCGCA
CCCGATTCTTTCGACCTTGGGGGCGATGGGGACTGGGAGCTGCCTTAAGCCGATTCTGCTCACACTCTGGTGCCAGCGTGGGGGAGGGGGGTTACGCCCCCGGCGCTCTCCTGCCCTCCC
GTTCTGGGATGGAGAGAGGGCCTTTAAAGAGCAGGACGGACACGCTCTGAACATTCCGGCCCAAACTCGGTCCCCCGACCCATTTCCTGTCCCGATTCTTTCGACCTTGGGGGCGATGGG
GCCTCCCGGTAACGCGCGTCTTGGTCCCGCCTCCCAGGAGCCCCTATGCGCCCACCTACTCCCGGCCCCTCGGCTTCCGGAACCCGCCCGAGCCCGAAGCGCCTCTTCCGAGGCGCGGGA
GGCCGCCCGGGCGCTGCGCTGCTTTGGGCCGGGAAGTCGCGGGAGCCCGGCCTCAGGCCCCGGGCCGCGGAGGGTGCAGCGCCGGGCCTGGCCTCCCGGTAACGCGCGTCTTGGTCCCGC
TTAAGGGCCAGGCGCCGGGATCCAGGCGGCGCCCAACGGCTGGACTAGCAGTCGTCCGCGCCGACTCGCACAAGAAGGAACCCCGGGCCTCTGGATCCGCTCGCCCGGCTATGCTGCTGT
GGCGAACCTCTCCCTTCGAGTATTTCTCCTCTTGCTGAGATGAAATGCGACCGGGTCTCTTTAAGGGCCAGGCGCCGGGATCCAGGCGGCGCCCAACGGCTGGACTAGCAGTCGTCCGCG
CCTAGCAGTGGTAAGGCTTCTGGCTGCCAGCGGCGAACCTCTCCCTTCGAGTATTTCTCCTCTTGCTGAGATGAAATGCGACCGGGTCTCTTTAAGGGCCAGGCGCCGGGATCCAGGCGG
TGCAATCATTAATTAACCCTTCAGTCGCTGGTATTATTTGCCATCCATCCTCCGAGTGTTGCCAAGTTATGGGTGCGTTCTGCCAGCGTCCTAGCAGTGGTAAGGCTTCTGGCTGCCAGC
gaataagtgacatcatgagtgtgtgccaggtgtctgattacagaaggtgttcaattaatCTGCAATCATTAATTAACCCTTCAGTCGCTGGTATTATTTGCCATCCATCCTCCGAGTGTT
ggaataagtgacatcatgagtgtgtgccaggtgtctgattacagaaggtgttcaattaatCTGCAATCATTAATTAACCCTTCAGTCGCTGGTATTATTTGCCATCCATCCTCCGAGTGT
GGGAGATGGGGCCGCCATTTCTACAGCCCCCTCCCTCTCCTCTGCTCCCAACCCTGGGAGGATTTCCCGACAGGAAGACTCCTCAGGAGAGCTGGAGTGCTGCCGTCATTAACGCCAGGC
CAGAACACGGCGGGCTAACAGGGCGCTGGCCTGCGTGCCCACCTCTAGGTCCGCTAATATGTGCCCAGCTCTAGGTCCGCTAATGTGCTACGCGATAACTGAAAGACAGCACAAGCCAGA
CGCGGTGGCGGTTGCTATCGCTTCGCAGAACCTACTCAGGCAGCCAGCTGAGAAGAGTTGAGGGAAAGTGCTGCTGCTGGGTCTGCAGACGCGATGGATAACGTGCAGCCGAAAATAAAA
CATCGCCCCTTCTGCTTCAGTGTGAAAGGCCACGTGAAGATGCTGCGGCTGGTGAGGCCGGGCCGCGGAGGGCGGGAGGCTGATGAAGCTGCTGGGGGGCGGGAGATGTGGGTGTGAAGT
CTACTGTAACTTCCAAGGGAGCGCTGGGAGCAGCGGGATCGGGTTTTCCGGCACCCGGGCCTGGGTGGCAGGGAAGAATGTGCCGGGATCCGCCTCAGGGATCTTTGAATCTCTTTACTG
GTGGCAGGGAAGAATGTGCCGGGATCCGCCTCAGGGATCTTTGAATCTCTTTACTGCCTGGCTGGCCGGCAGCTCCGAGGTGTGGGGTTGCAGAGATTTTGAGTTCTCGGGCTAGGCGGT
CCCAGGGGAGAGCCAGCCGCTGCCGCGGCACTGGTTCAGACGGCCAGGCCCTAGGGACCCACCATGGATCCTGAACACGCCAAACCTGAGTCATCCGAGGCACCTTCAGGGAACTTGAAA
ACCCACCATGGATCCTGAACACGCCAAACCTGAGTCATCCGAGGCACCTTCAGGGAACTTGAAACAACCGGAGACTGCCGCAGCCCTGGCAAGTAGCGGCAGCGTAGTGAGTTCTGTACC
CAACCGGAGACTGCCGCAGCCCTGGCAAGTAGCGGCAGCGTAGTGAGTTCTGTACCCAAGGCACAGCGCAACATCTCAGCGAAGACCGCACCCCGGAAGCACCCCGCAGTCTCAATTCGC
CAAGGCACAGCGCAACATCTCAGCGAAGACCGCACCCCGGAAGCACCCCGCAGTCTCAATTCGCAGTGCGCAGTCCGCAGCCGCCGCACGTCCCCAAGGCAGTGAGGGCACCGCACCCTC
CTCGTTGCCTTGTGTGAAAGTCGCGTTGTATTTTCCTGCGCTTGGCGCTGCGCCCGCGGAGCTCAGGGCCGTGACCCGGTGCTCGCAGCCCCCCGACCCCGCAGCGGAGCGGCGGCTTAC
AGACCTGGGGCCACCTGGAGACGCCGGGATGGGACCGCGAGGGCAGCTCCGCGCGGAGGTGGGACCGGCGGGTTGGGAACGGAGTTGGGGCCCGTCGGGGGCCGGCGCGTGGAGGGTGGG
CGGTGGACACCAGGCACTCTAGTAGGCCTGGCCTACCCAGAAACAGCAGGAGAGAGAAGAAACAGGCCAGCTGTGAGAAGCCAAGGACACCGAGTCAGTCATGGCACCTAAGGCGGCAAA
GGGGGCCAAGCCAGAGCCAGCACCAGCTCCACCTCCACCCGGGGCCAAACCCGAGGAAGACAAGAAGGACGGTAAGGAGCCATCGGACAAACCTCAAAAGGCGGTGCAGGACCATAAGGA
gtgtgtgtctgtgtgtgtgCCTGGAGCTGCGCTTGCAGGTCTGAGAGTCCTCTGAGAATGGGTTGGGGGAGGCGGGTGCAGGACCGAGGCCTGGAACAGCCAACAAAGAGGCCCTGGAGG
CACGGCCGGGGTCTTTGCTGTTTAGACGCCTGGGTTCCCGGATCCCAGACACGCGCACGGGCAGGAAGTTAGACCggagacagcgagtatagacagcccttctgGATAGGGGCAGACGGG
CGCGCACGGGCAGGAAGTTAGACCggagacagcgagtatagacagcccttctgGATAGGGGCAGACGGGTGGGAGCTCCGAAGGGGTGCCGGGGCGGTGATCGGGAGGTCTCCAGCGGCC
GGGGCGGTGATCGGGAGGTCTCCAGCGGCCCGAACCAGGGTGAAGAAGAAGGTGGAGTCTGCGGAGGCCCCAGGCCGGGGAGGGGGCGGGTCGGGCCCAGCATCCCCCGCAGCCGGGGTC
ggcggggcgtggcggcgggggATGCGCCCCTGCGCGAGCCAGTGTCGCCTGCCCTCCTTCCGCACAGCCCGGGTTTCCGCTTCCCTCCGGGCGCGAGAAGAGGGGAGCCAGGCCGAGccc
GCATGCGGAGCGGCGAGGAGCTGGACGGCTTCGAGGGCGAGGCCTCGAGCACCTCCATGATCTCGGGCGCCAGCAGCCCGTACCAGCCCACCACCGAGCCGGTGAGCCAGCGCCGCGGGC
cctccccgAGGCCCGCGGCGCCGCCGCCTCCACCTCGCTCGAGCCGCGGAGCGCCTCCGAGCGGCCGGCTGCGGCCTGGCTCCGCCTCTCCCGGCCCGGCGCGCCCGCTCCCGCCTCCTT
CCATCGCCCCGCGTGCCGGGATCGCCAGCGCCCACCAGCGGCTCCCGCCCCGGCTCTAGGCGCAGGTGGGGGCGGGGCCAGGGCGGGGCCTGAGGAGCCGGcgccccgcctcgccccgcc
GATGGCGCCGGTGGGGGTGGAGAAGAAGCTGCTGCTAGGTCCCAACGGGCCCGCGGTGGCGGCCGCCGGCGACCTGACCAGTGAGGAGGAGGAAGGCCAGAGCCTATGGTGAGGCCGCGG
ctcgcgggtcctcggcgggcccgggggAGGGCCCTCTTTGTGGCTGCAGTTGGCAAGATGGCGCCGGTGGGGGTGGAGAAGAAGCTGCTGCTAGGTCCCAACGGGCCCGCGGTGGCGGCC
GCCGCCCGCCACCTCGGCGGCCTCGCAACCCGTGGGAGCCCGTGGCCATCGCAGACCTAGAGGACACGTTGGGCGGCGCAGTCGCCGCGGCAAGGTcggcgggcggcgcggcgcgaggga
CCCCGCGCATGGCTGCCCCGGCGGCTGCCTGACCGCCGCCCGCCACCTCGGCGGCCTCGCAACCCGTGGGAGCCCGTGGCCATCGCAGACCTAGAGGACACGTTGGGCGGCGCAGTCGCC
CCCGCGACGGCGCAGGGGAATCGGCGAGCGTGGCGGGGTGCTGCGCTGCGCCCCTCAGCCGGCAGAGGCCGCCAGCGCGCCCTCGGTCCGGACGGTGCCCGCCCCTGCCACCGCCTCCCC
agattcagtgagataatgtgtgactctggcacatggtgagctctagataaatggcgctttTGTGTCCATCAGTCTCATTCCCAAAGCCTAGGCTTTCGGGTCGGTCATCCGGCTGCCCGA
TGGGCCGGCCAGGATGTCTTACCGCCCCGTCAGGCCCTTAGCCCACGTGAGAAGGGTCGAGTTGGGGGGACGGGGCCTTTATGAGCAGGTGCCAGGCCCCGGCTGTAGTCCCCACAGCCC
ATGAAGAAAGGGCGGAAGCTCCCGCTTGAGGGTAGACGCCACGGCCTCCGCTCCCGCGCGTTGTTGTCCTGCCTTACCGCGCTTGGAAACTCTGTATGTTGGCGCCTGTGTAAGGCGGGT
CTGAGGTAAAAACCCTAAAAACCGGGGGCGGTGAGATTTCTCTTTCAAATTGTAGCTTTTTAAAAAATCTTGCGGCCGGGACACCGACCACCCCATTGCCCTTGGCAACCTAGGGCACCC
CACAGATGCCAGGTGGAGGGGAGGTTGGGGCTTCGCCGTCCTGTGCTTCGCGGCCACCGTCCCATAGCCAGGCCTCGTCAACCGCGTGCACAGTCCCCTAATTTTGGGGCTAATGCTCGT
TCGGGCCGGGCCTAAGGGCGCGGGCGGCGCGGTCGGGCCTTCCTCAGGCCTTCTTCCAGGCTGGGCCGGGCCGTGCGGGGCGCGGGAAGCCGGCGCTCGGAGCTCCCGCCCTGGGCCAAA
GAAAGCTGCTCAAGGAGCAGAAGTACGACCGGCAGCTGAGGTGAGCCGAGGCTCACCGAGCCGAGGGCGGGCCGGCGGGCTTTCCAGCATTCGGGCCGGGCCTAAGGGCGCGGGCGGCGC
CCCAGACCCGCTCGGGTACCAGGGCCGCTTAGGCCCCGGCGTACCGGCGACGCGTGCGCAGTGCAGTGCGGCGCCCCCTGCAGGCAGCGCGCAGGAGACGGTAGCGGCGAAGGGGCGCTC
agtggtcgaaatacaagtatgcctgattccaatgccccagtcgcccccaattactGCATGGACAGAGGGCAAATTGGCAGGCTAGCGGGTCTGCCTTTCTGGCCGATGGGGACCAAGAGC
CAGAGCTCAGGTCTCTGGTGGTGGCATTTGCAGGTCTGGGGCAAGCCTAGGGAAGGGACGCCATGTGCGGCACGGGCATCTAGTGTCCCAGAGTCCGCACGGGTTGCTGGGGGAAAAAGA
GGGATAGTCGCCCAGCCAGGGCAGGGGTGGGAGTTGGGGGGAGAGGGTTACTTCCTCCTGCCCTGAATCTCCGCTCGGGGTTCAACTGGCTCGCCGGCGGGCGAGGGCGGGGCAGGCCGG
GCGGACCGAGCCGACCGGGCAGGTGCACGGCTGCGGGGACGGCAGCGGCATGACCGGCCACCACGGCTGGGGCTACGGCCAGGACGACGGTAGGCACAGACCTCCCCCACCGCCTCTGGC
CGGGTGGCCCCGCCGCCAGCAAGCGACCTGGCGGCTGTGTCCTGCCGCCTCCTCCGCGAAGCCCCTGATTGCCCAGCCCGCTCAGACCCAGGCCCAGACTCTCACTCACTCGCCCCGGGC
GCGGGGGGCGGGCGCCGCGGAGCGCTGTGCGCGGGTGTCTGCGGGGAGCGCGCACGGCAAGTGAGCGGGGACCTCGGGGGAGCGGGGCTCCGCGTGGCAAGGGCGCAGTGTCCCCCGGAG
GGGTGTGAGTCGTGGGAGCCCGTGGCCCACACCAGCCTCCTGGGCTGACGCGGAAGAGAGCTCCTTCATCCTGCCTCAGTTTCCTTAGGACTCAGAGAAAGGGAGAAGAGGCAGAAGGTG
tccaggtggctggacatcagggtgtggcgctcaagagagggttctggagtggTCGACACCGAAGTGGAGAGGAAGCAGTGAGGTGTTCTAACAACGGTGAGGAATTGGGGAGGCCGCTGG
gTCGACACCGAAGTGGAGAGGAAGCAGTGAGGTGTTCTAACAACGGTGAGGAATTGGGGAGGCCGCTGGGTTCGGGGTATGCAGAGTGTAGCGGCCACGTAGCTGGCGATCTCAGGCACG
TGACTGCCTGGTCCTGTGGCCCCGCGCTCGAACACTTTCAGCACCCAGGCAGGGGGTAAGGGGCGGTGTTGCCCCCTCCCGGGTCCCGCCTTTCTGCCCGCCTCTCATCCTCTTTAGCCA
ACCTCTGTCCATCAAGGGCCCGCCTCCGCAATTGAGCCAACCAGGGCTGGCGGGAGGGCGCTTCCTTCTGGAGCTGGGTCCTGACTAGGGACCGCCTGGGTGAGGTGAGGACCTGGTGGC
CCTGGTGGCCGCAGTTGTGGCACTGTGCGCAGGCGCTGAACTGACCGGACGGAGCGGGCGGCTGTGGCCTCGCCAGCTGGTGAGAAGCGGGCGAGGGTCCGAGGTAGGGAAGGTAACGAG
CGGGGGATGTGGACACCTCTTTCCCCGCCAGGCCTCGCCGGCGCCTGACCCTCCCGGCCTGCGGCACCGGCTCAGGTGACTGGGCGGAGGGAGAGCTGAGGTGAGGGGGCGGGTCCGCGG
GGTGAGGGGCTGGGAGTGGAGGGGAGGGCATGGCTGAGGCTGAGGTTGGTGGTGGGGAAAGGAGAAACACTGCCCTGTCCTCGCCATCTGGGAAAGAATTCCCAGGGCCTCATCTTAGAG
ACCCAGCCCAGCCTGGCCAGAGCCCCCTGGAGAAGGAGCTCTCTTCTTGCTTGGCAGCTGGACCAAGGGAGCCAGTCTTGGGCGCTGGAGGGTGAGGGGCTGGGAGTGGAGGGGAGGGCA
CTGGGGTCGAGGGAGTGCCAGGCCAACCATCTCCCCACCTCCTGGAGCTGGCAGTCACGGATGCTGAGCAGCTCCTGGCTTTCCAAAGTCAATGAGTAACTTGGGGGGCTGGGCGGGGCC
agagtgtgaaaaggtgtggctgcagacactggagcctggGAGATAAGTCAGACCAAGTCTGGAGCCACAGAAAAAGTAACGTCCAGAACCAGAGGGCCAAGGAATACCTCCTGGGCTGTG
TCCGGAGGGGTCCCGGGTGAGGGCGCCGCGACCTGGGGGCTGGGGGAGGGCTGCGGCGGGACCTCGGCCGGAGCATCCCGCCTGACTCCGGGTTGGGCAGGTGCGCCCCGGGTCCCGCCT
TCCGGATCCTAGTCCTGAGCGTGTCTGTGTGCGAGTGGGTGAGTGTCCTGGCGGAGCGGGGTCGGGGCGGCTGCAGATGGATGCGCCAGGTCCGGAGGGGTCCCGGGTGAGGGCGCCGCG
ACAGCTACCGCTACTCCCCTGGCGGGTAGGGCGGGGTGTCGGGGATGTAAGGTCCGAGGAAGAGGGTGGGGGATTCCCCTGGTGGGGGTGGACAGACACGTCAGCCCCCGCAGCAGCGTG
CCTTCTCACACACACCCTCAGCTCCGGACCTCGCCTACCGGTCAGCCCCTCTATTCCCAGACAGCTACCGCTACTCCCCTGGCGGGTAGGGCGGGGTGTCGGGGATGTAAGGTCCGAGGA
GCTCCACCAGCTGCTCGATATCACTGCTCCCCCCACCGCAAGCCCCCGGAACCCGCCCGCGCCCAGCAGCGGCGGATATCGAAGATCTCGCGTGCGTCGATGCTGTCGGGAACCTGCTCG
TGGTAGGCGGCGGCGGGGTCGGCGGCGGCCTCCTGGAGAATGCCAACCCCCTCATCTACCAGCGCTCTGGGGAGCGGCCTGTGACGGCAGGCGAGGAGGACGAGCAGGTTCCCGACAGCA
TCCTCCTCGCCTGCCGTCACAGGCCGCTCCCCAGAGCGCTGGTAGATGAGGGGGTTGGCATTCTCCAGGAGGCCGCCGCCGACCCCGCCGCCGCCTACCATCGCGGAACCACCACCGCTG
GACCCAGCGCCGCCGTGGTCCCTTCTCAGCGCCTTCTGCTCCAGCGACCATCATGTTCCCGGGTCCGAGCAGCCAGGGCCGCGGTCACCGCTTCTCTCGCACCTCAGGCCGAGAACCCAC
GCGAGAGAAGCGGTGACCGCGGCCCTGGCTGCTCGGACCCGGGAACATGATGGTCGCTGGAGCAGAAGGCGCTGAGAAGGGACCACGGCGGCGCTGGGTCGTGCGAGCCAGTAGCGGGCT
GAAACGTAGAGGCCAGAACCAGGTCTCAGGGGGCACTAAAGGCGGTCGGAGGTAATCCCCACACCGCTTCCTCCTGGAAGTCAGGCTGGCCGGGAGCTCCCGTATCCAGGACGGTTGGTC
aacatccaaaccatatcaAGCCCTCACCTCAGGCTGGGTTGCCCACTCGGAGTGGCACCCCAGGGTCACTGGCCACCACTTCCTAGGGTCAGTGATGTGGTCACCTTGGGATGAACGCAC
AGGATTTCATGGAGATCACCAAGTCAGGAGAGCTGGAATTTGAAAACAGTGGGACGGGGAGGGCTGTCATATCAACCAGGCCTCTGCAGGGCACTCATCTAGCCCTGCCTCTGGCTCAGC
CGAACCAGTTGTAAGGAGAATGGAGAGAGCAGTGAGAGTGGAGTCCGGGGTCCTGGTCGGGGTGGTCTGTCTGCTCCTGGCATGCCCTGCCACAGCCACTGGTAAGACACACCTGCTGGG
CCTGCAGAGGTACTTGGTGTGGAGGAGTCAAGAGTGAGACAGGGACAGGGAGCAGTGGGCCGACCGCTCAGGAAACAGTCCTGTTTGGAGGCAGACCAGGGGTTGTGCATTCTCTCTGGG
attacaggcgtgggccacTTCAATAAAGCAAATGTTTTCTTTTGGGGAACAAGGTTTTTGCACAAACTGGCCTTCTGGGCACTGCTGATCTGGGCAGCATATTCCTGCCttggcgtctgg
AATGTTTTCTTTTGGGGAACAAGGTTTTTGCACAAACTGGCCTTCTGGGCACTGCTGATCTGGGCAGCATATTCCTGCCttggcgtctggtttatacatcaggctctatgagactggtta
AACTCTCAGGTTTTAGATATCAAGCCACCGGGGACTTCATGAGCCAAGTCCCTTCCATTCCTTTCCAGGTGCATAGAACTTCCCACAAGAGTGTCAGCACTGTGCTTTCATCCCGAGCAT
CTTTCCAGGTGCATAGAACTTCCCACAAGAGTGTCAGCACTGTGCTTTCATCCCGAGCATCTTGTTTCTGTCATTCTTATTCTTCTACCCATCTTCACAGCAATCATTTTCTTCACTTTT
gactatgaaactgtgaggacagCCAAGGGTCAGCATGTGCGAGGAAAGGCAGGGAAGAGGCTAGACGAGGCACTGGGGAGCAGGGAGGCCCAAGACCCTTAAATCCACAGACAGGAAGCC
CTGGCTGAAGGGCCAAGTAACCAGGTGTTCTACTTCAATCTTGGCACCCACTGTATGCTTAGACCTTGACTCACACATGTTCAGCTTTAAGCCACTGCACAGATGAGCAAACGGGGCGGA
TGGCAGGGATTAAGAGCAGATAAAAGTGTGCTCACACACTGTAGACACGGCTACCATGCCATCCACAGTGTTGCCATCCACAGTGTTGCCATCACTCCTGCCCACAGCAGGAGCTGGCTG
GAGCATGAGGTGGATTCTGTGCTGGAGCCTCACCCTCTGCCTGATGGCGCAGACGGCCTTGGGTAAGACCCCCACCCCTTCCCGAGAGTGTCAGGCAAGACGGGCACAAGGGATGGAGGG
ACTGTCCAGACCAGAGACGGTGGTGGCCTTGACATCTCCCCAGAGATGGGGATGGAGGGGAGGGACCATATTCCAGAGCTGTTTGGGAGGCAGAAGGGAGACTGAGGGGAGGGTGGGGCA
TGAAAGACAGGGAGGTGCCCAGGGCAGGCAGGTTCCTGCCTTGACAGCACCAACAGGAGCAGGAATCTCTCCACGGACTGAGGCGCCGGGCAGGGAGGGGATGGTTCCTGAGAGGCCAAC
TCTCACTGCGGACCCTGGATTGAAACGATCTCCCCGCGGCCGCCGCCGCTACCTGGTGCCCGCAGGTGCCTGCAGGAGTCCTGGGGCCAGCTGGCCTCGATGTACGTCAGCACGCGGGAA
CGGTACAAGTGGCTGCGCTTCAGCGAGGACTGTCTGTACCTGAACGTGTAcgcgccggcgcgcgcgcccggggATCCCCAGCTGCCAGTGAGTGCCAGGTCTCCCGCGCCCGCGGTCCCA
TGGCTACTCCCGTCTGCTAAAGGCCAGGCGGATCCCCCAACGACAGCTCCACGCCGAGTGGCCGCGGGCGAGCAGGGGGAAAAGGGCCCTGATGCGGAAGGAGCCCCGGGGCGCCACAGC
GATGCGGAAGGAGCCCCGGGGCGCCACAGCCAGGCCGCTCCGCCAGCGGGCGGGTGGCGCATGCGCGGCGTGGGCCGCGGAGTTGTGAATGGTGCGTCTTGTTTGCCGGAGTTGGAGGCG
ggcggcgTGGGTTGGGCTCGAGCGGGCGGCGGCGCCTCAGACTCCCCGGAACGGGAGCCCACGCGGGCGGGCGCCTGAAACAAAGGGAAGCGGGCGTCCGGGCGCCGCGGGTGGGCGGTC
ACGCGGGCGGGCGCCTGAAACAAAGGGAAGCGGGCGTCCGGGCGCCGCGGGTGGGCGGTCAGTCGGTCAGCGCGGAGCCAGCCAGCGGGTGCCCGCGCAAGCCCCGAgcgcggccggccg
CCTTCTGCTACCAGTGAACGTGAGTGGGACGTGTGTGTAGACAGCAGACGGGTCTTGTGCAGCTGTGTGACGTGTGTGTTGTGTGGTGAACCCTTCTTTATGTAGATATGTGAAGTGTGT
GTGCTGTGGTGCACAGATGTAGGGGCTCACGAAGTACTGGGCTCCTTGCTCCTAGAGCCCGAACAGTTCCCAACGTTACAGCCCTGCCCGACTCAGCCTCCGCAGAGACGGCGGCGGGAC
CCGCAGAGACGGCGGCGGGACCCGCAGTTTGCGCGTGCGCGGCTCCGCCCCAGGCTCCTCCCTCGCGCTGGCACTCCCGCCTTCGCCCGGCCCTCCCCGCGCTTTACGGCCCGGCAcgcc
gcgggccggcgggggcggccTGTCAGCCGCTGCTTTGTCTCCTTAGCTCGGGTCCCTTCTGCGCTGCCGCAGGGAGGCCGCCCGGGCCAGGCGAGCCGAACCAATGCTGGACCTGGAGGT
cgggggcggccTGTCAGCCGCTGCTTTGTCTCCTTAGCTCGGGTCCCTTCTGCGCTGCCGCAGGGAGGCCGCCCGGGCCAGGCGAGCCGAACCAATGCTGGACCTGGAGGTAGTGCCCGA
ACCAATGCTGGACCTGGAGGTAGTGCCCGAACGCTCTCTGGGGAACGAGCAATGGGAATTCACGCTGGGTGAGTTTGGGGTCCTCTGTCAGGACCCCATTCGCTGATCCTTGCTTTCTCC
CGGAGGCCAGGGCGTCCGGGGCTGCGCCACTTCCGAGGGCCGAGCGTGAGTGTCGGGACCCCAGGGCCCGACATTGAGGGGATGGCAGGGTGGAAGGGATTCGGCCTCAGCGCGAGGGAG
ACGTGGCACGGCACCGGTCCCCCTTCCTGCCAACGCTGCATTTGGCTCGGGCCCGGTCCATGGCGGCCCCTCGGACCCTGCGCTGAGCCCCGGAGGCCAGGGCGTCCGGGGCTGCGCCAC
GTTGGGGGAGCTAACCAGGGGAGTTGATGCTTCTTCCCAATCCCCAGAAAGGCGAATTTGGGGTGTGAGCACCCAGACCAGCCCTTCCCAGAGGGACTGAGAGTGAGGAGGCTCCCTCTC
GTTCATGCGCATTTGGAACCGGCCTGCTCAGGGGCTCCTAGCAGCCCAGGCTCCGCCCCACTCCAGAGACGCGGGAGTGGGGAGTGGATAGTTGGGGGAGCTAACCAGGGGAGTTGATGC
CCAGCTGGTGGCGGCGGTCTACTGAGCTGTTCGAACACCGTGGGAGGCGGGGGACGGTACGGAATTTGGCCCCCGCAGGCTCCTCGTCCCTGCCAGCACTTTCGAGGTGCAGTAGGGCCC
CACGGTGTTCGAACAGCTCAGTAGACCGCCGCCACCAGCTGGCTGGAGCAGCCGCCGGTGACATCTGCGCCGCGCCCACGCTTCGGAGCCAAGATCCACCTCCTCTCCCGCCCGCACCGG
CTGGCCGCCTCGGCGGGGCCTGGGTTCCCACGCCCGCCAGGCTCCGCTCTACTCCGCCGCTTCCGGGTGTGCGCGGAGGCGCTGGGGCGGTGCCCTAGCCCGAgccgccccgtccgcccg
CCTGCCGTCTAACCTTGGGCGCTGGTGTCTTACCTGCTCGGCGGACCAGATGGGCTTTGCCCGGGGCAGGGGACTGGCAGCAGAGGACAGCGGACGGGAAGCAGCCACCGGGAgcccgcg
GCCGAGCAGGTAAGACACCAGCGCCCAAGGTTAGACGGCAGGAAGACCCGACTTTGGGGGTTTGCGATTCTTACGAGGCGGGGGGCTCGTAAGAGCTACAGCTGCCAGACTTCGGTAAAT
AGGGGTACCAGAAAATTCTGGTCTCCAGGGGGCGCCCCCTTGATTTACCGAAGTCTGGCAGCTGTAGCTCTTACGAGCCCCCCGCCTCGTAAGAATCGCAAACCCCCAAAGTCGGGTCTT
CAAGGGGGCGCCCCCTGGAGACCAGAATTTTCTGGTACCCCTGGGGATCCGGCTTCAAGATCGCTGCTACCAGTGGGCACTCAAAACGGGGTGCCCATGGGTCCCAGGTACAAGCCCGGC
ATGCGGGGCGGCCAGCCAGCTACGCCACCTCGACCTGCGGCGCTTGTCCTTCACACTGGACGACGCGCTGGTGCTGCAGGCGGCGCGCAGCTGTCCCGAGCTCCACAGCCTTTTTCTGGA
CAACAGTACCCTAGTGGGCAGCGTGGGTCCCGGCTCAGTGCTCGAGCTACTGGAGGCCTGCCCGCGCCTGCGCGCTCTCGGCCTGCACCTAGCCAGTTTGTCGCACGCCATCCTCGAAGC
CGCGCTGCCCGCTGAGAGCGTGACGCGCGTCCTGCAGCCAGCCGTCCCCGTGGCTGCGCTGCGCCTCAACCTCTCAGGCGACACCGTAGGCCCAGTGCGCTTCGCAGCACACCACTACGC
CCCAGTGCGCTTCGCAGCACACCACTACGCCGCAACCCTGTGCGCGCTCGAGGTGCGCGCAGCCGCTTCGGCCGAGCTGAACGCCGCGCTGGAGGAGCTGGCGGCGCGCTGCGCGGCCCT
TCCTGGTGAGTTGGTATCCTTCTCTGAACTTCCTCTGTGACAGGCAGAGAAGAGGGGTCGATGACAAGATAGATGGAAAGCACCTGGAAATTGGCAGGCCCTGAGTGGGCGCTGGACGTG
TTGGCAGGCCCTGAGTGGGCGCTGGACGTGTGGGGCCGCGGGCCGAACTGCCCCCTCCTGGCCTCATCTCCTGGTGCGCCCCGGGTGGGGAGGGAAAGCTGACTACATGCACGTCCCCAG
ATTCCCAGCAGCCCTGGCCGCCCCGCCCCCGCCGCAGCTGCTGCACCCACCCCCACCCTGCCCGGCCCTTTCTGCACCGTCATCTCCTGCCCCGCCGAGGCTTGACCCGTGAGTGGGGAC
CCCGCCGAGGCTTGACCCGTGAGTGGGGACGCCCAAAACGGGCCAGACCGGGAGCCCCACTCCCGGCTGTGGGAGGGAAGGGAAACCGAGATTGGGCAGAATCAGCGCCCCACCACCCGC
agtcagactggaaaggacttgtctgcaagctgggtgtggagtatcagCATCAATCCTAGGTTTTTCTGCCTGGTTAGGTGGGGAAGCAGATTTGAGAGAAAGACCTTAGTTTGGATAAAC
TTTGAGAGAAAGACCTTAGTTTGGATAAACGGGGTCTGAACTCGCCTCGGATTTGCCGGGGGTGGAGCTCAGGACGTCCTGGTTGGGGAGGGCATTCAGAGAGTAGATGCCAGTCCTGGG
GGAGGAGACAGGACAGAGCGTCTGGAGAGGCAGGAGGACACCGAGTTCCCCGTGTTGGCCTCCAGGTCCTGTGCTTGCGGAGCCGTCCGGCGGCTGGGATCGAGGTGAACTTAAACCCCA
CGGCTGGGATCGAGGTGAACTTAAACCCCAGCCTGGGTGTTCACTGGGGGCATTGAGGGAGTGGTCAGAGGCGGCGAGGGCAGCGGGGAGGGCAACCCCCCATTACTTCTCTCCCCTTTC
TCCCGGAGAAGCCTCCACTCCATTGTCTCCTGGCCCCACCCTCCATTGGGCACGCCCTTCACCTTATCCCCCACCACTTATTGGCTGCAGGTCACGCCCCTCCTCTATTTCTGGTTCCCC
CCGGTGTAGCAGAGCGGGAGCGGCGGGCGGCGAGCAGAGGAGCTAACAGGTGGGGGCACGGCACGCGGACGGACCCCCCCAAAGGCCGGGAGGAGGCGCGCGACGCGACCTTTCCTGATC
TCTCCGCCGCCCTGGCCGCCTGGAGCCCCTGAAGCCCAGCAACTCGCTGTGGCCTTGGGAAGGGGGCGGGCCCAGGACCACGAACACCGCCCCCTCAACCCTGCCTGGCTTCGCTCCCAG
CTCCCGTCCTGGTACACGGGCTGCGCCCCGCCTATGCAGGCATCTGCCCTCTGTGCAGACTGCGTTCCCGAGGCCGCGGGCTACGCCCCCACGTCTCCGCGCCCAGGCCGTGAGCAAGAG
TTCTCAAGGCCAAGGTCATTTTTGGAGGGAGAACTGGACGCCTGATCAAATCTGGTAAGTTCTGTACCAAACTGTCCTGTGCAGCTCAGAGCAGGACCAGGGTCCAGTGGAGGCCTGTGC
GGGAGTGGGAGAGAGACTTCCTTGGGGAGAGGAATTCAGCTGCACGCTGGAGTCAGCTGGAGTTGCCCAGGCCCTGTGAGCAAGTGGCAGGCGTGCCCAGCTGCATTGGGGAGAGGGCTG
TGCCCACCACCCCAGGTTGAGGCCAAGTCTAGCAAATCCCTATCTCCTCTCCTGAGCACTAAGAGGTTCTGGGTAGGCTGGTCAAGACTGGTTGAGTACAAGTACACCCCACCCCCCCGC
TCCGCAGAGGTACACATCCTCCTCAGAGGCTGGCCAACACAGTTTTCATCCTGTGCTGTTGATGTCGTCTGCATCCATATCTGCACACTCTGCCCACCACCCCAGGTTGAGGCCAAGTCT
GGGACTAGGCAGAGTTAGTGATGTTGGGGCAGATTGGCAAGGAAAGTTCCGATGGCGTCCCCTTCTCTACTGCCAGGGCGGCCCACTGACGCCCTTCTCATTCCTCCCCAACTTCATCCC
AACTCCCCGGTCTACCCAGGTAGTTTTCGTCTTATTCGGAGGCTGGACATTTGCTACTGGTCCCTGAAGTTTTGCGGCTGCACCCACAGACAGCAATAGCGCCACGTTCCCTGGAAGGCG
ccgcccccgggcACTCCAAGCCGGCACGAAAAGAGCCTGGGACTGCTCACCACCAAGTTCGTGTCCCTTCTGCAGGAGGCCAAGGACGGCGTGCTTGACCTCAAGCTGGTGCGGCCTGGG
GTGCTTGACCTCAAGCTGGTGCGGCCTGGGCTAAGGGGAGACAAGGGAGGCTGGTGGACCAGGCCTGGGCCGGTAGCGGGAACCCCGGGGGCGGCCCAGCTGGGTCCTCCGAGAGCCGGC
TCCTATATAAAGATTATTTTTATACTTTTTGCAGCAAAAGGAAATTGTAATATTTGTACAGTGTTCAAGTGAATAAAAACCATGCCTAAGGCTAGCTCTGATGTGGTTCTTTGGGGACCC
TCCTTGGGACTGTGCTGGACTGGCAGTGTGATTGGGTGGGTCACCTTGCTGGAACTAGGGGTGGGGCGGCCTCCGGCAGCCTGCCCTCCCCGCCCCCACCTGCCGCACCTTGGTGTgggg
TCTGGGCCGCGAGTGCGGGACACCGAGGTCAGGTCTCGGAAAGGGAGGACCTCCTCGTCCCCAGGGGCCCCAGGCCAGGTGCACCCTTGGCCGCAGGTGCACGGTCTCCGGAAAGTGCAG
GCGCCCACGTCCCAGCTGGACCATGGCGCCTCCGCGGAACGTGGTGAAGATTGCCATCAAGATGCGTGACGCCATCCCGCAGCTCATCCAGCTGGACCAGGTCACCCGGCTGGTCCCGCC
GTTCTGGAAGATGTCCGCTCCATCTCATCGTCCCGAAGGGTAACTGATCTTATCCCCATTGGTCCCTTGGGATGATCTCTCCATTTCCTACAGAGACGGCCGCCCCTTCTCCCTGGCAGT
GGCCCCAGAAGATAGCTGCCCTGTCATCTCCGCGAGAACAGGCCCTCTGCCCATCCCCTTCCCTTGAAGTGGCTGTCTCCTCCCCGCTCAGTTCTGGAAGATGTCCGCTCCATCTCATCG
GCTTGGGGGACCGTCCTCCCCTTCCCTATCGGCCCCAGAAGATAGCTGCCCTGTCATCTCCGCGAGAACAGGCCCTCTGCCCATCCCCTTCCCTTGAAGTGGCTGTCTCCTCCCCGCTCA
GTTCCTCCTTTGGGCCACTCTGTCCCTTTAGCTTGGGGGACCGTCCTCCCCTTCCCTATCGGCCCCAGAAGATAGCTGCCCTGTCATCTCCGCGAGAACAGGCCCTCTGCCCATCCCCTT
AGGAACCGTTACCCAGAGCTAGAAGGTCCCGGGATCGGGAGGGCGGGTCGTTTCCGCCAGGCTGGAGGGGCCGGGCTAGCTATCTGACAGCCCCTCCCCAAAGCTCAGGACCGCGAGGGC
GGCCCCGCCCTCGCGGTCCTGAGCTTTGGGGAGGGGCTGTCAGATAGCTAGCCCGGCCCCTCCAGCCTGGCGGAAACGACCCGCCCTCCCGATCCCGGGACCTTCTAGCTCTGGGTAACG
GGGGCCTGTCCAGAGCTAGGCCTGAGGGCGGCTTCCTCTCACCTCCAGGGGCAGCGACTCCGCCATCGCATCCCTGCCGCCTCCGCCCCCACTGCGCAAGGCTTTCTGGGAAATGTAGTC
GACCGAAACCGCAATCACTAAGCACCACATCGGCAGCTCATGCACTTCCGGCGCAGACCGAAGTCGTCAGCTTTTGCGACGGAAATAGGTCTCACTTCCTTCCCAAGCCCCGCCCCAAAG
TCGGTCGCTCTCCCGTGTTTCCCGGGCTGGGTATTTGCCTCGCACCATGGCGGTAAGGAGGATGGATAGGGCGGGGTCCGCACCAGCAAAGCTCTCCAGGGGCTGTGAGAGTGAAAACTG
CTTTCTCAGTTTTCACTCTCACAGCCCCTGGAGAGCTTTGCTGGTGCGGACCCCGCCCTATCCATCCTCCTTACCGCCATGGTGCGAGGCAAATACCCAGCCCGGGAAACACGGGAGAGC
AGAAAGAACATTAAGGGATATGGGGTGGGCCAGAGCGGGGCGCCATCCCTGGCCAGACCGTGCTAGAGCTGGGCTGGGGGGATGGCGGCGCAGGACCATACCAGGACTAGTGCCAGAGCG
GGAAGACACCGACCCCTTCGCATGTGCCAACTTTCCGGAGCCGCGCCGGGCCCCCACCTGCAGCCTGGACGGGGCGCTGCCCTTGGGCGCGCAGATACCCGCGGTGCACCGCCTGCTGGG
CTGCACTGGGGCCGGGACTCGGAGGCGCGCTGCGTGAGCCGGCCGCAGAGCCATGGCGGGCGGGGAAGACCGCGGGGACGGAGAGCCGGTATCAGTGGTGACCGTGAGGGTGCAGTACCT
GGGCGCGAGCTCGGTTTTTCCCGCCCTCCTAGCCAGTGAACTAACGGGATTCCCATTGGGCCCTGTGAGTGGCTAGCGGCGGCCCCGCCTCCGGCAGTGGTTACCTCCTGGCGCGCACTC
GCCGGCCACTATCTAAAGAAACTTCTGCCCCATCTGCCCTAACACCCCTCAAAGAGAACGCAGCCTCACTATCCCCAGACCAAAGAAAGCCTCCCCGCCTTCTGCGCGTTCTCGAAGGTG
GTGCTGCTCGCCGCACAGCAGCGCTGGCCGAGGAGGAGCCGTGCCCCTCCCGTCCTGACCGCGCCCCCCGCAGACCCCCGCCCTTCCCGCTGCGGGCTGCCCCAGGGGGGCCGTGGCCGC
GCACCGCTCTGGATCTGGTGGGGGCGGTTTTGGGGAGGTTTGGGGGCGCGGACTCGAAGGAGTAGGTTGTGGAACTTGGGGGAGAGCTGCACTGGGGAATTTCCGGAGCTGGGACTGATT
GGAGAGCTGCACTGGGGAATTTCCGGAGCTGGGACTGATTTAGGGAGGAAAGAGGAGAGAGTCCCCGACTACGAGAGTCCGAGGCAGGGTCTCGGAGCCTGGACCTGGCTTGGGGGTATC
AGGATGCTGCGCGCCGCCCTGTCCCTGCTCGCGCTGCCCCTGGCGGGGGCGGCCGAAGAGCCCACCCAGAAGCCAGAGTCCCCGGGCGAGCCTCCCCCAGGCTTAGAGCTCTTCCGCTGG
TGGCGGGGGCGGCCGAAGAGCCCACCCAGAAGCCAGAGTCCCCGGGCGAGCCTCCCCCAGGCTTAGAGCTCTTCCGCTGGCAGTGGCACGAGGTGGAGGCGCCCTACCTGGTGGCCCTGT
CAGTGGCACGAGGTGGAGGCGCCCTACCTGGTGGCCCTGTGGATCCTGGTGGCCAGTCTGGCCAAAATCGGTGAGTGCGTGTGTGCGTGCGCCAGGCCGACCGCCAGCGGCGGACCCGCC
GTGGAGTGGAGAAACCAGGGCCCAGCCCTGCCTCTATCTCAGTATGGCTGTACCTCCCCTGAATCTGCCTGCTGTGCCCAGGGTGCCAGGTCAGCTATAGCCTGTGGCTTGAGGCTCTTC
TCAGCTATAGCCTGTGGCTTGAGGCTCTTCTTTGCCTCTGGCATTCACAGGGGTATGTGTGCCCGCCAGCAGGTCCCCCCCGGCTCTTAGGGCTCCTGGGGGACTTGGCTGGTGGGTGCT
AGAGAGGTCTGGCTGGGAGTTAGGGATGGAGCAGGACAACTCCAAGGCTCCCCTCTGGCAGCCAGACCTGCTCATGAAGAAGGCTCCTCGGTAGCTGCCTGAAAGTCTGGACTCTGGGGG
TGGTCCCACTGTGCCTGTTGTAATCCCCAGGTTCATGAAAGAGGTGCCTGCCTTAGAGCCAGGGAAGCCGTTGCACCCGGTGCCCCCTCTCCCCAGGGACCATGGGCCTGGGCACACTGT
CACCAGCCTCCTGCACCGGACTTTGTGGAGAAGGGGGTAAGGGGGTGCCAGGGATGGCAAAGGGGTAGAGGATCTGGTGGACTCTGGCAGGCCTGGGTCAGCTCCACCCATTGGTCTCAC
TCCCACCCGGATGGCAGCCCCATCCCACGTGGGATCATGCGACCTGTCTCTGGGTGCCCGCGGCGAGGCAGCACCCCGCTTCCCTACACAGAAGGCCTTCCCCTCCCGTCGGCTCATTCA
GGGAGAGCGCTTCCGGCGTCCTCGCCAGGCCCGGGGAGTGGGCACGGTGGAGCTGCCGACCGTTGGTCGCTGCCCCAACCCACGCACTGCGACGCCGCGGGTGAGGCGCGCGGTCTgcgg
gggcTGTCCGGGCCCACGGAGAGGACGGCGGCGGGCGGGGGTTGCTGCAGGGCCCGCACCTTGTCTTCCGCGCCGGCAGGGCTGTGCCCCGTCGAGACCTGCTCGGGCTGTGGCTCCGTC
GGAGAGGACGGCGGCGGGCGGGGGTTGCTGCAGGGCCCGCACCTTGTCTTCCGCGCCGGCAGGGCTGTGCCCCGTCGAGACCTGCTCGGGCTGTGGCTCCGTCCTCCGGCCTCCAggggg
AGAGCGAACCCGAGGCATCGTGGTGCCATGGCGGGGCCGCCCCCACGGGCATGGGCCTGCAGAGCGTGGCCGTGAGGACGCTGAGGGTGGGCGCGCACGGAGCAGAGGCCCACGGGCGTC
GAGCGAGGGGCCCCCAGCCGGGAAGGATTTGGGGGGCTGGCTCTGAGGAGTTAGAATAACGCTCTGTCTTGAGGGATGAAGTGTTCTGGCTCTGAGGATGTGGGGGACTCCGGTTCTGAG
CCTCAGAGCCAGCCCCCCAAATCCTTCCCGGCTGGGGGCCCCTCGCTCTCTCCCATGCCCCAGAGCCAGGTCTCGAACCACTTAGCCCCAATCCTTGGCCACAGCGGCCCCCATTCGCCG
GACCATGGTACGGAGCCCGCTCTGGCGGGGGCGCCAAAAGCACCAAAGCGGCGAATGGGGGCCGCTGTGGCCAAGGATTGGGGCTAAGTGGTTCGAGACCTGGCTCTGGGGCATGGGAGA
CAGAGCCAGGTCTCGAACCACTTAGCCCCAATCCTTGGCCACAGCGGCCCCCATTCGCCGCTTTGGTGCTTTTGGCGCCCCCGCCAGAGCGGGCTCCGTACCATGGTCGCGGCTCCAGCA
CCTGGGGGCGCTGACGCTGGAGCAGCCGGGTAGGGTCTGGCCGGGAGGGTGTGGACTGGGAACGTAGGGTCAGAAGCTGTGGAAAGAAAACTGAAGTGGAAGGCGGGGAACCTGAGATAG
CCCCCGCCCCCCAGCCTCAGGTACCGCTTCTCTGTGGTTCCCTCGCCTCTATCTCAGGTTCCCCGCCTTCCACTTCAGTTTTCTTTCCACAGCTTCTGACCCTACGTTCCCAGTCCACAC
gactggACTTCCTTATAATTTTATTGTTGAGTATACATTTCTTATTGATACAAAATTGGATTTCACATGGCCCTGGGAAAGTAATTGTAGGGAAACTAAGTAAACTCTTTCAGACAATGG
TATGACTTTCAGCCCTAACATTAGGCCTTTGAATTGTTTACTGTCCAAGCTCTGCTTTCCTGAAGGGTAGTTACAACTGTGAGGCAGTGGTCGCTATGGCTTCCTGCAGTCTCCCTGAGT
GAATATGGTTTTCTGATTAACTACTAGTTATGTCTATGCCAAAAAAAGAAACATGCTCAGACCACGGTTTTTGCCTCCAGATGACCGAACTGTACGTGAAGGTGAGAGAAAAGCTGCCAA
GCTGCATTTTAGTCAGTTGGGCAACAGTGAAAATTTTCTTTTAGAGGTGGAAAAAAGGTAAGAAGATTCTTTACAAAATTTTTAAAGTTTGGTTCTGGACATAGGAAATAGTGAATTCCT
TGCCCGCCACCCCAATCAGTATCCTGCACGATGAGGGTTGGGGGGAGCAGCCTGGAAAGGGTCCCAACCTCCGGCGGTCCCAGCCGAGGAGCCAGCTGAGCGGCCCTGCCCTGGCCCCAA
GAGCGGAGCTGCGGAGCCGCCTGGTCTCCCGCGTCCATCGGTCCATTCCTGCGTCGTTCTGTCCTTCCGAACGCACACTTCAGGAGCAGCCGCGAGGTAGAAGCCCATAGGAGACCCAGA
GAACTGCAGAGCGCTGGTCTCGCCGTCGCGAGGACCGCGGAGTTGCGGGGGAGGGGCGGGATGCGGCTCCCGGAGAGTCTCGGGGAGGGCGGGGCCTCGTGGGCGGGGCCGGCGTGACCT
GTGGCCTCTGGTTGACTCTCTGGGGAGCTGGATCTCTTCTGGAGATTGGGGCCGCTTAGAGCTTTAGGCACATCCCAGGATGGGAGGCTGTTTCCTCAGGGGGCCGTCCGAAGACGCCCC
CGGGGAGGGTGGAAGGCCAGGCGTGGGGCCCGAACCTCTGGCTGACTTTGGCAGGGCCCATCTGGCACGGCCTCCGCGGCGCGCAGGTGAGGAGTCCCCGCCCGGTTTCTCACCTCGGAG
CGTTGCCGCCCAGTCCCGGGGACCGTCCCTACCGCGAGGGTCTGAGGCGCGGCTGCCCCGGGGAGGGTGGAAGGCCAGGCGTGGGGCCCGAACCTCTGGCTGACTTTGGCAGGGCCCATC
CCCTCCAGCCTgctggagccggagccggagccggagccggagccggagccggagccagagccagagctCGAGGACTCACCGGCCCAGTCTCCGTCCGGGATGGGGCCCCGCTCCCGGGCG
TCTGGGAATGGGCCGACTGGGGCACCAAGAGGGTCCCTGGCAAGCCCCGCCCTGGCCGGGGGACCGGCGCGGAGTGACGCAGCGCGGTTTGGCCGCTGTGGGGCGCCGTAGCCCGCGCCG
GCGGTGGTCTCAGGATAGAAACTGGAAGGGGGCGCTTTTGAGATGTTAGGATTTCGGGGAGACAAGCTGTGACTCGGGAGTAGGGAAAAGCGGATTTTCTAGACGAAAGGTTAGGAAGAA
ACATACGCTCATTGAAGTGTGCAGGTTGACTGGGGTTGGGGGAGGTCTCTTCTTGAGAGCGGTGGTCTCAGGATAGAAACTGGAAGGGGGCGCTTTTGAGATGTTAGGATTTCGGGGAGA
GGTGGGGGCGCGGCGGAGAGCTGAGGCCGGGCACCCGGGCTGGACCGACGGGCCCTCTCCCAAGCACCGCCCGCAGCCAGGCGGCTCCTCGAGCGCAGCAACTTTGGGACTTTGTTCCGG
GCACCCGGGCTGGACCGACGGGCCCTCTCCCAAGCACCGCCCGCAGCCAGGCGGCTCCTCGAGCGCAGCAACTTTGGGACTTTGTTCCGGCTTTTTCCAAATCGAATCTGGTCGAGGGGG
gccccgccccagcccgcTGGGCCGCCATGGAGCGCTGGCCTTGGCCGTCGGGCGGCGCCTGGCTGCTCGTGGCTGCCCGCGCGCTGCTGCAGCTGCTGCGCTCAGACCTGCGTCTGGGCC
AGCTGCTGCGCTCAGACCTGCGTCTGGGCCGCCCGCTGCTGGCGGCGCTGGCGCTGCTGGCCGCGCTCGACTGGCTGTGCCAGCGCCTGCTGCCCCCGCCGGCCGCACTCGCCGTGCTGG
GCTCAGCCAGGCCGACTACCTCAACCTGGTGCAGTGCGAGACGCTAGAGGGTGAGCCGGGGCCGCGAAAGGCGGGGATAGAGGCTGTCCGGGGCCTGAGGGTTCAGAGGTGTAGGCCGGG
CCGGTCCTGGTTCTCCGGTCCCGCCGCTCCCGCAGCAGCCATGTCGTTCTTCCCGGAGCTTTACTTTAACGTGGACAATGGCTACTTGGAGGGACTGGTGCGCGGCCTGAAGGCCGGGGT
ATCCCTGCGGCCACAGGCGCCACCAAGCGGCCGGCCTCAAACTTCCTCTTTTTAGCGCGCAGGCGCCGCAGGGCCAGCCCACGCCTGCACCGCGCTTCCGCGCAGCCACCCGGAAGCCGG
GGCTGGCCCAGCAGTCTGGAAACTTTCCAAGCTTGAGAAGGGCTCGCTCCCTTCTTTACCCCGCCCGCCCTGCAGCGTCAAGTGCAGCAAACCGGGGAAAGCTAGAGAAGGCCCAGTCAA
TCCTTCACGGCCTGGCTGCAGGGATCAGTCACGTGTGGCCCTTCATTAGGCCCTGCCATATAAGCCAAGGGCACGGGGTGGCCGGGAACTCTCTAGGCAAGAATCCCGGAGGCAGAGGTG
AATTTTAATCGGCTCCTGGAAACCTCACCCCAAATTGGAGATAGGCACTCCTCTTGTAGAACAAAAGGCTCAGGTTCAGGGAGTGAGGGCCTGAACTGTGCCCCCACCCTCCAGGAAGGG
TACCCCTGCCCAACAGTGGCCATTGGCCCATCACCCGCTCCAATGTCCTTGACCCGAATTCTTGGAAGCACAGGAAACAACATGCCACATAGGGGTTGAGTAAGCATCTCTGGGGCCACA
AAACCTGGAGGGAGAAAGGGAGGGGAGGACCAGAAATGTAGTCAGGAGGGCCTAGGATTGGTTAGGTGGGCTTTTCCTTCCCCTTTCCCTCCAAAGAAACCCAGGTTCTGGTTCTGCACC
GTCACGGACAGGGGGCCCGCAAGGTCTCCAGAGCCCGAGGGATCTGGGGAGGGGACAAGCAGGCGGGGCTCCCTGGCGCTCACCGTTTTAGGGTCTGCGTGAGAAAGCCTCCCTCACATC
ATCCCCCAGGGTCTGCCCTCCCTGCAAGCTGGTGGGCTGCGTGGGCCACCGGCCTGCCCCGTTATCCGAGAGGGCGGAGCGAGCCGTGGGCGCCTCTAGGGGTGCGGGAGCCGCGGGAGC
CCCCAGGGTCTGCCCTCCCTGCAAGCTGGTGGGCTGCGTGGGCCACCGGCCTGCCCCGTTATCCGAGAGGGCGGAGCGAGCCGTGGGCGCCTCTAGGGGTGCGGGAGCCGCGGGAGCGCA
CGCAAGGACAGCGCGAGGTCCGCGCAGCCCAGCGCAGCCATGTGAGTGTCCCGCGCCGTTTCCGGGGCTGCAGGCCGGGCGGGGAGCAGGCGCGGAGGTTCTGGTgcccccccgccggcg
AAGGACAGCGCGAGGTCCGCGCAGCCCAGCGCAGCCATGTGAGTGTCCCGCGCCGTTTCCGGGGCTGCAGGCCGGGCGGGGAGCAGGCGCGGAGGTTCTGGTgcccccccgccggcgccg
cccggTGGGTCCGGGATCTGCGGCTCTGTCCCGCCTCACCCCATCTCCCGGACCCCGGCCGCGCCTTGTCTTTCCTCCCCTCCCCCCGGGCGTGGAGAACGCAGCTTCTCCCACAAAAGC
CCTAGGAGCTGAGCTAATCCTCCTAGCTCTAGGGGCCGGCCTAAGCGGCTTTGTGGCCGGCCCCGAGGTGACCGAGCCTGGGCTGGAGCCGGGCTCTCCGCCCAAACCTGGCGTAGCCGA
GGGCTCTCCGCCCAAACCTGGCGTAGCCGAAGCCGGAGAGGATCGTCCTTGTCGGGGAACGGAGCTTTTCCCTGGAAATGGAGGTTGGCGCAAGGTTCCTGCAACAGCCGGGCCTGGGCT
GGTGAGCCCTGAGTCCGGCCTCCCCTACAGACCCTCCCCAGCCAGTTCTAACGTGTGTCCAGGCTGGCCGCCCCAGCACCTACTGTGCGCAGCCTCGTGTAACAATACTTGTGCCCTGGC
TGCAGTCTGCGGGGCCGCGCCCTGGGCCTGCCGCATTCGGCCAACGCACAGCATCTGAGGAGGGttatgaccatctggcagatgcagaaacaggcccagagaggttagtagtattctcaa
ACTCTTTAAGCCCCCTACTCTAATGTCTGATACTTCCTCCACTTAGCGTCTCCATTCTATCCCTTCATATTCATCCCCATGCTCAAATCCCTTTACGCACATTGCTGACCCCAGCTGAGC
CTTTACGCACATTGCTGACCCCAGCTGAGCAGACCCCTCGCCCCCCGTCGGTCCCCTCCCCGAGGGGAACCCCAGTCACCGGTCCCGCCCCATCCAGGCGGGCTGAGTCAGGCGGCAGGA
CGGGTCGGGGGCCGTCCCGGACCCACCATGAACACCAAGAAGAGAGGTAGGACCCAGCTCGGGGCTGCGAAAGCTCAGGGACTGGCCCCAGGGGAAGCAGGCCGGGTTTGGGGGCCAGGA
GGGGAAGCAGGCCGGGTTTGGGGGCCAGGAGTGTGTGTTTCGCCGAAGCGGGGTGGGGGTCTGCCGAGGAGCTCTCCCCGCCGATGCCGGGGTGGAGGCGCACGTCCGTGACTCAGTTTC
AGCCCCACTGGCTTGCCCCGCGCGCGCTTCCTCCAGCCACCCCCACTTCCCCAACCCTGTACGGGTTCAGGGGGCCGGAGACAGCAGCTAGGGAATAAGGTCAAGCGGACTGGATCCGGC
GGGAATAAGGTCAAGCGGACTGGATCCGGCACCGCCCAGGGGCGGCGGCCTCCGCCCAGGAAGCCCCACCCAGCGGGAGCCAGGACGCCGCGGCGCCGGCAGAGCCCACGAGCGACCCGG
cccggccggtccccccacccgtcccttcccttATCAGCACCCGCGGCCCCGGCAGCGCCGACGCAGGCGCACTGCACCGCGCCGCCGCCATTTTGTGTCTGAGCCTGTGGAGCGATTAAA
ACGCAGGCGCACTGCACCGCGCCGCCGCCATTTTGTGTCTGAGCCTGTGGAGCGATTAAACCGTGCGCGGAGCTGCTTCTTTggcggcagcggcggcggcggtggccggtgcggacgcgc
GGCCGCGGGGATCCCCAGGCAGGCAGCGTCCCCTGGTGTTCGCGGCAGGGACTGCGGGGCGGGGTGGAAGCCGGGGGCAAGGACCCGCTGGAGGCCCGCCACACCCGCGACCCTCCCGGC
GGGGTGGAAGCCGGGGGCAAGGACCCGCTGGAGGCCCGCCACACCCGCGACCCTCCCGGCCACGCCACTGCCCACCCCGACGTCTACCCTGGCGGAGAAGCTCCTGGGCGACGGGGCGGG
GCGCTCGTCCTCTGCTGTTTCCCGCCGGAGCTCGTTGGGCCTCCCCGGCCCGCCCGGCCCATGGCCCAGACCCCCGACGGCATCTCCTGTGAGCTCCGAGGTAAGCGCTGGCCCTTCCTG
CCTTCTTGGCCGGGAGGAAGTAGTGCAGCCCCAAAATCAGAGGCCCACCCAGCGCCCCAGAGGGCCTGGTCAGAGGTCCTCCCTGCTCCCCAGGAGGGCAGGCGCCCCAGATCCTCTCCC
AACCGTTCGGGGGTCACACGGTGCTGAAATGGTTTCGAGTCAACTCGCTCGGACGGCACTCGGCCTCAGCCTCCGGCCCTGGAACCCTCTCCAGGGACGGGACCAGCCCTTGTTCTGTTC
TTCCTTCGCCCTCCCCTCGGATTGGCGGAGCCCTGCTCCCCAGACTCCGGGGGCGCGCGGACCTCAGCGTGATGACGCAAGAGCGGAGGACGGCTCCTCTCCATCCACGGCTCCGTTTCC
CGGAGTCCACGTTTCCTAGGAAACGGAGCCGTGGATGGAGAGGAGCCGTCCTCCGCTCTTGCGTCATCACGCTGAGGTCCGCGCGCCCCCGGAGTCTGGGGAGCAGGGCTCCGCCAATCC
gcccgcgccgccccgccccTGGCGGTAGCACACGCCCCGCCTTCCCATCCGGAGCGTGACGTCAAGGGGGCAGCGACGCAGAGTGGAACGCGGAGTCCACGTTTCCTAGGAAACGGAGCC
cATGGCCCGGCCGCAGAGGACTCCGGCGCGCAGTCCCGATAGCATCGTCGAGGTGAAGAGCAAAGTAAGGGCTCCTCCGGCCTCGGCCCTAGGCGCTCCCAATTCCCTCTTTCTCCCCTT
AGGCGCTCCCAATTCCCTCTTTCTCCCCTTCCCAGCTCCTTGGTCCCCGCCACCTCTTCCCTCTATCCTCCAAGTCCCATTCTGCTTTTCTGCTCGCCTTCCCCCATCCGTCTTCCTTCC
cccagcccacttctcggtcccgctcgcggcctctcccccgcGGCACTCGGGCAGGGGCTCACTCGAGAGGTTTTGCCGCCAGCCGCTGCCACCCGACGGGACTTGTTGTTGCCGGGCAAC
TACAAGCCCCAGGACGCTTTGCGCCGGGGTCAGTGGGCCCTGACCCCGGGGACGGAAGCCACGGTTGCCCGGCAACAACAAGTCCCGTCGGGTGGCAGCGGCTGGCGGCAAAACCTCTCG
ACCCGACGGGACTTGTTGTTGCCGGGCAACCGTGGCTTCCGTCCCCGGGGTCAGGGCCCACTGACCCCGGCGCAAAGCGTCCTGGGGCTTGTAGTTTCGGCCGAGGGTGGGCTCCGCGGT
GGCCACCATCCAGCCCCTTGGGGCCCGCCCCAAGCAGCTGTCGAGGACGCACTCAGCCTGCGCAGCCATGGCCTCGGCAGGGGCGGAGAGGCGGCCGGGGGTCCAGGAGGCGACGGTCGT
CTGCCGGGCTCCTCCGTGAGCTGTCCCTGCCCCACGACCGTCGCCTCCTGGACCCCCGGCCGCCTCTCCGCCCCTGCCGAGGCCATGGCTGCGCAGGCTGAGTGCGTCCTCGACAGCTGC
GCGGCCGGGGGTCCAGGAGGCGACGGTCGTGGGGCAGGGACAGCTCACGGAGGAGCCCGGCAGCGCTCAGACCTCCGAGGTGACCGTCAGGCTGTTTAACCTTCAAACACAGGGCCGCAG
CGCGGAGTGGGCGATGCCAGCGTGCCAGGTGAGAGGCGGCCACCGGTGGCGGGTGAGGGCGAAAGAGGGCATGGCGCGGCCGGGAGCGGGCGCCGACAGGGCCTTCTCCGCGGCCCGGCG
CAGGCGGCGCGTTCCCGGTGGCGGCGCCCTGGACTCCCGGGCCCGCGCATCCCCGCCAGCCTTCCTTAAGGCGGATGGGTGGCCCCCGAGACCCCGTCGGACCCATGGTTTCCAGTGCAG
TCCCTGACGCCGGTCAGCGGACCGGAGAGAAGCCAAGCTTAGGAAACTGCCGCCTCCGCCGCCGGAAATGAATAACCTGAGCCTCCTAGCCAGGCTGCTTAAGCTCCGCCCCCAAAAAGC
GGGAGCCAGGAAGTCCGACGAGTTCGAGAGAACTGGCCTTCTGCAGATATGTCCTTGTCCAACACGAAACCGTCTTTCATTCCAGGACAACTGAGGCTACCCACAGCTACCAAAACCTGG
GCGCTGGGGGCGGGCTGCCGTCCCCTGGGGAGCAGGAGCTGAGCCGGCGCTTGCAGCGCCTGTATCCCGCGGTCAACCAGCAAGAGACTCCGCTGCCGCGCTCCTGGAGCCCCAAGGACA
CGGATCTGGTCCCGCTCCTCCCCGCCCCCAGTGACACAATAGTAGCTCCCTCCAAGATGGCGGCAGCGACGGCAGACCCGGGAGCTGGGAACCCGCAGCCTGGGGACTCCTCCGGCGGGG
CCATACCCCACAATGCAGAGCTCTCGAGAGGCGGAGCAACTCGGGCTGGTAGAGAATTCTGGGAGATGTAGTATAACCGTCCTCAGCCATAAGCCTGTCCCATCGAGACGTCGGGACACC
GGAATGGTAGTTTTCGGTGTCCCGACGTCTCGATGGGACAGGCTTATGGCTGAGGACGGTTATACTACATCTCCCAGAATTCTCTACCAGCCCGAGTTGCTCCGCCTCTCGAGAGCTCTG
TGACTCTCAGGGCACCCGCTGCCGGGTCCCAGTCCACCTTTGCTACTTTGTCCTACTCCCAGCCCGCGGGCGCTAGGCTCGGGGGCGTGGCGCATCCCTGACTccgcccccgccgcgggg
gggccTCTGGGGCCTGGTCGCCATGGCGACCGGCTGTACGCTACCACAGCTTCCCAGGCCGCGGGTGCTGATTGCCCGCCTGCCCGTGGGTCATGGCCTGCCAGCAGTCGCGGTACCACA
GTAGTCTCCGTGGGCATATACCCACCGCGCTTGCGCACCGGTGAGGCGCGCACCGCCCCGCTCCACGCCCCTATCAGGATTCGGGTCCTCGTGAGGAGCAGTCCAGGCGACAGCGTTCCA
CTCCACGCCCCTATCAGGATTCGGGTCCTCGTGAGGAGCAGTCCAGGCGACAGCGTTCCAACCTAATACGCCTCTCTCGCCCGCCGGGGACAAGACGGGCTGGGGAAAGAATCTGCTCTT
CAAGACGGGCTGGGGAAAGAATCTGCTCTTCGGAGGCTATCGCAGTGCCTTGGAAGGCGGCAGGAATCCGCACACACCCGCCCCGGAAGTGAGCCGCTTCTGGCGCGGGGCATTGTGGGG
CAGGAATCCGCACACACCCGCCCCGGAAGTGAGCCGCTTCTGGCGCGGGGCATTGTGGGGGGCGTAGTCTCTTTCTCAGGCGGTCCTTCGCGGCGTCCCCGGGGCCCACTCCCGAGCGCA
CAGGAGCTGTGCGTTCCGCCCGGGCTGGTTAAGGCCACACAGCTCGGAAGAGTAACAGCGGCAGCCATAGCCCCAAGGGGAGGGGGTTTCGTGAGCGGAAACGGCCCAGGGGCCCAGGGA
GGGCTTGCCCCGGCAGCCTCCCTCCCTGGCTTAGCCTCACCTCCCGCGCTGCGGGCCGTGTCTGGGCCTCCGCGCATAGCACGCCGGGAATTGTAGTTTTCTCTCGGCGCGCTCATGCCG
GCCGGGAATTGTAGTTTTCTCTCGGCGCGCTCATGCCGGAAAGGGGGGGCGGTGGGACTGCGTCTCCCAGAGTGCAGCGGGGCGGGCGAAGGAAGGCAGGGGGGAAGGGACAGTCGGCCG
CGCCATCGTGCCAGCCCCTCGGGTGAGTGTCGGGGCCAGCACGCCGGGGCGGGGGCTGGGCCGCAGGAGCCGCTCTCTGGGCTGCCGGGAGGCTCCGCTGAGAGTccccgggcggcccct
ACTAGAGAAAAAGGCCTGGCCATGGCGCAGGCCGGTGCACCAGCCACCAGCACGGTACGGCCCAGATAGGCGCCCGGCTGGCTCTCTGTGCGTTACCCCCGGCCGCCGCCTCACAGGACC
GGGTAGCAGGACGTGGGGCTGGGGTCTGCCCGCTAGCCAGCCTGCAGAGCTTGCGGGGCTCGCGCAGGCCGGGCCAGGCTAGACGGGGCGGGGCCCTAAGGCCCCATCCGGACGGTCCTG
GGGGCCTTAGGGCCCCGCCCCGTCTAGCCTGGCCCGGCCTGCGCGAGCCCCGCAAGCTCTGCAGGCTGGCTAGCGGGCAGACCCCAGCCCCACGTCCTGCTACCCACCTACGAAGGATCC
ATATTCCCTGACCCTGCCCTCCCTGCGAGAACTCCAGTCCGGGCTCCACAAAGGGCGCGGTAAGAAACGTACACTTCCGAGGGGCAGACAAGGAGGGGGCGTTCACCTACACCCCGGCCG
GTCACTGATAGAGAAGGGCGTGGGCTGGGCCTACCCGGCAGGAGCCGCCTCACCCCATCAGGCCCAGATCCTCTAAGACAAGACAGGGATAAAGTCTCCCGTGGAATCCCCTCCCGCCTC
TTATTCCGACCCATTCCCAAAGGGAACCTGAGGCACCTGCCAATTCAGCATATTCTGGGGGTCTGAGGGACCTTAGCATGGGCGGCTAAGTTGACCCCGTCCCAGGACCATCGGAGTCCA
TTGACCCCGTCCCAGGACCATCGGAGTCCATGCTCTGGGAGTGGGCAGGGACCTGGCGCCTTCTGAGTCGAGTAGGGCTTTAGGTGGCCCAGTGCGTGGACGCTTACTTCAGCCCCGTGG
GGTTTAGGCTTCCGCCCCCAGCCCGGAACCTTTCTTCTCCGGCCCTGGCAGGTTCCGGGAGCCTCGGCTCGTGGGTGCCGGAAGTGGAGGCGGTTGGTGGGGTTGGCGGGGCTCAGCGAC
CGGTTGGTGGGGTTGGCGGGGCTCAGCGACGCTGCGCGGGTGGCGGTTTGCGAACTGCGGGTGGACTGTGTAGTGACCGGCGTCCCGCTGTCTCGCCCCGTGGCGGGTGAGCGAGGGTGC
GCCCGTGGAGCTCTGTCGAGGCCAACCCAGCCAAGGGGCCGGGTTACCCACTCATCTGCTCCAACTGCCTTCCCAGATCTCCCTTCTCCCTCCTTCTATGGAGTGAGGGTCCAGGGGCCT
GCCCAGCACCAGCCTGTGCTCCTGCGAATTTCTGCTCTCTGAGGTCTCCTCGCTCCTTTTCCCATCTGGGTGTTGGAGGCGGAGCCGCCGGCTGGGTTCGGAGCCCCACCCCCAGCTCCC
GGCAACCACCCCATGCCCTGAGGCCGTTGCTGTTGCTGCCCCTCGGTGAGTGCGGGCATCCGGGGCCCGGGCCACACCCCCTTCTCGCCCAGCCAAGCCAGGCTGGGCATAGGGTGTGTG
GGAACGCTGGGTGCCAGGGTGGAGAAGAGTTGTAAGGGCTCCAGGAAGGTGTGCTGGTGACTTCAGGACAGAAAGTGAGAGGCACAAACAGCCCCAGTTATGGGAGAAGGACTCCAAAAT
CCCCTTTCCCCCAACCAGAAACTTGAAACTTTCTCCCTATTTCCCGCGATCCTTCCTTTTTCTATCACCGACCCGTCTCGCAGGCAGCGGTCAAGTTACTTTGAGCGACAAATAGACCCA
CCCCTTCAGGAGAGTGCCCGTCCCCGCCCCGAAGAGGTTGATTGGCAGGCCACGCTCGGAGATCCGCCAGCCGCGTAGCCCAGTTTCGGGAGAGTccgcccccgacccgcccccgacccg
AGAGCCGCCGAGACGCCGAAGAGCCCGCCGCCCGCGCGAGGTGAGGCGGCCCGGCCCAGGACGACGGCCCGACGGGCGGGAGGGGCAGCCGAACTGTGGTCGTGGTCGCTTTCTGGCGCT
CCGGGGCCTGCCCCTGGTCAGCCTGCAGCGTCGGCCCGTGCCCCGTGCGCCAGGGCCTACAGGGTTGGAGAGCAGGCCGGGCGATGGCTGCTCGGGTTCCCGGCGTCCGAGTCTGGACTG
AGTGGGCAAAAGAAACAGGATATGCCAGGGCAGTGGAGCAGGGAACAGGCCTGCAGGGCTGGGAGGGGGCAAGAGGTGGGGTGGTCTCACAAATAGGACCAGAGATTGAGCCAGGCCCTg
TCGGCTCCTCCTGGGGTGAGTGGGCCAGGACCAGCCCTGATTCAGCCCTGGGAGCAACTCAGCTCCCAGCAACAGCCCAGGGAAGGAGCTAGGCTGGCTGGAAGGGACGAAGGTGGACAG
GGCAGAGGTGAGTCTCACACCTGGGCTCTGTCTGATAAGTCTAGGTCTCGGTCAGGGGACCTTGGCCTAAAGGGCCTGTCTTGCCTGGAGCGTGGGAGGGGGCTGAGTCTACACAGCTGG
TCCCAGCCACCAGGTTGTCACTATAGACCTAATTTAACCATCTGTCCTCAGTACCGAGGGCTCAACATTTGGAATGGGAGGTGGTTCTGGGAGCCAATTAGAGGCCAGGCTTTGGGAGGT
AAAGGTGAAGCGGGGGCGCGGGGGGCGGTCACTCCTGAGCCGCCTCTGCTTGCTCGTGGCCTTTTTTCCTGGCTGGGGGTGGGGGAGGGTGTGTTGGTCGACTTGGGTTCCAGGCTTACC
CTCACTGGCCCCGCTTGTCTGGCCGACTCATCCGCCCGCGACCCCTAATCCCCTCTGCCTGCCCCAAGATGCTGAAGCCAGCCCTGGAGCCCCGAGGGGGCTTCTCCTTCGAGAACTGCC
AGGACCTGAACAAGTCCAGAAGGGAAGAGATTTGTCCCTCTATCCAACAGAGTACCCAGTGAGCAGCACAGAGGGCACAGCAAGGGACATCACCCGGTTCCCCAAATGCTCAGAGCCACA
GCTACTGGGTGGCCAGCAACAATGCTGACTTGGCCAAGGCTCTGAGAGCTTTACTATGCTGGGACTGGAGGTCAGAGTTGAGGCTAGGGTAAGAGCAAGGGGCTCAGATGGAGGGGGAGG
GCCCCTGATGCACCACGCCAGACCCTGGGGAGCCTGGGCCCCAGCCCCTGGCAGCTGACCTGGCCAAAGCCCTTCTGCCCTGCATAAGCCCCGACATAAGTACCTGCCCTGGTGTGGGGA
TGCTGCTCCCTCCTGCCGCCCCCTTCTGGCTCCTCAATGTGCTCTTCCCCCCGCACACCACGCCCAAGGCTGAGCTCAGTAACCACACACGGCCCGTCATCCTCGGTAAGCCCCCACCAG
AAGAGAAGAAGGCGGAACTGAACCCAGGCCCAGAGCCGGCTCCCTGAGGCTGTGCCCCTTTCCGGCAATCTCTGGCCACAACCCCCACTGGCCAGGCCGTCCCTCCCACTGGCCCTAGGG
GGCAGGGCCCCCCACCAAGCTGAGCCGAATGGAGACAGCTGAGCTGAGGCCTGACTTTTTCAATAAAACATTGTGTAGTTCTGGGCCTCCTGCTGCCCCGGCTCTGTTTCCCCTGGCGCC
TGGGGGCGGGTCAAACGCTGGCCCCGCCCCTCTGCAGGCCCCGTCCCTCAGTGTCCATACGTGCTTGTGCTAGGGCGCCTGCGCCCTCACCTGGATTCCCTTCACTGGAGGGAATGATGT
GCGGCTTCGTCTATCTGGAGGGCACTGCCTGGGCGGTCCCTGAGGACACCGAACCCTTGGCATCCTGCACATTGGGTACTCCGGAAAGACCGGGAAAGGGACTGGGGCGTGGAGGCGATC
GTGTTGCTCCTGCCAGCAGTCCCAGCTCCCATTTTTCTCCCTGCTCAGTCCGACACCCACCCGTCCGACTTTCTTAGGCAACCCTAGAAGGCTCCTGGAATCCACTTCCGCTCTCCACGG
GGAGCATTTCACTCCTTTTGGCGAGATTTCTCAGAGCTGGGGCACTGGCTCATCAGCCTAGGGCTGTAGGCGGAGGTTTGCCTGGGGCAAGCGGCGGGATCTGCGGGCAAGGGGGCCATT
GGTCCAGAGGGCGCCAGGGACAAAAGCTGGGATCTGCTGGCCCTGCCCCCACCCTACTGAGGGTCGTCAAGGAGATTGATCTCAGCCCAGGGGTGGACGAAGGGGTTCAGGTTACAGGGT
AGCCCTTCCCCGCCCCGGTGACCCTCATGGCCAGTGGCTCTGTGCTCATGGGCCTCTGGCCCCTCCCCAACCTCCTCCCCTCTGCCCTGTGCTGACCAGGGCCTGGGAGCCCCCGCACGG
CAGTGAGCCTCAGATCTATCTCCTGCCCCTTCCCCAGTTCAGTGCCCACACCTCTGCTCTGGGAGGCCTAGATGGGCTTGCTCATCCAGCCCACCTTGGCCTGTGGGCAGGGGGTAGGGA
tcctcctcttactcctTTCCAGCCAGACCTTGGCTGTCTACAGGATGGGGGACACCCTGAGCCCCGGTGAGTGATTTTGATCCTTGGTGGGGACTGCAAAGGGTCAGAGGGCACAAAGCA
GCCAGCATTCCTGCTTCCCTAACCCTGGGAGGACCTCTCTCCCCAGAGGGTAGACTGGGCTGCATCCCCAGGATCAGCCTGGACCAGTGGGCAGGCAGAGCTGAGCCTAGCTGCTGGCCC
CAGGACAGTGGCATGGGCTGCTGGACATTGCAGAGGTTTTACAGGCTTGACAGCTGTGTGAGTGCCCCAGCCTCCATGCCCTTGTCTGCCCCTAGCTTGATTCAAGTGGTCAAAGCAAAA
CGCGGCGACTATGACAACCTCGAGGGGCTCAGTTGGGTGGACTACGGGGAGCGCGCCGAGCTGGATGACTCGGACGGTGAGGGCGCGTTCTGAGGGGCCGTGGCGGGGCAGCGGGGCCTG
gacagcggcgggcggctgggacggcgggtgcggcggggccgagCCCGCACGATGCCTCACTTCACCGTGGTGCCAGTGGACGGGCCGAGGCGCGGCGACTATGACAACCTCGAGGGGCTC
aatgttgcatctggggctcagagagggcggcctctcacccgaggtcacacagGAATCGGGCCCGCCCCCAGGCCGTGGAGCCACTAGGAGTGCTCCCGCCCAGGGGTCTTCCCGCCACCA
CCCGTCCCTAAGTAACAGAGCGCTTCGTAAGCCCAGGGCGCAGAGCCAGGACACTCCGCGACCCatctcacggagccctaaaacaaccccgaggtggaagtgtgtttcccccattttaca
GGGCCGCGAGGGTTCCCGCGCGCTCAGCCGGCGGTATCTGCGGCGTctgctgctcctgctactgctgctgctgctgcGGCAGCCCGTAACCCGCGCGGAGACCACGCCGGGCGCCCCCAG
GACTTCAACCCCCTCTTCGGGAGGCTGGGTCGTCATGATCCGGACCCCATTGTCGGCCTCTGCCCATCGCCTGCTCCTCCCAGGCTCCCGCGGCCGACCCCCGCGCAACATGCAGCCCAC
CTAACCGCCACGTGGGCCTGGGTAGGAGGTGAGATCAGGAAGATCCCTGGGCCCCTACTAGTTCCCTGCCTGGCCTCCTCCCCCACTCGTGTGGGGGTCTACGGAGCCAGCGCTGGGGGT
aatgaaatgaaatACCTATAGGGAATCTTTCTGTCCATCAAACCAGACAGACCGAATTAACTCTTCTGAGTCGCAGCTTAGAATATTTGACCTGCCTAGGAGCTGGGCACAAGCCGGCAG
TTCCATGCAGATGGCTGTGTGGGTTCCTGCTCTGTTGAGTGAATGTTCCCTGGCAGTGGCCAGATGCTTGCTGCGCTCTCATCCCTCCACTGGGGTCCTGGGGAGGTGTGGCAGCTCCTT
GACGAGGCCGGGGCTTCCTCAAGGAGGTAGGAGGTATCCTGGCCAGCAGATCAGCCAGAAGCTCTAGGAGGAAGGTGCTGCGGCCGGGGACTCTGCTGCCCTAGACAAGACTTCATTTCC
ACATCCCCTGTGCCTGTGTGATTGTGAGCTTGTGTGCTTGTGTGGTTGGGGGTCCTTCCTGGAGGAGGCATCTAGGTTGAGGGCCCCAGGCCGGGAATGGGGTGGGGCCTGTCGTCAAGG
CAAGGTTCAGAGCAGAGTCTTGAGAGCCTGAGGGGCAGGAGGAGGCAAAGGTCTCTGAGGACGAAGGGGTTTGGCCACAGTCCCGGAAGATCTCAGGTCGTGGGGCTTCTGTGAGCGGGC
GAAGTAAACAAGTGTTAGCCAACCAGGAGGCCTATCCTCCCCCTAACCTCACCCAAAGCCATCTCTGTGCCCTCCCCCTTGCAGGGGAAACAGCACACACTAGTGAAATCTTGTCTTAGt
TCGTGGGCTCACATGAACACTCATGCCCCAGAAGTAAACAAGTGTTAGCCAACCAGGAGGCCTATCCTCCCCCTAACCTCACCCAAAGCCATCTCTGTGCCCTCCCCCTTGCAGGGGAAA
GACTTTGTTAAAAGAGGAACAGGCCAGGCATCGTGGGCTCACATGAACACTCATGCCCCAGAAGTAAACAAGTGTTAGCCAACCAGGAGGCCTATCCTCCCCCTAACCTCACCCAAAGCC
TCTGTCCCCTGGGAGGGCAGCGCAGCAGGTAGGCATACAGGGGGCATCTATACAGGAGGCGTTGCTGTACCCACAGCTTCACCTGGCTGACACATTCCTTCTGGGCTGGCCCACCACACC
GTGACTACACACCTGCGTCCTAGAGAAGCCTCCCTACCATTTCTCTGTAAGATACCAATCTGTTTGGTTGGCTGAGAGAGAATGACTGACCGGATCCTCTATATTGTCTCTAACATGTCC
CTTGCCCTCCTGTGGTCACTGGGGCTTGTACCAGCCGACAGATGTGCCCCACAGAGTGGCTACTAGGCATTTGTAGGGAGGGCTGGATGGGAGGGCCCAGGCAGGATTCCTCTCTATCTC
CCTTTGTCCATCCCAATCTCTGCCTCTCCTGCTGTTGATTGCTTAGCACCAGTGCGTGGCTACCTATCTATCTCTTAGATTAATCTTGCCTCTCCAGCTCATATCAGAATTTAGGTTTCT
GCAGCGGCAGGAGGTAGCTGAGAGTCTTGCCACTGCCGGTTTCTGCGGCGCAAACGACATGGCGGCCGCGAAGTAGTGAGGGGATGGTGCTAGACTGCACGGTTGTGGGCTGAACGACTT
CAGGCGCAGCCTCCTGTAGTGCGTGCAGCACACGGGGCTCCAGGCCCAGGTCAGCAAAGCTGCCCTTAGACGAGAGCTTTCGCACCGCTGGCGCCTCCTGTTGCGCGCGCTCGATGGAGA
GCGGTCCGGGTCGAACCAGCACCGGCCTCGGGAGGTTCCGCCGCCTGCTCTGCCGCTGTTCCAACTGCCGCTGTAGAGCCACTGGGATGCGCACCACCGGCAGGGGTTCGTCGGGACTGC
GGACCGTGAGGCCCCGTCGCGGCGCCAGGAGCAACCGAGTCACGAGGGAAAAGAGCCGCACCGGCCGCGTTAGAGCCATGTTTCCCTTAGTGCGGGAGAAGCGCACATCAGTGACGTCAC
CATCAGCTTGCACTCTGGGCTCACAGACAGAGAGGGTGAGGGGTTGAGCCCAGATCTATGACTTCAGACCCCTGTCTCGGCCCCTAGGCCTGATCATTCATTCAAACTCTCAATAAACAC
TCGCAGCACCCTTCTTACTACTATTTTAGGTAATTCAGGTTTCTGACGGGGAAGCCAGTGGAGCTGAGCGGGCTGCAAGAGGGGTGGGTTCTGGATGAGAAGTTGGGACGCGTGACGAGG
AGGGGTGTCAGGACAAGCATCTGCTGCAGGCTTCAGCCTCAGGGGCAAAAGGGAGCCCCGGGGTCCTGGTGGGGGCACCGACCACAGGCCCGGAGGGTGGATGCCTGCAGGAAGCTGGGC
TCTGTGGAGCCCGAGGAGGGGCTGGTGGCCACACCCCCCGGCCCCCTGGCTCGGCGGCCCTCATGCCCGCCCTACGTCCACTCCTGCCGCTCCTGCTCCTCCTCCGGCTGACCTCGGGGG
CTTCTGCATTGGCCGGTGGTGGTCCCCTATCCAATTAGAGAGGCTAACGGCCTTCTCTCGTCTGGTTTAGAAGGAATCGCCGGGGGAATACAGGCCAAACTACAATTCCCGAGAGGTAGC
gaacattggctaagccgacagtggaggcttaggcaccggtggcgggcggctgcggTTCCTGGTGCTGCTCGGCGCGCGGCCAGCTTTCGGAACGGAACGCTCGGCGTCGCGGGCCCCGCC
AACGGAACGCTCGGCGTCGCGGGCCCCGCCCGGAAAGTTTGCCGTGGAGTCGCGACCTCTTGGCCCGCGCGGCCCGGCATGAAGCGGCGTTGAGGAgctgctgccgccgcttgccgctgc
gtgtgtttgtgtgtgtgCACACGCACATGGTTCTCATGGTCCTCCCGTTTTCAACTGAACCTGTAATTAGCTCCTCAGAGACCAGGTAATCACAGTTTGCTTTTTCTACCTGTAAATGCT
TTCTCATGGTCCTCCCGTTTTCAACTGAACCTGTAATTAGCTCCTCAGAGACCAGGTAATCACAGTTTGCTTTTTCTACCTGTAAATGCTCATTGGCTTTCTGATTTCCCATTAATTTCC
CTGTAATTAGCTCCTCAGAGACCAGGTAATCACAGTTTGCTTTTTCTACCTGTAAATGCTCATTGGCTTTCTGATTTCCCATTAATTTCCTAGCTTTAAATTACCAAGAATTGGACTTTT
GAGCGTGAGCTCTTGCGTCCTGGGTTGAGTTCTGGCGGCCCTCCCCCAAGGTTCCCGGAGCCGCCCCGGTCACGTGGCCGGCGGGGCCGGCAGGTAACTCGCCTGGAGAGGGCGTGGGCC
ATCCGGATCCTAAGCGTGCGCCCAGGCCGGGAGCGTGAGCTCTTGCGTCCTGGGTTGAGTTCTGGCGGCCCTCCCCCAAGGTTCCCGGAGCCGCCCCGGTCACGTGGCCGGCGGGGCCGG
GAGGCCTGACGACCCCTGGGGAAGAGTGGGGGGAGAGCGGAAGAATGGGTTAGCCCCCAAAATCAGGCAGGACCAGCCCTGGAAGTAGGAATCCGGATCCTAAGCGTGCGCCCAGGCCGG
AGACTGCCTCCTGGTGACTTCCATACTGGAGAAGGCCTCTGTCTTGCACGCTCCTTTGCAGAGGCCTGACGACCCCTGGGGAAGAGTGGGGGGAGAGCGGAAGAATGGGTTAGCCCCCAA
GGGGGTCGCCAAGTGAGAGCTGCGCAGCGTGGATTTCGGGTACCCAGGGCTGGGCGGGGTACAGCAGCGGCGAGCTGGGTTCCCGGGTGGGCGACTGACAGCCCGGAGCCAGGCGATACC
GCGACTGACAGCCCGGAGCCAGGCGATACCTCGATCCATCGATGCGCTCGGCGCTCAGCGTGGTCCAGGAAGCAGGGGGTTGGGCAAGGGCGGGGCGGCGACCTCCGACTGGGAGGGGCG
AAGCGCGTCGCCACCGCCCCCGCCTAGGCGAGAGCCCAGAGAGCTGAACCTGCATCCCGGACCTGCGGCGACCGTCGTACACCATGGGCCTCCACCTCCGCCCCTACCGTGTGGGGCTGC
TCCCGGATGGCCTCCTGTTCCTCTTGCTGCTGCTAATGCTGCTCGCGGACCCAGCGCTCCCGGCCGGACGTCACCCCCCAGTGGTGCTGGGTGAGGCACGGGTCTCGTGGTGGATCTGTC
GGGGGCCGATGAGAGCTCCCCGCGGGAATGTCCGCTGTGGACGCCCTCGGAGGCCCCATCTAACTCCAGGGCGGCGAGCGTGGCCGGGCCCAGTTCACGGGCTGCTCGAGCCCTGACGAG
GCAGCTGGGGGCTGTCTGGCGTCCACGCTCACGTTCTGGGCCGGCGGACCCCGTACCGGCCAGGCCGTGGCGGCCACGGGGGCCCGGAAGCGCCGCCGCCAGCTGGCCCCGCACGGAACT
cgggagcggggccggggctgggccgcgTTCTGTGGGAGCCGAACCCTGTGGGTCTTCGCTGCCGCCGTCGGGAGCGGGATGCGGCCCAGAAACAGCGCGGGGCTGGCCGATCGGGGCCGC
AACAGCGCGGGGCTGGCCGATCGGGGCCGCGCGAGAGGCGCTGCGGGTGAGGGGGGGCGCCACGAGGAGAGAGGGACCTCGAGCGTGAGGGCCGAGTGTGGGAGAAACGCTGTATGGGTG
AGAGCGGCGGAGAATAATGTCTTCCACTTGGTGGCCACTGTGTGCTCCCAGGTATTGGGCGTGGTGCAGCTGGTGTGGAGGGCATCTTCGGGTGCAGCCGGTACGAAACCCGATCCCTGA
CGGGTTTCGTACCGGCTGCACCCGAAGATGCCCTCCACACCAGCTGCACCACGCCCAATACCTGGGAGCACACAGTGGCCACCAAGTGGAAGACATTATTCTCCGCCGCTCTCTCCAAAC
CCTCCGACGTCTTCTGTGCCGCTGACTCGACCGCGTCGCTCCGGAGGCGTTTACAAGCGAGCACAAGAGCCTCCGCCGGCTCCGCACTGCGCTTCCGCTTCACCCGGAGTACAGCGGTCC
GCTGACTCGACCGCGTCGCTCCGGAGGCGTTTACAAGCGAGCACAAGAGCCTCCGCCGGCTCCGCACTGCGCTTCCGCTTCACCCGGAGTACAGCGGTCCTGGCGGCCTCCATAGTGGCT
AGAACCCCAAAGCGACCCCACCTTCCCAGCATACCCAGCGCCTCACCCGCCGCGGGAAACCCTCCGCTCGCCTCCGCTGCTACCACTTTTACCGCGGCCAGCACGCGGGGCGGGACCTCG
CGCCCCGCGTGCTGGCCGCGGTAAAAGTGGTAGCAGCGGAGGCGAGCGGAGGGTTTCCCGCGGCGGGTGAGGCGCTGGGTATGCTGGGAAGGTGGGGTCGCTTTGGGGTTCTGTGTGCAG
ACCCCGCTCTCCTGCAGGCCCGGGTGTCCCGAGCTGCCCCACGCGGAGGAGTCCAAGTAGGCCCACGCTAGGCTCCTCTGCCGAAACCCTGGTGCCAAGGACACCATGCTCGCTGCACAC
CGAGCATGGTGTCCTTGGCACCAGGGTTTCGGCAGAGGAGCCTAGCGTGGGCCTACTTGGACTCCTCCGCGTGGGGCAGCTCGGGACACCCGGGCCTGCAGGAGAGCGGGGTTCTAGGCT
CCAGGGTTTCGGCAGAGGAGCCTAGCGTGGGCCTACTTGGACTCCTCCGCGTGGGGCAGCTCGGGACACCCGGGCCTGCAGGAGAGCGGGGTTCTAGGCTGGCCCCGGCTCTGCAGTGCA
GCCGGGTGCCTGCCACTCGCGGGGCTCTGTCGCAGTACTCGTGCCTGGCGCCTCCCCTCAGCCACAGAGACCGCAGTAGCTCCAACCATCGCACCCCTAACTGGGCCACGAGTTCTCTGA
TTTCTTGGGGAGCGGGCGAACCGAGGCGTGAGGGGCTGGGGAGTTGACGGGACGTGTTCTCGTTGCTCTCAGGACCGCGGGTCCCGGACAGCCGCCGACTGACTAGGGGCCTCCCGTGGC
CGCCAGATCTGCGGCCGGGAGCCCGGGCTGTGAGGAGCCGGGAGGAGCGGGGTGCGCTGCCGGGCGCTGACCGCCCTCCCGCCCGCCGTCAGAGGTCAGTGCTGCTGAATTCGCTTTTGT
TCTCTGGGGGATGTGGTCTTGAAGGAGAGACCCAGGAACCTGCGGGCGGGGCCGGAGGGAGAGGGGAGGACGCCCCCAATGGGCAGACTCCTGGGCGGGGTCCGGGTCACCATTGGCTCC
CCGTGTCTTCAGTGCACTCTGGGAAATGCAGTCCCGCTCTGTTTGCCTACCCGCGGCGTGAGCCCACTCCGCGTCCTTAAAGAACTATAAGTCCCAGAAGGCTGTGCGAAACTCCGCCGG
GACGCTGTCTCACTCCCTTCCTGTGTCACTCTTACCGCTGAAGTCAGGACCTGACATTATCTTGTTGACATGTTTGCGTTTTTATCGTCAGCCTCGTCGAAAGGGGCGTACGATTGCTCC
CCGAAACCAGGGTCTTTCCCGGCCGATTCCCCAGCTAGCAACAAGCCCCTTGCAAAGAGGAGGCGGACAGTGACTGGAATACAGGGACACGCACACTCGAGCCACACTGGCCGCCTCCCT
CTCCGAGTGCGCAGGCGCACTTCCAGTTCTGCCCCACCGCTGCGGCCATTGTCCGACCCCGGTGCGGCTGAGGCCCCTTTGGGCAGCCCCTCCGCAGATCAGAATTGGAGATAACCGAGG
CTTCGGCGGGGGCGGGAGGAGCTGCCCGAGGCTCTGGGTGGGCCGGAGGTCGCGAAATCCGGAGCCCCCCAGAGGCGGTGATTCTGAGTGCGCGGGTCTGGGCGGGACCCCTCCTGGGTT
CTCGGGCTCCGGCCAGCACGCAGCGCACTTCGCGCGGGCCTTCCCCCTGGCCGAGTGGCAGCCGTCGGACGTGGACCAGCGCTGCCTGGACAGGTGCGGCCCCCGGGGCGGCCACTTCTA
AGTTGTTGCTGCCGCGATGCTGGTGGCGGCGGCCGCGGAGCGGAACAAGGATCCCATCTTGCACGTGCTGCGGCAGTACCTGGATCCGGCCCAGCGTGGCGTCCGCGTCCTCGAGGTGGC
AAACCAGCAAGCCAAGCTCGCCGTTCAGTCCCCTGCCTGGGACCGCCACACACCGCTGAGCCGCTCCCCACCGTGCCTCTGGCGACTGCTGGTCCTTTAACAGGAGGCGCGCGTGCTCCT
GAAACCAAGGGAAGGCGCCCAGTCTGGCGCAGCGCTGACACAAATTTCGGAGAGTGACACAGGTGCCCTGAAAACCCTGGACGGCCATGGGCGACAGGGTGCCTGAGCTGAGGCGCCTGT
aaaaaagaaaaaaGAGGAAGTTGTATCCAATTCAGAAACGCGGTCCTTCGGGACCTGCTAGTTTTATACCCCGGAGGATCCTCCCCGGCGGGCTGGCACGGGAGGTGGAGAAAGAGGCTT
GTTTTATACCCCGGAGGATCCTCCCCGGCGGGCTGGCACGGGAGGTGGAGAAAGAGGCTTGGGCGGCCCCGCTGTAGCCGCGTGTGGGAGGACGCACGGGCCTGCTTCAAAGCTTTGGGA
GAGCCTCCGTTTTCAGTCGACTTCAGATGTGTCTCCACTTTTTTCCGCTGTAGCCGCAAGGCAAGGAAACATTTCTCTTCCCGTACTGAGGAGGCTGAGGAGTGCACTGGGTGTTCTTTT
GCAAGGAAACATTTCTCTTCCCGTACTGAGGAGGCTGAGGAGTGCACTGGGTGTTCTTTTCTCCTCTAACCCAGAACTGCGAGACAGAGGCTGAGTCCCTGTAAAGAACAGCTCCAGAAA
AACTCAGCCAAGTGTAAAAGCCCTTTCTGATCCCAGGTCTTAGTGAGCCACCGGCGGGGCTGGGATTCGAACCCAGTGGAATCAGAACCGTGCAGGTCCCATAACCCACCTAGACCCTAG
CAACTCCAGGCTAGAGGGTCACCGCGTCTATGCGAGGCCGGGTGGGCGGGCCGTCAGCTCCGCCCTGGGGAGGGGTCCGCGCTGCTGATTGGCTGTGGCCGGCAGGTGAACCCTCAGCCA
GAGCTTGCGGAAGTCAGTTCAGACTccagcccgctccagcccggcccgacccgaccgcacccggcgcctgccctcgctcggcGTCCCCGGCCAGCCATGGGCCCTTGGAGCCGCAGCCTC
CGGATCCCCTGACTTGCGAGGGACGCATTCGGGCCGCAAGCTCCGCGCCCCAGCCCTGCGCCCCTTCCTCTCCCGTCGTCACCGCTTCCCTTCTTCCAAGAAAGTTCGGGTCCTGAGGAG
tgagcttctgaaattgtgcgcgtgggcagattaGCCATTTTTGGGTTCCCTCTTACCCCCCGGACTAAGCCGGGACGGAAAAAAAATGTGAAGGGGGCGTTCCCGATCGATTTGGCCCCG
ttaGCCATTTTTGGGTTCCCTCTTACCCCCCGGACTAAGCCGGGACGGAAAAAAAATGTGAAGGGGGCGTTCCCGATCGATTTGGCCCCGCCCCATAGTGTGCCCAGAGCCTTCTGCCAC
CTGCTGAGCCCGGGAGGTGAGAGGACGCATCTCCGCGCCGGGCTGGACCCGGGACTCTCAGGGCCGCCCGGCTTCCGGGGCTGCCCTGCCTTCCGCAGCGTGCGCCCCTTAGGCCCGCCT
TTCCGCAGCGTGCGCCCCTTAGGCCCGCCTCGGGACCCTCCGCCCGCTGCTGGGGGCTTTGAGCATTGTCTATGCCCGTCCTCATTACGTTCTTGAGGAAACTGAGGCTCAAGGAGGGCG
AGCACAGAGACCTCCAGCACAGGGATGCCCCCAGCACAGGGACCCCCAGCACAGGTTCTCCTCCAGCGCTTGTCAAAGGTGGGCCCTGGGGCTCCGAGGACCCTGCTCGCACATCGCCGC
TGACCCCGCAGGGCCCCTGGGTCCTCGCCGCCAGCAGTCTGAGTGCGGTGCCCCGACACTGACATGGCCTCCAGGCAGCAACGGCCTTCCCGGGCAGCAGGGCGCCTCGTCCGCCTTGGC
cgccccctccccgcggcgcccgcAGTCCGTTAAGTGCGAGCCCCGGCGCAGGGGCCGGATCTGGCCGGGGGCCGGCGGCGGTGTGGGAGCGGCGCGTCATGTACACCATCACCAAGGGGC
AAACTACTGTCGATAAGGTCAGTTGGGAATTTAGGAGGTCATGGATGTCGGAAATAAAGGTGTGAAAAAGAAGAGGAGGAATTGTTTTGGCTTTAAGACACCGGAACCTCCAAGGTTCCT
CTTCTTTGACCAGCCTTTTTACATTTGACAATTCTCTTCAGCGCCTCTTTCCTGCCAGCAGGAAGGTTTTGCTGCCTTGGCTTTCGGGAGCCCCCTAGACAGCGAACTGCCCCTTCGCGT
CCCCCTAGACAGCGAACTGCCCCTTCGCGTGCAGAAGTCGGGGAAGAGTGCTCTCAGCTCGCCTTCCTTGCAGGGTGAGTAGGTTTTGCGGGTTAGAGAGCGGGGCGTGGGGGCGGGGAG
GCAGCTGGTCCCAGGGCGATTGCAGAGCCGCGTGGCCTTCGGCCCCACTCGGGGGACCCAGCTTCGGAGAGGGCGCAGGGGCTGCGAGTCTTGCGAGCCGGAGCCGCGTCCACCCGGGAC
GCTTCGGAGAGGGCGCAGGGGCTGCGAGTCTTGCGAGCCGGAGCCGCGTCCACCCGGGACTAGGCGTCCCCGCCGAGCGCTGGCTTGTGGCGCTCCCTGGGACCGCGCGGGGTCGGGGGT
CCTCTCCTGGCGGGCACGCGCCGGGTACTTAAGGGCGGCTCGGCTGGGCAGGCGGCAGTCGGAGCGCGCGGCGGCGCGGAGCGGAGCGGGAGGAGGGGCATGGAGCCGCCGCGGGCCTGC
AGGAGGGGCATGGAGCCGCCGCGGGCCTGCTGAGCTCCGGAGCGCGGCAGCCGGCGGCACGGTGAgcgcgggccggccggcacccaggaggggagggccgcgcggggctgcgccgaggcc
GGACATTTTGGGGGCCTCTATTTGGGGGTGGGGGTAGTAACCTGGGTAATGCCTCTAATTCCTGCGGGGGAGGGGTCCCGCCCAGGGAAGGAGAGGGCCGGCTACACCGGGGATGCGCCT
TTGTCTACAGGCACACTTTGCCAAGGTAGCTGGGGTACCAGGAAGAGCAGGGCCTGGTCCGACTGGGATCCCTTGGGTTTTCCGTTCCTTCCCGGTTGGGTCGTGGGAAAGCGGCACGTG
GAGTGCGTTCGCGGCTGCTTTGACCTGGTGGGCGCCGCCTCCGGCACTGCACCGAGGCGGGGCGCCAGCGCCCAGGTTGCTGGGCTGGCCTTGGCGCCCCCTTCCCCTACCCAGAGCGCA
CGCTCCTAGGCTGCGGATGCAGGCCTGGGGACTCCTGGGCCGCAGGCGCGAGCAGTAGGGTGGCAACAGGGAGGGCTGGGAGTCCTGTGAAGGAAGCACACGGCGGGCTCCCCGGGACGG
GCAGAAAGGGGAGTTCGGGGTGGGGGTTAGGACCGTGAGGTTTTGTTCCAGGTAACATTTGTAATCGTGGAGGGGGGAGGCTTCTGGGAGAGGTAATTGGAAGGGTGGTTGGAGAGTCAT
AGAACTGGAACCTAGGAAGTAGCGGGAAGAGCAGAAAGGGGAGTTCGGGGTGGGGGTTAGGACCGTGAGGTTTTGTTCCAGGTAACATTTGTAATCGTGGAGGGGGGAGGCTTCTGGGAG
gcgagggCCGGAATCTCGAGGTACGTGCGGGAAGGGGCTCTTCCCGGGGTTGGGAGGGAGCCCAGCCCGCTATGCTTGCGGGAGCGGAGTAGAACTGGAACCTAGGAAGTAGCGGGAAGA
gagcgcgggcggaggacggagaagggggcggcgagggCCGGAATCTCGAGGTACGTGCGGGAAGGGGCTCTTCCCGGGGTTGGGAGGGAGCCCAGCCCGCTATGCTTGCGGGAGCGGAGT
CGGACGCCGACCCTGGGCCGGCCACCTTGTAAGACCCCCCCAGCTCTCGCAGCCGCTTCCCACGCCCCTTCCCCAACTCACCAGCGGCCCCACGCTCCCCTTCCCGGTGCTCGCCTCTCT
GGCGAGCACCGGGAAGGGGAGCGTGGGGCCGCTGGTGAGTTGGGGAAGGGGCGTGGGAAGCGGCTGCGAGAGCTGGGGGGGTCTTACAAGGTGGCCGGCCCAGGGTCGGCGTCCGGCTGA
GTCTTCGCCTCCCCTTCCCTCTCCCCGAGTCTACAGAGTAGCCCCCACCCCGCCTCGGGACAAGGAGACCCTCGGGACAAGGAGCTCAGCCGGACGCCGACCCTGGGCCGGCCACCTTGT
GTGGCCGGCCCAGGGTCGGCGTCCGGCTGAGCTCCTTGTCCCGAGGGTCTCCTTGTCCCGAGGCGGGGTGGGGGCTACTCTGTAGACTCGGGGAGAGGGAAGGGGAGGCGAAGACCGCGC
GCTCCTTGTCCCGAGGGTCTCCTTGTCCCGAGGCGGGGTGGGGGCTACTCTGTAGACTCGGGGAGAGGGAAGGGGAGGCGAAGACCGCGCGCGCCTCAGACGCCCCGGCCCGACCGAACG
CTGGCCGGGGGCCGGCGGCGGTGTGGGAGCGGCGCGTCATGTACACCATCACCAAGGGGCCCAGCAAGCTGGTCGCGCAGCGCCGCACAGGTGCGCACGGGCCGGGGAACGGGAACGGGG
GAGAAGTGTTTCTCCAAGCTGATTTTGCTTTCCGTGCCCGGGCAGCTCCCGTGAATTGCACGGTAGAGGTCAGGAGTTTCTGGGGGGTCCGTGGGGAGCCAATGGAAGGATGAGGAGAAA
TGCAGTCCCACCGCATTCGGGTTGCCCACGTCCGGCGAGAGGCGAGTGATCGGACAACTTCTGCACCTCCCGGAAGCGGCTGCGCCGGCCCCGCCCCTCCAGAGGCAGGCGTGGCCTCAT
CGGCCATGGCGGTGTGGACGCGGGCCACCAAAGCGGGGCTGGTGGAGCTGCTCCTGAGGGAGCGCTGGGTCCGAGTGGTGGCCGAGCTGAGCGGGGAGAGCCTGAGCCTGACGGGCGACG
CCGCCGCGGCCGAGCTGGAGCCCGCTCTGGGACCCGCGGCCGCCGCCTTCAACGGCCTCCCAAACGGCGGCGGCGCGGGCGACTCGCTGCCCGGGAGCCCAAgccgcggcctggggcccc
ccccgccccctgtccgtctcgccctagtcccacctcCTCGTCCCCAGTCAGTCCTGCCTCTCGAACCGCCCCCTGCCTTCGCCGAGGCAGGGAGAGGTGCCTGCAGTGCGAGCCGTGGAC
GGAGAGGTGCCTGCAGTGCGAGCCGTGGACGCTAGGGGGCAGCCGCTCGGCTCGGGCCCGACCGCTCTGGGCTGCGCTCCTCGCTTGCCCTCGGACTCGGCTCCCGCTGCGAGCGGCCGC
GCAGCGCCGCGGGGTGTGGGGCGGACCCAGGAGATGAAATGACAACGTCAACCCTCCAGGTACTTCGTGCGGCCCGGCCCGACTTCGGAGGCCGAAGGCAGCGGGGCCTGCGGGCCGCAG
GCCGAAGGCAGCGGGGCCTGCGGGCCGCAGAGCCGGGCGGCGGGCGGGTGGTCAGGTGGGCGCCTCCCAGCCCCGGCCTCGCGACCCCGCTCCGGCCGCCCCCTCGCCGCTTCCGCCCGT
GAGGCGTCTGGTGCTGGGTCCTCCCGAACCGCCGTTCTCGCACGTGTGCCAAGTCGGGGACCCGGTGCTGCGCGGCGTGGCGGCCCCGGTGGAGCGGGCGCAGCTAGGCGGGCCCGAGCT
ACTGTGGGCGGCCGTGCCGTGGGGCGGGGCGGCAGCCGTCGGTGTCCGGGCTTGCAGCTCCACGGCCGCCCCGGACGGCGTCGAGGGCCCGGCGCTGCGGCGCTCCTATTGGCGCCACCT
CTCGCCCTGGAAGGTCCGGGGCGGGTTCGGGAGGCGGGAAGGCGCTCCCGGGAGGAGAGCGGAAGGGGGCGGTGCTCACTGCCAGTCTAAGCAGGAAGGCGGGGATCCAGTCGCGGCTTC
TGCCCGGAGGGAGGGCGAGCGGAGACGCAGGCCGAACCGCCCAGCGTGGGGCCCTAGCCGGCGTCCCCTGCCTCCAGAACGCGGTGCGTGAGGTTCCCGGCGCGGGGTGGCCAGGACTGC
AGGCGGCCGAGCGACGCCTCCACGTCGCCAAACAGGCGGTGGATGCGCTCGGTGCACTCGGCGCCGCGGATGAAGGTCTTGTAGTTAGCGAAGGCCAAGTCGCGCGTCTGCTGCAGCAGC
TGCGCCCGCTCCTCCGCCAGGCGCTCGGGCTCGCGCCGCAGCCGCTCCAGCCCCGAGCCGCTCAACTCCCGGAGGTAGCGGCCCACATCGGGCCGCTCGCGCCACTGGGCCTCGGGGAAG
TTGCTGGGAAGATGGCGACCGCGGCGACTATCCCATCGGTAGCCACGGCCACAGCAGCGGCTCTCGGCGAGGTGGAGGATGAAGGGCTCCTGGCGTCGCTGTTCCGGGACCGCTTCCCCG
TCCTCGTGCCTTGGTAACTGGAAACGGAAGTCGGTCGCTCGCTGCTCCCCGGCAATCCCAAAGCCTTCCTCTCTAGCCCCGTACCAATAGTTCGTCTCGCTAGCGCCCAATAGTCTGGAC
TATTGGGCGCTAGCGAGACGAACTATTGGTACGGGGCTAGAGAGGAAGGCTTTGGGATTGCCGGGGAGCAGCGAGCGACCGACTTCCGTTTCCAGTTACCAAGGCACGAGGATCCGGTGT
CACCCACACACTCCCGCGTCCGCCCCGCGCGCTCCTACTATTTCGCTATCTTCTCAAACATGACACGGGTCTCCTCTTCAGTCAAAGGCCGCATTTTTCCCCCTGGGTTGGAACACCGGA
ATGACTTTGCCATCATGATACCTCCAGGAGGCACGGAATGCTTTTGGCAATTTGCCCACCAGACTGGATACTTCTATTTCAGTTACGAGGTATGTGGGTGACTGGCCATACTGGGGGGCT
CCCCTTTGCTCTTTGGGGCTGGGCTGGTCGTTCTGAATCTAGTGACGTCTGCCAGGAGCCAGAAGACAGAACCTCTAAGTGGCTCTGGGGACCAGCCACTCTTCCGTGGAGCTGATCGAT
AGCACCCATGAAGTAGGTTTGGTAAGCCACTGAGTTTTTGAGGTGAAAGCAAAATTTCCTCCTGCGAGCCAAACATGGGAGTATCATGGCAGTTCTATGATGAATATCTATGTGTGGCCC
TGTCAGTGTATTCAGAAGTTGTAAACTTACCCACTATTATATCCCCAAGAAGCAGGAACTAAAAAATGACAGCCCTAATGAAGGGTGGAAAGACCTCTTCTGAGGTGGTAGATTCTATGT
GCATTGCGGCCGGCACATCGGGAACTACGGCGTCTGAGAAGGGGGCCGGGCCCTCCGGTCCTTTCCCTCCCAGAAGCCCGCGGGCGGCTCGGAACGCTGTTTCTATCATGGCCGCGGGAG
CTGGGCGGTGTGGACTTCAAGCCCCAGGAGGCATTGCGGCCGGCACATCGGGAACTACGGCGTCTGAGAAGGGGGCCGGGCCCTCCGGTCCTTTCCCTCCCAGAAGCCCGCGGGCGGCTC
TCTAATACACTGTTCCGCGTCCCTAGCATAGTAGCTGTTTTCTGTAAATTCGGAGCGAAGTTGACTGCAAAACCCGCCGGGTTCACCGGCCTGGGCGGTGTGGACTTCAAGCCCCAGGAG
gagccaccgatcccggccTGTTTTTCAGTCTCTAATACACTGTTCCGCGTCCCTAGCATAGTAGCTGTTTTCTGTAAATTCGGAGCGAAGTTGACTGCAAAACCCGCCGGGTTCACCGGC
ACTGGAGACCCTAAAGGCCCACAGGCTGAGAGAAGTGGTACCTCTCCTGAAGTGACACCTGTCAGCACGCCTCTTTTGGGCGCCAGTCCAAAAATCGCGGTATCTGATTGGCGAGGTTGG
AGGGGGCTGAACGACCCTAATTGGTTAGTTGGACCTCGAACCAGACTTTCATCTGGAGGATCGGGCGAGGAGTGGGCGGGATTTCGAACTGAGCCACTCCCTTCATTGGTGAAAAGAAAA
GGAATCTCAGTTAGCGGTGGAGAGGCAGTATGTCCGGTTCAATGGCGACTGCGGAAGCTAGCGGCAGCGATGGGAAAGGGCAGGAAGTCGAGACCTCAGTCACCTATTACCGGTTGGAGG
AGGTGGCAAAGCGCAACTCCTTGAAGGAACTGTGGCTTGTGATCCATGGGCGAGTCTACGATGTCACCCGCTTCCTCAACGAGGTGGGGCCTGGGAGGTGGGAGGCCTCTGAAGCTGCTG
TCAGCTCTGCTCGGGGCCGGCCGCCTCAGGCTCGCCGCCACCAGGTCGTTGCAAATACCTTTTCCCTCCCCGGGGCCCCAGCGCGCGGCCACCTCCCAGCCTCCCCCCCTCCCACCCTGG
ACCTCCCAGCCTCCCCCCCTCCCACCCTGGCAGCGGGGCCCTTTCCCGGCTCAGGAACAGCAGCAGCCCGGGCCGCGCCGGCAGGAAGCGAGGCCCATGTTGCTGCTGTTCCCTGGCGCG
CGAAACGGACCCTTTGGCTCTCCCCCTTCCCCTTCCCCGTCCTGAACCCCTCTCCTGGTCACCGAGAATCAGTCCCCGTGGAGTTCCCCCTCCACCTCGCCATCGTTTCCTCGGTCCTCG
GCCCAGTGGAAGTCACTACCCTCGAGGAGGAGGCAGCGGCAGCCGCCCTCGCGTCGCCGCCCCCGGTTCGGTGCCCGCGGTCCCGGAGAGGAGGTGCCGCCGCCACCGCCGCTCCCCCCC
GCACCAGAGCCATGGTCGGTGAGTGCTGCAAAGGGCGGGGTGCTTGGCGGTCGTCTCTCGAGCACTGGTGCCTGTGGAGGAGGTTGTAGGGGCTTGGCCCTGAATTTTGTTCCTTGACTC
CCGGCAACCACGAGCCCAGCCAATCAGCGCCCCGGACTGCACCAGAGCCATGGTCGGTGAGTGCTGCAAAGGGCGGGGTGCTTGGCGGTCGTCTCTCGAGCACTGGTGCCTGTGGAGGAG
CGTGCACTACACACGCGACTCCCACAAGGTTGCAGCCGGAGCCGCCCAGCTCACCGAGAGCCTAGTTCCGGCCAGGGTCGCCCCGGCAACCACGAGCCCAGCCAATCAGCGCCCCGGACT
TCAAACGGGCCGGACAGGATATATAAGAGAGAATGCACCGTGCACTACACACGCGACTCCCACAAGGTTGCAGCCGGAGCCGCCCAGCTCACCGAGAGCCTAGTTCCGGCCAGGGTCGCC
CTGTCACACACACCCCTACAATCCCCTCCCCCAGCCCCGAGAGACTTTTCTTGACTTCCACCAGTTGCTCCGGCGGGTGAGAGTGGAGAGGCCCCTCCTTCATCCCCCAGGCTCCCTCCC
GCATGCCCACTTGATCCCTGGACTCTCTTGGGACGACTTCCACCCTGCATCCTCTTGCACCTCAGGGCACAGTGCGCAGATGGGCTTGCCTTAGCACCCCCAGCCAGATTTTTGAGGCCT
GCTCTTTTTCTGCTCCATTTCGTGCCAAGGCTAAAAGGGCATGCCCACTTGATCCCTGGACTCTCTTGGGACGACTTCCACCCTGCATCCTCTTGCACCTCAGGGCACAGTGCGCAGATG
GTGGAGTCGCGCGGAGCGTTGCTTGGTGCGGGTGGGTCTGAGCTGGGGCGTTCTGTCCGCAGGACATCGGGAAGAACATTTACACCATCCGGGAGGTGGTCACTGAGATTCGGGACAAGG
TGGGGCTTTCCTGCGGCATGCGGCTCTGCAGGTACGGGGAGCTCCCTCCGGGACGAGAGAGATCTGGGCTGGCCGCCCCTCCCGGAGTGCGTGGAGTCGCGCGGAGCGTTGCTTGGTGCG
GGCTATGCGGGCGGCGTCGCTGCGCATGCGCGCGAGTAGAGCAGGGAGGTGCTGGCGCGGCCGCCAGGAGGCGCAGCTAAGTCGCGGCTGCTCTTCCTGGTTCCCAGAGGCCCAGACTTG
aggcgcgcaccactacacctggcAGGTTTTATCTTCAAAGGTGAAGAAGGCACTAAGGTCTAGATGCTGAAGCCGATTTCCCAGGTGTCCCCCAAGGTTTGACCCCGCCCACACTTCTCT
aaaatggggctagtacctgtccctgcctctataaggttgatgggcagagtaggtgGCATTCAGTGAGCCCTCAATTTATTTGATTGCCTGGGACCATCCGGTGAGCAGAAACCCTTCCAC
CAGTGAGCCCTCAATTTATTTGATTGCCTGGGACCATCCGGTGAGCAGAAACCCTTCCACTTTCAACTACAGAGACGATAAAAAGGCCTCCTCGAGGCCAGAGGTGCCCAGGCCAGGCCT
AGGTGGCCCGCACCTGCGAGCCTGGCCAGCCTCTTCCGGGTCAGGTGACCGCGCGCGGTCACGTGACCCGGCCCGAGTGCGGGCGGTGGAAGGCGGAAGTAGGAGAGGAGTTCGGCGCCG
ACGTGACCCGGCCCGAGTGCGGGCGGTGGAAGGCGGAAGTAGGAGAGGAGTTCGGCGCCGCTTCTGTGGCCACGGCAGGTAGCGAGCGCTggcgcggggggcgcggtgggctggctgcct
cagactcactcagaaaagaattggagagatccatggCAGGGAAGAGAGATTAAGGGAAGGTAGAGCGCTTAGGAGAGCTTGAAAACCCAAAGGGTAACTGGTTTCTATCTTATTATAATA
ccatggCAGGGAAGAGAGATTAAGGGAAGGTAGAGCGCTTAGGAGAGCTTGAAAACCCAAAGGGTAACTGGTTTCTATCTTATTATAATAGATCTTTGACTTGATCCAGAATTTTCTGCT
TAGAGCGCTTAGGAGAGCTTGAAAACCCAAAGGGTAACTGGTTTCTATCTTATTATAATAGATCTTTGACTTGATCCAGAATTTTCTGCTAAGTTCTTAAAGGGTTGTATCTGTAGAGGG
AGGGTAACTGGTTTCTATCTTATTATAATAGATCTTTGACTTGATCCAGAATTTTCTGCTAAGTTCTTAAAGGGTTGTATCTGTAGAGGGATTTAGAGCAGTCTTTTTTGGGGGGGTGGG
CTCGCCTCGCTGCTTGCATGCGGCGGGAGCCCCGGCCGGCCGAGGCGCTGACAGGTGGGCGCGGCGGAGGATCCGCAACCGGCGCGGGCTTCGAAGCCGGTCGGGCTAACAGGGGGCTGC
CTTGGGAGGCCCGCGGGGCAAAGGGCAGCGGGATTCGCGGCTGGAGCAACCCTGGAGGCCGCTGACGTGAGCGGGGTACTCCCACCGGGGAGGTCACGTGGCCAGGGCGCCGCCATGACG
CGAGGTAGCGCGCGGCTGGCGGGGGTCCCGAGGATCCCGGGTTCCGGGGTTCCGGGGTCCAGGGTCGGCGGCCGGAGCGCTCAGGGCCCCCGCCTAGGCCCTGAGGCCAGAGTCCCCGCT
CAGGCAGGGTCCCGTCTGCCGGGCGCCCACCCTCGGGCTCCCGGAGCTTGGCTTCCCTCGGGCGCCCGGCCTCGTCCCGCCAGCCTAGCTGGCGTTGGCGTCGCCGGGGAAGGCGCGGAG
acccccaccccGAGACAAACACAGAACACTGAGCAACTTCAGGTTCAGGCAGGGGAGGAATAAAGGTGCTTTGTAAAGGGGAAGGAAAACATTCCTGGGGGAGGTGAGGGCTTGGGGCAT
ATTCCTGGGGGAGGTGAGGGCTTGGGGCATGAATGTGCCCTCAGTCTGGGTGGACGCTGCACACCCAGATGGGAGGTTGGGGGGGACGCCGAGGTGGAGGGAGGAGGGCCGGGCCCCAGC
AGAAAGTTGGAGGTGGTGGTGATTTCAGTCGCCTTGGCCGCCTTGAGCCGGAGCTGAGCGGAGGCACTGGGCCGAGCCTGCTTCCCGGGCCTTCCTACCATGCCAGGGCTGCTCCCTGCC
TCCGCCACCCTGGCACACCTTCACCCGCGTACCGCCTCCTCCCCGTCGCTCTGCCTTTTCCAAAACTCACTTGGGCCCTCCGTGCGCAGGGTTCTTTTTTGGTTTTTCTGTAAAAATCAA
CCGCCTGTTTTTCTAGAGGCGGACGTGATCCCAGCAGGACTGGAGTCAGCCCAGGGCATCACGTGCTCTGGTCCCCGCCTGCTTTGACTCCTCCTGCCTCACTCCCCCCCTGGCCTGTAG
CCTGCTTTGACTCCTCCTGCCTCACTCCCCCCCTGGCCTGTAGTCACGTGGGTGAGGGTGGTGGGCACCGGGGCTGGGCCCAGCCCCCGACCCTGCCCAGACAGACTTTCCTAAGGCACC
CTTTTCCTCGTGCAGGTGCGGCCTCAGCCCACCCCCCTTTGAGCCCACAGATTGCACCCCTCTGGTGTGCGGTTACCTCTTGCCTATGTTTAATTCATGGCTGGGGGGTTGGGACGAGCT
CCCACAGATTGCACCCCTCTGGTGTGCGGTTACCTCTTGCCTATGTTTAATTCATGGCTGGGGGGTTGGGACGAGCTTCCCAAGAAAGGAAAGAACTCCCCTGGGGTCTTGCCCAGTTCC
TGCTCACCAGAAGGACCATAGCCGAGGTCCTCCTCCCAGGGCCCGGGGCTGGGGAGCGGAAGCCATCAGTGGGCTCGGAGGACACTGTCCCAGCCAGGACACGGCCATCGGTCACTAATC
GAGGACACTGTCCCAGCCAGGACACGGCCATCGGTCACTAATCTGCAGCACTGGAATGTCCGCGGGCCAATCAGCGGGGTCTCTGGGGGCTCCCCAAGGGTGCTAATAATCCCACAATGA
GGGGGCTCCCCAAGGGTGCTAATAATCCCACAATGATTAGCAGGGGCCGCGGGTCAGTGCACGCCACTCTGCCTGCTGTCGGGGGCGGGCTGGCCAGGCCGAGGCCGGAGCAGGCAGGCA
TTAGCAGGGGCCGCGGGTCAGTGCACGCCACTCTGCCTGCTGTCGGGGGCGGGCTGGCCAGGCCGAGGCCGGAGCAGGCAGGCATCCCCCGGAGTTGTCTCTTTTCATGCCAGCGCCAAC
TCCCCCGGAGTTGTCTCTTTTCATGCCAGCGCCAACAGGAGGCTGTCTGGACACACTGATTACTCACTCACCAGCCTCCCTCTTTTGTCCACCAGCCCAGCCTGACTCCTGGAGATTGTG
TGGCCCAAGATGCAATGGTGGCTGCAGCATGAGACCCTTATGCATATAATATTCAGTGGAAGAGgtgccaggcactgttctgggtgctgagaataaagctatgcataagactaaggttct
TCCTCTGAGCTGAGCCAAGCTGAGAAGCTGAGAAGAGTAAGATAGGGCCGGGAACTCAGGTCCGTTAGTCCGTCCTCCGAGGTGGGGCGGGCCAGCAGAATGGATTTCCGATCTACTCTG
GCCAGCAGAATGGATTTCCGATCTACTCTGTGAGAGCCTCGCCCAAGAAAGCCCAGAGCCACTTCCAAGATCCGCGCTCCCACGGCGATGAGAAGCGTTTTCCCCCGGGACTGCTTGGCT
GGAGGACACTGTCCCAGCCAGGACACGGCCATCGGTCACTAATCTGCAGCACTGGAATGTCCGCAGGCCAATCAGCGGGGTCTCTGGGGGCTCCCCAAGGGTGCTAATAATCCCACAATG
ATTAGCAGGGGCCGCGGGTCAGTGCACGCCACTCTGCCTGCTGTCGGGGGCGGGCTGGCCAGGCCGAGGCCGGAGCAGGCAGGCATCCCCCGGAGTTGTCTCTTTTCATGCCAGCGCCAA
GCTGAGCCAGGCTGTGCACGGAGTGCCTGACGGGCCCAACAGACCCATGCTGCATCCAGAGACCTCCCCTGGCCGGGGGCATCTCCTGGCTGTGCTCCTGGCCCTCCTTGGCACCGCCTG
GGCAGAGGTGTGGCCACCCCAGCTGCAGGAGCAGGCTCCGATGGCCGGAGGTAAGGGACACCTGGTGAGGAGGTAGGTGGAGGCACCATTATGAGCTCTGAGGAGTGGGTGCTAGGAGAC
GCGCGCGCCGGGCTGCTGAGCCAGGCCAAGGGCTCGGCCTACCTGGAGGCGGGAGGCACCAAGGTGCTGTGTGCCGTGTCGGGCCCGCGACAGGCCGAgggcggcgagcgcggcggcggc
ATGCCTGGGGATCACCGCCGCATCCGCGGCCCTGAAGAATCGCAGCCGCCGCAGCTGTACGCGGCCGACGAGGAGGAGGCGCCCGGCACCCGCGACCCAACGCGGCTACGGCCCGTGTAC
TCTCCCCCCTCCCTTCCAGCAAGATGGATGGATCCGGCTACCCTGCACAACTGGGACCGGGCCGTTCTCCCTCCGGGCCTCCAGGGGCGCTGTAGTGCCTCCCGCCGCTCTCTCGACAGC
GCCTCAAACGTCTGTGGAGGTGGAGGCCAAATAGGTGGGGTGACTTGGAGCAAGGCGTTCATAATTCAGTAGATGAGGGGTGGAGGTAGTTGGAAGCAGAGAAGCCTTTCTTGGAGCTGC
ATCAGGCCCCGCGTGGCCTGGAGAAGCCCAGTCTGGGCTGGAGCGGGAGCTGGACAGTGTGGCCTTGCGTTCGCCCCCGGGAGCGCTGCGAGTGTCGCGGCCTCGGGTGGATTTGCTGAG
TAGGCCGCCCTCGGAGAGCTCTGCGGTGCTAGGAGAGCGGCTGGGCCCGCAGACTGGGGGGAAAGCTCCGCAGCCGCAGTGGGCCCCAGGATCAGGCCCCGCGTGGCCTGGAGAAGCCCA
CAAGGGCCCGCTGCACCTATTCCCGCAGACGCGCAGCTGTACCGGCCTCAGACCACGACCTACCACAACCCGCCACGCTCCGTCCAATCAGAGCGCGCCGACGGAAAGTGCCCCGCCGCG
CCTTACCTCATGAGATATTATTGGTCAACCAACATGCCAGTCAAACTGAGGACGAATCCGTTCATTAGTGGATTCCTGGGAAGGCGGCTCTAACTTGGCTGATGCAACTGCGAGAAAAGG
gcgggggggggTCTAACTCGATCATGTGACGCACCCCATCCCACCTTTTCTCGCAGTTGCATCAGCCAAGTTAGAGCCGCCTTCCCAGGAATCCACTAATGAACGGATTCGTCCTCAGTT
AGCCCTCAAAGAGTCTGACATTGTGCCCATGGTTACACTTGTCCGGGGGAGACCTTGAATTTGGTGTGGAAGAAATAACATCAGTAGTTCAGGTACGATTGGATCAGCATCTGGTCCTCG
taaagatcttgccctgccctcatggagttcccagtctcaccaggaagccagacatttaGCAGGAAACAAAGCCCTCTGCGGGAGGCTTGCGCTTGTCTTTGGCCCCCAGAGTTCCTGGGG
GCTTGTCTTTGGCCCCCAGAGTTCCTGGGGCGCGTGCCCGAGCGCTGTACCGTCCCCTCAGCTGATTGGCTGACAGGATTTCCAGGCCTCAGCCAATGAGGCTCCGGCTTGGCCAGTGCC
CTGGGGCGCGTGCCCGAGCGCTGTACCGTCCCCTCAGCTGATTGGCTGACAGGATTTCCAGGCCTCAGCCAATGAGGCTCCGGCTTGGCCAGTGCCAAGAGCAGCGGTTGTTGGAGTGTA
TCCCATCACCCTGCCTGTGGGCGACGTGAGTATCTGCGAGGGTAGAAGCCAGACCCTTTCCTCCCACGTTTAGGTGCCTTCCTCGCCCCTACTCCTGGGTAGAGGAATAACAATATTTCT
GCCCCTACTCCTGGGTAGAGGAATAACAATATTTCTCGAGGCTTCGGCCCAAGGTCTTAGCCTTGTGATCTAGAATCCGCCATCTGTGAGGTGGGTACTTCCTGTGATTTCAGGGGAAAC
AAGGGAAACAGCTCTGTGCTTGTTTTGCATTTTGGTGACTATTGGTAATGGTTTTCTGTTTTGATATATTCAATCTGTTCAATCTGTATTAGTGCCTACTCTGCCACTGTGTTGGGCGGG
AATCTGATTTTGTTCTTTGGTTGGAGATCCAAGTTAACCAGAGCTTAGGCATTTTAAGATAACTACCTCAGCTTGATAGGAAAGCTTGCTCTGCCCGGGGTTGAGGGGTACGGGTCTGAG
CGCGAACCCCCGGAGCCCACGATCCCTCGTGCCATCCCTCGAATCCACCAGCACGAGCGTCCCACCCGCGCCTGGGACCATGGCCACTGACTCATGGGCCCTGGCGGTGGACGAGCAGGA
AGCTGCGGCTGAGTCGGTGAGTTGGCTTCAGCCCTAAAAGGGTCAGGGGACTAGTTCTGGTCGGAGACTTGGTCCCTGGGAAAGAATGTTTCCCAGGTTGATTAGAGGCTGGATGGGGTG
aataaaCGTTGGCTTATTTCAGTGTGAAGTAAGGCAATAAACGGAGGGCTAACAGTTCCACTTCGTAGAGCTCAGACATTTTAAGAAGCGAGGAGGCCGCGTCCTGGAAGGGTGAGCAAA
AGGAGGCCGCGTCCTGGAAGGGTGAGCAAAAAGCGCGAGGTTTGCGCACGAAGGGAAAGGCGAGGCCCGAGGAGAGACCTGGCGCCGCGCAGAATGATGATGTCGCACGCTGGGTGGGAA
GGCGAGGTTAGGGCCCGCGTTGCGACGTGGTGCAGCGCATATTTTCACAAGTGGGTCTCCCTTGTCCGGGACTATGGCCACCGACTCGTGGGCCCTGGCGGTGGACGAGCAGGAAGCGGC
GGCCCTGGCGGTGGACGAGCAGGAAGCGGCTGTCAAGTCGGTCAGTAGCTCAGCTCCTGGCGAGGAGGACGTAGCAGGGGCCCAAGCGAAACCTCCCAAAAGCACAGGGAGCTCCCCGGG
CCGGGCCCCCGGCTGCCCAGACCTCCCCTGCGCGGGCAGCTGGCGCGGCCCAGCGGCCCAGACCGGCCCGTTCCAGCCCGGCAACTTCCCCCGGGTCGGGGCGCCGGGCTCCCTCGTGTG
ggcggccggagcggcgAGCATggcccgcgcggcgccgggcgcTGACTGAGGTGCGCGGGTGGGATGAGGGCGGGCGGGATGCAGAGCGCCCCGGGCCCCCGGCTGCCCAGACCTCCCCTG
ACTACAAAGCCCACAATCCCTGGGATGCGCGCGCTGTCTTCTGGGAGATGTAGTCCTGGATGCGGGGCGCCCCTAGCGACCCAGCGCCCGCTGGACTCCATATCCCAGCATGCCGGCGCG
AAGCTACACATTAACCTATTAACCTGGATCCCGGAGTCCCAGAAAACGGGCCTCTGTCTTTAAGGCGCTTCGGTCCTCTGGGAGTTGTAGTTTCGTGGGTCCTGGAGCGGCCCCCTTCCC
ATCTCCCTTCTGGATTGCAGCCCCGCTGCCCTTCAGGAAAGCGCTGCCCCGGCCACCCACGCTGGCCTATGCGGTGGCTCCGACCGTGTTTTTTGCCGGACGGGGGCTCGGCCTTGGGGG
GCAgcgccccttgcgccccttgcgccccttgcgccccCTCAGCTTTCCGGTGCACCCTCCCTGACTGGGAGCACCGAGTCGACCCGCGGGCCGCCCGGGTCCTGACAGGGAAGAGTCCCC
GGGAGCTCTGCGGTGCCCCGGGAGCCCACAGGTGTTTCTACGCTCCCGCGTCCATTTGGCCTGGGTCTTCCAAGGGGAGCCCCGCGACCCGGCTGGTGCGGCCGGACCTGCTGGCAGCTG
AGGTGCGGGGTCGAGCCTCTTCTTTTTCATGGAGGATCTAGGGAGAGTGGGAGCCTTCAGTCGGGAAATCCGGGCTGTGGGAAACTCTCCTTGCTGGGGGATACAAAAAAGCGGGAAAAC
TGCAGCAGCCGTCTGAGGGGGTGGGAGGTGGCCGCTGCTCCGAAATCTCCGCTGAGCTCATTCGCTCCCTGACAGAGCTGCAGGAGCTGGAGGCTGTATACGAACGGCTCTGCGGCGAGG
TGCTGCACCCCTGACAGCTTCGGAGGCGAATCAAGGTCCGCCATCTTGGTCCCCATTCGGCACTTCCGGTCCCGCGAGGCCCCCTCTTCGTTGGCGCCTATTTGGGGCTGCCCACAGAAG
TTAAAGTCTACTTCTAAAAACGTATTAATTTTCTATTCTCCTGGAAAAAGCAAAGCAATAAAGCATGTTTAAATAATTTGTAATGCCGTGTGGAAGCAAGACGGAAGCattttttaaaaa
tatataatttttaaaaaatGCTTCCGTCTTGCTTCCACACGGCATTACAAATTATTTAAACATGCTTTATTGCTTTGCTTTTTCCAGGAGAATAGAAAATTAATACGTTTTTAGAAGTAG
GTATGTTGGAGTTGGTGGTGGCTTAAGTTTTGAAGGGAGGTAGCATCCGTTGGATATCCACACCATCCTTCTCGCTGCAGGGTAAAAAAACAGCCTGGAGACTTCCCCGGGCCCGGGGAG
GCGGAGACCGGCCATATGGAAGGGGGACCCGAGACTTTGGCGGGGGTCACGGGCAGTCTAGGCCCGAGAGGCTGGGGACCAGGAGGAGGTACCGAGGGATGGTTGAGGCGCCAAAACGGC
CACCTGGCTTTTAGTTTTATGAGACGAAGCTTTTGTCTAGGCCGAGTGTTCTGGAGAGGAGCTGGGGTAGTCCCTTAGAACAGTCCAAGCTGCCTGGGAGCCAGGGCCTGGGTTTGGGGG
ACTTCTTGTAGTCAACTGGCTGGCGCCCTCAGTCAGAGCAGTCCCCTGGCGGGTCCTCTGGGTTGAAGACTCCCTCCTACTTCACAGTCCAAGGCAGGCGGGGGCCACGTGGCCCTGCCC
CCACTGCCCGTGGCCCTTAGGCACCTGCTTGGGGTCCTGGAGCCCCTTAAGGCCACCAGCAAATCCTAGGAGACCGAGTCTTGGCACGTGAACAGGTAAGAAGGCAGCAGGCTTTCTCTC
CTATGCCTGGCTTTCCTCTGCCTCTGACGGCCTGGCTTCCCCACCCCGATTCTGCTGCTGCTTCACTGATCCCAGGAAGAGGGACCTGAGCTAGACTTGACAAAGACAGTCCCAGCCAAG
GCGCGGCCTGGCCCCCTCCCTTGCGCTGCTCCCCGCGCTCCGTGCGCCTAgccgccgccgcggcccggcccAGCCAGAGCATGGAGACGGCGGAGAAGGAGTGCGGCGCCCTGGGCGGGC
gccggccgcTGAGCGCAGCCTGGAGGCGGGAGGCCCGGCCCGGCCTCGGAGCGAGCGCCCGCGCGGCCTGGCCCCCTCCCTTGCGCTGCTCCCCGCGCTCCGTGCGCCTAgccgccgccg
GCCGTTCCCACAGCCCCCTCCCGCGCGGCCCGCCCTCCTTCCCTCCCTCCTCGCGGTCCCCCCTCCGCCGCGCCCACGTGACGCCCGATCCTCGGCGGCTCGGATTACCGCCGCCGTCAG
tcggccccgcTCGCCGGACCAGTCTGGCAGCGCCCGGGCTCGGATTTCAAAGCCCTGGTTTCTGGCCGTGAATGGGCCTGCGCCCGCGCGGCCGTTCCCACAGCCCCCTCCCGCGCGGCC
TCCGGGCCCGGGTTCCAGGGCGAGGCGGCGGAGCGTGGCAGGCAAGCCTAGAGCGGCGTGGTCCATGCGCCGGCGCCGGGGGCAGAGCGGAGCCGCAGACTCCCCTggccccggcgcggc
GACTCGAGTAACATGGCCGCTGTCTCGTGAGTCCCGCTAGTGCCGGGCGGGAGTTGTTAAGCGGCCAGGGTCAGGTGTGCTGGAGCGGGGTCCGGGCCCGGGTTCCAGGGCGAGGCGGCG
ACCACGTGCCATCAGTTGGGCGTGAGCTACACACCCATTAAAGCACGTCTCAAACCACACTCCAGCTACCTGGCGCGCAGCGCGATAGTGTGTGCAGTGTGGGTGGAGCCTTCCGAGGGC
ACTAGTGAATTCGGTGACTATTGAATAAATTATGTTAAGTGAATCAGACTCCAAGAACCCATTCGGTCTTACGAACGTCTACAGAAGCCCACCACGTGCCATCAGTTGGGCGTGAGCTAC
ATTGTGGGGTCAAAGTGTGAGGGACATGGGGGCTAACCGGGGCGTCCCCTCTTTTCGTCCTCGTCCTCGCCCTGCGTCCCAGGCGTTCTCCAGACTTTCCAGACCCCTCCCCTCCTCAGC
TGGGTATGGAGCCCCTCAGCGGCGGCGGGGTCTGTGAGTTGGACGCGGGGTCTTGGCGGGGAATGGAGGTAGAATAAACGTGGGACCCGGAGTGCACCAAGGTCAGAGGTCCTCGCAGAG
CTGGCGAAGTGTGGCTTTGGGGAGAGGTGGTGTCCGAAGAATCCTTGGAAACCAAATTCTTTTGCACCTAGCAGCTGGGGCGGTGGTTGCTATTGACGCTTGCCTCCTCCAATCATCGCG
aggtcaaaggaccacaggttaaaaattcctgTAGAGATAAGAGATTTCCACAGCAACACTGGGAGGCAGGAGGCAGGTGTTCAATGAGATAATGCACGAAGCATCTTTAAAGAACTAGGC
GGGAGGGACCATCCCGGGAAGCAGCCCCGAGAGCGGAAGTGCAGAATGGCTTCCTCGAGAGAGTAAAGTGCAGCCTCTCCAGACACTGGGGCCCCAGTGGGCGTGGGCGAAGGTAATCCA
CGGGTCCGGACAGCCTTCCCCCCAGTCCGGCGCACCATCTCCCTGCCTTGTGGCTGGAGGCGCCGCGGACCCAAAGGGAGGGACCATCCCGGGAAGCAGCCCCGAGAGCGGAAGTGCAGA
GCCCGGAGGTGGGACTGGCTTCCCGGTGCCGCGAGGGCGGGTCCGGACAGCCTTCCCCCCAGTCCGGCGCACCATCTCCCTGCCTTGTGGCTGGAGGCGCCGCGGACCCAAAGGGAGGGA
CAGGGCGCGTGCGCAGTGGGACTTGAGTGCCTCCTGGTCCCTGTCTGCCGGCATTCGCGGCTGCGGGGCCCGGAGGTGGGACTGGCTTCCCGGTGCCGCGAGGGCGGGTCCGGACAGCCT
GCGAGAGTCGCCGGCGTGCGTAACGTTGGCGCACGTGACTCCGGCCCGGCCTACAGGGCGCGTGCGCAGTGGGACTTGAGTGCCTCCTGGTCCCTGTCTGCCGGCATTCGCGGCTGCGGG
CCCAGCTTCTGTACTCCGCGAAGCAAAACCTAGGGAGCTGAGGCCTAGGCGAGGCGAGAGTCGCCGGCGTGCGTAACGTTGGCGCACGTGACTCCGGCCCGGCCTACAGGGCGCGTGCGC
GGAGGCTGGCGCCTCCCAGCTTCTGTACTCCGCGAAGCAAAACCTAGGGAGCTGAGGCCTAGGCGAGGCGAGAGTCGCCGGCGTGCGTAACGTTGGCGCACGTGACTCCGGCCCGGCCTA
GGGAGGCTGGCGCCTCCCAGCTTCTGTACTCCGCGAAGCAAAACCTAGGGAGCTGAGGCCTAGGCGAGGCGAGAGTCGCCGGCGTGCGTAACGTTGGCGCACGTGACTCCGGCCCGGCCT
GCGGGAGGCTGGCGCCTCCCAGCTTCTGTACTCCGCGAAGCAAAACCTAGGGAGCTGAGGCCTAGGCGAGGCGAGAGTCGCCGGCGTGCGTAACGTTGGCGCACGTGACTCCGGCCCGGC
ctttcacccctcTTCGGGACGGAGCCAAAGAATGCTCCGCCTGCGCGCGCCGCTTCCGTTGCCATAGTGGCCGGGGGCGGGAGGCTGGCGCCTCCCAGCTTCTGTACTCCGCGAAGCAAA
ctgtccctctccctttcacccctcTTCGGGACGGAGCCAAAGAATGCTCCGCCTGCGCGCGCCGCTTCCGTTGCCATAGTGGCCGGGGGCGGGAGGCTGGCGCCTCCCAGCTTCTGTACT
cctccccctccccttcgcctccctgtccctctccctttcacccctcTTCGGGACGGAGCCAAAGAATGCTCCGCCTGCGCGCGCCGCTTCCGTTGCCATAGTGGCCGGGGGCGGGAGGCT
TTCAACCCAGTCTGTACAGGAAGTAACAACTGTCCAGAAGAGTCTGAAAGCCCTTGGGGCCAGCAGCCAGTGAGCGGAACCAGCACGTCCTGACAGACAGGTTTGCCCCGTCCCTTCCCT
TTGCAGTTCCCTAGTTTGGCTTTTAACCTATCGTCTTTTGAGCTGCAGTTTCAACCCAGTCTGTACAGGAAGTAACAACTGTCCAGAAGAGTCTGAAAGCCCTTGGGGCCAGCAGCCAGT
TATCTTGCAGTTCCCTAGTTTGGCTTTTAACCTATCGTCTTTTGAGCTGCAGTTTCAACCCAGTCTGTACAGGAAGTAACAACTGTCCAGAAGAGTCTGAAAGCCCTTGGGGCCAGCAGC
ggcctttttcttattggcttatTAAGCAACATAATTAATATATATTATGTCATGTATATATAAACAATCTTATCTTGCAGTTCCCTAGTTTGGCTTTTAACCTATCGTCTTTTGAGCTGC
tccttctggggttgttggcctttttcttattggcttatTAAGCAACATAATTAATATATATTATGTCATGTATATATAAACAATCTTATCTTGCAGTTCCCTAGTTTGGCTTTTAACCTA
ACTGCTGTTATTATTATTGCTACTGCCAGCAATAATAAGTGGTGGATGTACTCAAGACGGTCGGGAGGGAAGGCAAGGGCAGCCTCTCCCTCATTTTCACCGAAAATCCTCCGGGTGTCC
TCGGGAGGGAAGGCAAGGGCAGCCTCTCCCTCATTTTCACCGAAAATCCTCCGGGTGTCCCTGGCCCCGCGCCGAGGGGTCTCAGCGCAGAGGTAAGGGCCCTCTAGGAGTCCGGGCCGA
AGGTCTCCGAGCGGCTCGCCATGGCTGGCCCGCAGCAGCAGCCCCCTTACCTGCACCTGGCCGAGCTGACGGCGTCCCAGTTCCTGGAAATATGGAAGCACTTTGACGCAGACGGTCAGT
AAAGCTCCCAACTTCTGTGCCCATTGGCACCCAGGGGACCTGCGGTGAAGGGGGCAGGGGGCGGCGCTGAATGCGGGCAGGTGTACGTTTGCCCTCAGGAGGTGGTCTGGTCGCAGAGCC
CGCTCCTCGACTCCAGCTTTGGTCTTTGTGGCTCAATAGCTTGCGCCCATTGGAAGGGGAAACGCACGTTGCTGTCCCAGCCACGAGGCCCTGAGCATTTAGCACTTGGTCGACGGGGGA
GCAGGGCGGCGGCCCGGGGTGCTCTTCCGCGCTCCTCGACTCCAGCTTTGGTCTTTGTGGCTCAATAGCTTGCGCCCATTGGAAGGGGAAACGCACGTTGCTGTCCCAGCCACGAGGCCC
GGCGCTGTGTGCCGTGCCCTGTCCCCCAGGCTCTGGGTCCGGTTGAGACGCACTCCCACCCTGGGTGCTGCAGGGTCTCCCGTGGCCTACGCTGCCAGGAGGCCCAGGCTGGGAGAGGGA
TGGCTCTGATTCTTACCTGCCCCATTCCCCAGGGGTAACAGTCACCGTGGGCCAGACCCGAGCTAGCCGACAGGGATGCGGCCACAGCTGGCCGGGCGTGACCACCACCGAGGCGCAGCG
aaactatttgttagaaaaagggggcattgggtgtgacagCGCGCCATCCACTGGTCCATTTCCAAGACTCCCACACGTGGCTGCACCTGCAGCTTCACCTCCCCGGGCTGGGTCCCCGCT
caaactatttgttagaaaaagggggcattgggtgtgacagCGCGCCATCCACTGGTCCATTTCCAAGACTCCCACACGTGGCTGCACCTGCAGCTTCACCTCCCCGGGCTGGGTCCCCGC
ACGGGGAGGGCGTCACTATACAATTGTGGCCGGGTGGGACCTGGGCTGTTTGCTCTTGGAGGCTGTACAGCTGCAAGCTTTGCCGCTCACGAACTGGAGCTGGAGAAAGAGCCCCCCAAG
TTTTGAGTCCGCGCTCAAAGGTGCCAAAGTGCAAGGACCCACAGTTGGGCGGAGCTTGGGTTGGGAGTGAGACAGCATAGCAGTCCAGGCTGGTCCTTTGAGCGCAGCTCAAAGAAGGGG
TCGCTTTCTTGACCCACCCAAATGGACAATGACCCAGGCGTGAGGTTCCTGAGGAGAGAAAAAAGTGTGTACAAGGAAAGGAAGAGGATGTCTCCCAATCGGAAACACCGAGATGCGGAA
ACCAGAACTCAGAAAGACCAGTAAGCAACCAGGAAACACCGGCCACCATCTAGGCCTGTGGTGATGGCGGTTTTATCACGAATTCCTTCCTGACAATCAACTGCTCCCGGGCAGAAGCGA
TCCTCCCAGAAAATATTTATTACCTCTTGTAGCAAGGGTGAAGATATTGAATACAACACAGAGGCTGAGAAATGTTACCTCCCTAGACCCAGGGTGGAGTGAGCAGGCAGGTGTAATGCA
AGAAATAACTTTCACATTTTCTCCTTGGAGATAAGAACAAGGTCTAAAAATCAGGTTTGAGATTTTGTAGCCTTTCGGCTTGTAAGTGTCATGAAATTTCCCTATCAGCCTCATCTACTA
TCACATTTTCTCCTTGGAGATAAGAACAAGGTCTAAAAATCAGGTTTGAGATTTTGTAGCCTTTCGGCTTGTAAGTGTCATGAAATTTCCCTATCAGCCTCATCTACTAGCTCCCTGGGT
CTCCCCACTCTGCCCATAGGGAGTTGACCTTCACAGTTGCCTTTCAGTAGTCAACATGCCAGGATGCCTCCAGTCTGGGGGAAAATGCTTCCTCATTTGCTTCTCCCAGCCCACCTCAAG
GGAAAATGCTTCCTCATTTGCTTCTCCCAGCCCACCTCAAGCAGTCTCCCCACCCCTTGAGTCTCAGCAGTGTTAAAGCTGTTACTTTCACAGCTTCCTGGGAGCGAGTGCTTTCTCAAG
CCCGTCTTGCAAGGTGGGTCCTTTTTTGTTTTTGGCAGAAGGGAGGGACAGTGAAATGTGCTCTGAGTAGGGACGGTTATGCAAAAGCAAGTAGGAGGAGGAAGCCAAGAGGGGAGTTGG
AGAAAAGCGCATGGCCCGGCTAGCAGTGAGCCTCTCAAAAGCAGCAGGGAAGCCCAAGCCACAAGGTAAGAAGAGAATTTCTGTGTACGACTCCAATGCAGAGCCATTACCCAGAGCTGC
GGGCTGTAACATGCTTATGGGATAAGGTTTTACTTTTACTAACAATGATATTTACATGGAACTTCTAACAAGATGGAGTGGTTCTTCCTGGTCCTCTGCAGATGACAAGAAGCATTAGGT
GAGGCTGCTTTCTCCTTTACTTGGAAGGTAAAAATCTCAAGCCCAAGCTGATCAGGCAGTGGTGACTGATTGAGCTGTTAATTTTTTTCTTTTTGGTGTATTGATTTCTTTTTCCAGCTA
AAATTCCTGCTTTGAGGGTGGGAGGTGGGCTTAGGGATGAGAGGCAATGACGGGGGAGAGGAGGAAAGAAGCTGAGGGGAGAGCTGGCTGCTGAGTTGTCATTCCAACCAATGGCATGAA
TTAATAAAAGCTATCAACTGTAACCAGAAGTACTTTCTGACAGTAGATGTTCTCAAACCATCTCACCAAGTGCCCAGAAAGAGTTAACACAGGAGAATTCCAGATGTTTGAAGTGAGGAC
ACCTCTGGGAAGGTAAATCCAAGTTGCAGTGTAAGTTGAGCCAGGGGAGGTGGCCACAGTTGGCTCCCTTAGGCCGCCCACCTCGTGGGGTCACCAAGGGGTTACTTCGGGGCAGAAAGG
TGCGGCTGTGGGTCGCCCCGCCCGGGTTTCCAGCAGCAGCACCCCAGCCCCCACCCAGCACACAGGCACCCCTCCCGCCCGGGCCCCAGACGCGCTCAGGCCGCCCCCTGAGGGCGCCCG
GGACACGGAACCCGGCCATGGAAGATCCGTCGGGGGCTCGCGAGCCCCGGGCCCGGCCGAGAGAGCGGGACCCGGGACGGCGCCCCCACCCAGACCAAGGCCGCACCCACGATCGACCGC
GGGACCGACCCGGGGACCCGCGCAGGAAGCGAAGCAGCGACGGGAACCGGCGAAGGGACGGGGACCGGGACCCGGAGAGAGACCAGGAGAGGGACGGGAACCGCGACCGGAACCGGGACC
```
